## Supplementary material for "All-at-once RNA folding with 3D motif prediction framed by evolutionary information": RF02122_FTX_5.surv

```
&
15.700000	4.64511e-05
14.850000	9.29023e-05
14.000000	0.000139353
13.250000	0.000185805
13.000000	0.000232256
12.800000	0.000278707
12.700000	0.000325158
12.600000	0.000371609
12.000000	0.00041806
11.800000	0.000464511
11.700000	0.000603865
11.500000	0.000650316
11.450000	0.000696767
11.400000	0.000789669
11.350000	0.000929023
11.300000	0.00102192
11.250000	0.00106838
11.150000	0.00111483
11.050000	0.00116128
11.000000	0.00120773
10.950000	0.00125418
10.700000	0.00139353
10.650000	0.00148644
10.600000	0.00153289
10.500000	0.00167224
10.400000	0.00171869
10.350000	0.00204385
10.300000	0.00213675
10.250000	0.0021832
10.200000	0.00222965
10.150000	0.00236901
10.100000	0.00241546
10.050000	0.00246191
10.000000	0.00250836
9.950000	0.00269417
9.900000	0.00287997
9.850000	0.00292642
9.800000	0.00301932
9.750000	0.00315868
9.600000	0.00320513
9.550000	0.00334448
9.500000	0.00348384
9.450000	0.00353029
9.400000	0.00357674
9.300000	0.00376254
9.250000	0.00380899
9.200000	0.00385544
9.150000	0.00394835
9.100000	0.00404125
9.050000	0.0040877
9.000000	0.00413415
8.900000	0.00441286
8.800000	0.00455221
8.750000	0.00459866
8.700000	0.00464511
8.600000	0.0059922
8.550000	0.00603865
8.500000	0.00622445
8.450000	0.00636381
8.400000	0.00654961
8.350000	0.00743218
8.300000	0.00789669
8.250000	0.00794314
8.200000	0.00798959
8.150000	0.00873281
8.100000	0.00905797
8.050000	0.00910442
8.000000	0.00929023
7.950000	0.00975474
7.850000	0.00994054
7.800000	0.0100334
7.750000	0.0131457
7.700000	0.0132386
7.650000	0.0135637
7.600000	0.013796
7.550000	0.0140747
7.450000	0.0141676
7.400000	0.0142605
7.350000	0.0143069
7.300000	0.0143999
7.250000	0.0146321
7.200000	0.014725
7.150000	0.0148179
7.100000	0.0152824
7.050000	0.0154218
7.000000	0.0154682
6.950000	0.0162114
6.900000	0.017605
6.850000	0.0179301
6.800000	0.0182088
6.750000	0.0186269
6.700000	0.0198811
6.650000	0.0205314
6.600000	0.0212282
6.550000	0.0221107
6.500000	0.0225753
6.450000	0.022854
6.400000	0.023272
6.350000	0.023783
6.300000	0.0258268
6.250000	0.02657
6.200000	0.0277313
6.150000	0.0281958
6.100000	0.0284745
6.050000	0.0289391
6.000000	0.0294036
5.950000	0.0297752
5.900000	0.030379
5.850000	0.0305648
5.800000	0.0317261
5.750000	0.0326551
5.700000	0.0335377
5.650000	0.0345596
5.600000	0.0350706
5.550000	0.0359996
5.500000	0.0378112
5.450000	0.0380435
5.400000	0.0385544
5.350000	0.0396693
5.300000	0.0399944
5.250000	0.0411557
5.200000	0.0417131
5.150000	0.0431531
5.100000	0.043757
5.050000	0.0444073
5.000000	0.0450576
4.950000	0.0454757
4.900000	0.0457544
4.850000	0.0465905
4.800000	0.0474731
4.750000	0.048495
4.700000	0.0491918
4.650000	0.0504924
4.600000	0.0509104
4.550000	0.0513285
4.500000	0.0519324
4.450000	0.053233
4.400000	0.0543943
4.350000	0.0551375
4.300000	0.0555556
4.250000	0.056113
4.200000	0.0572742
4.150000	0.0586678
4.100000	0.0601078
4.050000	0.0610368
4.000000	0.0616407
3.950000	0.0626626
3.900000	0.0630806
3.850000	0.0647064
3.800000	0.0652174
3.750000	0.0658677
3.700000	0.0671219
3.650000	0.0687477
3.600000	0.0697232
3.550000	0.0703735
3.500000	0.0715347
3.450000	0.0733928
3.400000	0.0751115
3.350000	0.0759941
3.300000	0.0776663
3.250000	0.0788276
3.200000	0.0797566
3.150000	0.080314
3.100000	0.0815217
3.050000	0.0833798
3.000000	0.0845411
2.950000	0.0858881
2.900000	0.0866314
2.850000	0.0883965
2.800000	0.0899758
2.750000	0.0917874
2.700000	0.0931345
2.650000	0.0949461
2.600000	0.0966648
2.550000	0.09843
2.500000	0.0998235
2.450000	0.101171
2.400000	0.102471
2.350000	0.104283
2.300000	0.105491
2.250000	0.106884
2.200000	0.10916
2.150000	0.11125
2.100000	0.113387
2.050000	0.114595
2.000000	0.115756
1.950000	0.117661
1.900000	0.11924
1.850000	0.121145
1.800000	0.122631
1.750000	0.124303
1.700000	0.125929
1.650000	0.127834
1.600000	0.130017
1.550000	0.131503
1.500000	0.134476
1.450000	0.136566
1.400000	0.138564
1.350000	0.14019
1.300000	0.142094
1.250000	0.144091
1.200000	0.145857
1.150000	0.147111
1.100000	0.149387
1.050000	0.151106
1.000000	0.153149
0.950000	0.155472
0.900000	0.157562
0.850000	0.159745
0.800000	0.161418
0.750000	0.164158
0.700000	0.16662
0.650000	0.168618
0.600000	0.170476
0.550000	0.172891
0.500000	0.174656
0.450000	0.176793
0.400000	0.179255
0.350000	0.183668
0.300000	0.186037
0.250000	0.188777
0.200000	0.191286
0.150000	0.193608
0.100000	0.197139
0.050000	0.200019
0.000000	0.328874
-0.050000	0.570838
-0.100000	0.580593
-0.150000	0.593924
-0.200000	0.605165
-0.250000	0.611994
-0.300000	0.622027
-0.350000	0.63155
-0.400000	0.64293
-0.450000	0.651709
-0.500000	0.662997
-0.550000	0.670336
-0.600000	0.684132
-0.650000	0.695095
-0.700000	0.702155
-0.750000	0.709588
-0.800000	0.719528
-0.850000	0.728818
-0.900000	0.737087
-0.950000	0.748235
-1.000000	0.756224
-1.050000	0.764214
-1.100000	0.768488
-1.150000	0.774666
-1.200000	0.782516
-1.250000	0.794454
-1.300000	0.800725
-1.350000	0.812337
-1.400000	0.818144
-1.450000	0.823579
-1.500000	0.829106
-1.550000	0.83324
-1.600000	0.836957
-1.650000	0.844389
-1.700000	0.851403
-1.750000	0.855909
-1.800000	0.862272
-1.850000	0.866639
-1.900000	0.876301
-1.950000	0.883919
-2.000000	0.89019
-2.050000	0.895113
-2.100000	0.900409
-2.150000	0.903707
-2.200000	0.907284
-2.250000	0.913043
-2.300000	0.915366
-2.350000	0.917642
-2.400000	0.921126
-2.450000	0.924656
-2.500000	0.92749
-2.550000	0.934968
-2.600000	0.937895
-2.650000	0.941611
-2.700000	0.94463
-2.750000	0.947417
-2.800000	0.950297
-2.850000	0.952527
-2.900000	0.956011
-2.950000	0.958055
-3.000000	0.959866
-3.050000	0.963722
-3.100000	0.96623
-3.150000	0.967716
-3.200000	0.969993
-3.250000	0.971433
-3.300000	0.972826
-3.350000	0.975149
-3.400000	0.976171
-3.450000	0.978958
-3.500000	0.979562
-3.550000	0.980955
-3.600000	0.98207
-3.650000	0.98272
-3.700000	0.983231
-3.750000	0.983696
-3.800000	0.984578
-3.850000	0.985414
-3.900000	0.987272
-3.950000	0.987923
-4.000000	0.988387
-4.050000	0.988805
-4.100000	0.989177
-4.150000	0.989548
-4.200000	0.990199
-4.250000	0.99057
-4.300000	0.993032
-4.350000	0.993497
-4.400000	0.994101
-4.450000	0.994333
-4.500000	0.994705
-4.550000	0.994844
-4.600000	0.99489
-4.650000	0.99503
-4.700000	0.995216
-4.750000	0.99568
-4.800000	0.996191
-4.850000	0.99633
-4.900000	0.997213
-4.950000	0.997306
-5.000000	0.997445
-5.050000	0.997492
-5.100000	0.997631
-5.300000	0.997817
-5.350000	0.997956
-5.400000	0.998003
-5.450000	0.998188
-5.550000	0.998467
-5.600000	0.99856
-5.650000	0.998606
-5.700000	0.998746
-5.750000	0.998839
-5.800000	0.998978
-5.850000	0.999164
-5.900000	0.99921
-5.950000	0.999257
-6.000000	0.999303
-6.100000	0.999396
-6.150000	0.999443
-6.300000	0.999489
-6.350000	0.999535
-6.500000	0.999675
-6.550000	0.999768
-6.800000	0.999907
-7.250000	0.999954
-7.450000	1
&
17.650000	2.32256e-06
17.600000	4.64511e-06
16.150000	6.96767e-06
15.750000	9.29023e-06
15.600000	1.39353e-05
15.500000	1.62579e-05
15.450000	1.85805e-05
15.400000	2.0903e-05
15.200000	2.32256e-05
15.150000	2.55481e-05
15.100000	3.01932e-05
15.050000	3.25158e-05
14.850000	3.48384e-05
14.800000	3.71609e-05
14.750000	3.94835e-05
14.700000	4.1806e-05
14.650000	4.64511e-05
14.450000	4.87737e-05
14.350000	5.10962e-05
14.250000	5.34188e-05
14.200000	5.57414e-05
14.150000	5.80639e-05
14.100000	6.03865e-05
14.050000	7.19993e-05
14.000000	7.43218e-05
13.950000	7.89669e-05
13.900000	8.59346e-05
13.850000	0.000116128
13.800000	0.000125418
13.750000	0.000132386
13.700000	0.000139353
13.650000	0.000143999
13.600000	0.000148644
13.550000	0.000150966
13.500000	0.000164902
13.450000	0.000202062
13.400000	0.000204385
13.350000	0.000211353
13.300000	0.000241546
13.250000	0.000253159
13.200000	0.000255481
13.150000	0.000264771
13.100000	0.000271739
13.050000	0.000281029
13.000000	0.000297287
12.950000	0.000304255
12.900000	0.0003089
12.850000	0.000315868
12.800000	0.000339093
12.750000	0.000353029
12.700000	0.000373932
12.650000	0.00039019
12.600000	0.000455221
12.550000	0.000471479
12.500000	0.000487737
12.450000	0.00051793
12.400000	0.000550446
12.350000	0.000555091
12.300000	0.000569026
12.250000	0.000596897
12.200000	0.0006178
12.150000	0.000650316
12.100000	0.000703735
12.050000	0.000731605
12.000000	0.000757153
11.950000	0.000796637
11.900000	0.000838443
11.850000	0.000868636
11.800000	0.000891862
11.750000	0.000929023
11.700000	0.000938313
11.650000	0.000970829
11.600000	0.00101031
11.550000	0.00106838
11.500000	0.00110786
11.450000	0.00115199
11.400000	0.00120076
11.350000	0.00122863
11.300000	0.00125883
11.250000	0.00130063
11.200000	0.00134476
11.150000	0.0014005
11.100000	0.00147947
11.050000	0.00153521
11.000000	0.00155844
10.950000	0.00161185
10.900000	0.00164205
10.850000	0.00170011
10.800000	0.00175353
10.750000	0.00180695
10.700000	0.00185572
10.650000	0.00192308
10.600000	0.00199972
10.550000	0.00203224
10.500000	0.00212049
10.450000	0.00218553
10.400000	0.00229701
10.350000	0.0023783
10.300000	0.00246888
10.250000	0.00249443
10.200000	0.0025432
10.150000	0.00261984
10.100000	0.00269417
10.050000	0.00276616
10.000000	0.00284281
9.950000	0.00289391
9.900000	0.00299842
9.850000	0.00309132
9.800000	0.0031819
9.750000	0.00326551
9.700000	0.00332822
9.650000	0.00342113
9.600000	0.00348151
9.550000	0.00353261
9.500000	0.00361854
9.450000	0.00369983
9.400000	0.00376486
9.350000	0.00382293
9.300000	0.00395764
9.250000	0.00402499
9.200000	0.00409467
9.150000	0.00416202
9.100000	0.00422938
9.050000	0.00429673
9.000000	0.00435944
8.950000	0.00444537
8.900000	0.00454292
8.850000	0.00469853
8.800000	0.00481234
8.750000	0.00490988
8.700000	0.00508408
8.650000	0.00549285
8.600000	0.00560433
8.550000	0.00583658
8.500000	0.00594575
8.450000	0.00629645
8.400000	0.00663787
8.350000	0.00699322
8.300000	0.00743683
8.250000	0.00770392
8.200000	0.00804998
8.150000	0.00851449
8.100000	0.00885591
8.050000	0.00923449
8.000000	0.00973151
7.950000	0.0100729
7.900000	0.0103284
7.850000	0.0108905
7.800000	0.0112203
7.750000	0.0114479
7.700000	0.0117939
7.650000	0.0120773
7.600000	0.0123188
7.550000	0.0126394
7.500000	0.0130551
7.450000	0.0135893
7.400000	0.0140491
7.350000	0.014444
7.300000	0.0149085
7.250000	0.0153266
7.200000	0.0157678
7.150000	0.0162277
7.100000	0.0168711
7.050000	0.0173332
7.000000	0.0178396
6.950000	0.0183412
6.900000	0.0189404
6.850000	0.0194259
6.800000	0.0199879
6.750000	0.0205593
6.700000	0.0212677
6.650000	0.0218645
6.600000	0.0224243
6.550000	0.0232186
6.500000	0.0237342
6.450000	0.0244031
6.400000	0.0250859
6.350000	0.0257827
6.300000	0.0265979
6.250000	0.0271716
6.200000	0.0279729
6.150000	0.0287393
6.100000	0.0295034
6.050000	0.0303256
6.000000	0.0312291
5.950000	0.0322882
5.900000	0.0329408
5.850000	0.0335284
5.800000	0.0343251
5.750000	0.0351867
5.700000	0.0360902
5.650000	0.0367336
5.600000	0.0377578
5.550000	0.0386961
5.500000	0.0393813
5.450000	0.0401198
5.400000	0.041014
5.350000	0.0417689
5.300000	0.042526
5.250000	0.0433203
5.200000	0.0441564
5.150000	0.0449206
5.100000	0.0459727
5.050000	0.0467902
5.000000	0.0476147
4.950000	0.0483835
4.900000	0.0493172
4.850000	0.0500604
4.800000	0.0507479
4.750000	0.051591
4.700000	0.0523481
4.650000	0.053154
4.600000	0.0540552
4.550000	0.0547914
4.500000	0.0556159
4.450000	0.056466
4.400000	0.0572603
4.350000	0.0580128
4.300000	0.0587467
4.250000	0.0594784
4.200000	0.0602703
4.150000	0.0609973
4.100000	0.0618125
4.050000	0.0625906
4.000000	0.063371
3.950000	0.0641978
3.900000	0.0650502
3.850000	0.0658259
3.800000	0.0666643
3.750000	0.0674912
3.700000	0.068462
3.650000	0.0693097
3.600000	0.0704153
3.550000	0.0713954
3.500000	0.0723639
3.450000	0.0733881
3.400000	0.0743613
3.350000	0.0754018
3.300000	0.0764818
3.250000	0.0776036
3.200000	0.0787556
3.150000	0.0798518
3.100000	0.0810642
3.050000	0.0823323
3.000000	0.0836027
2.950000	0.0850799
2.900000	0.0864014
2.850000	0.0876649
2.800000	0.0890886
2.750000	0.0903451
2.700000	0.091741
2.650000	0.0934086
2.600000	0.0949159
2.550000	0.0964976
2.500000	0.0981721
2.450000	0.0998746
2.400000	0.101549
2.350000	0.103112
2.300000	0.104729
2.250000	0.106331
2.200000	0.107918
2.150000	0.109601
2.100000	0.111297
2.050000	0.113248
2.000000	0.115118
1.950000	0.117064
1.900000	0.119147
1.850000	0.121042
1.800000	0.122687
1.750000	0.12454
1.700000	0.126774
1.650000	0.128832
1.600000	0.130676
1.550000	0.132799
1.500000	0.134692
1.450000	0.136617
1.400000	0.138777
1.350000	0.140875
1.300000	0.143244
1.250000	0.145376
1.200000	0.147415
1.150000	0.149679
1.100000	0.152
1.050000	0.154241
1.000000	0.156283
0.950000	0.158533
0.900000	0.160693
0.850000	0.16319
0.800000	0.165533
0.750000	0.168053
0.700000	0.170443
0.650000	0.172996
0.600000	0.175506
0.550000	0.178224
0.500000	0.180832
0.450000	0.183605
0.400000	0.186262
0.350000	0.189411
0.300000	0.192514
0.250000	0.195764
0.200000	0.199122
0.150000	0.202425
0.100000	0.206108
0.050000	0.209773
0.000000	0.316225
-0.050000	0.515489
-0.100000	0.529673
-0.150000	0.545099
-0.200000	0.55873
-0.250000	0.570506
-0.300000	0.581464
-0.350000	0.592375
-0.400000	0.603893
-0.450000	0.616746
-0.500000	0.629524
-0.550000	0.642965
-0.600000	0.656322
-0.650000	0.66858
-0.700000	0.681591
-0.750000	0.693476
-0.800000	0.705114
-0.850000	0.717013
-0.900000	0.728291
-0.950000	0.73969
-1.000000	0.750783
-1.050000	0.761929
-1.100000	0.772164
-1.150000	0.78187
-1.200000	0.791144
-1.250000	0.799967
-1.300000	0.807527
-1.350000	0.815259
-1.400000	0.822545
-1.450000	0.829887
-1.500000	0.836924
-1.550000	0.843975
-1.600000	0.851521
-1.650000	0.85867
-1.700000	0.865255
-1.750000	0.871328
-1.800000	0.876844
-1.850000	0.881968
-1.900000	0.887546
-1.950000	0.892463
-2.000000	0.896999
-2.050000	0.901563
-2.100000	0.905683
-2.150000	0.910161
-2.200000	0.914156
-2.250000	0.918388
-2.300000	0.922257
-2.350000	0.926377
-2.400000	0.93059
-2.450000	0.934358
-2.500000	0.938169
-2.550000	0.941553
-2.600000	0.944208
-2.650000	0.946881
-2.700000	0.949308
-2.750000	0.951684
-2.800000	0.953867
-2.850000	0.95622
-2.900000	0.95867
-2.950000	0.960791
-3.000000	0.962897
-3.050000	0.964843
-3.100000	0.966948
-3.150000	0.969087
-3.200000	0.970891
-3.250000	0.972566
-3.300000	0.974352
-3.350000	0.975906
-3.400000	0.977278
-3.450000	0.978739
-3.500000	0.980052
-3.550000	0.981443
-3.600000	0.982611
-3.650000	0.983719
-3.700000	0.984683
-3.750000	0.985568
-3.800000	0.98659
-3.850000	0.987567
-3.900000	0.988297
-3.950000	0.98913
-4.000000	0.989978
-4.050000	0.990714
-4.100000	0.991265
-4.150000	0.99185
-4.200000	0.992354
-4.250000	0.992784
-4.300000	0.993265
-4.350000	0.993722
-4.400000	0.994168
-4.450000	0.994526
-4.500000	0.994888
-4.550000	0.995281
-4.600000	0.995606
-4.650000	0.995901
-4.700000	0.996184
-4.750000	0.996437
-4.800000	0.996714
-4.850000	0.996957
-4.900000	0.997139
-4.950000	0.997382
-5.000000	0.997568
-5.050000	0.997747
-5.100000	0.99794
-5.150000	0.998056
-5.200000	0.998223
-5.250000	0.998325
-5.300000	0.998453
-5.350000	0.998569
-5.400000	0.998699
-5.450000	0.998778
-5.500000	0.998883
-5.550000	0.998976
-5.600000	0.999015
-5.650000	0.99909
-5.700000	0.999143
-5.750000	0.999231
-5.800000	0.999301
-5.850000	0.999352
-5.900000	0.999431
-5.950000	0.999482
-6.000000	0.999538
-6.050000	0.999591
-6.100000	0.999631
-6.150000	0.99967
-6.200000	0.999703
-6.250000	0.999735
-6.300000	0.999754
-6.350000	0.999789
-6.400000	0.999796
-6.450000	0.999814
-6.500000	0.999833
-6.550000	0.999844
-6.600000	0.999849
-6.650000	0.999863
-6.700000	0.999891
-6.750000	0.999914
-6.850000	0.999923
-6.900000	0.999926
-6.950000	0.999942
-7.000000	0.999951
-7.050000	0.999963
-7.100000	0.999965
-7.150000	0.999977
-7.200000	0.999981
-7.250000	0.999984
-7.350000	0.999986
-7.400000	0.999988
-7.450000	0.999991
-7.550000	0.999995
-7.750000	0.999998
-7.900000	1
&
45.750000	1.37439e-23
45.700000	1.47281e-23
45.650000	1.57828e-23
45.600000	1.69131e-23
45.550000	1.81243e-23
45.500000	1.94222e-23
45.450000	2.0813e-23
45.400000	2.23034e-23
45.350000	2.39005e-23
45.300000	2.5612e-23
45.250000	2.7446e-23
45.200000	2.94113e-23
45.150000	3.15173e-23
45.100000	3.37741e-23
45.050000	3.61924e-23
45.000000	3.87839e-23
44.950000	4.15609e-23
44.900000	4.45368e-23
44.850000	4.77256e-23
44.800000	5.11428e-23
44.750000	5.48046e-23
44.700000	5.87285e-23
44.650000	6.29333e-23
44.600000	6.74391e-23
44.550000	7.22675e-23
44.500000	7.74415e-23
44.450000	8.29859e-23
44.400000	8.89271e-23
44.350000	9.52936e-23
44.300000	1.02116e-22
44.250000	1.09426e-22
44.200000	1.1726e-22
44.150000	1.25655e-22
44.100000	1.3465e-22
44.050000	1.4429e-22
44.000000	1.54619e-22
43.950000	1.65687e-22
43.900000	1.77548e-22
43.850000	1.90258e-22
43.800000	2.03877e-22
43.750000	2.18471e-22
43.700000	2.3411e-22
43.650000	2.50868e-22
43.600000	2.68825e-22
43.550000	2.88067e-22
43.500000	3.08686e-22
43.450000	3.30781e-22
43.400000	3.54457e-22
43.350000	3.79828e-22
43.300000	4.07014e-22
43.250000	4.36146e-22
43.200000	4.67362e-22
43.150000	5.00812e-22
43.100000	5.36656e-22
43.050000	5.75064e-22
43.000000	6.16221e-22
42.950000	6.60323e-22
42.900000	7.07581e-22
42.850000	7.5822e-22
42.800000	8.12483e-22
42.750000	8.70628e-22
42.700000	9.32934e-22
42.650000	9.99698e-22
42.600000	1.07124e-21
42.550000	1.1479e-21
42.500000	1.23004e-21
42.450000	1.31806e-21
42.400000	1.41238e-21
42.350000	1.51345e-21
42.300000	1.62174e-21
42.250000	1.73779e-21
42.200000	1.86214e-21
42.150000	1.99538e-21
42.100000	2.13816e-21
42.050000	2.29114e-21
42.000000	2.45508e-21
41.950000	2.63074e-21
41.900000	2.81897e-21
41.850000	3.02066e-21
41.800000	3.23678e-21
41.750000	3.46835e-21
41.700000	3.7165e-21
41.650000	3.98239e-21
41.600000	4.26731e-21
41.550000	4.5726e-21
41.500000	4.89973e-21
41.450000	5.25026e-21
41.400000	5.62585e-21
41.350000	6.02832e-21
41.300000	6.45957e-21
41.250000	6.92166e-21
41.200000	7.4168e-21
41.150000	7.94736e-21
41.100000	8.51586e-21
41.050000	9.12502e-21
41.000000	9.77774e-21
40.950000	1.04771e-20
40.900000	1.12266e-20
40.850000	1.20296e-20
40.800000	1.289e-20
40.750000	1.3812e-20
40.700000	1.47999e-20
40.650000	1.58584e-20
40.600000	1.69927e-20
40.550000	1.8208e-20
40.500000	1.95103e-20
40.450000	2.09056e-20
40.400000	2.24008e-20
40.350000	2.40028e-20
40.300000	2.57194e-20
40.250000	2.75588e-20
40.200000	2.95296e-20
40.150000	3.16414e-20
40.100000	3.39041e-20
40.050000	3.63287e-20
40.000000	3.89265e-20
39.950000	4.17101e-20
39.900000	4.46927e-20
39.850000	4.78885e-20
39.800000	5.13128e-20
39.750000	5.49819e-20
39.700000	5.89133e-20
39.650000	6.31257e-20
39.600000	6.76393e-20
39.550000	7.24755e-20
39.500000	7.76574e-20
39.450000	8.32098e-20
39.400000	8.9159e-20
39.350000	9.55334e-20
39.300000	1.02364e-19
39.250000	1.09682e-19
39.200000	1.17523e-19
39.150000	1.25925e-19
39.100000	1.34927e-19
39.050000	1.44573e-19
39.000000	1.54908e-19
38.950000	1.65982e-19
38.900000	1.77847e-19
38.850000	1.9056e-19
38.800000	2.04182e-19
38.750000	2.18777e-19
38.700000	2.34416e-19
38.650000	2.51171e-19
38.600000	2.69124e-19
38.550000	2.88361e-19
38.500000	3.08971e-19
38.450000	3.31055e-19
38.400000	3.54716e-19
38.350000	3.80068e-19
38.300000	4.07232e-19
38.250000	4.36336e-19
38.200000	4.6752e-19
38.150000	5.00932e-19
38.100000	5.36732e-19
38.050000	5.75089e-19
38.000000	6.16186e-19
37.950000	6.6022e-19
37.900000	7.07399e-19
37.850000	7.57949e-19
37.800000	8.12111e-19
37.750000	8.70141e-19
37.700000	9.32317e-19
37.650000	9.98935e-19
37.600000	1.07031e-18
37.550000	1.14679e-18
37.500000	1.22872e-18
37.450000	1.31651e-18
37.400000	1.41058e-18
37.350000	1.51136e-18
37.300000	1.61933e-18
37.250000	1.73502e-18
37.200000	1.85898e-18
37.150000	1.99178e-18
37.100000	2.13408e-18
37.050000	2.28653e-18
37.000000	2.44987e-18
36.950000	2.62488e-18
36.900000	2.81238e-18
36.850000	3.01328e-18
36.800000	3.22852e-18
36.750000	3.45913e-18
36.700000	3.70621e-18
36.650000	3.97093e-18
36.600000	4.25456e-18
36.550000	4.55843e-18
36.500000	4.88401e-18
36.450000	5.23283e-18
36.400000	5.60655e-18
36.350000	6.00696e-18
36.300000	6.43596e-18
36.250000	6.89559e-18
36.200000	7.38803e-18
36.150000	7.91562e-18
36.100000	8.48088e-18
36.050000	9.0865e-18
36.000000	9.73535e-18
35.950000	1.04305e-17
35.900000	1.11753e-17
35.850000	1.19733e-17
35.800000	1.28282e-17
35.750000	1.37441e-17
35.700000	1.47254e-17
35.650000	1.57768e-17
35.600000	1.69032e-17
35.550000	1.811e-17
35.500000	1.94029e-17
35.450000	2.07881e-17
35.400000	2.22721e-17
35.350000	2.38621e-17
35.300000	2.55655e-17
35.250000	2.73905e-17
35.200000	2.93457e-17
35.150000	3.14405e-17
35.100000	3.36847e-17
35.050000	3.60891e-17
35.000000	3.8665e-17
34.950000	4.14247e-17
34.900000	4.43814e-17
34.850000	4.75489e-17
34.800000	5.09425e-17
34.750000	5.45782e-17
34.700000	5.84733e-17
34.650000	6.26463e-17
34.600000	6.7117e-17
34.550000	7.19066e-17
34.500000	7.70378e-17
34.450000	8.25351e-17
34.400000	8.84246e-17
34.350000	9.47342e-17
34.300000	1.01494e-16
34.250000	1.08736e-16
34.200000	1.16494e-16
34.150000	1.24805e-16
34.100000	1.3371e-16
34.050000	1.43249e-16
34.000000	1.53469e-16
33.950000	1.64418e-16
33.900000	1.76148e-16
33.850000	1.88714e-16
33.800000	2.02176e-16
33.750000	2.16598e-16
33.700000	2.32048e-16
33.650000	2.486e-16
33.600000	2.66332e-16
33.550000	2.85329e-16
33.500000	3.0568e-16
33.450000	3.27482e-16
33.400000	3.50839e-16
33.350000	3.7586e-16
33.300000	4.02666e-16
33.250000	4.31382e-16
33.200000	4.62146e-16
33.150000	4.95102e-16
33.100000	5.30408e-16
33.050000	5.6823e-16
33.000000	6.08749e-16
32.950000	6.52155e-16
32.900000	6.98655e-16
32.850000	7.4847e-16
32.800000	8.01834e-16
32.750000	8.59002e-16
32.700000	9.20244e-16
32.650000	9.8585e-16
32.600000	1.05613e-15
32.550000	1.13142e-15
32.500000	1.21208e-15
32.450000	1.29848e-15
32.400000	1.39104e-15
32.350000	1.49019e-15
32.300000	1.59641e-15
32.250000	1.71019e-15
32.200000	1.83209e-15
32.150000	1.96266e-15
32.100000	2.10254e-15
32.050000	2.25239e-15
32.000000	2.4129e-15
31.950000	2.58485e-15
31.900000	2.76905e-15
31.850000	2.96638e-15
31.800000	3.17775e-15
31.750000	3.40418e-15
31.700000	3.64674e-15
31.650000	3.90657e-15
31.600000	4.1849e-15
31.550000	4.48306e-15
31.500000	4.80245e-15
31.450000	5.14458e-15
31.400000	5.51108e-15
31.350000	5.90367e-15
31.300000	6.32422e-15
31.250000	6.77471e-15
31.200000	7.25727e-15
31.150000	7.77419e-15
31.100000	8.32791e-15
31.050000	8.92105e-15
31.000000	9.55642e-15
30.950000	1.0237e-14
30.900000	1.0966e-14
30.850000	1.1747e-14
30.800000	1.25835e-14
30.750000	1.34796e-14
30.700000	1.44394e-14
30.650000	1.54675e-14
30.600000	1.65688e-14
30.550000	1.77485e-14
30.500000	1.90122e-14
30.450000	2.03657e-14
30.400000	2.18156e-14
30.350000	2.33686e-14
30.300000	2.50321e-14
30.250000	2.6814e-14
30.200000	2.87227e-14
30.150000	3.07671e-14
30.100000	3.2957e-14
30.050000	3.53027e-14
30.000000	3.78152e-14
29.950000	4.05065e-14
29.900000	4.33891e-14
29.850000	4.64769e-14
29.800000	4.97842e-14
29.750000	5.33267e-14
29.700000	5.71212e-14
29.650000	6.11855e-14
29.600000	6.55388e-14
29.550000	7.02017e-14
29.500000	7.51961e-14
29.450000	8.05457e-14
29.400000	8.62756e-14
29.350000	9.24129e-14
29.300000	9.89864e-14
29.250000	1.06027e-13
29.200000	1.13569e-13
29.150000	1.21646e-13
29.100000	1.30298e-13
29.050000	1.39565e-13
29.000000	1.4949e-13
28.950000	1.6012e-13
28.900000	1.71507e-13
28.850000	1.83702e-13
28.800000	1.96764e-13
28.750000	2.10754e-13
28.700000	2.25738e-13
28.650000	2.41787e-13
28.600000	2.58976e-13
28.550000	2.77386e-13
28.500000	2.97104e-13
28.450000	3.18223e-13
28.400000	3.40842e-13
28.350000	3.65067e-13
28.300000	3.91014e-13
28.250000	4.18803e-13
28.200000	4.48566e-13
28.150000	4.80442e-13
28.100000	5.14583e-13
28.050000	5.51147e-13
28.000000	5.90308e-13
27.950000	6.32249e-13
27.900000	6.77169e-13
27.850000	7.25277e-13
27.800000	7.76801e-13
27.750000	8.31982e-13
27.700000	8.9108e-13
27.650000	9.54374e-13
27.600000	1.02216e-12
27.550000	1.09476e-12
27.500000	1.1725e-12
27.450000	1.25577e-12
27.400000	1.34495e-12
27.350000	1.44045e-12
27.300000	1.54273e-12
27.250000	1.65226e-12
27.200000	1.76957e-12
27.150000	1.8952e-12
27.100000	2.02974e-12
27.050000	2.17383e-12
27.000000	2.32813e-12
26.950000	2.49338e-12
26.900000	2.67035e-12
26.850000	2.85987e-12
26.800000	3.06283e-12
26.750000	3.28018e-12
26.700000	3.51294e-12
26.650000	3.7622e-12
26.600000	4.02914e-12
26.550000	4.315e-12
26.500000	4.62112e-12
26.450000	4.94895e-12
26.400000	5.30001e-12
26.350000	5.67595e-12
26.300000	6.07853e-12
26.250000	6.50964e-12
26.200000	6.97131e-12
26.150000	7.46568e-12
26.100000	7.99508e-12
26.050000	8.56199e-12
26.000000	9.16906e-12
25.950000	9.81913e-12
25.900000	1.05152e-11
25.850000	1.12607e-11
25.800000	1.20589e-11
25.750000	1.29136e-11
25.700000	1.38289e-11
25.650000	1.4809e-11
25.600000	1.58585e-11
25.550000	1.69822e-11
25.500000	1.81856e-11
25.450000	1.94741e-11
25.400000	2.08538e-11
25.350000	2.23312e-11
25.300000	2.39131e-11
25.250000	2.5607e-11
25.200000	2.74207e-11
25.150000	2.93628e-11
25.100000	3.14423e-11
25.050000	3.36689e-11
25.000000	3.6053e-11
24.950000	3.86058e-11
24.900000	4.13391e-11
24.850000	4.42657e-11
24.800000	4.73993e-11
24.750000	5.07544e-11
24.700000	5.43468e-11
24.650000	5.81932e-11
24.600000	6.23115e-11
24.550000	6.6721e-11
24.500000	7.14421e-11
24.450000	7.64969e-11
24.400000	8.19089e-11
24.350000	8.77033e-11
24.300000	9.39072e-11
24.250000	1.00549e-10
24.200000	1.07661e-10
24.150000	1.15275e-10
24.100000	1.23426e-10
24.050000	1.32154e-10
24.000000	1.41497e-10
23.950000	1.51501e-10
23.900000	1.62211e-10
23.850000	1.73677e-10
23.800000	1.85952e-10
23.750000	1.99094e-10
23.700000	2.13163e-10
23.650000	2.28226e-10
23.600000	2.44351e-10
23.550000	2.61614e-10
23.500000	2.80095e-10
23.450000	2.9988e-10
23.400000	3.21061e-10
23.350000	3.43735e-10
23.300000	3.68009e-10
23.250000	3.93994e-10
23.200000	4.21811e-10
23.150000	4.5159e-10
23.100000	4.83468e-10
23.050000	5.17593e-10
23.000000	5.54123e-10
22.950000	5.93227e-10
22.900000	6.35087e-10
22.850000	6.79896e-10
22.800000	7.27862e-10
22.750000	7.79206e-10
22.700000	8.34167e-10
22.650000	8.92999e-10
22.600000	9.55973e-10
22.550000	1.02338e-09
22.500000	1.09553e-09
22.450000	1.17277e-09
22.400000	1.25543e-09
22.350000	1.34392e-09
22.300000	1.43863e-09
22.250000	1.54001e-09
22.200000	1.64851e-09
22.150000	1.76465e-09
22.100000	1.88896e-09
22.050000	2.022e-09
22.000000	2.1644e-09
21.950000	2.31682e-09
21.900000	2.47994e-09
21.850000	2.65453e-09
21.800000	2.84139e-09
21.750000	3.04137e-09
21.700000	3.25541e-09
21.650000	3.48448e-09
21.600000	3.72964e-09
21.550000	3.99201e-09
21.500000	4.2728e-09
21.450000	4.57331e-09
21.400000	4.8949e-09
21.350000	5.23907e-09
21.300000	5.60738e-09
21.250000	6.00153e-09
21.200000	6.42333e-09
21.150000	6.87471e-09
21.100000	7.35775e-09
21.050000	7.87465e-09
21.000000	8.42778e-09
20.950000	9.01968e-09
20.900000	9.65306e-09
20.850000	1.03308e-08
20.800000	1.1056e-08
20.750000	1.18321e-08
20.700000	1.26624e-08
20.650000	1.35509e-08
20.600000	1.45016e-08
20.550000	1.55189e-08
20.500000	1.66073e-08
20.450000	1.77718e-08
20.400000	1.90178e-08
20.350000	2.0351e-08
20.300000	2.17774e-08
20.250000	2.33034e-08
20.200000	2.49362e-08
20.150000	2.6683e-08
20.100000	2.85519e-08
20.050000	3.05513e-08
20.000000	3.26903e-08
19.950000	3.49787e-08
19.900000	3.74268e-08
19.850000	4.00457e-08
19.800000	4.28474e-08
19.750000	4.58445e-08
19.700000	4.90506e-08
19.650000	5.24803e-08
19.600000	5.6149e-08
19.550000	6.00734e-08
19.500000	6.42713e-08
19.450000	6.87615e-08
19.400000	7.35644e-08
19.350000	7.87017e-08
19.300000	8.41965e-08
19.250000	9.00737e-08
19.200000	9.63598e-08
19.150000	1.03083e-07
19.100000	1.10274e-07
19.050000	1.17964e-07
19.000000	1.26189e-07
18.950000	1.34985e-07
18.900000	1.44392e-07
18.850000	1.54453e-07
18.800000	1.65211e-07
18.750000	1.76716e-07
18.700000	1.89019e-07
18.650000	2.02175e-07
18.600000	2.16243e-07
18.550000	2.31286e-07
18.500000	2.47371e-07
18.450000	2.64569e-07
18.400000	2.82959e-07
18.350000	3.02621e-07
18.300000	3.23643e-07
18.250000	3.46119e-07
18.200000	3.70148e-07
18.150000	3.95838e-07
18.100000	4.23303e-07
18.050000	4.52664e-07
18.000000	4.84051e-07
17.950000	5.17604e-07
17.900000	5.53471e-07
17.850000	5.9181e-07
17.800000	6.32791e-07
17.750000	6.76595e-07
17.700000	7.23415e-07
17.650000	7.73456e-07
17.600000	8.2694e-07
17.550000	8.841e-07
17.500000	9.45189e-07
17.450000	1.01047e-06
17.400000	1.08024e-06
17.350000	1.15479e-06
17.300000	1.23446e-06
17.250000	1.31959e-06
17.200000	1.41055e-06
17.150000	1.50773e-06
17.100000	1.61157e-06
17.050000	1.72251e-06
17.000000	1.84103e-06
16.950000	1.96765e-06
16.900000	2.10292e-06
16.850000	2.24741e-06
16.800000	2.40175e-06
16.750000	2.56661e-06
16.700000	2.7427e-06
16.650000	2.93077e-06
16.600000	3.13163e-06
16.550000	3.34613e-06
16.500000	3.5752e-06
16.450000	3.81981e-06
16.400000	4.08101e-06
16.350000	4.35989e-06
16.300000	4.65766e-06
16.250000	4.97556e-06
16.200000	5.31494e-06
16.150000	5.67723e-06
16.100000	6.06396e-06
16.050000	6.47675e-06
16.000000	6.91733e-06
15.950000	7.38753e-06
15.900000	7.88933e-06
15.850000	8.42481e-06
15.800000	8.99618e-06
15.750000	9.60582e-06
15.700000	1.02562e-05
15.650000	1.09501e-05
15.600000	1.16903e-05
15.550000	1.24798e-05
15.500000	1.33218e-05
15.450000	1.42198e-05
15.400000	1.51775e-05
15.350000	1.61986e-05
15.300000	1.72872e-05
15.250000	1.84478e-05
15.200000	1.9685e-05
15.150000	2.10037e-05
15.100000	2.24091e-05
15.050000	2.39067e-05
15.000000	2.55024e-05
14.950000	2.72024e-05
14.900000	2.90134e-05
14.850000	3.09423e-05
14.800000	3.29965e-05
14.750000	3.51839e-05
14.700000	3.75127e-05
14.650000	3.99917e-05
14.600000	4.26303e-05
14.550000	4.54381e-05
14.500000	4.84255e-05
14.450000	5.16035e-05
14.400000	5.49836e-05
14.350000	5.85778e-05
14.300000	6.2399e-05
14.250000	6.64605e-05
14.200000	7.07765e-05
14.150000	7.53619e-05
14.100000	8.02321e-05
14.050000	8.54033e-05
14.000000	9.08927e-05
13.950000	9.6718e-05
13.900000	0.000102898
13.850000	0.000109451
13.800000	0.000116398
13.750000	0.000123759
13.700000	0.000131555
13.650000	0.000139809
13.600000	0.000148543
13.550000	0.00015778
13.500000	0.000167542
13.450000	0.000177854
13.400000	0.000188737
13.350000	0.000200216
13.300000	0.000212312
13.250000	0.000225045
13.200000	0.000238436
13.150000	0.000252501
13.100000	0.000267254
13.050000	0.000282703
13.000000	0.000298854
12.950000	0.000315701
12.900000	0.000333232
12.850000	0.000351419
12.800000	0.000370218
12.750000	0.00038956
12.700000	0.000409344
12.650000	0.00042942
12.600000	0.000449567
12.550000	0.000469449
12.500000	0.000488517
12.450000	0.000505748
&
```
