## Supplementary material for "All-at-once RNA folding with 3D motif prediction framed by evolutionary information": RF02123_FTX_4.cacofold.helixcov

```
# RMs = 5 L = 151

# RM_HELIX NESTED 12-15 24-27, nbp = 4 nbp_cov = 0
# pvals: 0.526651,0.629519,0.773774,0.526651
# aggregated NONE
NESTED  :::::::::::<<<<________>>>>::::::::::::::::::::::::::::::::::::::::::::::::::::::::::::::::::::::::::::::::::::::::::::::::::::::::::::::::::
        :::::::::::::::::::::::::::::::::::::::::::::::::::::::::::::::::::::::::::::::::::::::::::::::::::::::::::::::::::::::::::::::::::::::::::::

# RM_HELIX NESTED 62-65 75-78, nbp = 4 nbp_cov = 0
# pvals: 0.526651,0.669255,0.669255,0.112812
# aggregated NONE
NESTED  :::::::::::::::::::::::::::::::::::::::::::::::::::::::::::::<<<<________>>>>::::::::::::::::::::::::::::::::::::::::::::::::::::::::::::::::
        :::::::::::::::::::::::::::::::::::::::::::::::::::::::::::::::::::::::::::::::::::::::::::::::::::::::::::::::::::::::::::::::::::::::::::::

# RM_HELIX NESTED 90-96 107-114, nbp = 7 nbp_cov = 0
# pvals: 0.916565,0.526651,0.526651,0.526651,0.03,0.526651,0.99193
# aggregated NONE
NESTED  ::::::::::::::::::::::::::::::::::::::::::::::::::::::::::::::::::::::::::::::::::<<<<<<<________>>>>>>>:::::::::::::::::::::::::::::::::::::
        :::::::::::::::::::::::::::::::::::::::::::::::::::::::::::::::::::::::::::::::::::::::::::::::::::::::::::::::::::::::::::::::::::::::::::::

# RM_HELIX NESTED 45-54 121-130, nbp = 10 nbp_cov = 0
# pvals: 0.526651,0.752457,0.80961,0.602903,0.110957,0.526651,0.700902,0.0241287,0.629519,0.831935
# aggregated NONE
NESTED  ::::::::::::::::::::::::::::::::::::::::::::<<<<<<<<<<________________________________________________________>>>>>>>>>>:::::::::::::::::::::
        :::::::::::::::::::::::::::::::::::::::::::::::::::::::::::::::::::::::::::::::::::::::::::::::::::::::::::::::::::::::::::::::::::::::::::::

# RM_HELIX NESTED 28-40 135-147, nbp = 13 nbp_cov = 0
# pvals: 0.629519,0.863369,0.990344,0.0490223,0.925572,0.773774,0.916565,0.526651,0.700902,0.650319,0.107533,0.14615,0.715223
# aggregated NONE
NESTED  :::::::::::::::::::::::::::<<<<<<<<<<<<<____________________________________________________________________________________>>>>>>>>>>>>>::::
        :::::::::::::::::::::::::::::::::::::::::::::::::::::::::::::::::::::::::::::::::::::::::::::::::::::::::::::::::::::::::::::::::::::::::::::
```
