## Supplementary material for "All-at-once RNA folding with 3D motif prediction framed by evolutionary information": RF02123_FTX_4.cacofold.power

```
# Power analysis of CaCoFold structure 
#
# Powertype = SINGLE SUBSTITUTIONS
# covary  left_pos      right_pos    substitutions      power
#----------------------------------------------------------------
          12		27		4		0.07
          13		26		2		0.00
          14		25		3		0.02
          15		24		1		0.00
          28		147		3		0.02
          29		146		4		0.07
          30		145		4		0.07
          31		144		4		0.07
          32		143		3		0.02
          33		142		3		0.02
          34		141		5		0.11
          35		140		0		0.00
          36		139		3		0.02
          37		138		3		0.02
          38		137		4		0.07
          39		136		5		0.11
          40		135		3		0.02
          45		130		2		0.00
          46		129		1		0.00
          47		128		2		0.00
          48		127		3		0.02
          49		126		3		0.02
          50		125		2		0.00
          51		124		2		0.00
          52		123		3		0.02
          53		122		5		0.11
          54		121		4		0.07
          62		78		0		0.00
          63		77		2		0.00
          64		76		1		0.00
          65		75		2		0.00
          90		114		4		0.07
          91		112		1		0.00
          92		111		2		0.00
          93		110		0		0.00
          94		109		4		0.07
          95		108		1		0.00
          96		107		6		0.16
#
# BPAIRS 38
# avg substitutions per BP  2.7
# BPAIRS expected to covary 1.2 +/- 1.0
# BPAIRS observed to covary 0
#
```
