## Supplementary material for "All-at-once RNA folding with 3D motif prediction framed by evolutionary information": RF02123_FTX_4.surv

```
&
12.797223	0.000101317
12.250715	0.000202634
10.259861	0.000303951
9.205880	0.000405268
9.010698	0.000607903
8.932626	0.00070922
8.854553	0.000810537
8.620335	0.000911854
8.581299	0.00101317
8.425153	0.00111449
8.386117	0.00121581
8.229972	0.00131712
8.190935	0.00141844
8.151899	0.00151976
8.112862	0.00162107
7.956717	0.00172239
7.917681	0.00192503
7.878644	0.00202634
7.644426	0.00212766
7.566354	0.00222898
7.527317	0.00243161
7.488281	0.00253293
7.371172	0.00263425
7.254063	0.00273556
7.215027	0.00303951
7.175990	0.00314083
7.097918	0.00344478
7.019845	0.0035461
6.980809	0.00395137
6.902736	0.004154
6.863700	0.00425532
6.746591	0.00466059
6.590445	0.00486322
6.551409	0.0077001
6.473336	0.008308
6.434300	0.00942249
6.356227	0.00962513
6.239118	0.0110436
6.161045	0.0117528
6.082973	0.0134752
6.043936	0.0138804
6.004900	0.0145897
5.926827	0.014691
5.887791	0.0152989
5.848755	0.0155015
5.809718	0.0160081
5.770682	0.0162107
5.731646	0.0163121
5.692609	0.0164134
5.653573	0.0176292
5.575500	0.0178318
5.497428	0.0180344
5.458391	0.0181358
5.380319	0.0187437
5.341282	0.0197568
5.263210	0.0200608
5.224173	0.0219858
5.185137	0.0221884
5.146101	0.0224924
5.107064	0.0228977
5.068028	0.0235056
5.028992	0.0240122
4.989955	0.0241135
4.950919	0.0245187
4.911882	0.0246201
4.872846	0.0261398
4.833810	0.0264438
4.794773	0.0266464
4.755737	0.0277609
4.716701	0.0279635
4.677664	0.0287741
4.638628	0.0296859
4.599592	0.0298886
4.560555	0.0299899
4.521519	0.0302938
4.482483	0.0305978
4.443446	0.031003
4.404410	0.0312057
4.365374	0.031307
4.326337	0.0315096
4.287301	0.0318136
4.248265	0.0330294
4.209228	0.0333333
4.170192	0.0334347
4.131156	0.0340426
4.092119	0.0346505
4.053083	0.0349544
4.014047	0.035157
3.975010	0.035461
3.935974	0.0366768
3.896938	0.0368794
3.857901	0.0369807
3.818865	0.0378926
3.779829	0.0381966
3.740792	0.0390071
3.701756	0.0395137
3.662720	0.0405268
3.623683	0.0408308
3.584647	0.0411348
3.545611	0.04154
3.506574	0.0419453
3.389465	0.0425532
3.350429	0.0428571
3.311392	0.0436677
3.272356	0.0438703
3.233320	0.0442756
3.194283	0.0451874
3.155247	0.0453901
3.116211	0.045694
3.077174	0.045998
3.038138	0.0464032
2.999102	0.0472138
2.960065	0.0486322
2.921029	0.0493414
2.881993	0.0507599
2.842956	0.0515704
2.803920	0.051773
2.764884	0.0521783
2.725847	0.0532928
2.686811	0.0539007
2.647775	0.0545086
2.608738	0.0548126
2.569702	0.0555218
2.530666	0.0558257
2.491629	0.0561297
2.452593	0.0564336
2.413557	0.0570415
2.374520	0.0575481
2.335484	0.0593718
2.296448	0.0598784
2.257411	0.0604863
2.218375	0.0607903
2.179339	0.0620061
2.140302	0.0631206
2.101266	0.064539
2.062230	0.0652482
2.023193	0.0666667
1.984157	0.0683891
1.945121	0.0687943
1.906084	0.0699088
1.867048	0.0711246
1.828011	0.0725431
1.788975	0.0739615
1.749939	0.0755826
1.710902	0.0774063
1.671866	0.0787234
1.632830	0.0807497
1.593793	0.0818642
1.554757	0.0851064
1.515721	0.0862209
1.476684	0.087538
1.437648	0.0885512
1.398612	0.0910841
1.359575	0.0926039
1.320539	0.0933131
1.281503	0.0950355
1.242466	0.0959473
1.203430	0.0967579
1.164394	0.0995947
1.125357	0.100507
1.086321	0.102026
1.047285	0.103749
1.008248	0.104559
0.969212	0.105978
0.930176	0.108105
0.891139	0.109929
0.852103	0.112259
0.813067	0.113678
0.774030	0.117224
0.734994	0.118034
0.695958	0.119858
0.656921	0.123708
0.617885	0.124721
0.578849	0.125532
0.539812	0.127254
0.500776	0.12847
0.461740	0.1308
0.422703	0.131712
0.383667	0.13384
0.344631	0.135765
0.305594	0.137994
0.266558	0.140628
0.227521	0.144478
0.188485	0.147822
0.149449	0.151064
0.110412	0.154002
0.071376	0.15846
0.032340	0.161196
-0.006697	0.53232
-0.045733	0.55076
-0.084769	0.576292
-0.123806	0.605471
-0.162842	0.631206
-0.201878	0.654002
-0.240915	0.671125
-0.279951	0.68693
-0.318987	0.700709
-0.358024	0.715907
-0.397060	0.727254
-0.436096	0.73536
-0.475133	0.746099
-0.514169	0.754509
-0.553205	0.765957
-0.592242	0.774671
-0.631278	0.783992
-0.670314	0.793718
-0.709351	0.80152
-0.748387	0.810233
-0.787423	0.820567
-0.826460	0.828875
-0.865496	0.841439
-0.904532	0.847011
-0.943569	0.852989
-0.982605	0.858865
-1.021641	0.864944
-1.060678	0.868592
-1.099714	0.87386
-1.138750	0.880648
-1.177787	0.883688
-1.216823	0.887842
-1.255859	0.891692
-1.294896	0.894732
-1.333932	0.899392
-1.372969	0.90304
-1.412005	0.911955
-1.451041	0.918946
-1.490078	0.922188
-1.529114	0.930091
-1.568150	0.935258
-1.607187	0.936677
-1.646223	0.938399
-1.685259	0.943262
-1.724296	0.944276
-1.763332	0.946707
-1.802368	0.948734
-1.841405	0.950355
-1.880441	0.954103
-1.919477	0.954813
-1.958514	0.959068
-1.997550	0.962411
-2.036586	0.965957
-2.075623	0.966363
-2.114659	0.968085
-2.153695	0.969504
-2.192732	0.969909
-2.231768	0.970314
-2.270804	0.971429
-2.309841	0.972543
-2.348877	0.974164
-2.387913	0.975076
-2.426950	0.975785
-2.465986	0.977102
-2.505022	0.979433
-2.544059	0.980344
-2.583095	0.981864
-2.622131	0.983283
-2.661168	0.983891
-2.700204	0.9846
-2.739240	0.985714
-2.778277	0.987842
-2.817313	0.988349
-2.856349	0.98926
-2.895386	0.99078
-2.934422	0.991084
-2.973459	0.991388
-3.012495	0.992199
-3.051531	0.992503
-3.090568	0.992604
-3.168640	0.994428
-3.207677	0.995643
-3.246713	0.995745
-3.285749	0.99615
-3.324786	0.996353
-3.402858	0.996454
-3.441895	0.996555
-3.480931	0.996657
-3.519967	0.99696
-3.559004	0.997264
-3.598040	0.997467
-3.637076	0.997771
-3.676113	0.997872
-3.715149	0.998075
-3.754185	0.998886
-3.832258	0.999189
-3.910331	0.999291
-4.066476	0.999493
-4.105512	0.999696
-4.339730	0.999797
-4.417803	0.999899
-5.823111	1
&
13.577950	5.06586e-06
13.187587	1.01317e-05
12.992405	1.51976e-05
12.875296	2.02634e-05
12.797223	2.53293e-05
12.445896	3.5461e-05
12.172642	4.05268e-05
11.899388	4.55927e-05
11.860351	5.06586e-05
11.782279	6.07903e-05
11.743242	7.0922e-05
11.704206	7.59878e-05
11.587097	9.11854e-05
11.509024	9.62513e-05
11.469988	0.000101317
11.391915	0.000111449
11.352879	0.000121581
11.274806	0.000126646
11.196733	0.000131712
11.157697	0.000136778
11.118661	0.000141844
11.040588	0.000157042
10.923479	0.000162107
10.884443	0.000167173
10.845406	0.000177305
10.767334	0.000182371
10.728297	0.000187437
10.689261	0.000197568
10.650225	0.000202634
10.572152	0.000212766
10.533116	0.000222898
10.494079	0.000227964
10.416007	0.000233029
10.376970	0.000248227
10.337934	0.000253293
10.220825	0.000258359
10.181789	0.00026849
10.142752	0.00029382
10.103716	0.000303951
10.064680	0.000319149
10.025643	0.000329281
9.986607	0.000349544
9.947571	0.000364742
9.908534	0.000385005
9.869498	0.000466059
9.830462	0.000481256
9.791425	0.000496454
9.752389	0.00050152
9.713352	0.000526849
9.674316	0.000536981
9.635280	0.000552178
9.596243	0.000567376
9.557207	0.000597771
9.518171	0.000628166
9.479134	0.000643364
9.440098	0.00070922
9.401062	0.000775076
9.362025	0.000790274
9.322989	0.0008308
9.283953	0.000861196
9.244916	0.000881459
9.205880	0.000947315
9.127807	0.000962513
9.088771	0.00109929
9.049735	0.00111955
9.010698	0.00116515
8.971662	0.00121074
8.932626	0.00124113
8.893589	0.00128673
8.854553	0.00133232
8.815517	0.00138298
8.776480	0.00143364
8.737444	0.00154509
8.698408	0.00155522
8.659371	0.00162107
8.620335	0.00171226
8.581299	0.00183891
8.542262	0.00186424
8.503226	0.00196555
8.464190	0.00201621
8.425153	0.00203647
8.386117	0.0020618
8.347081	0.00212766
8.308044	0.00218845
8.269008	0.00224924
8.229972	0.00228977
8.190935	0.00235562
8.151899	0.00237082
8.112862	0.00241135
8.073826	0.00245187
8.034790	0.00254306
7.995753	0.00264944
7.956717	0.00269504
7.917681	0.00279129
7.878644	0.00281662
7.839608	0.00286221
7.800572	0.00291287
7.761535	0.00292806
7.722499	0.00297872
7.683463	0.00301418
7.644426	0.00309017
7.605390	0.00318136
7.566354	0.00327761
7.527317	0.00332827
7.488281	0.00346505
7.449245	0.0035461
7.410208	0.00362209
7.371172	0.0037386
7.332136	0.00380446
7.293099	0.00387538
7.254063	0.00395643
7.215027	0.00405775
7.175990	0.00410334
7.136954	0.00422492
7.097918	0.00433131
7.058881	0.00446302
7.019845	0.00456434
6.980809	0.00465552
6.941772	0.00484802
6.902736	0.00500507
6.863700	0.00529382
6.824663	0.00554711
6.785627	0.0058156
6.746591	0.00599291
6.707554	0.00619554
6.668518	0.00646403
6.629482	0.00671226
6.590445	0.00703141
6.551409	0.00743668
6.512372	0.00767477
6.473336	0.00799899
6.434300	0.00839412
6.395263	0.00902736
6.356227	0.00928571
6.317191	0.00957953
6.278154	0.00977204
6.239118	0.0101064
6.200082	0.0103394
6.161045	0.0106788
6.122009	0.0110284
6.082973	0.0113728
6.043936	0.0116768
6.004900	0.0122999
5.965864	0.0126444
5.926827	0.0130091
5.887791	0.0136221
5.848755	0.0139818
5.809718	0.0142857
5.770682	0.0148176
5.731646	0.0153445
5.692609	0.0157042
5.653573	0.0160638
5.614537	0.0164286
5.575500	0.0167376
5.536464	0.0171378
5.497428	0.0175279
5.458391	0.017847
5.419355	0.0183333
5.380319	0.0187285
5.341282	0.0192452
5.302246	0.0197518
5.263210	0.0200861
5.224173	0.0205218
5.185137	0.0210537
5.146101	0.0214691
5.107064	0.0219301
5.068028	0.0223151
5.028992	0.0226393
4.989955	0.0230193
4.950919	0.0234093
4.911882	0.0238146
4.872846	0.0241287
4.833810	0.0245795
4.794773	0.0249139
4.755737	0.0252178
4.716701	0.0255319
4.677664	0.0258207
4.638628	0.0262006
4.599592	0.0264286
4.560555	0.02692
4.521519	0.0272442
4.482483	0.0275785
4.443446	0.027923
4.404410	0.0282472
4.365374	0.0287741
4.326337	0.0292199
4.287301	0.029615
4.248265	0.03
4.209228	0.030304
4.170192	0.0306788
4.131156	0.0310486
4.092119	0.0314742
4.053083	0.0318338
4.014047	0.0321631
3.975010	0.0326241
3.935974	0.0329838
3.896938	0.0334195
3.857901	0.0338197
3.818865	0.0344326
3.779829	0.0350659
3.740792	0.0355876
3.701756	0.0359169
3.662720	0.0363171
3.623683	0.0367325
3.584647	0.0372847
3.545611	0.0376342
3.506574	0.0381864
3.467538	0.0387943
3.428501	0.0394073
3.389465	0.0399493
3.350429	0.0405015
3.311392	0.0409878
3.272356	0.041692
3.233320	0.0423455
3.194283	0.0429787
3.155247	0.0437791
3.116211	0.044463
3.077174	0.0451773
3.038138	0.0457447
2.999102	0.046383
2.960065	0.0470466
2.921029	0.047695
2.881993	0.0483587
2.842956	0.0490223
2.803920	0.0497822
2.764884	0.0503597
2.725847	0.0510638
2.686811	0.0517325
2.647775	0.0523354
2.608738	0.0529686
2.569702	0.0538045
2.530666	0.0546859
2.491629	0.055542
2.452593	0.0564184
2.413557	0.0572999
2.374520	0.0581611
2.335484	0.0590223
2.296448	0.0601013
2.257411	0.0612158
2.218375	0.0622036
2.179339	0.0634904
2.140302	0.0644073
2.101266	0.0653597
2.062230	0.0663728
2.023193	0.0674417
1.984157	0.0686677
1.945121	0.0698024
1.906084	0.0715198
1.867048	0.073227
1.828011	0.0747315
1.788975	0.0760638
1.749939	0.077381
1.710902	0.0785461
1.671866	0.0801773
1.632830	0.0814792
1.593793	0.0832979
1.554757	0.0853951
1.515721	0.0870263
1.476684	0.0887386
1.437648	0.0902381
1.398612	0.0916717
1.359575	0.0928369
1.320539	0.0943262
1.281503	0.0958409
1.242466	0.0973455
1.203430	0.0987386
1.164394	0.100081
1.125357	0.10154
1.086321	0.102862
1.047285	0.104428
1.008248	0.105922
0.969212	0.107533
0.930176	0.109108
0.891139	0.110957
0.852103	0.112812
0.813067	0.114752
0.774030	0.116469
0.734994	0.118354
0.695958	0.12038
0.656921	0.122047
0.617885	0.123956
0.578849	0.125785
0.539812	0.127639
0.500776	0.129387
0.461740	0.131743
0.422703	0.133815
0.383667	0.135998
0.344631	0.138409
0.305594	0.140851
0.266558	0.14344
0.227521	0.14615
0.188485	0.149271
0.149449	0.152219
0.110412	0.15541
0.071376	0.159124
0.032340	0.163029
-0.006697	0.526651
-0.045733	0.547528
-0.084769	0.574422
-0.123806	0.602903
-0.162842	0.629519
-0.201878	0.650319
-0.240915	0.669255
-0.279951	0.685674
-0.318987	0.700902
-0.358024	0.715223
-0.397060	0.728607
-0.436096	0.740902
-0.475133	0.752457
-0.514169	0.763734
-0.553205	0.773774
-0.592242	0.782604
-0.631278	0.791586
-0.670314	0.800871
-0.709351	0.80961
-0.748387	0.817442
-0.787423	0.825263
-0.826460	0.831935
-0.865496	0.83884
-0.904532	0.845512
-0.943569	0.851773
-0.982605	0.857513
-1.021641	0.863369
-1.060678	0.868267
-1.099714	0.873419
-1.138750	0.878095
-1.177787	0.882994
-1.216823	0.887391
-1.255859	0.891966
-1.294896	0.896976
-1.333932	0.902806
-1.372969	0.906874
-1.412005	0.911342
-1.451041	0.916565
-1.490078	0.921312
-1.529114	0.925572
-1.568150	0.929336
-1.607187	0.933105
-1.646223	0.936712
-1.685259	0.940132
-1.724296	0.943713
-1.763332	0.946905
-1.802368	0.950041
-1.841405	0.953191
-1.880441	0.955856
-1.919477	0.958217
-1.958514	0.960532
-1.997550	0.962938
-2.036586	0.965522
-2.075623	0.967487
-2.114659	0.969438
-2.153695	0.97113
-2.192732	0.972781
-2.231768	0.974154
-2.270804	0.975527
-2.309841	0.976839
-2.348877	0.9781
-2.387913	0.979271
-2.426950	0.980618
-2.465986	0.981489
-2.505022	0.982427
-2.544059	0.983602
-2.583095	0.984732
-2.622131	0.985583
-2.661168	0.986358
-2.700204	0.987244
-2.739240	0.988014
-2.778277	0.988627
-2.817313	0.989215
-2.856349	0.989818
-2.895386	0.990344
-2.934422	0.991069
-2.973459	0.991545
-3.012495	0.99193
-3.051531	0.992594
-3.090568	0.993024
-3.129604	0.993501
-3.168640	0.993926
-3.207677	0.994397
-3.246713	0.994807
-3.285749	0.995223
-3.324786	0.995567
-3.363822	0.995831
-3.402858	0.996231
-3.441895	0.996459
-3.480931	0.996677
-3.519967	0.996869
-3.559004	0.997168
-3.598040	0.997452
-3.637076	0.997619
-3.676113	0.997847
-3.715149	0.998085
-3.754185	0.998308
-3.793222	0.998399
-3.832258	0.99848
-3.871294	0.998556
-3.910331	0.998678
-3.949367	0.998774
-3.988403	0.99883
-4.027440	0.998967
-4.066476	0.999053
-4.105512	0.999119
-4.144549	0.999159
-4.183585	0.999286
-4.222621	0.999372
-4.261658	0.999407
-4.300694	0.999453
-4.339730	0.999493
-4.378767	0.999564
-4.417803	0.999595
-4.456839	0.999645
-4.495876	0.999671
-4.534912	0.999691
-4.573949	0.999747
-4.612985	0.999752
-4.652021	0.999772
-4.691058	0.999797
-4.730094	0.999823
-4.769130	0.999828
-4.808167	0.999858
-4.886239	0.999894
-4.925276	0.999904
-4.964312	0.999919
-5.042385	0.999924
-5.081421	0.999929
-5.159494	0.999939
-5.198530	0.999944
-5.237566	0.999949
-5.276603	0.999954
-5.315639	0.999959
-5.354675	0.99997
-5.393712	0.999975
-5.432748	0.999985
-5.627930	0.99999
-5.745039	0.999995
-6.252511	1
&
37.507228	2.49606e-17
37.468191	2.60621e-17
37.429155	2.72122e-17
37.390119	2.84131e-17
37.351082	2.96669e-17
37.312046	3.09761e-17
37.273010	3.23431e-17
37.233973	3.37704e-17
37.194937	3.52607e-17
37.155901	3.68167e-17
37.116864	3.84414e-17
37.077828	4.01378e-17
37.038792	4.1909e-17
36.999755	4.37584e-17
36.960719	4.56894e-17
36.921683	4.77057e-17
36.882646	4.98109e-17
36.843610	5.2009e-17
36.804574	5.4304e-17
36.765537	5.67004e-17
36.726501	5.92025e-17
36.687465	6.1815e-17
36.648428	6.45428e-17
36.609392	6.7391e-17
36.570355	7.03648e-17
36.531319	7.34699e-17
36.492283	7.6712e-17
36.453246	8.00971e-17
36.414210	8.36317e-17
36.375174	8.73221e-17
36.336137	9.11755e-17
36.297101	9.51988e-17
36.258065	9.93997e-17
36.219028	1.03786e-16
36.179992	1.08366e-16
36.140956	1.13148e-16
36.101919	1.18141e-16
36.062883	1.23354e-16
36.023847	1.28797e-16
35.984810	1.34481e-16
35.945774	1.40415e-16
35.906738	1.46611e-16
35.867701	1.5308e-16
35.828665	1.59835e-16
35.789629	1.66888e-16
35.750592	1.74252e-16
35.711556	1.81941e-16
35.672520	1.8997e-16
35.633483	1.98353e-16
35.594447	2.07105e-16
35.555411	2.16244e-16
35.516374	2.25786e-16
35.477338	2.35749e-16
35.438302	2.46151e-16
35.399265	2.57013e-16
35.360229	2.68354e-16
35.321193	2.80195e-16
35.282156	2.92559e-16
35.243120	3.05468e-16
35.204084	3.18947e-16
35.165047	3.33021e-16
35.126011	3.47715e-16
35.086975	3.63058e-16
35.047938	3.79078e-16
35.008902	3.95805e-16
34.969865	4.1327e-16
34.930829	4.31505e-16
34.891793	4.50545e-16
34.852756	4.70425e-16
34.813720	4.91183e-16
34.774684	5.12856e-16
34.735647	5.35485e-16
34.696611	5.59113e-16
34.657575	5.83783e-16
34.618538	6.09542e-16
34.579502	6.36438e-16
34.540466	6.6452e-16
34.501429	6.93841e-16
34.462393	7.24456e-16
34.423357	7.56421e-16
34.384320	7.89797e-16
34.345284	8.24646e-16
34.306248	8.61032e-16
34.267211	8.99023e-16
34.228175	9.38691e-16
34.189139	9.80109e-16
34.150102	1.02335e-15
34.111066	1.06851e-15
34.072030	1.11565e-15
34.032993	1.16488e-15
33.993957	1.21628e-15
33.954921	1.26994e-15
33.915884	1.32597e-15
33.876848	1.38448e-15
33.837812	1.44556e-15
33.798775	1.50935e-15
33.759739	1.57594e-15
33.720703	1.64547e-15
33.681666	1.71807e-15
33.642630	1.79388e-15
33.603594	1.87303e-15
33.564557	1.95567e-15
33.525521	2.04196e-15
33.486484	2.13205e-15
33.447448	2.22612e-15
33.408412	2.32434e-15
33.369375	2.42689e-15
33.330339	2.53396e-15
33.291303	2.64576e-15
33.252266	2.7625e-15
33.213230	2.88438e-15
33.174194	3.01164e-15
33.135157	3.14451e-15
33.096121	3.28325e-15
33.057085	3.42811e-15
33.018048	3.57936e-15
32.979012	3.73728e-15
32.939976	3.90217e-15
32.900939	4.07433e-15
32.861903	4.25409e-15
32.822867	4.44177e-15
32.783830	4.63774e-15
32.744794	4.84236e-15
32.705758	5.056e-15
32.666721	5.27906e-15
32.627685	5.51197e-15
32.588649	5.75515e-15
32.549612	6.00906e-15
32.510576	6.27417e-15
32.471540	6.55098e-15
32.432503	6.84e-15
32.393467	7.14177e-15
32.354431	7.45685e-15
32.315394	7.78583e-15
32.276358	8.12933e-15
32.237322	8.48798e-15
32.198285	8.86245e-15
32.159249	9.25344e-15
32.120213	9.66167e-15
32.081176	1.00879e-14
32.042140	1.0533e-14
32.003104	1.09977e-14
31.964067	1.14828e-14
31.925031	1.19894e-14
31.885994	1.25184e-14
31.846958	1.30706e-14
31.807922	1.36473e-14
31.768885	1.42493e-14
31.729849	1.4878e-14
31.690813	1.55343e-14
31.651776	1.62196e-14
31.612740	1.69352e-14
31.573704	1.76823e-14
31.534667	1.84624e-14
31.495631	1.92769e-14
31.456595	2.01273e-14
31.417558	2.10152e-14
31.378522	2.19423e-14
31.339486	2.29103e-14
31.300449	2.3921e-14
31.261413	2.49762e-14
31.222377	2.60781e-14
31.183340	2.72285e-14
31.144304	2.84297e-14
31.105268	2.96838e-14
31.066231	3.09933e-14
31.027195	3.23605e-14
30.988159	3.37881e-14
30.949122	3.52786e-14
30.910086	3.68349e-14
30.871050	3.84598e-14
30.832013	4.01564e-14
30.792977	4.19279e-14
30.753941	4.37775e-14
30.714904	4.57086e-14
30.675868	4.7725e-14
30.636832	4.98303e-14
30.597795	5.20284e-14
30.558759	5.43235e-14
30.519723	5.67199e-14
30.480686	5.92219e-14
30.441650	6.18344e-14
30.402614	6.4562e-14
30.363577	6.741e-14
30.324541	7.03836e-14
30.285504	7.34883e-14
30.246468	7.673e-14
30.207432	8.01147e-14
30.168395	8.36487e-14
30.129359	8.73385e-14
30.090323	9.11911e-14
30.051286	9.52137e-14
30.012250	9.94136e-14
29.973214	1.03799e-13
29.934177	1.08377e-13
29.895141	1.13158e-13
29.856105	1.18149e-13
29.817068	1.23361e-13
29.778032	1.28803e-13
29.738996	1.34484e-13
29.699959	1.40416e-13
29.660923	1.4661e-13
29.621887	1.53077e-13
29.582850	1.59829e-13
29.543814	1.66879e-13
29.504778	1.7424e-13
29.465741	1.81925e-13
29.426705	1.8995e-13
29.387669	1.98328e-13
29.348632	2.07076e-13
29.309596	2.1621e-13
29.270560	2.25746e-13
29.231523	2.35704e-13
29.192487	2.461e-13
29.153451	2.56955e-13
29.114414	2.68289e-13
29.075378	2.80122e-13
29.036342	2.92478e-13
28.997305	3.05378e-13
28.958269	3.18847e-13
28.919233	3.32911e-13
28.880196	3.47594e-13
28.841160	3.62926e-13
28.802124	3.78933e-13
28.763087	3.95646e-13
28.724051	4.13097e-13
28.685014	4.31317e-13
28.645978	4.5034e-13
28.606942	4.70203e-13
28.567905	4.90941e-13
28.528869	5.12594e-13
28.489833	5.35203e-13
28.450796	5.58808e-13
28.411760	5.83454e-13
28.372724	6.09187e-13
28.333687	6.36055e-13
28.294651	6.64108e-13
28.255615	6.93398e-13
28.216578	7.23979e-13
28.177542	7.5591e-13
28.138506	7.89248e-13
28.099469	8.24057e-13
28.060433	8.60401e-13
28.021397	8.98347e-13
27.982360	9.37967e-13
27.943324	9.79334e-13
27.904288	1.02253e-12
27.865251	1.06762e-12
27.826215	1.11471e-12
27.787179	1.16387e-12
27.748142	1.2152e-12
27.709106	1.26879e-12
27.670070	1.32474e-12
27.631033	1.38317e-12
27.591997	1.44417e-12
27.552961	1.50786e-12
27.513924	1.57436e-12
27.474888	1.64379e-12
27.435852	1.71628e-12
27.396815	1.79197e-12
27.357779	1.87099e-12
27.318743	1.9535e-12
27.279706	2.03965e-12
27.240670	2.1296e-12
27.201634	2.22352e-12
27.162597	2.32157e-12
27.123561	2.42395e-12
27.084524	2.53085e-12
27.045488	2.64245e-12
27.006452	2.75898e-12
26.967415	2.88065e-12
26.928379	3.00768e-12
26.889343	3.14032e-12
26.850306	3.2788e-12
26.811270	3.42339e-12
26.772234	3.57435e-12
26.733197	3.73197e-12
26.694161	3.89654e-12
26.655125	4.06836e-12
26.616088	4.24777e-12
26.577052	4.43508e-12
26.538016	4.63065e-12
26.498979	4.83484e-12
26.459943	5.04804e-12
26.420907	5.27064e-12
26.381870	5.50305e-12
26.342834	5.74571e-12
26.303798	5.99907e-12
26.264761	6.2636e-12
26.225725	6.53979e-12
26.186689	6.82816e-12
26.147652	7.12925e-12
26.108616	7.44361e-12
26.069580	7.77183e-12
26.030543	8.11452e-12
25.991507	8.47232e-12
25.952471	8.84589e-12
25.913434	9.23594e-12
25.874398	9.64318e-12
25.835362	1.00684e-11
25.796325	1.05123e-11
25.757289	1.09758e-11
25.718253	1.14598e-11
25.679216	1.19651e-11
25.640180	1.24926e-11
25.601144	1.30434e-11
25.562107	1.36185e-11
25.523071	1.4219e-11
25.484034	1.48459e-11
25.444998	1.55005e-11
25.405962	1.61839e-11
25.366925	1.68975e-11
25.327889	1.76425e-11
25.288853	1.84203e-11
25.249816	1.92325e-11
25.210780	2.00804e-11
25.171744	2.09658e-11
25.132707	2.18901e-11
25.093671	2.28552e-11
25.054635	2.38629e-11
25.015598	2.49149e-11
24.976562	2.60134e-11
24.937526	2.71603e-11
24.898489	2.83577e-11
24.859453	2.96079e-11
24.820417	3.09132e-11
24.781380	3.22761e-11
24.742344	3.3699e-11
24.703308	3.51847e-11
24.664271	3.67359e-11
24.625235	3.83554e-11
24.586199	4.00463e-11
24.547162	4.18118e-11
24.508126	4.3655e-11
24.469090	4.55796e-11
24.430053	4.75889e-11
24.391017	4.96869e-11
24.351981	5.18773e-11
24.312944	5.41642e-11
24.273908	5.6552e-11
24.234872	5.9045e-11
24.195835	6.16478e-11
24.156799	6.43655e-11
24.117763	6.72028e-11
24.078726	7.01653e-11
24.039690	7.32583e-11
24.000653	7.64877e-11
23.961617	7.98594e-11
23.922581	8.33797e-11
23.883544	8.70551e-11
23.844508	9.08926e-11
23.805472	9.48992e-11
23.766435	9.90824e-11
23.727399	1.0345e-10
23.688363	1.0801e-10
23.649326	1.12771e-10
23.610290	1.17742e-10
23.571254	1.22932e-10
23.532217	1.2835e-10
23.493181	1.34008e-10
23.454145	1.39915e-10
23.415108	1.46082e-10
23.376072	1.52521e-10
23.337036	1.59243e-10
23.297999	1.66262e-10
23.258963	1.7359e-10
23.219927	1.81242e-10
23.180890	1.8923e-10
23.141854	1.9757e-10
23.102818	2.06278e-10
23.063781	2.1537e-10
23.024745	2.24862e-10
22.985709	2.34773e-10
22.946672	2.45121e-10
22.907636	2.55924e-10
22.868600	2.67203e-10
22.829563	2.7898e-10
22.790527	2.91275e-10
22.751491	3.04113e-10
22.712454	3.17516e-10
22.673418	3.31509e-10
22.634382	3.46119e-10
22.595345	3.61373e-10
22.556309	3.77299e-10
22.517273	3.93927e-10
22.478236	4.11287e-10
22.439200	4.29413e-10
22.400163	4.48337e-10
22.361127	4.68095e-10
22.322091	4.88723e-10
22.283054	5.10261e-10
22.244018	5.32747e-10
22.204982	5.56224e-10
22.165945	5.80736e-10
22.126909	6.06327e-10
22.087873	6.33046e-10
22.048836	6.60942e-10
22.009800	6.90067e-10
21.970764	7.20476e-10
21.931727	7.52224e-10
21.892691	7.85371e-10
21.853655	8.19978e-10
21.814618	8.5611e-10
21.775582	8.93834e-10
21.736546	9.33219e-10
21.697509	9.7434e-10
21.658473	1.01727e-09
21.619437	1.0621e-09
21.580400	1.10889e-09
21.541364	1.15775e-09
21.502328	1.20877e-09
21.463291	1.26203e-09
21.424255	1.31763e-09
21.385219	1.37569e-09
21.346182	1.4363e-09
21.307146	1.49958e-09
21.268110	1.56565e-09
21.229073	1.63463e-09
21.190037	1.70665e-09
21.151001	1.78185e-09
21.111964	1.86035e-09
21.072928	1.94231e-09
21.033892	2.02788e-09
20.994855	2.11722e-09
20.955819	2.2105e-09
20.916783	2.30788e-09
20.877746	2.40956e-09
20.838710	2.51571e-09
20.799673	2.62654e-09
20.760637	2.74225e-09
20.721601	2.86305e-09
20.682564	2.98918e-09
20.643528	3.12086e-09
20.604492	3.25834e-09
20.565455	3.40188e-09
20.526419	3.55173e-09
20.487383	3.70819e-09
20.448346	3.87154e-09
20.409310	4.04208e-09
20.370274	4.22013e-09
20.331237	4.40602e-09
20.292201	4.6001e-09
20.253165	4.80272e-09
20.214128	5.01427e-09
20.175092	5.23513e-09
20.136056	5.46572e-09
20.097019	5.70647e-09
20.057983	5.95781e-09
20.018947	6.22023e-09
19.979910	6.49419e-09
19.940874	6.78022e-09
19.901838	7.07885e-09
19.862801	7.39063e-09
19.823765	7.71613e-09
19.784729	8.05596e-09
19.745692	8.41076e-09
19.706656	8.78118e-09
19.667620	9.16791e-09
19.628583	9.57166e-09
19.589547	9.99319e-09
19.550511	1.04333e-08
19.511474	1.08928e-08
19.472438	1.13724e-08
19.433402	1.18733e-08
19.394365	1.23961e-08
19.355329	1.2942e-08
19.316293	1.35119e-08
19.277256	1.41069e-08
19.238220	1.47281e-08
19.199183	1.53766e-08
19.160147	1.60537e-08
19.121111	1.67606e-08
19.082074	1.74986e-08
19.043038	1.82691e-08
19.004002	1.90735e-08
18.964965	1.99133e-08
18.925929	2.07901e-08
18.886893	2.17055e-08
18.847856	2.26612e-08
18.808820	2.36589e-08
18.769784	2.47005e-08
18.730747	2.5788e-08
18.691711	2.69234e-08
18.652675	2.81087e-08
18.613638	2.93462e-08
18.574602	3.06381e-08
18.535566	3.19869e-08
18.496529	3.33951e-08
18.457493	3.48652e-08
18.418457	3.64e-08
18.379420	3.80024e-08
18.340384	3.96753e-08
18.301348	4.14218e-08
18.262311	4.32451e-08
18.223275	4.51487e-08
18.184239	4.7136e-08
18.145202	4.92108e-08
18.106166	5.13769e-08
18.067130	5.36383e-08
18.028093	5.59992e-08
17.989057	5.84639e-08
17.950021	6.10371e-08
17.910984	6.37235e-08
17.871948	6.65281e-08
17.832912	6.9456e-08
17.793875	7.25128e-08
17.754839	7.57041e-08
17.715803	7.90357e-08
17.676766	8.25139e-08
17.637730	8.61451e-08
17.598693	8.9936e-08
17.559657	9.38937e-08
17.520621	9.80255e-08
17.481584	1.02339e-07
17.442548	1.06842e-07
17.403512	1.11544e-07
17.364475	1.16452e-07
17.325439	1.21576e-07
17.286403	1.26925e-07
17.247366	1.32509e-07
17.208330	1.38339e-07
17.169294	1.44426e-07
17.130257	1.5078e-07
17.091221	1.57414e-07
17.052185	1.64339e-07
17.013148	1.71569e-07
16.974112	1.79117e-07
16.935076	1.86996e-07
16.896039	1.95222e-07
16.857003	2.0381e-07
16.817967	2.12776e-07
16.778930	2.22135e-07
16.739894	2.31906e-07
16.700858	2.42107e-07
16.661821	2.52756e-07
16.622785	2.63873e-07
16.583749	2.75479e-07
16.544712	2.87595e-07
16.505676	3.00243e-07
16.466640	3.13448e-07
16.427603	3.27233e-07
16.388567	3.41624e-07
16.349531	3.56647e-07
16.310494	3.72331e-07
16.271458	3.88704e-07
16.232422	4.05796e-07
16.193385	4.2364e-07
16.154349	4.42267e-07
16.115313	4.61714e-07
16.076276	4.82015e-07
16.037240	5.03207e-07
15.998203	5.25331e-07
15.959167	5.48428e-07
15.920131	5.72538e-07
15.881094	5.97708e-07
15.842058	6.23984e-07
15.803022	6.51415e-07
15.763985	6.8005e-07
15.724949	7.09943e-07
15.685913	7.41149e-07
15.646876	7.73726e-07
15.607840	8.07733e-07
15.568804	8.43235e-07
15.529767	8.80295e-07
15.490731	9.18983e-07
15.451695	9.59371e-07
15.412658	1.00153e-06
15.373622	1.04554e-06
15.334586	1.09149e-06
15.295549	1.13945e-06
15.256513	1.18952e-06
15.217477	1.24178e-06
15.178440	1.29634e-06
15.139404	1.3533e-06
15.100368	1.41276e-06
15.061331	1.47482e-06
15.022295	1.53961e-06
14.983259	1.60725e-06
14.944222	1.67785e-06
14.905186	1.75155e-06
14.866150	1.82848e-06
14.827113	1.90879e-06
14.788077	1.99263e-06
14.749041	2.08014e-06
14.710004	2.1715e-06
14.670968	2.26686e-06
14.631932	2.3664e-06
14.592895	2.47032e-06
14.553859	2.57879e-06
14.514822	2.69202e-06
14.475786	2.81021e-06
14.436750	2.93359e-06
14.397713	3.06238e-06
14.358677	3.19681e-06
14.319641	3.33715e-06
14.280604	3.48363e-06
14.241568	3.63654e-06
14.202532	3.79615e-06
14.163495	3.96276e-06
14.124459	4.13667e-06
14.085423	4.31821e-06
14.046386	4.5077e-06
14.007350	4.70549e-06
13.968314	4.91196e-06
13.929277	5.12747e-06
13.890241	5.35242e-06
13.851205	5.58723e-06
13.812168	5.83232e-06
13.773132	6.08816e-06
13.734096	6.3552e-06
13.695059	6.63393e-06
13.656023	6.92487e-06
13.616987	7.22855e-06
13.577950	7.54553e-06
13.538914	7.87639e-06
13.499878	8.22173e-06
13.460841	8.58219e-06
13.421805	8.95842e-06
13.382769	9.35112e-06
13.343732	9.76101e-06
13.304696	1.01888e-05
13.265660	1.06354e-05
13.226623	1.11014e-05
13.187587	1.15879e-05
13.148551	1.20956e-05
13.109514	1.26256e-05
13.070478	1.31787e-05
13.031442	1.3756e-05
12.992405	1.43585e-05
12.953369	1.49874e-05
12.914332	1.56438e-05
12.875296	1.63288e-05
12.836260	1.70438e-05
12.797223	1.779e-05
12.758187	1.85688e-05
12.719151	1.93816e-05
12.680114	2.02299e-05
12.641078	2.11152e-05
12.602042	2.20392e-05
12.563005	2.30036e-05
12.523969	2.401e-05
12.484933	2.50603e-05
12.445896	2.61564e-05
12.406860	2.73004e-05
12.367824	2.84942e-05
12.328787	2.97401e-05
12.289751	3.10403e-05
12.250715	3.23971e-05
12.211678	3.38131e-05
12.172642	3.52907e-05
12.133606	3.68328e-05
12.094569	3.84419e-05
12.055533	4.01211e-05
12.016497	4.18734e-05
11.977460	4.37019e-05
11.938424	4.561e-05
11.899388	4.7601e-05
11.860351	4.96787e-05
11.821315	5.18465e-05
11.782279	5.41086e-05
11.743242	5.6469e-05
11.704206	5.89318e-05
11.665170	6.15015e-05
11.626133	6.41827e-05
11.587097	6.69802e-05
11.548061	6.9899e-05
11.509024	7.29443e-05
11.469988	7.61215e-05
11.430952	7.94363e-05
11.391915	8.28945e-05
11.352879	8.65024e-05
11.313842	9.02662e-05
11.274806	9.41927e-05
11.235770	9.82888e-05
11.196733	0.000102562
11.157697	0.000107019
11.118661	0.000111668
11.079624	0.000116518
11.040588	0.000121576
11.001552	0.000126852
10.962515	0.000132355
10.923479	0.000138094
10.884443	0.000144079
10.845406	0.000150321
10.806370	0.00015683
10.767334	0.000163617
10.728297	0.000170695
10.689261	0.000178074
10.650225	0.000185767
10.611188	0.000193788
10.572152	0.000202149
10.533116	0.000210864
10.494079	0.000219948
10.455043	0.000229416
10.416007	0.000239281
10.376970	0.000249561
10.337934	0.000260271
10.298898	0.000271428
10.259861	0.000283048
10.220825	0.000295148
10.181789	0.000307746
10.142752	0.000320859
10.103716	0.000334504
10.064680	0.000348698
10.025643	0.000363455
9.986607	0.000378792
9.947571	0.000394719
9.908534	0.000411243
9.869498	0.000428366
9.830462	0.000446074
9.791425	0.000464327
9.752389	0.000483009
&
```
