## Supplementary material for "All-at-once RNA folding with 3D motif prediction framed by evolutionary information": RF02124_JPX_1.cacofold.helixcov

```
# RMs = 4 L = 141

# RM_HELIX NESTED 1-6 15-20, nbp = 6 nbp_cov = 0
# pvals: 0.0772526,0.763516,0.157153,0.483621,0.797236,0.196075
# aggregated NONE
NESTED  <<<<<<________>>>>>>:::::::::::::::::::::::::::::::::::::::::::::::::::::::::::::::::::::::::::::::::::::::::::::::::::::::::::::::::::
        :::::::::::::::::::::::::::::::::::::::::::::::::::::::::::::::::::::::::::::::::::::::::::::::::::::::::::::::::::::::::::::::::::::::

# RM_HELIX NESTED 43-51 59-65, nbp = 7 nbp_cov = 0
# pvals: 0.925948,0.0306247,0.483621,0.649364,0.222007,0.876235,0.222007
# aggregated NONE
NESTED  ::::::::::::::::::::::::::::::::::::::::::<<<<<<<_______>>>>>>>::::::::::::::::::::::::::::::::::::::::::::::::::::::::::::::::::::::::
        :::::::::::::::::::::::::::::::::::::::::::::::::::::::::::::::::::::::::::::::::::::::::::::::::::::::::::::::::::::::::::::::::::::::

# RM_HELIX NESTED 24-39 69-84, nbp = 15 nbp_cov = 0
# pvals: 0.286324,0.483621,0.483621,0.807347,0.483621,0.0824323,0.665506,0.483621,0.75157,0.680691,0.988872,0.763516,0.483621,0.186484,0.991642
# aggregated NONE
NESTED  :::::::::::::::::::::::<<<<-<<<<<<<<<<<___________________________>>>>>>>>>>>->>>>:::::::::::::::::::::::::::::::::::::::::::::::::::::
        :::::::::::::::::::::::::::::::::::::::::::::::::::::::::::::::::::::::::::::::::::::::::::::::::::::::::::::::::::::::::::::::::::::::

# RM_HELIX NESTED 109-119 126-137, nbp = 11 nbp_cov = 0
# pvals: 0.483621,0.786744,0.895517,0.906512,0.763516,0.483621,0.589248,0.561277,0.618419,0.483621,0.483621
# aggregated NONE
NESTED  :::::::::::::::::::::::::::::::::::::::::::::::::::::::::::::::::::::::::::::::::::::::::::::::::::::::<<<<<<<<<<<______>>>>>>>>>>>::::
        :::::::::::::::::::::::::::::::::::::::::::::::::::::::::::::::::::::::::::::::::::::::::::::::::::::::::::::::::::::::::::::::::::::::
```
