## Supplementary material for "All-at-once RNA folding with 3D motif prediction framed by evolutionary information": RF02124_JPX_1.cacofold.power

```
# Power analysis of CaCoFold structure 
#
# Powertype = SINGLE SUBSTITUTIONS
# covary  left_pos      right_pos    substitutions      power
#----------------------------------------------------------------
          1		20		5		0.11
          2		19		2		0.00
          3		18		5		0.11
          4		17		3		0.02
          5		16		5		0.11
          6		15		6		0.16
          24		84		1		0.00
          25		83		1		0.00
          26		82		0		0.00
          27		81		5		0.11
          29		79		1		0.00
          30		78		3		0.02
          31		77		5		0.11
          32		76		1		0.00
          33		75		2		0.00
          34		74		4		0.07
          35		73		5		0.11
          36		72		4		0.07
          37		71		4		0.07
          38		70		6		0.16
          39		69		9		0.28
          43		65		7		0.20
          44		64		5		0.11
          45		63		6		0.16
          46		62		2		0.00
          49		61		5		0.11
          50		60		8		0.24
          51		59		5		0.11
          109		137		2		0.00
          110		136		2		0.00
          111		135		3		0.02
          112		134		3		0.02
          113		133		2		0.00
          114		131		1		0.00
          115		130		3		0.02
          116		129		3		0.02
          117		128		2		0.00
          118		127		2		0.00
          119		126		3		0.02
#
# BPAIRS 39
# avg substitutions per BP  3.6
# BPAIRS expected to covary 2.5 +/- 1.5
# BPAIRS observed to covary 0
#
```
