## Supplementary material for "All-at-once RNA folding with 3D motif prediction framed by evolutionary information": RF02124_JPX_1.surv

```
&
14.850000	0.000110558
13.750000	0.000221117
12.600000	0.000442233
12.550000	0.000884467
11.500000	0.000995025
11.150000	0.00110558
11.000000	0.00121614
10.500000	0.0013267
10.450000	0.00154782
10.100000	0.00165837
10.000000	0.00176893
9.900000	0.00187949
9.650000	0.00199005
9.550000	0.00210061
9.300000	0.00221117
9.250000	0.00232172
9.150000	0.00243228
9.100000	0.00254284
9.050000	0.00276396
9.000000	0.00320619
8.950000	0.00331675
8.850000	0.00342731
8.750000	0.00353787
8.650000	0.00364842
8.550000	0.00375898
8.250000	0.00486457
8.200000	0.00497512
8.100000	0.00508568
8.050000	0.00519624
8.000000	0.0053068
7.950000	0.00552792
7.900000	0.00563847
7.800000	0.00619127
7.700000	0.00685462
7.650000	0.00873411
7.550000	0.0100608
7.500000	0.0101714
7.400000	0.010503
7.350000	0.0108347
7.300000	0.0109453
7.250000	0.0117192
7.200000	0.0128248
7.150000	0.013267
7.100000	0.0135987
7.050000	0.0141515
6.950000	0.0147043
6.900000	0.015257
6.800000	0.016031
6.750000	0.0164732
6.700000	0.0168049
6.650000	0.0169154
6.600000	0.0174682
6.550000	0.018021
6.500000	0.0191266
6.400000	0.0200111
6.350000	0.0202322
6.300000	0.0212272
6.250000	0.02178
6.200000	0.0220011
6.150000	0.0221117
6.100000	0.0224433
6.050000	0.0234384
6.000000	0.0241017
5.950000	0.0252073
5.900000	0.0264234
5.850000	0.0276396
5.800000	0.0286346
5.750000	0.0299613
5.700000	0.0311774
5.650000	0.0321725
5.600000	0.0329464
5.550000	0.0342731
5.500000	0.0355998
5.450000	0.0371476
5.400000	0.0373687
5.350000	0.0378109
5.300000	0.0386954
5.250000	0.0400221
5.200000	0.0402432
5.150000	0.0406855
5.100000	0.0413488
5.050000	0.0415699
5.000000	0.0430072
4.900000	0.0433389
4.850000	0.0440022
4.800000	0.0441128
4.750000	0.044555
4.700000	0.04555
4.650000	0.0466556
4.600000	0.0477612
4.550000	0.0482034
4.500000	0.0486457
4.450000	0.0496407
4.400000	0.050304
4.350000	0.0509674
4.300000	0.0515202
4.250000	0.0518519
4.200000	0.0526258
4.150000	0.0547264
4.100000	0.0556108
4.050000	0.0560531
4.000000	0.0564953
3.950000	0.0567164
3.900000	0.0572692
3.850000	0.0582642
3.800000	0.0590381
3.750000	0.0600332
3.700000	0.0604754
3.650000	0.0616915
3.600000	0.0629077
3.550000	0.0644555
3.500000	0.0656716
3.450000	0.0669983
3.400000	0.0678828
3.350000	0.0689884
3.300000	0.0705362
3.250000	0.0713101
3.200000	0.0723051
3.150000	0.0729685
3.100000	0.0744057
3.050000	0.0755113
3.000000	0.0765064
2.950000	0.0779436
2.900000	0.0788281
2.850000	0.0802653
2.800000	0.0822554
2.750000	0.0838032
2.700000	0.0847982
2.650000	0.0856827
2.600000	0.0868988
2.550000	0.0888889
2.500000	0.0896628
2.450000	0.0915423
2.400000	0.092869
2.350000	0.0955224
2.300000	0.0992814
2.250000	0.100608
2.200000	0.102598
2.150000	0.104478
2.100000	0.105473
2.050000	0.106468
2.000000	0.1089
1.950000	0.110337
1.900000	0.11288
1.850000	0.115091
1.800000	0.117192
1.750000	0.118408
1.700000	0.119403
1.650000	0.120951
1.600000	0.12272
1.550000	0.12482
1.500000	0.126258
1.450000	0.127363
1.400000	0.129906
1.350000	0.133002
1.300000	0.134107
1.250000	0.135987
1.200000	0.137645
1.150000	0.13864
1.100000	0.139967
1.050000	0.14251
1.000000	0.144168
0.950000	0.146821
0.900000	0.150028
0.850000	0.152349
0.800000	0.153344
0.750000	0.15445
0.700000	0.156661
0.650000	0.158541
0.600000	0.159757
0.550000	0.161415
0.500000	0.16429
0.450000	0.167496
0.400000	0.170481
0.350000	0.174129
0.300000	0.176672
0.250000	0.181316
0.200000	0.183637
0.150000	0.187839
0.100000	0.191708
0.050000	0.194804
0.000000	0.283029
-0.050000	0.514649
-0.100000	0.521946
-0.150000	0.530901
-0.200000	0.543505
-0.250000	0.552902
-0.300000	0.564953
-0.350000	0.575235
-0.400000	0.583527
-0.450000	0.593919
-0.500000	0.604312
-0.550000	0.618574
-0.600000	0.632062
-0.650000	0.647319
-0.700000	0.665119
-0.750000	0.68524
-0.800000	0.702045
-0.850000	0.722388
-0.900000	0.740299
-0.950000	0.762078
-1.000000	0.775677
-1.050000	0.78806
-1.100000	0.797899
-1.150000	0.810614
-1.200000	0.82576
-1.250000	0.832283
-1.300000	0.838917
-1.350000	0.846656
-1.400000	0.854284
-1.450000	0.862687
-1.500000	0.870205
-1.550000	0.879381
-1.600000	0.886457
-1.650000	0.892206
-1.700000	0.897734
-1.750000	0.90503
-1.800000	0.911553
-1.850000	0.918297
-1.900000	0.921725
-1.950000	0.927805
-2.000000	0.932891
-2.050000	0.937977
-2.100000	0.941625
-2.150000	0.945274
-2.200000	0.949696
-2.250000	0.954339
-2.300000	0.957214
-2.350000	0.959757
-2.400000	0.96241
-2.450000	0.96429
-2.500000	0.966059
-2.550000	0.968933
-2.600000	0.97037
-2.650000	0.972692
-2.700000	0.974461
-2.750000	0.975788
-2.800000	0.977336
-2.850000	0.979104
-2.900000	0.979989
-2.950000	0.980873
-3.000000	0.981868
-3.050000	0.982753
-3.100000	0.983748
-3.150000	0.984522
-3.200000	0.985075
-3.250000	0.985517
-3.300000	0.986512
-3.350000	0.987507
-3.400000	0.98817
-3.450000	0.988944
-3.500000	0.989608
-3.550000	0.990271
-3.600000	0.990824
-3.650000	0.991819
-3.700000	0.992371
-3.750000	0.992924
-3.800000	0.993145
-3.850000	0.993588
-3.900000	0.993919
-3.950000	0.99403
-4.000000	0.99414
-4.050000	0.994251
-4.100000	0.994693
-4.150000	0.995135
-4.250000	0.995578
-4.300000	0.99613
-4.350000	0.996241
-4.400000	0.996352
-4.500000	0.996683
-4.550000	0.996904
-4.600000	0.997015
-4.650000	0.997236
-4.700000	0.997457
-4.750000	0.997568
-4.800000	0.99801
-4.850000	0.998231
-4.900000	0.998342
-4.950000	0.998563
-5.000000	0.998673
-5.050000	0.998784
-5.150000	0.999005
-5.600000	0.999226
-5.800000	0.999337
-5.900000	0.999447
-6.300000	0.999558
-6.350000	0.999668
-6.400000	0.999779
-6.800000	0.999889
-7.450000	1
&
16.350000	5.52792e-06
16.150000	1.10558e-05
14.850000	1.65837e-05
14.550000	2.21117e-05
14.300000	2.76396e-05
14.200000	3.31675e-05
14.100000	4.42233e-05
14.000000	6.08071e-05
13.900000	7.18629e-05
13.850000	7.73908e-05
13.800000	8.29187e-05
13.700000	8.84467e-05
13.550000	9.39746e-05
13.500000	0.00010503
13.450000	0.000116086
13.400000	0.00013267
13.250000	0.000138198
13.200000	0.000165837
13.150000	0.000171365
13.100000	0.000176893
13.050000	0.000193477
13.000000	0.000226645
12.950000	0.0002377
12.900000	0.000270868
12.850000	0.000276396
12.750000	0.000281924
12.700000	0.000309563
12.650000	0.000315091
12.600000	0.000326147
12.550000	0.000359315
12.500000	0.000375898
12.450000	0.00039801
12.400000	0.000409066
12.350000	0.000464345
12.300000	0.000475401
12.250000	0.000491985
12.200000	0.000519624
12.150000	0.000525152
12.100000	0.00053068
12.050000	0.000563847
12.000000	0.000574903
11.950000	0.000580431
11.900000	0.000608071
11.850000	0.000668878
11.800000	0.000707573
11.750000	0.000751797
11.700000	0.00076838
11.650000	0.000779436
11.600000	0.000807076
11.550000	0.000840243
11.500000	0.000845771
11.450000	0.000878939
11.400000	0.000912106
11.350000	0.000956329
11.300000	0.00101161
11.250000	0.00103372
11.200000	0.00104478
11.150000	0.001089
11.100000	0.00113875
11.050000	0.00117192
11.000000	0.00121061
10.950000	0.00123825
10.900000	0.00129353
10.850000	0.00131564
10.800000	0.0013654
10.750000	0.00142067
10.700000	0.00148701
10.650000	0.00154782
10.600000	0.00159757
10.550000	0.00167496
10.500000	0.00173577
10.450000	0.00177999
10.400000	0.0018408
10.350000	0.00189608
10.300000	0.00197347
10.250000	0.00205638
10.200000	0.00212272
10.150000	0.00222222
10.100000	0.00226092
10.050000	0.00226645
10.000000	0.00232725
9.950000	0.0024157
9.900000	0.00249309
9.850000	0.00254284
9.800000	0.00268104
9.750000	0.00275843
9.700000	0.00283582
9.650000	0.00290768
9.600000	0.00300719
9.550000	0.00306799
9.500000	0.00315644
9.450000	0.00326147
9.400000	0.0033665
9.350000	0.00346048
9.300000	0.00358209
9.250000	0.00371476
9.200000	0.00378109
9.150000	0.00383085
9.100000	0.00393035
9.050000	0.00404091
9.000000	0.00411277
8.950000	0.00423438
8.900000	0.00430072
8.850000	0.0044555
8.800000	0.00452184
8.750000	0.00463792
8.700000	0.00472637
8.650000	0.00480929
8.600000	0.00489773
8.550000	0.00500276
8.500000	0.00506357
8.450000	0.00514649
8.400000	0.00530127
8.350000	0.00545605
8.300000	0.00555003
8.250000	0.00573245
8.200000	0.00586512
8.150000	0.00598673
8.100000	0.00619679
8.050000	0.00637922
8.000000	0.00658375
7.950000	0.00676064
7.900000	0.00703704
7.850000	0.00735213
7.800000	0.00757324
7.750000	0.00790492
7.700000	0.00821448
7.650000	0.00840243
7.600000	0.00872858
7.550000	0.00906578
7.500000	0.00936982
7.450000	0.00982863
7.400000	0.0102764
7.350000	0.01089
7.300000	0.0112106
7.250000	0.011675
7.200000	0.0122609
7.150000	0.0125539
7.100000	0.0130846
7.050000	0.0135931
7.000000	0.0140243
6.950000	0.0144334
6.900000	0.0150359
6.850000	0.0154726
6.800000	0.0159204
6.750000	0.0165506
6.700000	0.0173134
6.650000	0.0178883
6.600000	0.0185019
6.550000	0.0192371
6.500000	0.0200719
6.450000	0.0207131
6.400000	0.0214428
6.350000	0.0221614
6.300000	0.0226921
6.250000	0.0234771
6.200000	0.0242344
6.150000	0.025047
6.100000	0.0259093
6.050000	0.0268601
6.000000	0.0275843
5.950000	0.0283803
5.900000	0.0292316
5.850000	0.0298618
5.800000	0.0306247
5.750000	0.0312935
5.700000	0.0322001
5.650000	0.0329795
5.600000	0.0337756
5.550000	0.0344223
5.500000	0.0351797
5.450000	0.0358872
5.400000	0.0366224
5.350000	0.0374572
5.300000	0.03822
5.250000	0.0391653
5.200000	0.0399171
5.150000	0.0407407
5.100000	0.0413709
5.050000	0.0422056
5.000000	0.04288
4.950000	0.043571
4.900000	0.0443836
4.850000	0.0453566
4.800000	0.046136
4.750000	0.0470426
4.700000	0.0478773
4.650000	0.0486844
4.600000	0.0496628
4.550000	0.0506523
4.500000	0.051592
4.450000	0.0524489
4.400000	0.0532283
4.350000	0.054063
4.300000	0.0547651
4.250000	0.0557656
4.200000	0.0567054
4.150000	0.0575622
4.100000	0.0583637
4.050000	0.0593698
4.000000	0.0602322
3.950000	0.0611056
3.900000	0.0620453
3.850000	0.0630348
3.800000	0.0639967
3.750000	0.0650967
3.700000	0.0660918
3.650000	0.0670536
3.600000	0.0680321
3.550000	0.0688834
3.500000	0.0699889
3.450000	0.0712548
3.400000	0.0723604
3.350000	0.0734605
3.300000	0.0744721
3.250000	0.0757435
3.200000	0.0772526
3.150000	0.0784854
3.100000	0.0796462
3.050000	0.0811111
3.000000	0.0824323
2.950000	0.0836042
2.900000	0.085257
2.850000	0.0867109
2.800000	0.0878552
2.750000	0.0893035
2.700000	0.0906357
2.650000	0.0919348
2.600000	0.0935158
2.550000	0.0950359
2.500000	0.0965064
2.450000	0.09801
2.400000	0.0999005
2.350000	0.101824
2.300000	0.103864
2.250000	0.105412
2.200000	0.107236
2.150000	0.10906
2.100000	0.1111
2.050000	0.113195
2.000000	0.115362
1.950000	0.117452
1.900000	0.119442
1.850000	0.121498
1.800000	0.123521
1.750000	0.125456
1.700000	0.127507
1.650000	0.130088
1.600000	0.132161
1.550000	0.13393
1.500000	0.135926
1.450000	0.138303
1.400000	0.140514
1.350000	0.142742
1.300000	0.144931
1.250000	0.147125
1.200000	0.149558
1.150000	0.152051
1.100000	0.154666
1.050000	0.157153
1.000000	0.159254
0.950000	0.161797
0.900000	0.164245
0.850000	0.166716
0.800000	0.169519
0.750000	0.172145
0.700000	0.174743
0.650000	0.177551
0.600000	0.180299
0.550000	0.183256
0.500000	0.186484
0.450000	0.18932
0.400000	0.192565
0.350000	0.196075
0.300000	0.19995
0.250000	0.204362
0.200000	0.20848
0.150000	0.212725
0.100000	0.217203
0.050000	0.222007
0.000000	0.286324
-0.050000	0.483621
-0.100000	0.497103
-0.150000	0.509287
-0.200000	0.521935
-0.250000	0.534467
-0.300000	0.547203
-0.350000	0.561277
-0.400000	0.575478
-0.450000	0.589248
-0.500000	0.603488
-0.550000	0.618419
-0.600000	0.633466
-0.650000	0.649364
-0.700000	0.665506
-0.750000	0.680691
-0.800000	0.696849
-0.850000	0.710182
-0.900000	0.724107
-0.950000	0.738662
-1.000000	0.75157
-1.050000	0.763516
-1.100000	0.775705
-1.150000	0.786744
-1.200000	0.797236
-1.250000	0.807347
-1.300000	0.818121
-1.350000	0.827347
-1.400000	0.836379
-1.450000	0.844594
-1.500000	0.853079
-1.550000	0.861294
-1.600000	0.869563
-1.650000	0.876235
-1.700000	0.882886
-1.750000	0.889215
-1.800000	0.895517
-1.850000	0.900962
-1.900000	0.906512
-1.950000	0.912084
-2.000000	0.917103
-2.050000	0.921575
-2.100000	0.925948
-2.150000	0.929972
-2.200000	0.933494
-2.250000	0.936987
-2.300000	0.940304
-2.350000	0.943682
-2.400000	0.946855
-2.450000	0.949679
-2.500000	0.95241
-2.550000	0.954809
-2.600000	0.957446
-2.650000	0.959773
-2.700000	0.962123
-2.750000	0.964577
-2.800000	0.966667
-2.850000	0.968756
-2.900000	0.970868
-2.950000	0.972576
-3.000000	0.974229
-3.050000	0.975948
-3.100000	0.97738
-3.150000	0.978872
-3.200000	0.980193
-3.250000	0.981509
-3.300000	0.982786
-3.350000	0.983903
-3.400000	0.985086
-3.450000	0.98613
-3.500000	0.987087
-3.550000	0.98796
-3.600000	0.988872
-3.650000	0.989569
-3.700000	0.99037
-3.750000	0.990967
-3.800000	0.991642
-3.850000	0.992189
-3.900000	0.992808
-3.950000	0.993355
-4.000000	0.993792
-4.050000	0.994251
-4.100000	0.994677
-4.150000	0.994981
-4.200000	0.995307
-4.250000	0.995655
-4.300000	0.995954
-4.350000	0.996213
-4.400000	0.996451
-4.450000	0.996678
-4.500000	0.99696
-4.550000	0.997203
-4.600000	0.997424
-4.650000	0.997634
-4.700000	0.997855
-4.750000	0.997988
-4.800000	0.998159
-4.850000	0.998297
-4.900000	0.998463
-4.950000	0.998618
-5.000000	0.998762
-5.050000	0.998878
-5.100000	0.999038
-5.150000	0.999132
-5.200000	0.999215
-5.250000	0.999265
-5.300000	0.999353
-5.350000	0.999375
-5.400000	0.999397
-5.450000	0.999464
-5.500000	0.999519
-5.550000	0.999569
-5.600000	0.999596
-5.650000	0.999652
-5.700000	0.999679
-5.750000	0.99969
-5.800000	0.999735
-5.850000	0.999746
-5.900000	0.999751
-5.950000	0.999757
-6.000000	0.999784
-6.050000	0.999795
-6.100000	0.999807
-6.150000	0.999823
-6.200000	0.999829
-6.250000	0.999834
-6.300000	0.999845
-6.350000	0.999862
-6.450000	0.999878
-6.500000	0.999884
-6.550000	0.999889
-6.600000	0.999906
-6.700000	0.999917
-6.750000	0.999923
-6.850000	0.999928
-6.900000	0.999934
-6.950000	0.999939
-7.050000	0.999945
-7.100000	0.999956
-7.150000	0.999967
-7.350000	0.999972
-7.500000	0.999978
-7.650000	0.999989
-7.850000	0.999994
-7.900000	1
&
43.150000	8.41758e-26
43.100000	9.15078e-26
43.050000	9.94784e-26
43.000000	1.08143e-25
42.950000	1.17562e-25
42.900000	1.27802e-25
42.850000	1.38933e-25
42.800000	1.51033e-25
42.750000	1.64187e-25
42.700000	1.78487e-25
42.650000	1.94031e-25
42.600000	2.10929e-25
42.550000	2.29299e-25
42.500000	2.49268e-25
42.450000	2.70975e-25
42.400000	2.94573e-25
42.350000	3.20225e-25
42.300000	3.4811e-25
42.250000	3.78424e-25
42.200000	4.11376e-25
42.150000	4.47198e-25
42.100000	4.86138e-25
42.050000	5.28468e-25
42.000000	5.74483e-25
41.950000	6.24503e-25
41.900000	6.78879e-25
41.850000	7.37987e-25
41.800000	8.02242e-25
41.750000	8.72089e-25
41.700000	9.48016e-25
41.650000	1.03055e-24
41.600000	1.12027e-24
41.550000	1.2178e-24
41.500000	1.32382e-24
41.450000	1.43907e-24
41.400000	1.56435e-24
41.350000	1.70053e-24
41.300000	1.84856e-24
41.250000	2.00948e-24
41.200000	2.1844e-24
41.150000	2.37455e-24
41.100000	2.58124e-24
41.050000	2.80593e-24
41.000000	3.05016e-24
40.950000	3.31565e-24
40.900000	3.60424e-24
40.850000	3.91795e-24
40.800000	4.25895e-24
40.750000	4.62963e-24
40.700000	5.03256e-24
40.650000	5.47055e-24
40.600000	5.94665e-24
40.550000	6.46417e-24
40.500000	7.02673e-24
40.450000	7.63823e-24
40.400000	8.30294e-24
40.350000	9.02547e-24
40.300000	9.81087e-24
40.250000	1.06646e-23
40.200000	1.15926e-23
40.150000	1.26013e-23
40.100000	1.36978e-23
40.050000	1.48897e-23
40.000000	1.61853e-23
39.950000	1.75935e-23
39.900000	1.91243e-23
39.850000	2.07882e-23
39.800000	2.25968e-23
39.750000	2.45628e-23
39.700000	2.66998e-23
39.650000	2.90226e-23
39.600000	3.15475e-23
39.550000	3.4292e-23
39.500000	3.72751e-23
39.450000	4.05178e-23
39.400000	4.40424e-23
39.350000	4.78736e-23
39.300000	5.20379e-23
39.250000	5.65644e-23
39.200000	6.14846e-23
39.150000	6.68326e-23
39.100000	7.26456e-23
39.050000	7.89641e-23
39.000000	8.58321e-23
38.950000	9.32973e-23
38.900000	1.01412e-22
38.850000	1.10231e-22
38.800000	1.19818e-22
38.750000	1.30238e-22
38.700000	1.41564e-22
38.650000	1.53875e-22
38.600000	1.67256e-22
38.550000	1.81801e-22
38.500000	1.9761e-22
38.450000	2.14793e-22
38.400000	2.3347e-22
38.350000	2.53771e-22
38.300000	2.75837e-22
38.250000	2.9982e-22
38.200000	3.25888e-22
38.150000	3.54222e-22
38.100000	3.85019e-22
38.050000	4.18493e-22
38.000000	4.54877e-22
37.950000	4.94422e-22
37.900000	5.37405e-22
37.850000	5.84123e-22
37.800000	6.34901e-22
37.750000	6.90092e-22
37.700000	7.5008e-22
37.650000	8.15281e-22
37.600000	8.86147e-22
37.550000	9.63172e-22
37.500000	1.04689e-21
37.450000	1.13788e-21
37.400000	1.23678e-21
37.350000	1.34427e-21
37.300000	1.46111e-21
37.250000	1.58809e-21
37.200000	1.72611e-21
37.150000	1.87611e-21
37.100000	2.03915e-21
37.050000	2.21636e-21
37.000000	2.40896e-21
36.950000	2.61829e-21
36.900000	2.8458e-21
36.850000	3.09308e-21
36.800000	3.36184e-21
36.750000	3.65394e-21
36.700000	3.97142e-21
36.650000	4.31647e-21
36.600000	4.69149e-21
36.550000	5.09909e-21
36.500000	5.54208e-21
36.450000	6.02355e-21
36.400000	6.54684e-21
36.350000	7.11557e-21
36.300000	7.73369e-21
36.250000	8.40549e-21
36.200000	9.13562e-21
36.150000	9.92916e-21
36.100000	1.07916e-20
36.050000	1.17289e-20
36.000000	1.27477e-20
35.950000	1.38548e-20
35.900000	1.50581e-20
35.850000	1.63659e-20
35.800000	1.77872e-20
35.750000	1.9332e-20
35.700000	2.10108e-20
35.650000	2.28353e-20
35.600000	2.48183e-20
35.550000	2.69734e-20
35.500000	2.93155e-20
35.450000	3.1861e-20
35.400000	3.46274e-20
35.350000	3.7634e-20
35.300000	4.09014e-20
35.250000	4.44525e-20
35.200000	4.83118e-20
35.150000	5.2506e-20
35.100000	5.70643e-20
35.050000	6.20181e-20
35.000000	6.74017e-20
34.950000	7.32526e-20
34.900000	7.96112e-20
34.850000	8.65215e-20
34.800000	9.40315e-20
34.750000	1.02193e-19
34.700000	1.11063e-19
34.650000	1.20702e-19
34.600000	1.31177e-19
34.550000	1.42562e-19
34.500000	1.54934e-19
34.450000	1.68379e-19
34.400000	1.82991e-19
34.350000	1.9887e-19
34.300000	2.16126e-19
34.250000	2.3488e-19
34.200000	2.5526e-19
34.150000	2.77407e-19
34.100000	3.01476e-19
34.050000	3.27632e-19
34.000000	3.56056e-19
33.950000	3.86946e-19
33.900000	4.20514e-19
33.850000	4.56993e-19
33.800000	4.96636e-19
33.750000	5.39716e-19
33.700000	5.86532e-19
33.650000	6.37406e-19
33.600000	6.92692e-19
33.550000	7.52771e-19
33.500000	8.18059e-19
33.450000	8.89006e-19
33.400000	9.66105e-19
33.350000	1.04989e-18
33.300000	1.14093e-18
33.250000	1.23987e-18
33.200000	1.34738e-18
33.150000	1.46421e-18
33.100000	1.59117e-18
33.050000	1.72913e-18
33.000000	1.87905e-18
32.950000	2.04196e-18
32.900000	2.21899e-18
32.850000	2.41136e-18
32.800000	2.6204e-18
32.750000	2.84755e-18
32.700000	3.09438e-18
32.650000	3.36261e-18
32.600000	3.65407e-18
32.550000	3.97078e-18
32.500000	4.31493e-18
32.450000	4.6889e-18
32.400000	5.09527e-18
32.350000	5.53683e-18
32.300000	6.01665e-18
32.250000	6.53803e-18
32.200000	7.10456e-18
32.150000	7.72017e-18
32.100000	8.38909e-18
32.050000	9.11595e-18
32.000000	9.90575e-18
31.950000	1.0764e-17
31.900000	1.16965e-17
31.850000	1.27097e-17
31.800000	1.38107e-17
31.750000	1.50071e-17
31.700000	1.6307e-17
31.650000	1.77195e-17
31.600000	1.92542e-17
31.550000	2.09218e-17
31.500000	2.27338e-17
31.450000	2.47026e-17
31.400000	2.68419e-17
31.350000	2.91663e-17
31.300000	3.16919e-17
31.250000	3.4436e-17
31.200000	3.74177e-17
31.150000	4.06575e-17
31.100000	4.41776e-17
31.050000	4.80023e-17
31.000000	5.21579e-17
30.950000	5.66731e-17
30.900000	6.15791e-17
30.850000	6.69094e-17
30.800000	7.27009e-17
30.750000	7.89935e-17
30.700000	8.58304e-17
30.650000	9.32588e-17
30.600000	1.0133e-16
30.550000	1.10099e-16
30.500000	1.19626e-16
30.450000	1.29978e-16
30.400000	1.41224e-16
30.350000	1.53444e-16
30.300000	1.6672e-16
30.250000	1.81144e-16
30.200000	1.96815e-16
30.150000	2.13841e-16
30.100000	2.32339e-16
30.050000	2.52437e-16
30.000000	2.74272e-16
29.950000	2.97995e-16
29.900000	3.23768e-16
29.850000	3.51769e-16
29.800000	3.8219e-16
29.750000	4.15241e-16
29.700000	4.51148e-16
29.650000	4.90158e-16
29.600000	5.3254e-16
29.550000	5.78583e-16
29.500000	6.28605e-16
29.450000	6.8295e-16
29.400000	7.41989e-16
29.350000	8.0613e-16
29.300000	8.75811e-16
29.250000	9.51512e-16
29.200000	1.03375e-15
29.150000	1.1231e-15
29.100000	1.22016e-15
29.050000	1.3256e-15
29.000000	1.44015e-15
28.950000	1.56459e-15
28.900000	1.69978e-15
28.850000	1.84664e-15
28.800000	2.00618e-15
28.750000	2.1795e-15
28.700000	2.36777e-15
28.650000	2.57231e-15
28.600000	2.79449e-15
28.550000	3.03586e-15
28.500000	3.29806e-15
28.450000	3.58289e-15
28.400000	3.89231e-15
28.350000	4.22842e-15
28.300000	4.59354e-15
28.250000	4.99017e-15
28.200000	5.42101e-15
28.150000	5.88903e-15
28.100000	6.39743e-15
28.050000	6.94968e-15
28.000000	7.54958e-15
27.950000	8.20121e-15
27.900000	8.90906e-15
27.850000	9.67795e-15
27.800000	1.05131e-14
27.750000	1.14204e-14
27.700000	1.24058e-14
27.650000	1.34763e-14
27.600000	1.4639e-14
27.550000	1.59019e-14
27.500000	1.72737e-14
27.450000	1.87638e-14
27.400000	2.03824e-14
27.350000	2.21404e-14
27.300000	2.40499e-14
27.250000	2.6124e-14
27.200000	2.83768e-14
27.150000	3.08238e-14
27.100000	3.34815e-14
27.050000	3.63683e-14
27.000000	3.95037e-14
26.950000	4.29093e-14
26.900000	4.66081e-14
26.850000	5.06256e-14
26.800000	5.4989e-14
26.750000	5.97283e-14
26.700000	6.48756e-14
26.650000	7.04661e-14
26.600000	7.6538e-14
26.550000	8.31326e-14
26.500000	9.02949e-14
26.450000	9.80737e-14
26.400000	1.06522e-13
26.350000	1.15698e-13
26.300000	1.25663e-13
26.250000	1.36485e-13
26.200000	1.48239e-13
26.150000	1.61004e-13
26.100000	1.74868e-13
26.050000	1.89924e-13
26.000000	2.06275e-13
25.950000	2.24032e-13
25.900000	2.43317e-13
25.850000	2.6426e-13
25.800000	2.87004e-13
25.750000	3.11704e-13
25.700000	3.38527e-13
25.650000	3.67656e-13
25.600000	3.99289e-13
25.550000	4.33641e-13
25.500000	4.70945e-13
25.450000	5.11456e-13
25.400000	5.55447e-13
25.350000	6.03218e-13
25.300000	6.55094e-13
25.250000	7.11426e-13
25.200000	7.72597e-13
25.150000	8.39022e-13
25.100000	9.11151e-13
25.050000	9.89476e-13
25.000000	1.07453e-12
24.950000	1.16688e-12
24.900000	1.26716e-12
24.850000	1.37605e-12
24.800000	1.49428e-12
24.750000	1.62267e-12
24.700000	1.76207e-12
24.650000	1.91343e-12
24.600000	2.07778e-12
24.550000	2.25623e-12
24.500000	2.44999e-12
24.450000	2.66036e-12
24.400000	2.88878e-12
24.350000	3.13679e-12
24.300000	3.40607e-12
24.250000	3.69843e-12
24.200000	4.01586e-12
24.150000	4.3605e-12
24.100000	4.73468e-12
24.050000	5.14092e-12
24.000000	5.58198e-12
23.950000	6.06083e-12
23.900000	6.5807e-12
23.850000	7.1451e-12
23.800000	7.75785e-12
23.750000	8.42308e-12
23.700000	9.14528e-12
23.650000	9.92931e-12
23.600000	1.07805e-11
23.550000	1.17045e-11
23.500000	1.27076e-11
23.450000	1.37965e-11
23.400000	1.49787e-11
23.350000	1.6262e-11
23.300000	1.7655e-11
23.250000	1.91673e-11
23.200000	2.08089e-11
23.150000	2.25908e-11
23.100000	2.45251e-11
23.050000	2.66249e-11
23.000000	2.89041e-11
22.950000	3.13781e-11
22.900000	3.40635e-11
22.850000	3.69784e-11
22.800000	4.01424e-11
22.750000	4.35767e-11
22.700000	4.73043e-11
22.650000	5.13502e-11
22.600000	5.57416e-11
22.550000	6.0508e-11
22.500000	6.56812e-11
22.450000	7.1296e-11
22.400000	7.739e-11
22.350000	8.4004e-11
22.300000	9.11822e-11
22.250000	9.89728e-11
22.200000	1.07428e-10
22.150000	1.16604e-10
22.100000	1.26562e-10
22.050000	1.37369e-10
22.000000	1.49098e-10
21.950000	1.61826e-10
21.900000	1.75638e-10
21.850000	1.90628e-10
21.800000	2.06894e-10
21.750000	2.24545e-10
21.700000	2.43699e-10
21.650000	2.64485e-10
21.600000	2.87039e-10
21.550000	3.11513e-10
21.500000	3.38069e-10
21.450000	3.66885e-10
21.400000	3.98151e-10
21.350000	4.32077e-10
21.300000	4.68887e-10
21.250000	5.08827e-10
21.200000	5.52161e-10
21.150000	5.99178e-10
21.100000	6.5019e-10
21.050000	7.05535e-10
21.000000	7.6558e-10
20.950000	8.30724e-10
20.900000	9.01399e-10
20.850000	9.78072e-10
20.800000	1.06125e-09
20.750000	1.15149e-09
20.700000	1.24938e-09
20.650000	1.35557e-09
20.600000	1.47077e-09
20.550000	1.59573e-09
20.500000	1.73128e-09
20.450000	1.87832e-09
20.400000	2.03781e-09
20.350000	2.21081e-09
20.300000	2.39846e-09
20.250000	2.602e-09
20.200000	2.82276e-09
20.150000	3.0622e-09
20.100000	3.32189e-09
20.050000	3.60354e-09
20.000000	3.90901e-09
19.950000	4.2403e-09
19.900000	4.59958e-09
19.850000	4.98921e-09
19.800000	5.41175e-09
19.750000	5.86997e-09
19.700000	6.36687e-09
19.650000	6.9057e-09
19.600000	7.48999e-09
19.550000	8.12356e-09
19.500000	8.81055e-09
19.450000	9.55545e-09
19.400000	1.03631e-08
19.350000	1.12388e-08
19.300000	1.21883e-08
19.250000	1.32177e-08
19.200000	1.43337e-08
19.150000	1.55436e-08
19.100000	1.68553e-08
19.050000	1.82773e-08
19.000000	1.98188e-08
18.950000	2.14899e-08
18.900000	2.33012e-08
18.850000	2.52647e-08
18.800000	2.7393e-08
18.750000	2.96999e-08
18.700000	3.22003e-08
18.650000	3.49103e-08
18.600000	3.78474e-08
18.550000	4.10307e-08
18.500000	4.44805e-08
18.450000	4.82191e-08
18.400000	5.22706e-08
18.350000	5.6661e-08
18.300000	6.14185e-08
18.250000	6.65736e-08
18.200000	7.21594e-08
18.150000	7.82116e-08
18.100000	8.4769e-08
18.050000	9.18734e-08
18.000000	9.95704e-08
17.950000	1.07909e-07
17.900000	1.16942e-07
17.850000	1.26728e-07
17.800000	1.37328e-07
17.750000	1.48809e-07
17.700000	1.61246e-07
17.650000	1.74716e-07
17.600000	1.89305e-07
17.550000	2.05105e-07
17.500000	2.22216e-07
17.450000	2.40745e-07
17.400000	2.60811e-07
17.350000	2.82539e-07
17.300000	3.06065e-07
17.250000	3.31537e-07
17.200000	3.59116e-07
17.150000	3.88973e-07
17.100000	4.21296e-07
17.050000	4.56286e-07
17.000000	4.94161e-07
16.950000	5.35157e-07
16.900000	5.7953e-07
16.850000	6.27554e-07
16.800000	6.79527e-07
16.750000	7.3577e-07
16.700000	7.96632e-07
16.650000	8.62487e-07
16.600000	9.3374e-07
16.550000	1.01083e-06
16.500000	1.09423e-06
16.450000	1.18445e-06
16.400000	1.28204e-06
16.350000	1.38759e-06
16.300000	1.50175e-06
16.250000	1.62522e-06
16.200000	1.75873e-06
16.150000	1.9031e-06
16.100000	2.0592e-06
16.050000	2.22796e-06
16.000000	2.41041e-06
15.950000	2.60762e-06
15.900000	2.82079e-06
15.850000	3.05118e-06
15.800000	3.30015e-06
15.750000	3.56919e-06
15.700000	3.85989e-06
15.650000	4.17395e-06
15.600000	4.51322e-06
15.550000	4.87969e-06
15.500000	5.2755e-06
15.450000	5.70294e-06
15.400000	6.16449e-06
15.350000	6.66283e-06
15.300000	7.20081e-06
15.250000	7.78152e-06
15.200000	8.40826e-06
15.150000	9.08462e-06
15.100000	9.8144e-06
15.050000	1.06017e-05
15.000000	1.1451e-05
14.950000	1.2367e-05
14.900000	1.33547e-05
14.850000	1.44197e-05
14.800000	1.55677e-05
14.750000	1.68051e-05
14.700000	1.81386e-05
14.650000	1.95752e-05
14.600000	2.11229e-05
14.550000	2.27896e-05
14.500000	2.45844e-05
14.450000	2.65164e-05
14.400000	2.85959e-05
14.350000	3.08335e-05
14.300000	3.32406e-05
14.250000	3.58293e-05
14.200000	3.86127e-05
14.150000	4.16044e-05
14.100000	4.48192e-05
14.050000	4.82725e-05
14.000000	5.19808e-05
13.950000	5.59616e-05
13.900000	6.02332e-05
13.850000	6.4815e-05
13.800000	6.97277e-05
13.750000	7.49926e-05
13.700000	8.06326e-05
13.650000	8.66711e-05
13.600000	9.3133e-05
13.550000	0.000100044
13.500000	0.000107431
13.450000	0.000115321
13.400000	0.000123742
13.350000	0.000132725
13.300000	0.000142297
13.250000	0.000152489
13.200000	0.00016333
13.150000	0.000174849
13.100000	0.000187074
13.050000	0.000200032
13.000000	0.000213745
12.950000	0.000228235
12.900000	0.000243518
12.850000	0.000259604
12.800000	0.000276494
12.750000	0.000294181
12.700000	0.000312644
12.650000	0.000331843
12.600000	0.000351717
12.550000	0.000372178
12.500000	0.000393096
12.450000	0.000414291
12.400000	0.000435513
12.350000	0.000456406
12.300000	0.000476461
12.250000	0.000494903
12.200000	0.000510413
&
```
