## Supplementary material for "All-at-once RNA folding with 3D motif prediction framed by evolutionary information": RF02125_JPX_2.cacofold.helixcov

```
# RMs = 1 L = 69

# RM_HELIX NESTED 19-40 48-69, nbp = 22 nbp_cov = 0
# pvals: 0.932398,0.89273,0.88033,0.690345,0.835179,0.155049,0.690345,0.690345,0.690345,0.690345,0.690345,0.884672,0.114454,0.895989,0.690345,0.97796,0.690345,0.79955,0.0223338,0.696869,0.690345,0.690345
# aggregated NONE
NESTED  ::::::::::::::::::<<<<<<<<<<<<<<<<<<<<<<_______>>>>>>>>>>>>>>>>>>>>>>
        :::::::::::::::::::::::::::::::::::::::::::::::::::::::::::::::::::::
```
