## Supplementary material for "All-at-once RNA folding with 3D motif prediction framed by evolutionary information": RF02125_JPX_2.cacofold.power

```
# Power analysis of CaCoFold structure 
#
# Powertype = SINGLE SUBSTITUTIONS
# covary  left_pos      right_pos    substitutions      power
#----------------------------------------------------------------
          19		69		3		0.02
          20		68		3		0.02
          21		67		2		0.00
          22		66		0		0.00
          23		65		2		0.00
          24		64		4		0.07
          25		63		3		0.02
          26		62		2		0.00
          27		61		2		0.00
          28		60		1		0.00
          29		59		0		0.00
          30		58		2		0.00
          31		57		2		0.00
          32		56		2		0.00
          33		55		2		0.00
          34		54		3		0.02
          35		53		2		0.00
          36		52		3		0.02
          37		51		2		0.00
          38		50		3		0.02
          39		49		3		0.02
          40		48		2		0.00
#
# BPAIRS 22
# avg substitutions per BP  2.2
# BPAIRS expected to covary 0.2 +/- 0.4
# BPAIRS observed to covary 0
#
```
