## Supplementary material for "All-at-once RNA folding with 3D motif prediction framed by evolutionary information": RF02125_JPX_2.surv

```
&
12.022462	0.000426257
11.611177	0.000852515
10.452100	0.00127877
9.180854	0.00170503
8.769569	0.0029838
8.620010	0.00341006
8.021777	0.00383632
7.460933	0.00639386
7.311375	0.00682012
6.937479	0.00724638
6.713142	0.00767263
6.376636	0.00852515
6.264467	0.00937766
6.152298	0.00980392
6.002740	0.0102302
5.890571	0.0110827
5.815792	0.011509
5.741013	0.0123615
5.554065	0.013214
5.292338	0.0140665
5.254948	0.014919
5.105390	0.0302643
4.955832	0.0306905
4.881052	0.0315431
4.806273	0.0319693
4.581936	0.0332481
4.544546	0.0336743
4.469767	0.0349531
4.432377	0.0358056
4.095871	0.0366581
4.021092	0.0370844
3.871534	0.0379369
3.759365	0.0417732
3.572417	0.043052
3.460248	0.0434783
3.422859	0.0468883
3.385469	0.0477408
3.235911	0.0485934
3.198521	0.0490196
3.086353	0.0494459
3.011573	0.057971
2.974184	0.0588235
2.936794	0.059676
2.899405	0.0601023
2.862015	0.0639386
2.824626	0.0656436
2.749846	0.0664962
2.675067	0.0677749
2.637678	0.06948
2.562898	0.0703325
2.525509	0.0707587
2.450730	0.0716113
2.413340	0.0733163
2.375951	0.0741688
2.301171	0.0750213
2.226392	0.0754476
2.151613	0.0758738
2.076834	0.0792839
2.039444	0.0809889
2.002055	0.0814152
1.964665	0.0826939
1.927276	0.0839727
1.889886	0.0848252
1.852496	0.0852515
1.815107	0.086104
1.777717	0.0942029
1.740328	0.0971867
1.665549	0.097613
1.628159	0.101876
1.590769	0.104007
1.553380	0.105712
1.478601	0.106138
1.441211	0.106564
1.403822	0.106991
1.366432	0.108269
1.291653	0.109122
1.216874	0.111679
1.179484	0.112532
1.142094	0.112958
1.104705	0.11509
1.067315	0.1185
1.029926	0.12532
0.955147	0.127025
0.880367	0.130009
0.842978	0.131287
0.768199	0.132566
0.693420	0.133419
0.656030	0.133845
0.618640	0.138534
0.581251	0.141091
0.506472	0.141944
0.469082	0.142796
0.431692	0.143649
0.319524	0.144928
0.282134	0.145354
0.244745	0.146633
0.207355	0.151321
0.169965	0.153026
0.132576	0.156863
0.095186	0.161125
0.057797	0.161978
0.020407	0.164535
-0.016982	0.647485
-0.054372	0.65601
-0.091762	0.660699
-0.129151	0.666667
-0.166541	0.674339
-0.203930	0.678602
-0.241320	0.685848
-0.278710	0.699915
-0.316099	0.709719
-0.353489	0.716965
-0.390878	0.722506
-0.428268	0.729327
-0.465657	0.73572
-0.503047	0.737425
-0.540437	0.743819
-0.577826	0.751918
-0.615216	0.75746
-0.652605	0.760443
-0.689995	0.77792
-0.727384	0.786445
-0.764774	0.792413
-0.802164	0.803069
-0.839553	0.804348
-0.876943	0.809463
-0.914332	0.815431
-0.951722	0.817988
-0.989112	0.820972
-1.026501	0.822677
-1.063891	0.838022
-1.101280	0.841858
-1.138670	0.843137
-1.176059	0.84399
-1.213449	0.844842
-1.250839	0.845695
-1.288228	0.85763
-1.325618	0.869565
-1.363007	0.871697
-1.400397	0.880648
-1.437786	0.900682
-1.475176	0.901535
-1.549955	0.907076
-1.587345	0.907928
-1.624734	0.908355
-1.662124	0.91347
-1.699514	0.916027
-1.736903	0.925831
-1.774293	0.936061
-1.849072	0.940324
-1.886461	0.942029
-1.961241	0.942455
-1.998630	0.943734
-2.036020	0.945013
-2.073409	0.954817
-2.148188	0.959932
-2.185578	0.961637
-2.222968	0.962489
-2.260357	0.967178
-2.297747	0.968031
-2.372526	0.969309
-2.447305	0.969736
-2.484695	0.970588
-2.634253	0.971014
-2.821201	0.971441
-2.895980	0.975277
-2.933370	0.975703
-2.970759	0.97954
-3.045538	0.980392
-3.082928	0.984655
-3.120318	0.985081
-3.157707	0.98636
-3.456824	0.988065
-3.531603	0.992327
-3.606382	0.992754
-3.718551	0.99318
-3.755940	0.997016
-4.055057	0.999574
-5.027186	1
&
14.116278	2.13129e-06
13.144149	4.26257e-06
13.106760	6.39386e-06
12.882422	8.52515e-06
12.658085	1.06564e-05
12.583306	1.4919e-05
12.545916	1.70503e-05
12.508526	1.91816e-05
12.471137	2.13129e-05
12.396358	2.34442e-05
12.321579	2.9838e-05
12.246799	3.19693e-05
12.209410	3.41006e-05
12.172020	3.62319e-05
12.097241	3.83632e-05
12.059851	4.4757e-05
11.985072	5.11509e-05
11.947683	5.32822e-05
11.910293	5.75448e-05
11.798124	5.9676e-05
11.648566	6.39386e-05
11.573787	6.82012e-05
11.536397	7.03325e-05
11.499008	7.45951e-05
11.461618	7.67263e-05
11.424229	8.31202e-05
11.349449	8.73828e-05
11.312060	8.95141e-05
11.274670	9.59079e-05
11.237281	0.000102302
11.199891	0.000104433
11.162502	0.000110827
11.087722	0.00011509
11.050333	0.000117221
11.012943	0.000121483
10.975554	0.000134271
10.938164	0.000140665
10.900775	0.000153453
10.863385	0.000159847
10.825995	0.000172634
10.788606	0.000185422
10.751216	0.000196078
10.713827	0.000217391
10.676437	0.000240835
10.639047	0.000257886
10.601658	0.000260017
10.564268	0.000289855
10.526879	0.000317562
10.489489	0.000332481
10.452100	0.00036445
10.414710	0.000387894
10.377320	0.000409207
10.339931	0.000451833
10.302541	0.000462489
10.265152	0.00049659
10.227762	0.000520034
10.190373	0.000569054
10.152983	0.000594629
10.115593	0.000652174
10.078204	0.000679881
10.040814	0.000737425
10.003425	0.000765132
9.966035	0.000786445
9.928645	0.00081202
9.891256	0.000841858
9.853866	0.000899403
9.816477	0.000918585
9.779087	0.00101449
9.741698	0.0010422
9.704308	0.00106564
9.666918	0.00111253
9.629529	0.00113811
9.592139	0.00118286
9.554750	0.00120205
9.517360	0.0012191
9.479971	0.00126385
9.442581	0.00130861
9.405191	0.0013214
9.367802	0.0013491
9.330412	0.00139386
9.293023	0.00140665
9.255633	0.00147485
9.218243	0.00154945
9.180854	0.00157928
9.143464	0.00163043
9.106075	0.0016965
9.068685	0.00175405
9.031296	0.00181159
8.993906	0.00188193
8.956516	0.00193095
8.919127	0.0019821
8.881737	0.00203964
8.844348	0.00210571
8.806958	0.0021526
8.769569	0.00221228
8.732179	0.00227195
8.694789	0.00233163
8.657400	0.00237212
8.620010	0.0024318
8.582621	0.00255968
8.545231	0.00259804
8.507841	0.00267263
8.470452	0.00276002
8.433062	0.00286445
8.395673	0.00300938
8.358283	0.00308824
8.320894	0.00318841
8.283504	0.00325448
8.246114	0.00331841
8.208725	0.00339727
8.171335	0.00349318
8.133946	0.00359548
8.096556	0.00369991
8.059167	0.00382566
8.021777	0.00393862
7.984387	0.00409633
7.946998	0.00417306
7.909608	0.00428815
7.872219	0.00442668
7.834829	0.00452046
7.797439	0.00459079
7.760050	0.0047208
7.722660	0.00482523
7.685271	0.0049254
7.647881	0.00509804
7.610492	0.00531756
7.573102	0.00542626
7.535712	0.00552856
7.498323	0.00575874
7.460933	0.00597613
7.423544	0.00626385
7.386154	0.0065324
7.348765	0.00673487
7.311375	0.00690537
7.273985	0.00721441
7.236596	0.00752344
7.199206	0.00780477
7.161817	0.00811381
7.124427	0.00849105
7.087037	0.00863811
7.049648	0.00878517
7.012258	0.00896846
6.974869	0.00910486
6.937479	0.00926897
6.900090	0.00947997
6.862700	0.00964408
6.825310	0.00975916
6.787921	0.00984868
6.750531	0.0100789
6.713142	0.0102259
6.675752	0.010422
6.638363	0.0105477
6.600973	0.010731
6.563583	0.010876
6.526194	0.0110273
6.488804	0.0112319
6.451415	0.011396
6.414025	0.0115345
6.376636	0.0117413
6.339246	0.0119565
6.301856	0.0121483
6.264467	0.0124147
6.227077	0.0125959
6.189688	0.0127153
6.152298	0.0129177
6.114908	0.0130989
6.077519	0.0132225
6.040129	0.0134271
6.002740	0.0136594
5.965350	0.0138342
5.927961	0.0141155
5.890571	0.014335
5.853181	0.0145652
5.815792	0.014821
5.778402	0.0150725
5.741013	0.0153751
5.703623	0.0156671
5.666234	0.0159591
5.628844	0.0163491
5.591454	0.0166049
5.554065	0.0169118
5.516675	0.0172634
5.479286	0.0176108
5.441896	0.0181991
5.404506	0.0186424
5.367117	0.0190644
5.329727	0.0194736
5.292338	0.0200064
5.254948	0.0205328
5.217559	0.0208248
5.180169	0.0211168
5.142779	0.0218521
5.105390	0.0223338
5.068000	0.0230413
5.030611	0.0235486
4.993221	0.0240963
4.955832	0.0243478
4.918442	0.0248061
4.881052	0.0251385
4.843663	0.025746
4.806273	0.0261125
4.768884	0.0267391
4.731494	0.0273998
4.694104	0.0277408
4.656715	0.0281948
4.619325	0.0286765
4.581936	0.0290367
4.544546	0.0297464
4.507157	0.0302089
4.469767	0.0309079
4.432377	0.0313299
4.394988	0.0316944
4.357598	0.0319864
4.320209	0.0323508
4.282819	0.0326407
4.245430	0.0331095
4.208040	0.0333802
4.170650	0.0337148
4.133261	0.034254
4.095871	0.0346675
4.058482	0.0351449
4.021092	0.0354241
3.983702	0.0357545
3.946313	0.0360912
3.908923	0.0365345
3.871534	0.0369309
3.834144	0.0373615
3.796755	0.0377813
3.759365	0.0382055
3.721975	0.038555
3.684586	0.0388917
3.647196	0.0394118
3.609807	0.0398465
3.572417	0.0403112
3.535028	0.0407481
3.497638	0.0411552
3.460248	0.0417114
3.422859	0.0422165
3.385469	0.0427195
3.348080	0.0432481
3.310690	0.0437191
3.273300	0.04448
3.235911	0.0450426
3.198521	0.0455861
3.161132	0.0462276
3.123742	0.0468372
3.086353	0.0474851
3.048963	0.0481373
3.011573	0.0490004
2.974184	0.0499084
2.936794	0.0507843
2.899405	0.0514642
2.862015	0.052338
2.824626	0.0532055
2.787236	0.0539749
2.749846	0.0547506
2.712457	0.0554113
2.675067	0.0561616
2.637678	0.0568968
2.600288	0.0575661
2.562898	0.0583056
2.525509	0.0589898
2.488119	0.0597805
2.450730	0.0607182
2.413340	0.0615111
2.375951	0.0624147
2.338561	0.0632161
2.301171	0.0641816
2.263782	0.0652472
2.226392	0.0663406
2.189003	0.0674339
2.151613	0.0685358
2.114224	0.0696675
2.076834	0.0708589
2.039444	0.0719736
2.002055	0.0731863
1.964665	0.0745311
1.927276	0.0755968
1.889886	0.0767967
1.852496	0.0779305
1.815107	0.0790665
1.777717	0.0801939
1.740328	0.0814194
1.702938	0.0826428
1.665549	0.0839621
1.628159	0.085341
1.590769	0.0870524
1.553380	0.0885912
1.515990	0.090179
1.478601	0.0915409
1.441211	0.0928602
1.403822	0.0943606
1.366432	0.095714
1.329042	0.0970524
1.291653	0.0985529
1.254263	0.0998764
1.216874	0.101373
1.179484	0.102888
1.142094	0.104444
1.104705	0.10597
1.067315	0.107415
1.029926	0.108913
0.992536	0.110269
0.955147	0.111777
0.917757	0.113148
0.880367	0.114454
0.842978	0.116102
0.805588	0.117545
0.768199	0.119133
0.730809	0.120512
0.693420	0.122148
0.656030	0.123647
0.618640	0.125264
0.581251	0.126873
0.543861	0.128845
0.506472	0.130533
0.469082	0.132402
0.431692	0.134254
0.394303	0.136159
0.356913	0.138118
0.319524	0.140556
0.282134	0.14272
0.244745	0.145036
0.207355	0.14731
0.169965	0.149942
0.132576	0.152289
0.095186	0.155049
0.057797	0.157896
0.020407	0.161078
-0.016982	0.690345
-0.054372	0.696869
-0.091762	0.705026
-0.129151	0.711211
-0.166541	0.718416
-0.203930	0.724508
-0.241320	0.730379
-0.278710	0.736324
-0.316099	0.743129
-0.353489	0.749981
-0.390878	0.756863
-0.428268	0.763583
-0.465657	0.770168
-0.503047	0.776746
-0.540437	0.782344
-0.577826	0.788534
-0.615216	0.793979
-0.652605	0.79955
-0.689995	0.805113
-0.727384	0.80994
-0.764774	0.815318
-0.802164	0.820132
-0.839553	0.825164
-0.876943	0.830232
-0.914332	0.835179
-0.951722	0.840085
-0.989112	0.844947
-1.026501	0.850092
-1.063891	0.854642
-1.101280	0.859397
-1.138670	0.863824
-1.176059	0.868024
-1.213449	0.872803
-1.250839	0.876364
-1.288228	0.88033
-1.325618	0.884672
-1.363007	0.889096
-1.400397	0.89273
-1.437786	0.895989
-1.475176	0.899546
-1.512566	0.90315
-1.549955	0.906268
-1.587345	0.909486
-1.624734	0.912344
-1.662124	0.915818
-1.699514	0.919288
-1.736903	0.92224
-1.774293	0.924676
-1.811682	0.927231
-1.849072	0.929783
-1.886461	0.932398
-1.923851	0.934561
-1.961241	0.936863
-1.998630	0.938832
-2.036020	0.941277
-2.073409	0.943627
-2.110799	0.945486
-2.148188	0.947615
-2.185578	0.949576
-2.222968	0.951174
-2.260357	0.953039
-2.297747	0.95464
-2.335136	0.956228
-2.372526	0.957722
-2.409916	0.959275
-2.447305	0.960874
-2.484695	0.962543
-2.522084	0.964284
-2.559474	0.965806
-2.596863	0.967396
-2.634253	0.969037
-2.671643	0.970759
-2.709032	0.972189
-2.746422	0.973291
-2.783811	0.974638
-2.821201	0.975904
-2.858590	0.976822
-2.895980	0.97796
-2.933370	0.979254
-2.970759	0.980232
-3.008149	0.981162
-3.045538	0.982104
-3.082928	0.982967
-3.120318	0.983913
-3.157707	0.984919
-3.195097	0.985622
-3.232486	0.986392
-3.269876	0.987319
-3.307265	0.988073
-3.344655	0.988811
-3.382045	0.989384
-3.419434	0.990126
-3.456824	0.99081
-3.494213	0.991428
-3.531603	0.991869
-3.568992	0.992364
-3.606382	0.992854
-3.643772	0.993359
-3.681161	0.994032
-3.718551	0.994469
-3.755940	0.994842
-3.793330	0.995343
-3.830720	0.995673
-3.868109	0.996002
-3.905499	0.996366
-3.942888	0.996697
-3.980278	0.996937
-4.017667	0.997189
-4.055057	0.997526
-4.092447	0.997749
-4.129836	0.998041
-4.167226	0.99822
-4.204615	0.998325
-4.242005	0.998468
-4.279394	0.998581
-4.316784	0.9987
-4.354174	0.998787
-4.391563	0.998885
-4.428953	0.998962
-4.466342	0.999096
-4.503732	0.999184
-4.541121	0.999309
-4.578511	0.999369
-4.615901	0.999414
-4.653290	0.999448
-4.690680	0.999512
-4.728069	0.999587
-4.765459	0.999638
-4.802849	0.999691
-4.840238	0.999721
-4.877628	0.999757
-4.915017	0.999827
-4.952407	0.999849
-4.989796	0.999855
-5.027186	0.999913
-5.064576	0.999932
-5.101965	0.99994
-5.139355	0.999955
-5.176744	0.999962
-5.214134	0.999968
-5.251523	0.999974
-5.288913	0.999977
-5.326303	0.999979
-5.401082	0.999981
-5.513251	0.999983
-5.588030	0.999985
-5.662809	0.999994
-5.700198	0.999996
-5.774978	0.999998
-5.887146	1
&
38.569063	1.7176e-26
38.531673	1.84059e-26
38.494284	1.97239e-26
38.456894	2.11362e-26
38.419505	2.26496e-26
38.382115	2.42714e-26
38.344725	2.60094e-26
38.307336	2.78717e-26
38.269946	2.98674e-26
38.232557	3.2006e-26
38.195167	3.42977e-26
38.157777	3.67534e-26
38.120388	3.9385e-26
38.082998	4.2205e-26
38.045609	4.52269e-26
38.008219	4.84652e-26
37.970830	5.19353e-26
37.933440	5.56538e-26
37.896050	5.96386e-26
37.858661	6.39086e-26
37.821271	6.84843e-26
37.783882	7.33876e-26
37.746492	7.8642e-26
37.709103	8.42725e-26
37.671713	9.03061e-26
37.634323	9.67717e-26
37.596934	1.037e-25
37.559544	1.11125e-25
37.522155	1.19081e-25
37.484765	1.27606e-25
37.447375	1.36742e-25
37.409986	1.46532e-25
37.372596	1.57022e-25
37.335207	1.68264e-25
37.297817	1.8031e-25
37.260428	1.93219e-25
37.223038	2.07052e-25
37.185648	2.21875e-25
37.148259	2.37759e-25
37.110869	2.54781e-25
37.073480	2.7302e-25
37.036090	2.92566e-25
36.998701	3.1351e-25
36.961311	3.35954e-25
36.923921	3.60004e-25
36.886532	3.85776e-25
36.849142	4.13393e-25
36.811753	4.42986e-25
36.774363	4.74698e-25
36.736973	5.0868e-25
36.699584	5.45094e-25
36.662194	5.84115e-25
36.624805	6.25928e-25
36.587415	6.70735e-25
36.550026	7.18749e-25
36.512636	7.70199e-25
36.475246	8.25332e-25
36.437857	8.84411e-25
36.400467	9.47719e-25
36.363078	1.01556e-24
36.325688	1.08825e-24
36.288299	1.16615e-24
36.250909	1.24962e-24
36.213519	1.33907e-24
36.176130	1.43492e-24
36.138740	1.53763e-24
36.101351	1.64769e-24
36.063961	1.76563e-24
36.026571	1.89201e-24
35.989182	2.02744e-24
35.951792	2.17255e-24
35.914403	2.32806e-24
35.877013	2.49469e-24
35.839624	2.67325e-24
35.802234	2.86458e-24
35.764844	3.06962e-24
35.727455	3.28932e-24
35.690065	3.52475e-24
35.652676	3.77702e-24
35.615286	4.04735e-24
35.577897	4.33703e-24
35.540507	4.64744e-24
35.503117	4.98006e-24
35.465728	5.33649e-24
35.428338	5.71842e-24
35.390949	6.12768e-24
35.353559	6.56624e-24
35.316169	7.03617e-24
35.278780	7.53974e-24
35.241390	8.07934e-24
35.204001	8.65756e-24
35.166611	9.27715e-24
35.129222	9.94108e-24
35.091832	1.06525e-23
35.054442	1.14149e-23
35.017053	1.22318e-23
34.979663	1.31071e-23
34.942274	1.40451e-23
34.904884	1.50502e-23
34.867495	1.61273e-23
34.830105	1.72814e-23
34.792715	1.85181e-23
34.755326	1.98432e-23
34.717936	2.12632e-23
34.680547	2.27848e-23
34.643157	2.44153e-23
34.605767	2.61624e-23
34.568378	2.80346e-23
34.530988	3.00407e-23
34.493599	3.21903e-23
34.456209	3.44938e-23
34.418820	3.6962e-23
34.381430	3.96069e-23
34.344040	4.2441e-23
34.306651	4.54779e-23
34.269261	4.8732e-23
34.231872	5.2219e-23
34.194482	5.59554e-23
34.157093	5.99592e-23
34.119703	6.42494e-23
34.082313	6.88466e-23
34.044924	7.37726e-23
34.007534	7.90511e-23
33.970145	8.47073e-23
33.932755	9.0768e-23
33.895365	9.72624e-23
33.857976	1.04221e-22
33.820586	1.11678e-22
33.783197	1.19669e-22
33.745807	1.2823e-22
33.708418	1.37405e-22
33.671028	1.47236e-22
33.633638	1.5777e-22
33.596249	1.69057e-22
33.558859	1.81152e-22
33.521470	1.94113e-22
33.484080	2.08e-22
33.446691	2.22881e-22
33.409301	2.38826e-22
33.371911	2.55912e-22
33.334522	2.74221e-22
33.297132	2.93838e-22
33.259743	3.14859e-22
33.222353	3.37384e-22
33.184963	3.6152e-22
33.147574	3.87383e-22
33.110184	4.15095e-22
33.072795	4.4479e-22
33.035405	4.76608e-22
32.998016	5.10703e-22
32.960626	5.47236e-22
32.923236	5.86382e-22
32.885847	6.28328e-22
32.848457	6.73275e-22
32.811068	7.21436e-22
32.773678	7.73042e-22
32.736289	8.28339e-22
32.698899	8.87591e-22
32.661509	9.5108e-22
32.624120	1.01911e-21
32.586730	1.09201e-21
32.549341	1.17012e-21
32.511951	1.25381e-21
32.474561	1.34349e-21
32.437172	1.43959e-21
32.399782	1.54256e-21
32.362393	1.65289e-21
32.325003	1.77111e-21
32.287614	1.89779e-21
32.250224	2.03353e-21
32.212834	2.17897e-21
32.175445	2.33482e-21
32.138055	2.50181e-21
32.100666	2.68074e-21
32.063276	2.87247e-21
32.025887	3.07791e-21
31.988497	3.29804e-21
31.951107	3.53391e-21
31.913718	3.78665e-21
31.876328	4.05746e-21
31.838939	4.34763e-21
31.801549	4.65856e-21
31.764159	4.99172e-21
31.726770	5.3487e-21
31.689380	5.7312e-21
31.651991	6.14106e-21
31.614601	6.58023e-21
31.577212	7.05079e-21
31.539822	7.555e-21
31.502432	8.09527e-21
31.465043	8.67416e-21
31.427653	9.29444e-21
31.390264	9.95908e-21
31.352874	1.06712e-20
31.315485	1.14343e-20
31.278095	1.22519e-20
31.240705	1.3128e-20
31.203316	1.40667e-20
31.165926	1.50726e-20
31.128537	1.61503e-20
31.091147	1.73051e-20
31.053757	1.85425e-20
31.016368	1.98683e-20
30.978978	2.12889e-20
30.941589	2.28111e-20
30.904199	2.44421e-20
30.866810	2.61897e-20
30.829420	2.80622e-20
30.792030	3.00686e-20
30.754641	3.22184e-20
30.717251	3.45219e-20
30.679862	3.699e-20
30.642472	3.96346e-20
30.605083	4.24683e-20
30.567693	4.55045e-20
30.530303	4.87577e-20
30.492914	5.22435e-20
30.455524	5.59784e-20
30.418135	5.99804e-20
30.380745	6.42683e-20
30.343355	6.88628e-20
30.305966	7.37857e-20
30.268576	7.90605e-20
30.231187	8.47122e-20
30.193797	9.0768e-20
30.156408	9.72565e-20
30.119018	1.04209e-19
30.081628	1.11658e-19
30.044239	1.1964e-19
30.006849	1.28192e-19
29.969460	1.37355e-19
29.932070	1.47173e-19
29.894681	1.57693e-19
29.857291	1.68965e-19
29.819901	1.81042e-19
29.782512	1.93983e-19
29.745122	2.07848e-19
29.707733	2.22704e-19
29.670343	2.38622e-19
29.632953	2.55677e-19
29.595564	2.73952e-19
29.558174	2.93532e-19
29.520785	3.14511e-19
29.483395	3.36989e-19
29.446006	3.61074e-19
29.408616	3.8688e-19
29.371226	4.1453e-19
29.333837	4.44155e-19
29.296447	4.75898e-19
29.259058	5.09908e-19
29.221668	5.46349e-19
29.184279	5.85394e-19
29.146889	6.27228e-19
29.109499	6.72052e-19
29.072110	7.20078e-19
29.034720	7.71536e-19
28.997331	8.2667e-19
28.959941	8.85743e-19
28.922552	9.49037e-19
28.885162	1.01685e-18
28.847772	1.08951e-18
28.810383	1.16737e-18
28.772993	1.25078e-18
28.735604	1.34016e-18
28.698214	1.43591e-18
28.660824	1.53851e-18
28.623435	1.64844e-18
28.586045	1.76623e-18
28.548656	1.89242e-18
28.511266	2.02763e-18
28.473877	2.1725e-18
28.436487	2.32772e-18
28.399097	2.49403e-18
28.361708	2.67222e-18
28.324318	2.86313e-18
28.286929	3.06769e-18
28.249539	3.28685e-18
28.212150	3.52167e-18
28.174760	3.77326e-18
28.137370	4.04282e-18
28.099981	4.33163e-18
28.062591	4.64108e-18
28.025202	4.97262e-18
27.987812	5.32785e-18
27.950422	5.70844e-18
27.913033	6.11622e-18
27.875643	6.55312e-18
27.838254	7.02123e-18
27.800864	7.52276e-18
27.763475	8.06012e-18
27.726085	8.63585e-18
27.688695	9.25269e-18
27.651306	9.91359e-18
27.613916	1.06217e-17
27.576527	1.13803e-17
27.539137	1.21932e-17
27.501748	1.30641e-17
27.464358	1.39971e-17
27.426968	1.49968e-17
27.389579	1.60679e-17
27.352189	1.72155e-17
27.314800	1.8445e-17
27.277410	1.97623e-17
27.240020	2.11736e-17
27.202631	2.26857e-17
27.165241	2.43058e-17
27.127852	2.60416e-17
27.090462	2.79013e-17
27.053073	2.98937e-17
27.015683	3.20284e-17
26.978293	3.43156e-17
26.940904	3.6766e-17
26.903514	3.93913e-17
26.866125	4.22041e-17
26.828735	4.52177e-17
26.791346	4.84464e-17
26.753956	5.19056e-17
26.716566	5.56117e-17
26.679177	5.95824e-17
26.641787	6.38365e-17
26.604398	6.83944e-17
26.567008	7.32775e-17
26.529618	7.85093e-17
26.492229	8.41144e-17
26.454839	9.01197e-17
26.417450	9.65535e-17
26.380060	1.03447e-16
26.342671	1.10832e-16
26.305281	1.18744e-16
26.267891	1.27221e-16
26.230502	1.36303e-16
26.193112	1.46033e-16
26.155723	1.56457e-16
26.118333	1.67626e-16
26.080944	1.79591e-16
26.043554	1.92411e-16
26.006164	2.06145e-16
25.968775	2.20859e-16
25.931385	2.36624e-16
25.893996	2.53513e-16
25.856606	2.71608e-16
25.819216	2.90993e-16
25.781827	3.11762e-16
25.744437	3.34013e-16
25.707048	3.57852e-16
25.669658	3.83391e-16
25.632269	4.10753e-16
25.594879	4.40067e-16
25.557489	4.71473e-16
25.520100	5.05119e-16
25.482710	5.41165e-16
25.445321	5.79784e-16
25.407931	6.21157e-16
25.370542	6.65482e-16
25.333152	7.12969e-16
25.295762	7.63844e-16
25.258373	8.18348e-16
25.220983	8.76741e-16
25.183594	9.39298e-16
25.146204	1.00632e-15
25.108814	1.07812e-15
25.071425	1.15504e-15
25.034035	1.23745e-15
24.996646	1.32574e-15
24.959256	1.42032e-15
24.921867	1.52165e-15
24.884477	1.63021e-15
24.847087	1.74651e-15
24.809698	1.8711e-15
24.772308	2.00458e-15
24.734919	2.14758e-15
24.697529	2.30077e-15
24.660140	2.4649e-15
24.622750	2.64072e-15
24.585360	2.82908e-15
24.547971	3.03088e-15
24.510581	3.24707e-15
24.473192	3.47867e-15
24.435802	3.72678e-15
24.398412	3.99259e-15
24.361023	4.27734e-15
24.323633	4.58241e-15
24.286244	4.90922e-15
24.248854	5.25933e-15
24.211465	5.6344e-15
24.174075	6.03622e-15
24.136685	6.46667e-15
24.099296	6.92782e-15
24.061906	7.42184e-15
24.024517	7.95108e-15
23.987127	8.51804e-15
23.949738	9.12542e-15
23.912348	9.7761e-15
23.874958	1.04732e-14
23.837569	1.12199e-14
23.800179	1.20199e-14
23.762790	1.28768e-14
23.725400	1.37949e-14
23.688010	1.47784e-14
23.650621	1.5832e-14
23.613231	1.69607e-14
23.575842	1.81698e-14
23.538452	1.9465e-14
23.501063	2.08526e-14
23.463673	2.23391e-14
23.426283	2.39315e-14
23.388894	2.56373e-14
23.351504	2.74647e-14
23.314115	2.94223e-14
23.276725	3.15194e-14
23.239336	3.37659e-14
23.201946	3.61725e-14
23.164556	3.87506e-14
23.127167	4.15123e-14
23.089777	4.44707e-14
23.052388	4.76399e-14
23.014998	5.10349e-14
22.977608	5.46717e-14
22.940219	5.85676e-14
22.902829	6.2741e-14
22.865440	6.72117e-14
22.828050	7.20009e-14
22.790661	7.71311e-14
22.753271	8.26268e-14
22.715881	8.85138e-14
22.678492	9.48202e-14
22.641102	1.01576e-13
22.603713	1.08812e-13
22.566323	1.16564e-13
22.528934	1.24868e-13
22.491544	1.33763e-13
22.454154	1.43292e-13
22.416765	1.53499e-13
22.379375	1.64433e-13
22.341986	1.76146e-13
22.304596	1.88692e-13
22.267206	2.02132e-13
22.229817	2.16529e-13
22.192427	2.3195e-13
22.155038	2.48469e-13
22.117648	2.66165e-13
22.080259	2.8512e-13
22.042869	3.05424e-13
22.005479	3.27174e-13
21.968090	3.50472e-13
21.930700	3.75428e-13
21.893311	4.0216e-13
21.855921	4.30795e-13
21.818532	4.61468e-13
21.781142	4.94324e-13
21.743752	5.29518e-13
21.706363	5.67217e-13
21.668973	6.07598e-13
21.631584	6.50853e-13
21.594194	6.97186e-13
21.556804	7.46815e-13
21.519415	7.99976e-13
21.482025	8.56918e-13
21.444636	9.17913e-13
21.407246	9.83246e-13
21.369857	1.05323e-12
21.332467	1.12819e-12
21.295077	1.20848e-12
21.257688	1.29448e-12
21.220298	1.38661e-12
21.182909	1.48528e-12
21.145519	1.59097e-12
21.108130	1.70418e-12
21.070740	1.82544e-12
21.033350	1.95533e-12
20.995961	2.09445e-12
20.958571	2.24346e-12
20.921182	2.40307e-12
20.883792	2.57403e-12
20.846402	2.75715e-12
20.809013	2.95329e-12
20.771623	3.16337e-12
20.734234	3.38839e-12
20.696844	3.6294e-12
20.659455	3.88755e-12
20.622065	4.16405e-12
20.584675	4.4602e-12
20.547286	4.77741e-12
20.509896	5.11716e-12
20.472507	5.48106e-12
20.435117	5.87082e-12
20.397728	6.28829e-12
20.360338	6.73542e-12
20.322948	7.21433e-12
20.285559	7.72726e-12
20.248169	8.27665e-12
20.210780	8.86507e-12
20.173390	9.4953e-12
20.136000	1.01703e-11
20.098611	1.08933e-11
20.061221	1.16676e-11
20.023832	1.24969e-11
19.986442	1.33851e-11
19.949053	1.43365e-11
19.911663	1.53554e-11
19.874273	1.64467e-11
19.836884	1.76154e-11
19.799494	1.88672e-11
19.762105	2.02079e-11
19.724715	2.16437e-11
19.687326	2.31816e-11
19.649936	2.48286e-11
19.612546	2.65926e-11
19.575157	2.84818e-11
19.537767	3.05051e-11
19.500378	3.2672e-11
19.462988	3.49928e-11
19.425598	3.74783e-11
19.388209	4.01403e-11
19.350819	4.29911e-11
19.313430	4.60443e-11
19.276040	4.93142e-11
19.238651	5.28161e-11
19.201261	5.65665e-11
19.163871	6.05831e-11
19.126482	6.48846e-11
19.089092	6.94912e-11
19.051703	7.44247e-11
19.014313	7.97082e-11
18.976924	8.53665e-11
18.939534	9.14261e-11
18.902144	9.79155e-11
18.864755	1.04865e-10
18.827365	1.12308e-10
18.789976	1.20278e-10
18.752586	1.28814e-10
18.715196	1.37954e-10
18.677807	1.47743e-10
18.640417	1.58226e-10
18.603028	1.69452e-10
18.565638	1.81474e-10
18.528249	1.94348e-10
18.490859	2.08134e-10
18.453469	2.22898e-10
18.416080	2.38707e-10
18.378690	2.55638e-10
18.341301	2.73768e-10
18.303911	2.93182e-10
18.266522	3.13972e-10
18.229132	3.36235e-10
18.191742	3.60075e-10
18.154353	3.85604e-10
18.116963	4.12941e-10
18.079574	4.42215e-10
18.042184	4.73561e-10
18.004794	5.07128e-10
17.967405	5.43071e-10
17.930015	5.81559e-10
17.892626	6.22772e-10
17.855236	6.66903e-10
17.817847	7.14158e-10
17.780457	7.64758e-10
17.743067	8.1894e-10
17.705678	8.76956e-10
17.668288	9.39077e-10
17.630899	1.00559e-09
17.593509	1.07682e-09
17.556120	1.15308e-09
17.518730	1.23474e-09
17.481340	1.32218e-09
17.443951	1.41579e-09
17.406561	1.51604e-09
17.369172	1.62337e-09
17.331782	1.73829e-09
17.294393	1.86133e-09
17.257003	1.99308e-09
17.219613	2.13414e-09
17.182224	2.28517e-09
17.144834	2.44687e-09
17.107445	2.62001e-09
17.070055	2.80538e-09
17.032665	3.00385e-09
16.995276	3.21634e-09
16.957886	3.44385e-09
16.920497	3.68742e-09
16.883107	3.9482e-09
16.845718	4.2274e-09
16.808328	4.52632e-09
16.770938	4.84635e-09
16.733549	5.18897e-09
16.696159	5.55578e-09
16.658770	5.94849e-09
16.621380	6.36891e-09
16.583991	6.81901e-09
16.546601	7.30087e-09
16.509211	7.81673e-09
16.471822	8.36899e-09
16.434432	8.96021e-09
16.397043	9.59313e-09
16.359653	1.02707e-08
16.322263	1.0996e-08
16.284874	1.17725e-08
16.247484	1.26038e-08
16.210095	1.34936e-08
16.172705	1.44461e-08
16.135316	1.54658e-08
16.097926	1.65574e-08
16.060536	1.77258e-08
16.023147	1.89766e-08
15.985757	2.03155e-08
15.948368	2.17486e-08
15.910978	2.32828e-08
15.873589	2.49249e-08
15.836199	2.66826e-08
15.798809	2.85641e-08
15.761420	3.0578e-08
15.724030	3.27336e-08
15.686641	3.50409e-08
15.649251	3.75105e-08
15.611861	4.01539e-08
15.574472	4.29831e-08
15.537082	4.60113e-08
15.499693	4.92524e-08
15.462303	5.27214e-08
15.424914	5.64342e-08
15.387524	6.04079e-08
15.350134	6.46608e-08
15.312745	6.92124e-08
15.275355	7.40838e-08
15.237966	7.92973e-08
15.200576	8.48768e-08
15.163187	9.08481e-08
15.125797	9.72384e-08
15.088407	1.04077e-07
15.051018	1.11396e-07
15.013628	1.19228e-07
14.976239	1.27609e-07
14.938849	1.36578e-07
14.901459	1.46176e-07
14.864070	1.56447e-07
14.826680	1.67437e-07
14.789291	1.79198e-07
14.751901	1.91782e-07
14.714512	2.05248e-07
14.677122	2.19656e-07
14.639732	2.35074e-07
14.602343	2.5157e-07
14.564953	2.6922e-07
14.527564	2.88106e-07
14.490174	3.08312e-07
14.452785	3.29931e-07
14.415395	3.53061e-07
14.378005	3.77808e-07
14.340616	4.04283e-07
14.303226	4.32608e-07
14.265837	4.62912e-07
14.228447	4.9533e-07
14.191057	5.30012e-07
14.153668	5.67113e-07
14.116278	6.06802e-07
14.078889	6.49259e-07
14.041499	6.94675e-07
14.004110	7.43257e-07
13.966720	7.95223e-07
13.929330	8.50809e-07
13.891941	9.10265e-07
13.854551	9.7386e-07
13.817162	1.04188e-06
13.779772	1.11463e-06
13.742383	1.19244e-06
13.704993	1.27565e-06
13.667603	1.36465e-06
13.630214	1.45983e-06
13.592824	1.56162e-06
13.555435	1.67047e-06
13.518045	1.78688e-06
13.480655	1.91136e-06
13.443266	2.04446e-06
13.405876	2.18679e-06
13.368487	2.33897e-06
13.331097	2.50169e-06
13.293708	2.67567e-06
13.256318	2.86168e-06
13.218928	3.06054e-06
13.181539	3.27315e-06
13.144149	3.50044e-06
13.106760	3.74342e-06
13.069370	4.00316e-06
13.031981	4.28081e-06
12.994591	4.57759e-06
12.957201	4.89481e-06
12.919812	5.23387e-06
12.882422	5.59624e-06
12.845033	5.98353e-06
12.807643	6.39742e-06
12.770253	6.83973e-06
12.732864	7.31238e-06
12.695474	7.81743e-06
12.658085	8.35709e-06
12.620695	8.93369e-06
12.583306	9.54973e-06
12.545916	1.02079e-05
12.508526	1.0911e-05
12.471137	1.1662e-05
12.433747	1.24643e-05
12.396358	1.33212e-05
12.358968	1.42364e-05
12.321579	1.52139e-05
12.284189	1.62577e-05
12.246799	1.73723e-05
12.209410	1.85625e-05
12.172020	1.98332e-05
12.134631	2.11899e-05
12.097241	2.26381e-05
12.059851	2.41841e-05
12.022462	2.58342e-05
11.985072	2.75952e-05
11.947683	2.94746e-05
11.910293	3.148e-05
11.872904	3.36196e-05
11.835514	3.59024e-05
11.798124	3.83374e-05
11.760735	4.09347e-05
11.723345	4.37047e-05
11.685956	4.66585e-05
11.648566	4.98079e-05
11.611177	5.31654e-05
11.573787	5.67442e-05
11.536397	6.05584e-05
11.499008	6.46228e-05
11.461618	6.8953e-05
11.424229	7.35657e-05
11.386839	7.84783e-05
11.349449	8.37092e-05
11.312060	8.9278e-05
11.274670	9.52051e-05
11.237281	0.000101512
11.199891	0.000108221
11.162502	0.000115356
11.125112	0.000122942
11.087722	0.000131005
11.050333	0.000139571
11.012943	0.000148668
10.975554	0.000158326
10.938164	0.000168574
10.900775	0.000179443
10.863385	0.000190964
10.825995	0.000203168
10.788606	0.000216087
10.751216	0.000229752
10.713827	0.000244193
10.676437	0.00025944
10.639047	0.000275517
10.601658	0.000292448
10.564268	0.000310248
10.526879	0.000328926
10.489489	0.00034848
10.452100	0.000368888
10.414710	0.000390107
10.377320	0.000412057
10.339931	0.0004346
10.302541	0.0004575
10.265152	0.000480339
10.227762	0.000502249
&
```
