## Supplementary material for "All-at-once RNA folding with 3D motif prediction framed by evolutionary information": RF02126_GHRLOS.cacofold.helixcov

```
# RMs = 2 L = 73

# RM_HELIX NESTED 1-7 16-22, nbp = 7 nbp_cov = 0
# pvals: 0.739799,0.739799,0.739799,0.739799,0.782696,0.85161,0.739799
# aggregated NONE
NESTED  <<<<<<<________>>>>>>>:::::::::::::::::::::::::::::::::::::::::::::::::
        :::::::::::::::::::::::::::::::::::::::::::::::::::::::::::::::::::::::

# RM_HELIX NESTED 38-45 60-66, nbp = 7 nbp_cov = 0
# pvals: 0.739799,0.739799,0.0539235,0.0495171,0.918551,0.739799,0.739799
# aggregated NONE
NESTED  ::::::::::::::::::::::::::::::::::::<<<<<<<______________>>>>>>>:::::::
        :::::::::::::::::::::::::::::::::::::::::::::::::::::::::::::::::::::::
```
