## Supplementary material for "All-at-once RNA folding with 3D motif prediction framed by evolutionary information": RF02126_GHRLOS.cacofold.power

```
# Power analysis of CaCoFold structure 
#
# Powertype = SINGLE SUBSTITUTIONS
# covary  left_pos      right_pos    substitutions      power
#----------------------------------------------------------------
          1		22		2		0.00
          2		21		0		0.00
          3		20		2		0.00
          4		19		2		0.00
          5		18		3		0.02
          6		17		2		0.00
          7		16		1		0.00
          38		66		0		0.00
          39		65		1		0.00
          40		64		4		0.07
          41		63		2		0.00
          42		62		2		0.00
          44		61		1		0.00
          45		60		0		0.00
#
# BPAIRS 14
# avg substitutions per BP  1.6
# BPAIRS expected to covary 0.1 +/- 0.3
# BPAIRS observed to covary 0
#
```
