## Supplementary material for "All-at-once RNA folding with 3D motif prediction framed by evolutionary information": RF02126_GHRLOS.surv

```
&
15.126384	0.000402414
14.981702	0.000804829
12.907932	0.00120724
12.473887	0.00160966
11.219979	0.0028169
10.641252	0.00442656
10.496570	0.00482897
9.628480	0.00523139
9.580253	0.0056338
9.339117	0.00603622
9.194435	0.00643863
9.146208	0.00724346
8.856845	0.00804829
8.567481	0.0084507
8.471027	0.00885312
8.326345	0.0100604
7.988755	0.0124748
7.940528	0.0128773
7.747619	0.0136821
7.265346	0.0148893
6.638392	0.0152918
6.541938	0.0156942
6.107893	0.0160966
5.770302	0.016499
5.577394	0.0169014
5.432712	0.0181087
5.095121	0.0189135
5.046894	0.0197183
4.950440	0.0201207
4.902212	0.0209256
4.757531	0.021328
4.709303	0.0229376
4.661076	0.0245473
4.564622	0.0249497
4.419940	0.0257545
4.323486	0.0265594
4.275258	0.0273642
4.130577	0.028169
4.082350	0.0293763
4.034122	0.0297787
3.937668	0.0301811
3.841213	0.0309859
3.792986	0.0321932
3.744759	0.0325956
3.600077	0.0334004
3.551850	0.0338028
3.455396	0.0342052
3.358941	0.0350101
3.262487	0.0358149
3.214260	0.0366197
3.166032	0.0370221
3.117805	0.0374245
3.069578	0.0382294
3.021351	0.0386318
2.973123	0.0394366
2.924896	0.039839
2.876669	0.0406439
2.828442	0.0410463
2.683760	0.0418511
2.635533	0.0422535
2.587306	0.0442656
2.490851	0.044668
2.442624	0.0450704
2.394397	0.0466801
2.346169	0.0478873
2.297942	0.0482897
2.249715	0.0490946
2.153261	0.0498994
2.105033	0.0507042
2.056806	0.0515091
1.912124	0.0523139
1.815670	0.054326
1.767443	0.0547284
1.719216	0.056338
1.670988	0.0571429
1.622761	0.0575453
1.574534	0.0579477
1.526307	0.0591549
1.478079	0.0607646
1.381625	0.0635815
1.333398	0.0643863
1.285171	0.0655936
1.236943	0.0663984
1.188716	0.0668008
1.140489	0.0672032
1.092262	0.0676056
0.995807	0.068008
0.947580	0.0684105
0.851126	0.0700201
0.802898	0.0708249
0.754671	0.0724346
0.706444	0.0736419
0.658217	0.0748491
0.609989	0.0756539
0.561762	0.0772636
0.513535	0.0816901
0.465308	0.0828974
0.368853	0.084507
0.320626	0.0865191
0.272399	0.0917505
0.224172	0.0945674
0.175944	0.0949698
0.127717	0.0965795
0.079490	0.100201
0.031263	0.101408
-0.016965	0.804427
-0.065192	0.81006
-0.113419	0.810865
-0.161646	0.815292
-0.209873	0.822133
-0.258101	0.828974
-0.306328	0.832193
-0.354555	0.837022
-0.402782	0.840644
-0.451010	0.849497
-0.499237	0.853521
-0.547464	0.861167
-0.595691	0.864386
-0.643918	0.866398
-0.692146	0.867203
-0.740373	0.875654
-0.788600	0.878471
-0.836827	0.882093
-0.885055	0.89497
-0.933282	0.900201
-0.981509	0.901006
-1.029736	0.902616
-1.077963	0.910664
-1.126191	0.913078
-1.174418	0.915895
-1.270872	0.91831
-1.367327	0.922334
-1.415554	0.924748
-1.463781	0.928773
-1.512008	0.933602
-1.608463	0.934004
-1.656690	0.936016
-1.704917	0.938431
-1.753145	0.94165
-1.801372	0.945674
-1.849599	0.946881
-1.897826	0.947284
-1.946054	0.948893
-1.994281	0.950101
-2.042508	0.95171
-2.090735	0.952918
-2.138962	0.955734
-2.187190	0.957344
-2.283644	0.958954
-2.380099	0.960161
-2.428326	0.960563
-2.476553	0.96338
-2.573007	0.963783
-2.717689	0.96499
-2.765916	0.965392
-2.814144	0.966197
-2.862371	0.968612
-3.007052	0.969819
-3.055280	0.970221
-3.103507	0.973441
-3.151734	0.975855
-3.199961	0.976258
-3.296416	0.977062
-3.344643	0.977867
-3.392870	0.97827
-3.441097	0.980684
-3.634006	0.981087
-3.730461	0.981891
-3.778688	0.982294
-3.826915	0.983501
-3.971597	0.984306
-4.019824	0.984708
-4.116279	0.985513
-4.164506	0.98672
-4.212733	0.988732
-4.260960	0.989537
-4.309188	0.98994
-4.453869	0.990744
-4.550324	0.991952
-4.839687	0.992354
-4.887914	0.992757
-4.936141	0.993561
-4.984369	0.993964
-5.129050	0.994366
-5.418414	0.995171
-5.563095	0.995976
-5.611323	0.996781
-5.804231	0.997183
-5.852459	0.997586
-5.948913	0.99839
-6.141822	0.999195
-7.154594	0.999598
-7.492184	1
&
17.248382	2.01207e-05
17.151927	4.02414e-05
16.959019	6.03622e-05
15.849792	8.04829e-05
15.753338	0.000100604
14.740566	0.000120724
14.547657	0.000140845
14.499430	0.000160966
14.402976	0.000181087
14.306521	0.000201207
14.258294	0.000221328
14.210067	0.000342052
14.161839	0.000362173
14.113612	0.000422535
14.065385	0.000523139
14.017158	0.00054326
13.920703	0.000603622
13.824249	0.000623742
13.776022	0.000643863
13.727794	0.000663984
13.679567	0.000724346
13.631340	0.000744467
13.486658	0.000764588
13.438431	0.000784708
13.390204	0.000925553
13.341977	0.000985915
13.293749	0.00100604
13.197295	0.0010664
13.100841	0.00118712
13.004386	0.00120724
12.956159	0.00130785
12.907932	0.00142857
12.859704	0.00144869
12.763250	0.00146881
12.715023	0.0016499
12.618568	0.00179074
12.522114	0.00183099
12.473887	0.00199195
12.425659	0.00201207
12.377432	0.00205231
12.280978	0.00207243
12.232751	0.00219316
12.184523	0.00225352
12.136296	0.00239437
12.039842	0.00241449
11.943387	0.00243461
11.895160	0.00247485
11.798705	0.00251509
11.750478	0.00275654
11.702251	0.00285714
11.654024	0.00289738
11.557569	0.00291751
11.509342	0.00299799
11.461115	0.00338028
11.412888	0.00352113
11.364660	0.00360161
11.316433	0.00376258
11.268206	0.00408451
11.219979	0.00432596
11.171752	0.00434608
11.123524	0.0043662
11.075297	0.00472837
11.027070	0.00474849
10.978843	0.00484909
10.930615	0.00519115
10.882388	0.00547284
10.834161	0.00595573
10.785934	0.00599598
10.737707	0.00641851
10.689479	0.00698189
10.641252	0.00714286
10.593025	0.00734406
10.544798	0.00736419
10.496570	0.00790744
10.448343	0.00820926
10.400116	0.00843058
10.351889	0.00853119
10.303662	0.00865191
10.255434	0.00889336
10.207207	0.00891348
10.158980	0.0094165
10.062525	0.00971831
10.014298	0.00979879
9.966071	0.0104628
9.917844	0.010503
9.869617	0.0107646
9.821389	0.0108451
9.773162	0.0110664
9.724935	0.0111268
9.676708	0.0112072
9.628480	0.0117304
9.580253	0.0119316
9.532026	0.0121127
9.483799	0.0125352
9.435571	0.0126761
9.387344	0.0134406
9.339117	0.0136821
9.290890	0.0139437
9.242663	0.0142656
9.194435	0.0143058
9.146208	0.0144467
9.097981	0.0146881
9.049754	0.0151107
9.001526	0.0154527
8.953299	0.015835
8.905072	0.0159557
8.856845	0.0161368
8.808618	0.0164386
8.760390	0.0165191
8.712163	0.0167807
8.663936	0.0169618
8.615709	0.0170624
8.567481	0.017163
8.519254	0.0172233
8.471027	0.0173038
8.422800	0.0175252
8.374573	0.017827
8.326345	0.018008
8.278118	0.0180885
8.229891	0.0181489
8.181664	0.0184105
8.133436	0.0185714
8.085209	0.0187726
8.036982	0.0188531
7.988755	0.0191549
7.940528	0.0192958
7.892300	0.0193763
7.844073	0.0196177
7.795846	0.0198592
7.747619	0.0202012
7.699391	0.0203421
7.651164	0.0204427
7.602937	0.0207646
7.554710	0.0209054
7.506482	0.0209256
7.458255	0.0211469
7.410028	0.0214889
7.361801	0.0216901
7.313574	0.0218913
7.265346	0.0220322
7.217119	0.0223742
7.168892	0.0226761
7.120665	0.0227767
7.072437	0.0229779
7.024210	0.0230181
6.975983	0.02334
6.927756	0.0237223
6.879529	0.0238833
6.831301	0.0242052
6.783074	0.0243662
6.686620	0.0244064
6.638392	0.0244668
6.590165	0.0245674
6.541938	0.0246278
6.493711	0.0249698
6.445484	0.0250704
6.397256	0.0252716
6.349029	0.0256137
6.300802	0.0256942
6.252575	0.025835
6.204347	0.0259759
6.156120	0.0261167
6.107893	0.0262173
6.059666	0.0263984
6.011439	0.0265191
5.963211	0.02666
5.914984	0.0269819
5.866757	0.0272636
5.818530	0.0273239
5.770302	0.0274648
5.722075	0.0276459
5.673848	0.0277465
5.625621	0.0278873
5.577394	0.0279276
5.529166	0.0280684
5.480939	0.0283903
5.432712	0.0285312
5.384485	0.0286922
5.336257	0.0288531
5.288030	0.0290141
5.239803	0.0291147
5.191576	0.0295573
5.143348	0.0297586
5.095121	0.0298592
5.046894	0.0302817
4.998667	0.0306237
4.950440	0.0309457
4.902212	0.0312877
4.853985	0.0317505
4.805758	0.031831
4.757531	0.0321328
4.709303	0.0324346
4.661076	0.0326157
4.612849	0.0329779
4.564622	0.033501
4.516395	0.0337626
4.468167	0.0340443
4.419940	0.0344064
4.371713	0.0347485
4.323486	0.0350905
4.275258	0.0355131
4.227031	0.0362777
4.178804	0.0371026
4.130577	0.0375252
4.082350	0.0376861
4.034122	0.0380885
3.985895	0.0383099
3.937668	0.0384708
3.889441	0.038833
3.841213	0.0393763
3.792986	0.0397586
3.744759	0.0401006
3.696532	0.0406237
3.648305	0.0411469
3.600077	0.0415694
3.551850	0.0420926
3.503623	0.0424145
3.455396	0.042837
3.407168	0.0432998
3.358941	0.0437626
3.310714	0.0444869
3.262487	0.0447887
3.214260	0.0452716
3.166032	0.045674
3.117805	0.0461569
3.069578	0.0473843
3.021351	0.0484105
2.973123	0.0495171
2.924896	0.0502616
2.876669	0.0506237
2.828442	0.0511469
2.780214	0.0517304
2.731987	0.052334
2.683760	0.052837
2.635533	0.0531388
2.587306	0.0539235
2.539078	0.0542052
2.490851	0.0548491
2.442624	0.0557344
2.394397	0.056338
2.346169	0.056841
2.297942	0.0573843
2.249715	0.0582897
2.201488	0.0587525
2.153261	0.0598793
2.105033	0.0606036
2.056806	0.061006
2.008579	0.0617103
1.960352	0.0622133
1.912124	0.0630986
1.863897	0.0638632
1.815670	0.0646076
1.767443	0.0652314
1.719216	0.0659155
1.670988	0.0665795
1.622761	0.0670825
1.574534	0.0679879
1.526307	0.0689537
1.478079	0.0698793
1.429852	0.0707445
1.381625	0.0717103
1.333398	0.0726761
1.285171	0.0734608
1.236943	0.0742656
1.188716	0.0749899
1.140489	0.0757545
1.092262	0.0766801
1.044034	0.0779678
0.995807	0.0788732
0.947580	0.0797586
0.899353	0.0806439
0.851126	0.0816499
0.802898	0.0823541
0.754671	0.0832193
0.706444	0.0839638
0.658217	0.085493
0.609989	0.0869819
0.561762	0.0880483
0.513535	0.0891952
0.465308	0.0911469
0.417080	0.0926157
0.368853	0.0936821
0.320626	0.0954527
0.272399	0.097002
0.224172	0.0990744
0.175944	0.100503
0.127717	0.102153
0.079490	0.103541
0.031263	0.10499
-0.016965	0.739799
-0.065192	0.742636
-0.113419	0.746821
-0.161646	0.752575
-0.209873	0.759155
-0.258101	0.765091
-0.306328	0.77161
-0.354555	0.777123
-0.402782	0.782696
-0.451010	0.786821
-0.499237	0.792495
-0.547464	0.795976
-0.595691	0.800664
-0.643918	0.805412
-0.692146	0.810845
-0.740373	0.816217
-0.788600	0.821328
-0.836827	0.825634
-0.885055	0.831227
-0.933282	0.835936
-0.981509	0.840765
-1.029736	0.846318
-1.077963	0.85161
-1.126191	0.856982
-1.174418	0.86173
-1.222645	0.866076
-1.270872	0.871348
-1.319100	0.875815
-1.367327	0.880865
-1.415554	0.885252
-1.463781	0.889738
-1.512008	0.894165
-1.560236	0.899296
-1.608463	0.903099
-1.656690	0.90835
-1.704917	0.91163
-1.753145	0.915272
-1.801372	0.918551
-1.849599	0.921348
-1.897826	0.924769
-1.946054	0.927807
-1.994281	0.93004
-2.042508	0.932012
-2.090735	0.93495
-2.138962	0.938209
-2.187190	0.941026
-2.235417	0.943561
-2.283644	0.946459
-2.331871	0.948954
-2.380099	0.951308
-2.428326	0.9533
-2.476553	0.954708
-2.524780	0.9566
-2.573007	0.958491
-2.621235	0.960523
-2.669462	0.96167
-2.717689	0.962857
-2.765916	0.964769
-2.814144	0.96672
-2.862371	0.968893
-2.910598	0.97159
-2.958825	0.972233
-3.007052	0.97336
-3.055280	0.974748
-3.103507	0.976338
-3.151734	0.977022
-3.199961	0.978149
-3.248189	0.979296
-3.296416	0.980141
-3.344643	0.981227
-3.392870	0.982334
-3.441097	0.982857
-3.489325	0.98328
-3.537552	0.983763
-3.585779	0.984467
-3.634006	0.98505
-3.682234	0.985734
-3.730461	0.986439
-3.778688	0.987264
-3.826915	0.987646
-3.875142	0.988149
-3.923370	0.98837
-3.971597	0.988753
-4.019824	0.989638
-4.068051	0.990302
-4.116279	0.990885
-4.164506	0.991408
-4.212733	0.991952
-4.260960	0.992193
-4.309188	0.992616
-4.357415	0.992797
-4.405642	0.993139
-4.453869	0.993702
-4.502096	0.994125
-4.550324	0.994286
-4.598551	0.994507
-4.646778	0.994728
-4.695005	0.99497
-4.743233	0.995231
-4.791460	0.995392
-4.839687	0.995473
-4.887914	0.995674
-4.936141	0.996016
-4.984369	0.996237
-5.032596	0.996499
-5.080823	0.99664
-5.129050	0.996781
-5.177278	0.996942
-5.225505	0.997143
-5.273732	0.997223
-5.321959	0.997284
-5.370186	0.997525
-5.418414	0.997626
-5.466641	0.997807
-5.514868	0.997948
-5.563095	0.998089
-5.611323	0.99827
-5.659550	0.99835
-5.707777	0.998571
-5.756004	0.998893
-5.804231	0.998913
-5.852459	0.999014
-5.900686	0.999054
-5.948913	0.999135
-6.045368	0.999215
-6.093595	0.999256
-6.190049	0.999316
-6.238276	0.999416
-6.286504	0.999437
-6.382958	0.999477
-6.431185	0.999618
-6.479413	0.999638
-6.527640	0.999718
-6.575867	0.999738
-6.672322	0.999839
-6.768776	0.999859
-6.817003	0.999879
-7.202821	0.999899
-7.492184	0.99992
-7.540412	0.99996
-8.119138	1
&
44.930809	4.33989e-17
44.882581	4.54276e-17
44.834354	4.75512e-17
44.786127	4.9774e-17
44.737900	5.21008e-17
44.689673	5.45364e-17
44.641445	5.70859e-17
44.593218	5.97547e-17
44.544991	6.25482e-17
44.496764	6.54723e-17
44.448536	6.85332e-17
44.400309	7.17373e-17
44.352082	7.50911e-17
44.303855	7.86019e-17
44.255628	8.22768e-17
44.207400	8.61236e-17
44.159173	9.01502e-17
44.110946	9.43653e-17
44.062719	9.87774e-17
44.014491	1.03396e-16
43.966264	1.0823e-16
43.918037	1.13291e-16
43.869810	1.18588e-16
43.821583	1.24134e-16
43.773355	1.29938e-16
43.725128	1.36014e-16
43.676901	1.42374e-16
43.628674	1.49032e-16
43.580446	1.56001e-16
43.532219	1.63296e-16
43.483992	1.70933e-16
43.435765	1.78926e-16
43.387538	1.87294e-16
43.339310	1.96053e-16
43.291083	2.05221e-16
43.242856	2.14819e-16
43.194629	2.24866e-16
43.146401	2.35383e-16
43.098174	2.46391e-16
43.049947	2.57915e-16
43.001720	2.69978e-16
42.953493	2.82605e-16
42.905265	2.95823e-16
42.857038	3.0966e-16
42.808811	3.24144e-16
42.760584	3.39305e-16
42.712356	3.55176e-16
42.664129	3.7179e-16
42.615902	3.89181e-16
42.567675	4.07386e-16
42.519447	4.26443e-16
42.471220	4.46391e-16
42.422993	4.67273e-16
42.374766	4.89132e-16
42.326539	5.12014e-16
42.278311	5.35967e-16
42.230084	5.6104e-16
42.181857	5.87288e-16
42.133630	6.14763e-16
42.085402	6.43524e-16
42.037175	6.73632e-16
41.988948	7.05148e-16
41.940721	7.3814e-16
41.892494	7.72676e-16
41.844266	8.08828e-16
41.796039	8.46672e-16
41.747812	8.86287e-16
41.699585	9.27757e-16
41.651357	9.71168e-16
41.603130	1.01661e-15
41.554903	1.06418e-15
41.506676	1.11398e-15
41.458449	1.16611e-15
41.410221	1.22067e-15
41.361994	1.2778e-15
41.313767	1.33759e-15
41.265540	1.40019e-15
41.217312	1.46571e-15
41.169085	1.53431e-15
41.120858	1.60611e-15
41.072631	1.68128e-15
41.024404	1.75997e-15
40.976176	1.84234e-15
40.927949	1.92856e-15
40.879722	2.01883e-15
40.831495	2.11332e-15
40.783267	2.21223e-15
40.735040	2.31578e-15
40.686813	2.42417e-15
40.638586	2.53764e-15
40.590359	2.65643e-15
40.542131	2.78077e-15
40.493904	2.91094e-15
40.445677	3.04721e-15
40.397450	3.18985e-15
40.349222	3.33918e-15
40.300995	3.4955e-15
40.252768	3.65914e-15
40.204541	3.83044e-15
40.156313	4.00977e-15
40.108086	4.19749e-15
40.059859	4.39401e-15
40.011632	4.59973e-15
39.963405	4.81509e-15
39.915177	5.04053e-15
39.866950	5.27654e-15
39.818723	5.5236e-15
39.770496	5.78223e-15
39.722268	6.05297e-15
39.674041	6.3364e-15
39.625814	6.63311e-15
39.577587	6.94372e-15
39.529360	7.26887e-15
39.481132	7.60926e-15
39.432905	7.9656e-15
39.384678	8.33863e-15
39.336451	8.72913e-15
39.288223	9.13793e-15
39.239996	9.56589e-15
39.191769	1.00139e-14
39.143542	1.04829e-14
39.095315	1.09739e-14
39.047087	1.14878e-14
38.998860	1.20259e-14
38.950633	1.25892e-14
38.902406	1.31788e-14
38.854178	1.37961e-14
38.805951	1.44424e-14
38.757724	1.51189e-14
38.709497	1.58271e-14
38.661270	1.65685e-14
38.613042	1.73446e-14
38.564815	1.81572e-14
38.516588	1.90078e-14
38.468361	1.98983e-14
38.420133	2.08305e-14
38.371906	2.18064e-14
38.323679	2.2828e-14
38.275452	2.38975e-14
38.227225	2.50172e-14
38.178997	2.61893e-14
38.130770	2.74164e-14
38.082543	2.87011e-14
38.034316	3.00459e-14
37.986088	3.14538e-14
37.937861	3.29277e-14
37.889634	3.44706e-14
37.841407	3.60859e-14
37.793179	3.7777e-14
37.744952	3.95473e-14
37.696725	4.14007e-14
37.648498	4.33409e-14
37.600271	4.53721e-14
37.552043	4.74985e-14
37.503816	4.97247e-14
37.455589	5.20552e-14
37.407362	5.44951e-14
37.359134	5.70493e-14
37.310907	5.97233e-14
37.262680	6.25227e-14
37.214453	6.54534e-14
37.166226	6.85216e-14
37.117998	7.17336e-14
37.069771	7.50963e-14
37.021544	7.86167e-14
36.973317	8.23022e-14
36.925089	8.61606e-14
36.876862	9.02e-14
36.828635	9.44288e-14
36.780408	9.8856e-14
36.732181	1.03491e-13
36.683953	1.08343e-13
36.635726	1.13423e-13
36.587499	1.18741e-13
36.539272	1.24309e-13
36.491044	1.30138e-13
36.442817	1.3624e-13
36.394590	1.42629e-13
36.346363	1.49318e-13
36.298136	1.5632e-13
36.249908	1.63651e-13
36.201681	1.71326e-13
36.153454	1.7936e-13
36.105227	1.87772e-13
36.056999	1.96579e-13
36.008772	2.05799e-13
35.960545	2.15452e-13
35.912318	2.25558e-13
35.864091	2.36138e-13
35.815863	2.47214e-13
35.767636	2.5881e-13
35.719409	2.70951e-13
35.671182	2.83662e-13
35.622954	2.96969e-13
35.574727	3.109e-13
35.526500	3.25486e-13
35.478273	3.40756e-13
35.430045	3.56744e-13
35.381818	3.73481e-13
35.333591	3.91005e-13
35.285364	4.09351e-13
35.237137	4.28559e-13
35.188909	4.48668e-13
35.140682	4.69721e-13
35.092455	4.91763e-13
35.044228	5.1484e-13
34.996000	5.39001e-13
34.947773	5.64296e-13
34.899546	5.90779e-13
34.851319	6.18505e-13
34.803092	6.47534e-13
34.754864	6.77926e-13
34.706637	7.09745e-13
34.658410	7.43059e-13
34.610183	7.77937e-13
34.561955	8.14453e-13
34.513728	8.52685e-13
34.465501	8.92713e-13
34.417274	9.3462e-13
34.369047	9.78497e-13
34.320819	1.02443e-12
34.272592	1.07253e-12
34.224365	1.12288e-12
34.176138	1.17561e-12
34.127910	1.2308e-12
34.079683	1.28859e-12
34.031456	1.3491e-12
33.983229	1.41245e-12
33.935002	1.47878e-12
33.886774	1.54822e-12
33.838547	1.62092e-12
33.790320	1.69705e-12
33.742093	1.77675e-12
33.693865	1.86019e-12
33.645638	1.94756e-12
33.597411	2.03903e-12
33.549184	2.13481e-12
33.500957	2.23508e-12
33.452729	2.34007e-12
33.404502	2.44999e-12
33.356275	2.56508e-12
33.308048	2.68558e-12
33.259820	2.81175e-12
33.211593	2.94385e-12
33.163366	3.08215e-12
33.115139	3.22697e-12
33.066911	3.37858e-12
33.018684	3.53733e-12
32.970457	3.70355e-12
32.922230	3.87757e-12
32.874003	4.05979e-12
32.825775	4.25057e-12
32.777548	4.45032e-12
32.729321	4.65947e-12
32.681094	4.87845e-12
32.632866	5.10774e-12
32.584639	5.34781e-12
32.536412	5.59917e-12
32.488185	5.86235e-12
32.439958	6.13792e-12
32.391730	6.42645e-12
32.343503	6.72855e-12
32.295276	7.04486e-12
32.247049	7.37606e-12
32.198821	7.72284e-12
32.150594	8.08594e-12
32.102367	8.46612e-12
32.054140	8.8642e-12
32.005913	9.281e-12
31.957685	9.71742e-12
31.909458	1.01744e-11
31.861231	1.06528e-11
31.813004	1.11538e-11
31.764776	1.16784e-11
31.716549	1.22276e-11
31.668322	1.28028e-11
31.620095	1.34049e-11
31.571868	1.40355e-11
31.523640	1.46957e-11
31.475413	1.5387e-11
31.427186	1.61108e-11
31.378959	1.68688e-11
31.330731	1.76624e-11
31.282504	1.84934e-11
31.234277	1.93635e-11
31.186050	2.02746e-11
31.137823	2.12286e-11
31.089595	2.22275e-11
31.041368	2.32735e-11
30.993141	2.43687e-11
30.944914	2.55155e-11
30.896686	2.67164e-11
30.848459	2.79738e-11
30.800232	2.92905e-11
30.752005	3.06692e-11
30.703777	3.21128e-11
30.655550	3.36245e-11
30.607323	3.52074e-11
30.559096	3.68649e-11
30.510869	3.86005e-11
30.462641	4.04178e-11
30.414414	4.23209e-11
30.366187	4.43136e-11
30.317960	4.64002e-11
30.269732	4.85852e-11
30.221505	5.08732e-11
30.173278	5.3269e-11
30.125051	5.57778e-11
30.076824	5.84048e-11
30.028596	6.11558e-11
29.980369	6.40364e-11
29.932142	6.70528e-11
29.883915	7.02115e-11
29.835687	7.35191e-11
29.787460	7.69827e-11
29.739233	8.06097e-11
29.691006	8.44077e-11
29.642779	8.83849e-11
29.594551	9.25496e-11
29.546324	9.69109e-11
29.498097	1.01478e-10
29.449870	1.0626e-10
29.401642	1.11268e-10
29.353415	1.16513e-10
29.305188	1.22004e-10
29.256961	1.27755e-10
29.208734	1.33778e-10
29.160506	1.40084e-10
29.112279	1.46688e-10
29.064052	1.53604e-10
29.015825	1.60847e-10
28.967597	1.68431e-10
28.919370	1.76373e-10
28.871143	1.8469e-10
28.822916	1.934e-10
28.774689	2.02521e-10
28.726461	2.12073e-10
28.678234	2.22075e-10
28.630007	2.3255e-10
28.581780	2.4352e-10
28.533552	2.55008e-10
28.485325	2.67039e-10
28.437098	2.79638e-10
28.388871	2.92832e-10
28.340643	3.06649e-10
28.292416	3.21119e-10
28.244189	3.36273e-10
28.195962	3.52142e-10
28.147735	3.68762e-10
28.099507	3.86167e-10
28.051280	4.04395e-10
28.003053	4.23484e-10
27.954826	4.43475e-10
27.906598	4.64411e-10
27.858371	4.86338e-10
27.810144	5.093e-10
27.761917	5.33349e-10
27.713690	5.58534e-10
27.665462	5.8491e-10
27.617235	6.12534e-10
27.569008	6.41464e-10
27.520781	6.71762e-10
27.472553	7.03494e-10
27.424326	7.36726e-10
27.376099	7.71531e-10
27.327872	8.07982e-10
27.279645	8.46157e-10
27.231417	8.86139e-10
27.183190	9.28013e-10
27.134963	9.71869e-10
27.086736	1.0178e-09
27.038508	1.06591e-09
26.990281	1.11629e-09
26.942054	1.16906e-09
26.893827	1.22432e-09
26.845600	1.2822e-09
26.797372	1.34283e-09
26.749145	1.40632e-09
26.700918	1.47282e-09
26.652691	1.54247e-09
26.604463	1.61542e-09
26.556236	1.69182e-09
26.508009	1.77185e-09
26.459782	1.85566e-09
26.411555	1.94345e-09
26.363327	2.0354e-09
26.315100	2.1317e-09
26.266873	2.23257e-09
26.218646	2.33822e-09
26.170418	2.44888e-09
26.122191	2.56478e-09
26.073964	2.68618e-09
26.025737	2.81333e-09
25.977509	2.94652e-09
25.929282	3.08602e-09
25.881055	3.23213e-09
25.832828	3.38518e-09
25.784601	3.54549e-09
25.736373	3.7134e-09
25.688146	3.88928e-09
25.639919	4.0735e-09
25.591692	4.26647e-09
25.543464	4.46859e-09
25.495237	4.68031e-09
25.447010	4.90208e-09
25.398783	5.13438e-09
25.350556	5.3777e-09
25.302328	5.63258e-09
25.254101	5.89956e-09
25.205874	6.17923e-09
25.157647	6.47218e-09
25.109419	6.77904e-09
25.061192	7.10048e-09
25.012965	7.43719e-09
24.964738	7.78991e-09
24.916511	8.15939e-09
24.868283	8.54643e-09
24.820056	8.95186e-09
24.771829	9.37657e-09
24.723602	9.82147e-09
24.675374	1.02875e-08
24.627147	1.07758e-08
24.578920	1.12872e-08
24.530693	1.1823e-08
24.482466	1.23842e-08
24.434238	1.29722e-08
24.386011	1.35881e-08
24.337784	1.42334e-08
24.289557	1.49094e-08
24.241329	1.56175e-08
24.193102	1.63594e-08
24.144875	1.71365e-08
24.096648	1.79507e-08
24.048421	1.88037e-08
24.000193	1.96973e-08
23.951966	2.06334e-08
23.903739	2.16142e-08
23.855512	2.26417e-08
23.807284	2.37182e-08
23.759057	2.48459e-08
23.710830	2.60275e-08
23.662603	2.72654e-08
23.614375	2.85623e-08
23.566148	2.9921e-08
23.517921	3.13446e-08
23.469694	3.2836e-08
23.421467	3.43987e-08
23.373239	3.60358e-08
23.325012	3.77512e-08
23.276785	3.95484e-08
23.228558	4.14314e-08
23.180330	4.34043e-08
23.132103	4.54714e-08
23.083876	4.76373e-08
23.035649	4.99066e-08
22.987422	5.22844e-08
22.939194	5.47757e-08
22.890967	5.73862e-08
22.842740	6.01214e-08
22.794513	6.29874e-08
22.746285	6.59904e-08
22.698058	6.91371e-08
22.649831	7.24342e-08
22.601604	7.58892e-08
22.553377	7.95094e-08
22.505149	8.33029e-08
22.456922	8.7278e-08
22.408695	9.14433e-08
22.360468	9.58082e-08
22.312240	1.00382e-07
22.264013	1.05175e-07
22.215786	1.10198e-07
22.167559	1.15461e-07
22.119332	1.20977e-07
22.071104	1.26757e-07
22.022877	1.32814e-07
21.974650	1.39162e-07
21.926423	1.45814e-07
21.878195	1.52785e-07
21.829968	1.60091e-07
21.781741	1.67748e-07
21.733514	1.75772e-07
21.685287	1.84181e-07
21.637059	1.92995e-07
21.588832	2.02232e-07
21.540605	2.11912e-07
21.492378	2.22058e-07
21.444150	2.32692e-07
21.395923	2.43837e-07
21.347696	2.55518e-07
21.299469	2.67761e-07
21.251241	2.80594e-07
21.203014	2.94044e-07
21.154787	3.08141e-07
21.106560	3.22917e-07
21.058333	3.38405e-07
21.010105	3.5464e-07
20.961878	3.71656e-07
20.913651	3.89494e-07
20.865424	4.08191e-07
20.817196	4.2779e-07
20.768969	4.48335e-07
20.720742	4.69871e-07
20.672515	4.92446e-07
20.624288	5.16112e-07
20.576060	5.40922e-07
20.527833	5.66929e-07
20.479606	5.94194e-07
20.431379	6.22777e-07
20.383151	6.52743e-07
20.334924	6.84158e-07
20.286697	7.17093e-07
20.238470	7.51622e-07
20.190243	7.87824e-07
20.142015	8.2578e-07
20.093788	8.65574e-07
20.045561	9.07298e-07
19.997334	9.51045e-07
19.949106	9.96914e-07
19.900879	1.04501e-06
19.852652	1.09544e-06
19.804425	1.14832e-06
19.756198	1.20376e-06
19.707970	1.26191e-06
19.659743	1.32288e-06
19.611516	1.38681e-06
19.563289	1.45386e-06
19.515061	1.52417e-06
19.466834	1.5979e-06
19.418607	1.67523e-06
19.370380	1.75632e-06
19.322153	1.84137e-06
19.273925	1.93057e-06
19.225698	2.02412e-06
19.177471	2.12224e-06
19.129244	2.22516e-06
19.081016	2.3331e-06
19.032789	2.44632e-06
18.984562	2.56509e-06
18.936335	2.68966e-06
18.888107	2.82034e-06
18.839880	2.95742e-06
18.791653	3.10123e-06
18.743426	3.25209e-06
18.695199	3.41035e-06
18.646971	3.57638e-06
18.598744	3.75058e-06
18.550517	3.93334e-06
18.502290	4.12509e-06
18.454062	4.32629e-06
18.405835	4.53739e-06
18.357608	4.75891e-06
18.309381	4.99135e-06
18.261154	5.23526e-06
18.212926	5.49122e-06
18.164699	5.75984e-06
18.116472	6.04174e-06
18.068245	6.33761e-06
18.020017	6.64812e-06
17.971790	6.97404e-06
17.923563	7.31613e-06
17.875336	7.67521e-06
17.827109	8.05213e-06
17.778881	8.44781e-06
17.730654	8.86319e-06
17.682427	9.29926e-06
17.634200	9.7571e-06
17.585972	1.02378e-05
17.537745	1.07425e-05
17.489518	1.12725e-05
17.441291	1.1829e-05
17.393064	1.24134e-05
17.344836	1.30271e-05
17.296609	1.36717e-05
17.248382	1.43487e-05
17.200155	1.50598e-05
17.151927	1.58067e-05
17.103700	1.65913e-05
17.055473	1.74156e-05
17.007246	1.82817e-05
16.959019	1.91916e-05
16.910791	2.01477e-05
16.862564	2.11524e-05
16.814337	2.22082e-05
16.766110	2.33179e-05
16.717882	2.44843e-05
16.669655	2.57103e-05
16.621428	2.69991e-05
16.573201	2.83541e-05
16.524973	2.97788e-05
16.476746	3.12768e-05
16.428519	3.28522e-05
16.380292	3.45091e-05
16.332065	3.62519e-05
16.283837	3.80852e-05
16.235610	4.0014e-05
16.187383	4.20435e-05
16.139156	4.41792e-05
16.090928	4.6427e-05
16.042701	4.8793e-05
15.994474	5.12838e-05
15.946247	5.39065e-05
15.898020	5.66683e-05
15.849792	5.95773e-05
15.801565	6.26417e-05
15.753338	6.58704e-05
15.705111	6.9273e-05
15.656883	7.28594e-05
15.608656	7.66405e-05
15.560429	8.06278e-05
15.512202	8.48335e-05
15.463975	8.92707e-05
15.415747	9.39535e-05
15.367520	9.88968e-05
15.319293	0.000104117
15.271066	0.000109631
15.222838	0.000115458
15.174611	0.000121618
15.126384	0.000128133
15.078157	0.000135027
15.029930	0.000142325
14.981702	0.000150055
14.933475	0.000158247
14.885248	0.000166937
14.837021	0.000176159
14.788793	0.000185956
14.740566	0.000196373
14.692339	0.000207462
14.644112	0.000219279
14.595885	0.000231891
14.547657	0.000245374
14.499430	0.000259815
14.451203	0.00027532
14.402976	0.000292014
14.354748	0.000310054
14.306521	0.000329638
14.258294	0.000351032
14.210067	0.000374608
14.161839	0.000400935
14.113612	0.000431004
14.065385	0.000467035
&
```
