## Supplementary material for "All-at-once RNA folding with 3D motif prediction framed by evolutionary information": RF02127_GNAS-AS1_1.cacofold.helixcov

```
# RMs = 3 L = 143

# RM_HELIX NESTED 26-29 45-48, nbp = 4 nbp_cov = 0
# pvals: 0.82826,0.421364,0.754441,0.26087
# aggregated NONE
NESTED  :::::::::::::::::::::<<<<_____>>>>:::::::::::::::::::::::::::::::::::::::::::::::::::::::::::::::::::::::
        :::::::::::::::::::::::::::::::::::::::::::::::::::::::::::::::::::::::::::::::::::::::::::::::::::::::::

# RM_HELIX NESTED 2-21 52-78, nbp = 17 nbp_cov = 0
# pvals: 0.0862729,0.916978,0.857234,0.736145,0.754441,0.780504,0.110092,0.705403,0.639579,0.458544,0.916978,0.611108,0.421364,0.421364,0.512005,0.168489,0.763251
# aggregated NONE
NESTED  <<<<<<<<<<<<<<<<<____________________>>>>>>>>>>>>>>>>>:::::::::::::::::::::::::::::::::::::::::::::::::::
        :::::::::::::::::::::::::::::::::::::::::::::::::::::::::::::::::::::::::::::::::::::::::::::::::::::::::

# RM_HELIX NESTED 80-96 107-119, nbp = 13 nbp_cov = 0
# pvals: 0.421364,0.705403,0.421364,0.26087,0.0521245,0.421364,0.421364,0.421364,0.458544,0.421364,0.421364,0.112106,0.0617766
# aggregated NONE
NESTED  :::::::::::::::::::::::::::::::::::::::::::::::::::::::<<<<<<<<<<<<<_____>>>>>>>>>>>>>:::::::::::::::::::
        :::::::::::::::::::::::::::::::::::::::::::::::::::::::::::::::::::::::::::::::::::::::::::::::::::::::::
```
