## Supplementary material for "All-at-once RNA folding with 3D motif prediction framed by evolutionary information": RF02127_GNAS-AS1_1.cacofold.power

```
# Power analysis of CaCoFold structure 
#
# Powertype = SINGLE SUBSTITUTIONS
# covary  left_pos      right_pos    substitutions      power
#----------------------------------------------------------------
          2		78		7		0.20
          3		77		6		0.16
          4		76		2		0.00
          5		70		8		0.24
          6		69		3		0.02
          7		68		3		0.02
          8		67		8		0.24
          9		66		6		0.16
          10		65		2		0.00
          14		64		4		0.07
          15		63		3		0.02
          16		57		4		0.07
          17		56		1		0.00
          18		55		1		0.00
          19		54		5		0.11
          20		53		6		0.16
          21		52		6		0.16
          26		48		5		0.11
          27		47		1		0.00
          28		46		3		0.02
          29		45		4		0.07
          80		119		0		0.00
          81		118		2		0.00
          82		117		0		0.00
          83		116		1		0.00
          84		115		2		0.00
          85		114		1		0.00
          86		113		1		0.00
          87		112		2		0.00
          88		111		4		0.07
          90		110		2		0.00
          94		109		0		0.00
          95		108		6		0.16
          96		107		5		0.11
#
# BPAIRS 34
# avg substitutions per BP  3.4
# BPAIRS expected to covary 2.2 +/- 1.3
# BPAIRS observed to covary 0
#
```
