## Supplementary material for "All-at-once RNA folding with 3D motif prediction framed by evolutionary information": RF02127_GNAS-AS1_1.surv

```
&
17.000000	0.00018315
13.600000	0.0003663
13.200000	0.000549451
12.300000	0.000732601
11.800000	0.000915751
11.500000	0.0010989
10.350000	0.0014652
10.300000	0.00164835
10.000000	0.0021978
9.950000	0.0029304
9.850000	0.00311355
9.800000	0.00421245
9.750000	0.0043956
9.700000	0.00457875
9.650000	0.0047619
9.500000	0.00732601
9.450000	0.00842491
9.400000	0.00860806
9.150000	0.00952381
9.050000	0.00970696
9.000000	0.0102564
8.650000	0.0106227
8.600000	0.0108059
8.550000	0.0120879
8.450000	0.0122711
8.400000	0.0126374
8.350000	0.0128205
8.250000	0.0139194
8.200000	0.014652
8.050000	0.0153846
8.000000	0.0155678
7.950000	0.0157509
7.900000	0.0164835
7.850000	0.0181319
7.800000	0.018315
7.750000	0.0194139
7.700000	0.0195971
7.650000	0.0203297
7.600000	0.0210623
7.550000	0.0223443
7.500000	0.0230769
7.450000	0.024359
7.400000	0.0250916
7.350000	0.0254579
7.150000	0.0261905
7.100000	0.0267399
7.050000	0.0269231
7.000000	0.0282051
6.900000	0.0283883
6.850000	0.0287546
6.800000	0.029304
6.750000	0.0294872
6.700000	0.0296703
6.650000	0.0300366
6.550000	0.0302198
6.500000	0.0304029
6.400000	0.0307692
6.250000	0.031685
6.200000	0.0326007
6.150000	0.0327839
6.100000	0.0335165
6.050000	0.0340659
5.900000	0.0346154
5.850000	0.0355311
5.800000	0.0357143
5.700000	0.0360806
5.650000	0.0368132
5.550000	0.0375458
5.500000	0.0384615
5.450000	0.0388278
5.400000	0.0397436
5.350000	0.0404762
5.300000	0.0408425
5.250000	0.0410256
5.200000	0.0415751
5.150000	0.0421245
5.100000	0.042674
5.050000	0.0441392
5.000000	0.0443223
4.950000	0.0448718
4.900000	0.0454212
4.850000	0.0465201
4.800000	0.047619
4.750000	0.0483516
4.700000	0.0492674
4.650000	0.0501832
4.600000	0.0505495
4.550000	0.0507326
4.500000	0.0516484
4.450000	0.0521978
4.400000	0.0527473
4.350000	0.0538462
4.300000	0.0551282
4.250000	0.0556777
4.200000	0.0564103
4.150000	0.0571429
4.100000	0.0580586
4.050000	0.059707
4.000000	0.0602564
3.950000	0.0617216
3.900000	0.0622711
3.850000	0.0630037
3.800000	0.0635531
3.750000	0.0655678
3.700000	0.0659341
3.650000	0.0675824
3.600000	0.068315
3.550000	0.0694139
3.500000	0.0697802
3.450000	0.0703297
3.400000	0.070696
3.350000	0.0723443
3.300000	0.0732601
3.250000	0.0739927
3.200000	0.0750916
3.150000	0.0752747
3.100000	0.0761905
3.050000	0.0767399
3.000000	0.0776557
2.950000	0.0796703
2.900000	0.0800366
2.850000	0.0809524
2.800000	0.0815018
2.750000	0.0835165
2.700000	0.0844322
2.650000	0.0849817
2.600000	0.0879121
2.550000	0.0893773
2.500000	0.0906593
2.450000	0.0921245
2.400000	0.0948718
2.350000	0.0956044
2.300000	0.0967033
2.250000	0.0985348
2.200000	0.1
2.150000	0.101282
2.100000	0.102015
2.050000	0.104396
2.000000	0.105678
1.950000	0.107875
1.900000	0.108974
1.850000	0.10989
1.800000	0.112271
1.750000	0.114286
1.700000	0.114652
1.650000	0.115751
1.600000	0.116484
1.550000	0.118315
1.500000	0.119414
1.450000	0.121978
1.400000	0.125458
1.350000	0.126007
1.300000	0.127839
1.250000	0.130403
1.200000	0.13315
1.150000	0.134799
1.100000	0.136996
1.050000	0.137729
1.000000	0.141392
0.950000	0.142674
0.900000	0.145421
0.850000	0.146703
0.800000	0.148901
0.750000	0.15
0.700000	0.151648
0.650000	0.153114
0.600000	0.155678
0.550000	0.159524
0.500000	0.161905
0.450000	0.165018
0.400000	0.1663
0.350000	0.167949
0.300000	0.172894
0.250000	0.175641
0.200000	0.180586
0.150000	0.184432
0.100000	0.189927
0.050000	0.19304
0.000000	0.270513
-0.050000	0.501465
-0.100000	0.529304
-0.150000	0.553114
-0.200000	0.570696
-0.250000	0.592308
-0.300000	0.613187
-0.350000	0.632967
-0.400000	0.650733
-0.450000	0.667766
-0.500000	0.677289
-0.550000	0.692674
-0.600000	0.705311
-0.650000	0.715018
-0.700000	0.724542
-0.750000	0.732601
-0.800000	0.744322
-0.850000	0.75641
-0.900000	0.764286
-0.950000	0.774725
-1.000000	0.778938
-1.050000	0.786264
-1.100000	0.793956
-1.150000	0.798718
-1.200000	0.805128
-1.250000	0.813736
-1.300000	0.818681
-1.350000	0.825458
-1.400000	0.82967
-1.450000	0.835714
-1.500000	0.842491
-1.550000	0.847985
-1.600000	0.851465
-1.650000	0.855495
-1.700000	0.861722
-1.750000	0.866484
-1.800000	0.872344
-1.850000	0.876007
-1.900000	0.881868
-1.950000	0.888278
-2.000000	0.892125
-2.050000	0.894505
-2.100000	0.896154
-2.150000	0.905861
-2.200000	0.911538
-2.250000	0.914469
-2.300000	0.918498
-2.350000	0.922527
-2.400000	0.926923
-2.450000	0.933516
-2.500000	0.936081
-2.550000	0.937912
-2.600000	0.94011
-2.650000	0.943956
-2.700000	0.945788
-2.750000	0.946886
-2.800000	0.949817
-2.850000	0.951465
-2.900000	0.953663
-2.950000	0.957692
-3.000000	0.96044
-3.050000	0.963004
-3.100000	0.964835
-3.150000	0.965751
-3.200000	0.96685
-3.250000	0.967949
-3.300000	0.969048
-3.350000	0.97033
-3.400000	0.971795
-3.450000	0.973626
-3.500000	0.975092
-3.550000	0.977839
-3.600000	0.978938
-3.650000	0.98022
-3.700000	0.981868
-3.750000	0.98315
-3.800000	0.985714
-3.850000	0.986813
-3.900000	0.987729
-3.950000	0.988462
-4.000000	0.989377
-4.100000	0.989744
-4.150000	0.990476
-4.200000	0.991026
-4.250000	0.991941
-4.300000	0.992491
-4.350000	0.99304
-4.400000	0.99359
-4.450000	0.993773
-4.550000	0.995238
-4.600000	0.995421
-4.650000	0.995604
-4.700000	0.995788
-4.800000	0.995971
-4.850000	0.996154
-4.900000	0.99652
-4.950000	0.996703
-5.000000	0.996886
-5.100000	0.997253
-5.200000	0.997436
-5.300000	0.997619
-5.350000	0.997802
-5.400000	0.997985
-5.550000	0.998168
-5.650000	0.998535
-5.700000	0.998718
-5.750000	0.999084
-5.850000	0.999267
-5.900000	0.999451
-6.000000	0.999817
-6.150000	1
&
19.950000	9.15751e-06
18.800000	1.8315e-05
18.550000	2.74725e-05
18.350000	3.663e-05
18.150000	4.57875e-05
17.900000	5.49451e-05
17.750000	6.41026e-05
17.600000	7.32601e-05
17.500000	9.15751e-05
17.300000	0.000100733
17.200000	0.00010989
17.100000	0.000119048
17.000000	0.000128205
16.900000	0.00014652
16.750000	0.000164835
16.700000	0.000173993
16.600000	0.00018315
16.550000	0.000192308
16.500000	0.000201465
16.400000	0.000210623
16.350000	0.00021978
16.300000	0.000238095
16.250000	0.000247253
16.200000	0.00025641
16.150000	0.000265568
16.100000	0.000274725
16.050000	0.000302198
15.950000	0.000311355
15.900000	0.000320513
15.850000	0.00032967
15.800000	0.000357143
15.750000	0.0003663
15.650000	0.000393773
15.450000	0.000430403
15.400000	0.000457875
15.350000	0.000494505
15.300000	0.000503663
15.250000	0.000521978
15.200000	0.000558608
15.150000	0.000567766
15.100000	0.000576923
15.000000	0.000586081
14.950000	0.000604396
14.900000	0.000613553
14.850000	0.000650183
14.800000	0.000659341
14.750000	0.000677656
14.700000	0.000705128
14.650000	0.000750916
14.600000	0.000769231
14.500000	0.000796703
14.450000	0.000805861
14.400000	0.000833333
14.350000	0.000851648
14.300000	0.000860806
14.250000	0.000879121
14.200000	0.000888278
14.150000	0.000897436
14.100000	0.000906593
14.050000	0.000952381
14.000000	0.000979853
13.950000	0.00100733
13.900000	0.0010348
13.850000	0.00106227
13.800000	0.00107143
13.700000	0.0010989
13.650000	0.00111722
13.600000	0.00112637
13.500000	0.00117216
13.450000	0.00118132
13.400000	0.00122711
13.350000	0.00124542
13.300000	0.00127289
13.250000	0.00129121
13.200000	0.00130037
13.150000	0.001337
13.100000	0.00137363
13.050000	0.0014011
13.000000	0.00142857
12.950000	0.00145604
12.900000	0.00147436
12.850000	0.00151099
12.800000	0.00154762
12.750000	0.00158425
12.700000	0.00164835
12.650000	0.00166667
12.600000	0.00172161
12.550000	0.00175824
12.500000	0.00178571
12.450000	0.00184066
12.400000	0.00188645
12.350000	0.00193223
12.300000	0.00197802
12.250000	0.00199634
12.200000	0.00201465
12.150000	0.00207875
12.100000	0.0021337
12.050000	0.00217949
12.000000	0.00222527
11.950000	0.00225275
11.900000	0.00228938
11.850000	0.00233516
11.800000	0.00236264
11.750000	0.00238095
11.700000	0.00245421
11.650000	0.00249084
11.600000	0.00250916
11.550000	0.00255495
11.500000	0.00260073
11.450000	0.00269231
11.400000	0.0028022
11.350000	0.00284799
11.300000	0.00291209
11.250000	0.00297619
11.200000	0.00300366
11.150000	0.00305861
11.100000	0.00311355
11.050000	0.00317766
11.000000	0.00326923
10.950000	0.00332418
10.900000	0.00336996
10.850000	0.00343407
10.800000	0.00345238
10.750000	0.00348901
10.700000	0.0035989
10.650000	0.00370879
10.600000	0.00380952
10.550000	0.00388278
10.500000	0.00401099
10.450000	0.00415751
10.400000	0.00423077
10.350000	0.00435897
10.300000	0.00445971
10.250000	0.00454212
10.200000	0.00464286
10.150000	0.00478938
10.100000	0.005
10.050000	0.0050641
10.000000	0.00518315
9.950000	0.0054304
9.900000	0.00558608
9.850000	0.0057326
9.800000	0.00594322
9.750000	0.00618132
9.700000	0.00639194
9.650000	0.00656593
9.600000	0.00681319
9.550000	0.00708791
9.500000	0.00744505
9.450000	0.00777473
9.400000	0.00806777
9.350000	0.00834249
9.300000	0.00865385
9.250000	0.0089011
9.200000	0.00919414
9.150000	0.00955128
9.100000	0.00982601
9.050000	0.0100824
9.000000	0.0104212
8.950000	0.0108059
8.900000	0.0110714
8.850000	0.0113553
8.800000	0.0117308
8.750000	0.0120147
8.700000	0.012381
8.650000	0.0127015
8.600000	0.0131685
8.550000	0.0135989
8.500000	0.0140201
8.450000	0.0144872
8.400000	0.0149359
8.350000	0.0154396
8.300000	0.0158974
8.250000	0.0164744
8.200000	0.0168681
8.150000	0.0173993
8.100000	0.0178297
8.050000	0.0181868
8.000000	0.0187912
7.950000	0.0193223
7.900000	0.0196978
7.850000	0.0202747
7.800000	0.0207143
7.750000	0.0211813
7.700000	0.0216575
7.650000	0.0220604
7.600000	0.0225549
7.550000	0.0231868
7.500000	0.0238553
7.450000	0.0242949
7.400000	0.0248352
7.350000	0.0254304
7.300000	0.0259799
7.250000	0.0265293
7.200000	0.0268864
7.150000	0.0274908
7.100000	0.0281319
7.050000	0.0285897
7.000000	0.0290385
6.950000	0.0294322
6.900000	0.0298901
6.850000	0.0304029
6.800000	0.0308974
6.750000	0.0314377
6.700000	0.0319597
6.650000	0.0324542
6.600000	0.032967
6.550000	0.033489
6.500000	0.0340385
6.450000	0.0346245
6.400000	0.0352015
6.350000	0.0356685
6.300000	0.0362179
6.250000	0.0367949
6.200000	0.0372802
6.150000	0.0378022
6.100000	0.038315
6.050000	0.0388919
6.000000	0.0392857
5.950000	0.0398626
5.900000	0.0404762
5.850000	0.0410714
5.800000	0.0416941
5.750000	0.0422711
5.700000	0.0429487
5.650000	0.0435348
5.600000	0.0440018
5.550000	0.044478
5.500000	0.0448993
5.450000	0.0456685
5.400000	0.0463187
5.350000	0.0468864
5.300000	0.0474359
5.250000	0.0480861
5.200000	0.0487088
5.150000	0.0492857
5.100000	0.0499725
5.050000	0.0506685
5.000000	0.0514011
4.950000	0.0521245
4.900000	0.0527564
4.850000	0.0534707
4.800000	0.0541667
4.750000	0.054881
4.700000	0.0555311
4.650000	0.0561813
4.600000	0.0568407
4.550000	0.0574634
4.500000	0.0584615
4.450000	0.0592766
4.400000	0.0602015
4.350000	0.0610256
4.300000	0.0617766
4.250000	0.0628571
4.200000	0.0637088
4.150000	0.0647436
4.100000	0.0654853
4.050000	0.0663095
4.000000	0.0673168
3.950000	0.0682051
3.900000	0.0692582
3.850000	0.0703755
3.800000	0.0713736
3.750000	0.0723168
3.700000	0.0732692
3.650000	0.0741575
3.600000	0.0752015
3.550000	0.0760623
3.500000	0.0770238
3.450000	0.0778846
3.400000	0.0788919
3.350000	0.0797619
3.300000	0.0807051
3.250000	0.0816667
3.200000	0.0828297
3.150000	0.0838919
3.100000	0.0851465
3.050000	0.0862729
3.000000	0.0876099
2.950000	0.088663
2.900000	0.0897985
2.850000	0.0910897
2.800000	0.0923443
2.750000	0.0938004
2.700000	0.0949817
2.650000	0.0963095
2.600000	0.0974817
2.550000	0.0989194
2.500000	0.100925
2.450000	0.102436
2.400000	0.104267
2.350000	0.106099
2.300000	0.108132
2.250000	0.110092
2.200000	0.112106
2.150000	0.114002
2.100000	0.115989
2.050000	0.117912
2.000000	0.120192
1.950000	0.122244
1.900000	0.124258
1.850000	0.126099
1.800000	0.127857
1.750000	0.129588
1.700000	0.131374
1.650000	0.133361
1.600000	0.135375
1.550000	0.137299
1.500000	0.139515
1.450000	0.141502
1.400000	0.1438
1.350000	0.145815
1.300000	0.148022
1.250000	0.150201
1.200000	0.152262
1.150000	0.15457
1.100000	0.156593
1.050000	0.158819
1.000000	0.161319
0.950000	0.163709
0.900000	0.165888
0.850000	0.168489
0.800000	0.170778
0.750000	0.173452
0.700000	0.175668
0.650000	0.17859
0.600000	0.181603
0.550000	0.184167
0.500000	0.186905
0.450000	0.189863
0.400000	0.192701
0.350000	0.195797
0.300000	0.199011
0.250000	0.202015
0.200000	0.205229
0.150000	0.208901
0.100000	0.212674
0.050000	0.21717
0.000000	0.26087
-0.050000	0.421364
-0.100000	0.458544
-0.150000	0.488141
-0.200000	0.512005
-0.250000	0.536026
-0.300000	0.557958
-0.350000	0.577399
-0.400000	0.594212
-0.450000	0.611108
-0.500000	0.626383
-0.550000	0.639579
-0.600000	0.652436
-0.650000	0.66359
-0.700000	0.674423
-0.750000	0.684771
-0.800000	0.694844
-0.850000	0.705403
-0.900000	0.715467
-0.950000	0.725614
-1.000000	0.736145
-1.050000	0.745412
-1.100000	0.754441
-1.150000	0.763251
-1.200000	0.772079
-1.250000	0.780504
-1.300000	0.788745
-1.350000	0.796877
-1.400000	0.805238
-1.450000	0.812985
-1.500000	0.820723
-1.550000	0.82826
-1.600000	0.836081
-1.650000	0.843599
-1.700000	0.850476
-1.750000	0.857234
-1.800000	0.863553
-1.850000	0.869341
-1.900000	0.874744
-1.950000	0.880137
-2.000000	0.885623
-2.050000	0.890668
-2.100000	0.895412
-2.150000	0.900092
-2.200000	0.904872
-2.250000	0.909185
-2.300000	0.913159
-2.350000	0.916978
-2.400000	0.920403
-2.450000	0.924066
-2.500000	0.927665
-2.550000	0.931126
-2.600000	0.934286
-2.650000	0.937399
-2.700000	0.940284
-2.750000	0.943681
-2.800000	0.946374
-2.850000	0.949048
-2.900000	0.951722
-2.950000	0.954377
-3.000000	0.956612
-3.050000	0.958947
-3.100000	0.960916
-3.150000	0.962949
-3.200000	0.964606
-3.250000	0.966538
-3.300000	0.968297
-3.350000	0.969991
-3.400000	0.971593
-3.450000	0.972985
-3.500000	0.974432
-3.550000	0.975714
-3.600000	0.976996
-3.650000	0.978269
-3.700000	0.979588
-3.750000	0.980623
-3.800000	0.981795
-3.850000	0.982701
-3.900000	0.983828
-3.950000	0.984615
-4.000000	0.985495
-4.050000	0.986328
-4.100000	0.987097
-4.150000	0.987701
-4.200000	0.988342
-4.250000	0.988919
-4.300000	0.989597
-4.350000	0.990128
-4.400000	0.990687
-4.450000	0.991227
-4.500000	0.991722
-4.550000	0.992088
-4.600000	0.992436
-4.650000	0.992839
-4.700000	0.993141
-4.750000	0.993388
-4.800000	0.993727
-4.850000	0.994029
-4.900000	0.994267
-4.950000	0.994524
-5.000000	0.994853
-5.050000	0.995046
-5.100000	0.995348
-5.150000	0.995614
-5.200000	0.995916
-5.250000	0.996117
-5.300000	0.9963
-5.350000	0.996465
-5.400000	0.996676
-5.450000	0.996795
-5.500000	0.99696
-5.550000	0.997125
-5.600000	0.997225
-5.650000	0.997372
-5.700000	0.997537
-5.750000	0.997674
-5.800000	0.997821
-5.850000	0.997949
-5.900000	0.998068
-5.950000	0.998233
-6.000000	0.99837
-6.050000	0.998507
-6.100000	0.99859
-6.150000	0.998718
-6.200000	0.9988
-6.250000	0.998919
-6.300000	0.998993
-6.350000	0.999011
-6.400000	0.999093
-6.450000	0.999158
-6.500000	0.999203
-6.550000	0.999212
-6.600000	0.99924
-6.650000	0.999286
-6.700000	0.999377
-6.750000	0.999423
-6.800000	0.999441
-6.850000	0.999469
-6.900000	0.999505
-6.950000	0.999524
-7.000000	0.999551
-7.050000	0.999588
-7.100000	0.999625
-7.200000	0.999643
-7.250000	0.99967
-7.300000	0.999698
-7.350000	0.999707
-7.400000	0.999734
-7.450000	0.999771
-7.550000	0.99978
-7.600000	0.999789
-7.650000	0.999799
-7.750000	0.999826
-7.800000	0.999844
-7.900000	0.999853
-7.950000	0.999872
-8.000000	0.999881
-8.050000	0.99989
-8.100000	0.999908
-8.200000	0.999918
-8.250000	0.999927
-8.300000	0.999945
-8.500000	0.999954
-8.550000	0.999963
-8.750000	0.999982
-9.950000	1
&
50.350000	9.51199e-20
50.300000	1.00287e-19
50.250000	1.05734e-19
50.200000	1.11477e-19
50.150000	1.17532e-19
50.100000	1.23915e-19
50.050000	1.30646e-19
50.000000	1.37742e-19
49.950000	1.45223e-19
49.900000	1.5311e-19
49.850000	1.61426e-19
49.800000	1.70193e-19
49.750000	1.79436e-19
49.700000	1.89181e-19
49.650000	1.99455e-19
49.600000	2.10287e-19
49.550000	2.21708e-19
49.500000	2.33748e-19
49.450000	2.46442e-19
49.400000	2.59825e-19
49.350000	2.73935e-19
49.300000	2.88811e-19
49.250000	3.04494e-19
49.200000	3.21029e-19
49.150000	3.38462e-19
49.100000	3.56841e-19
49.050000	3.76217e-19
49.000000	3.96646e-19
48.950000	4.18184e-19
48.900000	4.4089e-19
48.850000	4.6483e-19
48.800000	4.90069e-19
48.750000	5.16678e-19
48.700000	5.44732e-19
48.650000	5.74308e-19
48.600000	6.0549e-19
48.550000	6.38365e-19
48.500000	6.73024e-19
48.450000	7.09564e-19
48.400000	7.48087e-19
48.350000	7.88702e-19
48.300000	8.31521e-19
48.250000	8.76664e-19
48.200000	9.24257e-19
48.150000	9.74433e-19
48.100000	1.02733e-18
48.050000	1.0831e-18
48.000000	1.1419e-18
47.950000	1.20389e-18
47.900000	1.26924e-18
47.850000	1.33814e-18
47.800000	1.41078e-18
47.750000	1.48736e-18
47.700000	1.5681e-18
47.650000	1.65322e-18
47.600000	1.74295e-18
47.550000	1.83756e-18
47.500000	1.9373e-18
47.450000	2.04245e-18
47.400000	2.15331e-18
47.350000	2.27019e-18
47.300000	2.3934e-18
47.250000	2.52331e-18
47.200000	2.66026e-18
47.150000	2.80464e-18
47.100000	2.95686e-18
47.050000	3.11733e-18
47.000000	3.28651e-18
46.950000	3.46487e-18
46.900000	3.65291e-18
46.850000	3.85115e-18
46.800000	4.06015e-18
46.750000	4.28048e-18
46.700000	4.51277e-18
46.650000	4.75766e-18
46.600000	5.01583e-18
46.550000	5.28801e-18
46.500000	5.57496e-18
46.450000	5.87747e-18
46.400000	6.19639e-18
46.350000	6.53262e-18
46.300000	6.88708e-18
46.250000	7.26077e-18
46.200000	7.65473e-18
46.150000	8.07006e-18
46.100000	8.50792e-18
46.050000	8.96953e-18
46.000000	9.45617e-18
45.950000	9.96921e-18
45.900000	1.05101e-17
45.850000	1.10803e-17
45.800000	1.16814e-17
45.750000	1.23152e-17
45.700000	1.29833e-17
45.650000	1.36876e-17
45.600000	1.44301e-17
45.550000	1.52129e-17
45.500000	1.60382e-17
45.450000	1.69082e-17
45.400000	1.78254e-17
45.350000	1.87923e-17
45.300000	1.98117e-17
45.250000	2.08864e-17
45.200000	2.20193e-17
45.150000	2.32136e-17
45.100000	2.44728e-17
45.050000	2.58001e-17
45.000000	2.71995e-17
44.950000	2.86748e-17
44.900000	3.023e-17
44.850000	3.18695e-17
44.800000	3.3598e-17
44.750000	3.54202e-17
44.700000	3.73411e-17
44.650000	3.93662e-17
44.600000	4.15011e-17
44.550000	4.37517e-17
44.500000	4.61244e-17
44.450000	4.86257e-17
44.400000	5.12626e-17
44.350000	5.40424e-17
44.300000	5.69729e-17
44.250000	6.00623e-17
44.200000	6.33191e-17
44.150000	6.67525e-17
44.100000	7.0372e-17
44.050000	7.41877e-17
44.000000	7.82102e-17
43.950000	8.24507e-17
43.900000	8.69211e-17
43.850000	9.16338e-17
43.800000	9.66019e-17
43.750000	1.01839e-16
43.700000	1.07361e-16
43.650000	1.13181e-16
43.600000	1.19317e-16
43.550000	1.25785e-16
43.500000	1.32604e-16
43.450000	1.39793e-16
43.400000	1.47371e-16
43.350000	1.5536e-16
43.300000	1.63781e-16
43.250000	1.72659e-16
43.200000	1.82018e-16
43.150000	1.91885e-16
43.100000	2.02285e-16
43.050000	2.1325e-16
43.000000	2.24808e-16
42.950000	2.36993e-16
42.900000	2.49838e-16
42.850000	2.63379e-16
42.800000	2.77653e-16
42.750000	2.92701e-16
42.700000	3.08564e-16
42.650000	3.25287e-16
42.600000	3.42915e-16
42.550000	3.61498e-16
42.500000	3.81089e-16
42.450000	4.0174e-16
42.400000	4.2351e-16
42.350000	4.46459e-16
42.300000	4.70652e-16
42.250000	4.96154e-16
42.200000	5.23039e-16
42.150000	5.51379e-16
42.100000	5.81254e-16
42.050000	6.12748e-16
42.000000	6.45947e-16
41.950000	6.80945e-16
41.900000	7.17837e-16
41.850000	7.56728e-16
41.800000	7.97725e-16
41.750000	8.40942e-16
41.700000	8.865e-16
41.650000	9.34525e-16
41.600000	9.8515e-16
41.550000	1.03852e-15
41.500000	1.09477e-15
41.450000	1.15408e-15
41.400000	1.21659e-15
41.350000	1.28249e-15
41.300000	1.35196e-15
41.250000	1.42518e-15
41.200000	1.50238e-15
41.150000	1.58375e-15
41.100000	1.66953e-15
41.050000	1.75995e-15
41.000000	1.85526e-15
40.950000	1.95574e-15
40.900000	2.06166e-15
40.850000	2.17331e-15
40.800000	2.291e-15
40.750000	2.41506e-15
40.700000	2.54584e-15
40.650000	2.6837e-15
40.600000	2.82902e-15
40.550000	2.98221e-15
40.500000	3.14369e-15
40.450000	3.31391e-15
40.400000	3.49334e-15
40.350000	3.68248e-15
40.300000	3.88186e-15
40.250000	4.09203e-15
40.200000	4.31357e-15
40.150000	4.5471e-15
40.100000	4.79327e-15
40.050000	5.05276e-15
40.000000	5.32629e-15
39.950000	5.61462e-15
39.900000	5.91855e-15
39.850000	6.23893e-15
39.800000	6.57664e-15
39.750000	6.93263e-15
39.700000	7.30787e-15
39.650000	7.70342e-15
39.600000	8.12037e-15
39.550000	8.55987e-15
39.500000	9.02315e-15
39.450000	9.51149e-15
39.400000	1.00263e-14
39.350000	1.05689e-14
39.300000	1.11408e-14
39.250000	1.17437e-14
39.200000	1.23792e-14
39.150000	1.30491e-14
39.100000	1.37552e-14
39.050000	1.44995e-14
39.000000	1.52841e-14
38.950000	1.6111e-14
38.900000	1.69828e-14
38.850000	1.79016e-14
38.800000	1.88702e-14
38.750000	1.98911e-14
38.700000	2.09672e-14
38.650000	2.21015e-14
38.600000	2.32972e-14
38.550000	2.45575e-14
38.500000	2.58859e-14
38.450000	2.72862e-14
38.400000	2.87622e-14
38.350000	3.0318e-14
38.300000	3.19579e-14
38.250000	3.36864e-14
38.200000	3.55084e-14
38.150000	3.74289e-14
38.100000	3.94532e-14
38.050000	4.15869e-14
38.000000	4.3836e-14
37.950000	4.62066e-14
37.900000	4.87054e-14
37.850000	5.13393e-14
37.800000	5.41154e-14
37.750000	5.70417e-14
37.700000	6.0126e-14
37.650000	6.33771e-14
37.600000	6.68039e-14
37.550000	7.04158e-14
37.500000	7.42229e-14
37.450000	7.82358e-14
37.400000	8.24655e-14
37.350000	8.69237e-14
37.300000	9.16228e-14
37.250000	9.65758e-14
37.200000	1.01796e-13
37.150000	1.07299e-13
37.100000	1.13099e-13
37.050000	1.19212e-13
37.000000	1.25656e-13
36.950000	1.32447e-13
36.900000	1.39606e-13
36.850000	1.47151e-13
36.800000	1.55104e-13
36.750000	1.63486e-13
36.700000	1.72321e-13
36.650000	1.81633e-13
36.600000	1.91448e-13
36.550000	2.01793e-13
36.500000	2.12697e-13
36.450000	2.2419e-13
36.400000	2.36303e-13
36.350000	2.4907e-13
36.300000	2.62527e-13
36.250000	2.7671e-13
36.200000	2.91659e-13
36.150000	3.07415e-13
36.100000	3.24022e-13
36.050000	3.41526e-13
36.000000	3.59974e-13
35.950000	3.79418e-13
35.900000	3.99912e-13
35.850000	4.21513e-13
35.800000	4.44279e-13
35.750000	4.68274e-13
35.700000	4.93564e-13
35.650000	5.20219e-13
35.600000	5.48312e-13
35.550000	5.77922e-13
35.500000	6.0913e-13
35.450000	6.42021e-13
35.400000	6.76688e-13
35.350000	7.13225e-13
35.300000	7.51734e-13
35.250000	7.9232e-13
35.200000	8.35097e-13
35.150000	8.80181e-13
35.100000	9.27697e-13
35.050000	9.77777e-13
35.000000	1.03056e-12
34.950000	1.08619e-12
34.900000	1.14482e-12
34.850000	1.20661e-12
34.800000	1.27173e-12
34.750000	1.34037e-12
34.700000	1.41271e-12
34.650000	1.48895e-12
34.600000	1.5693e-12
34.550000	1.65399e-12
34.500000	1.74324e-12
34.450000	1.8373e-12
34.400000	1.93644e-12
34.350000	2.04092e-12
34.300000	2.15104e-12
34.250000	2.26709e-12
34.200000	2.3894e-12
34.150000	2.5183e-12
34.100000	2.65415e-12
34.050000	2.79732e-12
34.000000	2.94821e-12
33.950000	3.10723e-12
33.900000	3.27483e-12
33.850000	3.45145e-12
33.800000	3.6376e-12
33.750000	3.83377e-12
33.700000	4.04052e-12
33.650000	4.25841e-12
33.600000	4.48804e-12
33.550000	4.73004e-12
33.500000	4.98508e-12
33.450000	5.25386e-12
33.400000	5.53713e-12
33.350000	5.83565e-12
33.300000	6.15025e-12
33.250000	6.4818e-12
33.200000	6.8312e-12
33.150000	7.19943e-12
33.100000	7.58748e-12
33.050000	7.99644e-12
33.000000	8.42742e-12
32.950000	8.88161e-12
32.900000	9.36026e-12
32.850000	9.86468e-12
32.800000	1.03963e-11
32.750000	1.09565e-11
32.700000	1.15468e-11
32.650000	1.2169e-11
32.600000	1.28246e-11
32.550000	1.35155e-11
32.500000	1.42436e-11
32.450000	1.50109e-11
32.400000	1.58195e-11
32.350000	1.66716e-11
32.300000	1.75696e-11
32.250000	1.85159e-11
32.200000	1.95131e-11
32.150000	2.0564e-11
32.100000	2.16714e-11
32.050000	2.28384e-11
32.000000	2.40682e-11
31.950000	2.53641e-11
31.900000	2.67298e-11
31.850000	2.81689e-11
31.800000	2.96854e-11
31.750000	3.12835e-11
31.700000	3.29675e-11
31.650000	3.47421e-11
31.600000	3.66121e-11
31.550000	3.85827e-11
31.500000	4.06592e-11
31.450000	4.28474e-11
31.400000	4.51532e-11
31.350000	4.7583e-11
31.300000	5.01434e-11
31.250000	5.28414e-11
31.200000	5.56844e-11
31.150000	5.86803e-11
31.100000	6.18371e-11
31.050000	6.51636e-11
31.000000	6.86689e-11
30.950000	7.23625e-11
30.900000	7.62546e-11
30.850000	8.03558e-11
30.800000	8.46773e-11
30.750000	8.92309e-11
30.700000	9.40292e-11
30.650000	9.90852e-11
30.600000	1.04413e-10
30.550000	1.10027e-10
30.500000	1.15942e-10
30.450000	1.22175e-10
30.400000	1.28742e-10
30.350000	1.35662e-10
30.300000	1.42954e-10
30.250000	1.50637e-10
30.200000	1.58733e-10
30.150000	1.67263e-10
30.100000	1.76251e-10
30.050000	1.85721e-10
30.000000	1.957e-10
29.950000	2.06214e-10
29.900000	2.17292e-10
29.850000	2.28965e-10
29.800000	2.41264e-10
29.750000	2.54223e-10
29.700000	2.67877e-10
29.650000	2.82263e-10
29.600000	2.97421e-10
29.550000	3.13392e-10
29.500000	3.3022e-10
29.450000	3.4795e-10
29.400000	3.6663e-10
29.350000	3.86313e-10
29.300000	4.0705e-10
29.250000	4.28899e-10
29.200000	4.5192e-10
29.150000	4.76174e-10
29.100000	5.01728e-10
29.050000	5.28652e-10
29.000000	5.57018e-10
28.950000	5.86905e-10
28.900000	6.18393e-10
28.850000	6.51567e-10
28.800000	6.86519e-10
28.750000	7.23344e-10
28.700000	7.6214e-10
28.650000	8.03014e-10
28.600000	8.46078e-10
28.550000	8.91447e-10
28.500000	9.39245e-10
28.450000	9.89603e-10
28.400000	1.04266e-09
28.350000	1.09855e-09
28.300000	1.15743e-09
28.250000	1.21947e-09
28.200000	1.28483e-09
28.150000	1.35368e-09
28.100000	1.42622e-09
28.050000	1.50264e-09
28.000000	1.58314e-09
27.950000	1.66796e-09
27.900000	1.75731e-09
27.850000	1.85143e-09
27.800000	1.95059e-09
27.750000	2.05506e-09
27.700000	2.16511e-09
27.650000	2.28104e-09
27.600000	2.40317e-09
27.550000	2.53182e-09
27.500000	2.66736e-09
27.450000	2.81013e-09
27.400000	2.96053e-09
27.350000	3.11897e-09
27.300000	3.28588e-09
27.250000	3.4617e-09
27.200000	3.64691e-09
27.150000	3.84201e-09
27.100000	4.04753e-09
27.050000	4.26402e-09
27.000000	4.49207e-09
26.950000	4.7323e-09
26.900000	4.98534e-09
26.850000	5.2519e-09
26.800000	5.53267e-09
26.750000	5.82843e-09
26.700000	6.13997e-09
26.650000	6.46813e-09
26.600000	6.81379e-09
26.550000	7.17788e-09
26.500000	7.5614e-09
26.450000	7.96536e-09
26.400000	8.39085e-09
26.350000	8.83904e-09
26.300000	9.3111e-09
26.250000	9.80833e-09
26.200000	1.03321e-08
26.150000	1.08837e-08
26.100000	1.14647e-08
26.050000	1.20767e-08
26.000000	1.27212e-08
25.950000	1.34001e-08
25.900000	1.41151e-08
25.850000	1.48682e-08
25.800000	1.56614e-08
25.750000	1.64968e-08
25.700000	1.73767e-08
25.650000	1.83034e-08
25.600000	1.92794e-08
25.550000	2.03073e-08
25.500000	2.13898e-08
25.450000	2.253e-08
25.400000	2.37307e-08
25.350000	2.49954e-08
25.300000	2.63272e-08
25.250000	2.77298e-08
25.200000	2.92069e-08
25.150000	3.07626e-08
25.100000	3.24008e-08
25.050000	3.41261e-08
25.000000	3.5943e-08
24.950000	3.78564e-08
24.900000	3.98714e-08
24.850000	4.19933e-08
24.800000	4.42279e-08
24.750000	4.6581e-08
24.700000	4.90589e-08
24.650000	5.16683e-08
24.600000	5.44161e-08
24.550000	5.73096e-08
24.500000	6.03566e-08
24.450000	6.3565e-08
24.400000	6.69435e-08
24.350000	7.0501e-08
24.300000	7.42469e-08
24.250000	7.81913e-08
24.200000	8.23446e-08
24.150000	8.67178e-08
24.100000	9.13225e-08
24.050000	9.6171e-08
24.000000	1.01276e-07
23.950000	1.06651e-07
23.900000	1.12311e-07
23.850000	1.18269e-07
23.800000	1.24543e-07
23.750000	1.31149e-07
23.700000	1.38103e-07
23.650000	1.45425e-07
23.600000	1.53134e-07
23.550000	1.61251e-07
23.500000	1.69795e-07
23.450000	1.78791e-07
23.400000	1.88262e-07
23.350000	1.98233e-07
23.300000	2.08729e-07
23.250000	2.19779e-07
23.200000	2.31412e-07
23.150000	2.43659e-07
23.100000	2.5655e-07
23.050000	2.70122e-07
23.000000	2.84408e-07
22.950000	2.99446e-07
22.900000	3.15277e-07
22.850000	3.3194e-07
22.800000	3.49481e-07
22.750000	3.67945e-07
22.700000	3.8738e-07
22.650000	4.07837e-07
22.600000	4.29369e-07
22.550000	4.52033e-07
22.500000	4.75887e-07
22.450000	5.00995e-07
22.400000	5.27421e-07
22.350000	5.55235e-07
22.300000	5.84508e-07
22.250000	6.15316e-07
22.200000	6.47741e-07
22.150000	6.81865e-07
22.100000	7.17778e-07
22.050000	7.55573e-07
22.000000	7.95348e-07
21.950000	8.37205e-07
21.900000	8.81253e-07
21.850000	9.27605e-07
21.800000	9.76383e-07
21.750000	1.02771e-06
21.700000	1.08172e-06
21.650000	1.13855e-06
21.600000	1.19835e-06
21.550000	1.26128e-06
21.500000	1.32748e-06
21.450000	1.39715e-06
21.400000	1.47044e-06
21.350000	1.54755e-06
21.300000	1.62869e-06
21.250000	1.71405e-06
21.200000	1.80385e-06
21.150000	1.89832e-06
21.100000	1.99771e-06
21.050000	2.10227e-06
21.000000	2.21226e-06
20.950000	2.32797e-06
20.900000	2.44968e-06
20.850000	2.57771e-06
20.800000	2.71238e-06
20.750000	2.85403e-06
20.700000	3.00302e-06
20.650000	3.15973e-06
20.600000	3.32455e-06
20.550000	3.4979e-06
20.500000	3.68021e-06
20.450000	3.87194e-06
20.400000	4.07358e-06
20.350000	4.28562e-06
20.300000	4.50861e-06
20.250000	4.74309e-06
20.200000	4.98965e-06
20.150000	5.24891e-06
20.100000	5.52151e-06
20.050000	5.80812e-06
20.000000	6.10947e-06
19.950000	6.4263e-06
19.900000	6.75938e-06
19.850000	7.10955e-06
19.800000	7.47766e-06
19.750000	7.86463e-06
19.700000	8.27139e-06
19.650000	8.69895e-06
19.600000	9.14836e-06
19.550000	9.62071e-06
19.500000	1.01171e-05
19.450000	1.06389e-05
19.400000	1.11872e-05
19.350000	1.17634e-05
19.300000	1.23689e-05
19.250000	1.30051e-05
19.200000	1.36736e-05
19.150000	1.4376e-05
19.100000	1.51139e-05
19.050000	1.58891e-05
19.000000	1.67035e-05
18.950000	1.7559e-05
18.900000	1.84577e-05
18.850000	1.94015e-05
18.800000	2.03929e-05
18.750000	2.1434e-05
18.700000	2.25273e-05
18.650000	2.36754e-05
18.600000	2.48809e-05
18.550000	2.61467e-05
18.500000	2.74756e-05
18.450000	2.88707e-05
18.400000	3.03351e-05
18.350000	3.18723e-05
18.300000	3.34857e-05
18.250000	3.51789e-05
18.200000	3.69558e-05
18.150000	3.88203e-05
18.100000	4.07766e-05
18.050000	4.2829e-05
18.000000	4.4982e-05
17.950000	4.72403e-05
17.900000	4.96089e-05
17.850000	5.20928e-05
17.800000	5.46975e-05
17.750000	5.74284e-05
17.700000	6.02914e-05
17.650000	6.32924e-05
17.600000	6.64377e-05
17.550000	6.97339e-05
17.500000	7.31877e-05
17.450000	7.68061e-05
17.400000	8.05963e-05
17.350000	8.4566e-05
17.300000	8.87228e-05
17.250000	9.3075e-05
17.200000	9.76308e-05
17.150000	0.000102399
17.100000	0.000107388
17.050000	0.000112608
17.000000	0.000118067
16.950000	0.000123776
16.900000	0.000129744
16.850000	0.000135981
16.800000	0.000142499
16.750000	0.000149307
16.700000	0.000156416
16.650000	0.000163837
16.600000	0.00017158
16.550000	0.000179658
16.500000	0.00018808
16.450000	0.000196858
16.400000	0.000206002
16.350000	0.000215523
16.300000	0.00022543
16.250000	0.000235732
16.200000	0.000246439
16.150000	0.000257558
16.100000	0.000269095
16.050000	0.000281055
16.000000	0.000293442
15.950000	0.000306254
15.900000	0.000319491
15.850000	0.000333145
15.800000	0.000347206
15.750000	0.000361657
15.700000	0.000376474
15.650000	0.000391622
15.600000	0.000407055
15.550000	0.000422711
15.500000	0.000438503
15.450000	0.000454314
15.400000	0.000469978
15.350000	0.000485251
15.300000	0.000499746
15.250000	0.000512747
&
```
