## Supplementary material for "All-at-once RNA folding with 3D motif prediction framed by evolutionary information": RF02128_GNAS-AS1_2.cacofold.helixcov

```
# RMs = 3 L = 133

# RM_HELIX NESTED 3-12 21-30, nbp = 10 nbp_cov = 0
# pvals: 0.476506,0.151246,0.457186,0.202592,0.903796,0.939766,0.410889,0.621592,0.410889,0.327667
# aggregated NONE
NESTED  ::<<<<<<<<<<________>>>>>>>>>>:::::::::::::::::::::::::::::::::::::::::::::::::::::::::::::::::::::::::::::::::::::::::
        :::::::::::::::::::::::::::::::::::::::::::::::::::::::::::::::::::::::::::::::::::::::::::::::::::::::::::::::::::::::

# RM_HELIX NESTED 41-61 68-91, nbp = 20 nbp_cov = 0
# pvals: 0.668381,0.410889,0.493719,0.410889,0.585137,0.170239,0.16435,0.410889,0.290963,0.657556,0.259137,0.585137,0.290963,0.585137,0.476506,0.410889,0.633656,0.115867,0.903796,0.290963
# aggregated NONE
NESTED  :::::::::::::::::::::::::::::::::::::::<<<<<<<<<<<<<<<<<<<<_____>>>>>>>>>>>>>>>>>>>>:::::::::::::::::::::::::::::::::::
        :::::::::::::::::::::::::::::::::::::::::::::::::::::::::::::::::::::::::::::::::::::::::::::::::::::::::::::::::::::::

# RM_HELIX NESTED 110-118 124-133, nbp = 9 nbp_cov = 0
# pvals: 0.785686,0.741347,0.0588947,0.493719,0.679063,0.899302,0.410889,0.559885,0.434148
# aggregated NONE
NESTED  ::::::::::::::::::::::::::::::::::::::::::::::::::::::::::::::::::::::::::::::::::::::::::::::::<<<<<<<<<_____>>>>>>>>>
        :::::::::::::::::::::::::::::::::::::::::::::::::::::::::::::::::::::::::::::::::::::::::::::::::::::::::::::::::::::::
```
