## Supplementary material for "All-at-once RNA folding with 3D motif prediction framed by evolutionary information": RF02128_GNAS-AS1_2.cacofold.power

```
# Power analysis of CaCoFold structure 
#
# Powertype = SINGLE SUBSTITUTIONS
# covary  left_pos      right_pos    substitutions      power
#----------------------------------------------------------------
          3		30		7		0.20
          4		29		6		0.16
          5		28		5		0.11
          6		27		10		0.32
          7		26		8		0.24
          8		25		4		0.07
          9		24		2		0.00
          10		23		5		0.11
          11		22		1		0.00
          12		21		3		0.02
          41		91		3		0.02
          42		90		0		0.00
          43		89		1		0.00
          44		88		2		0.00
          45		83		3		0.02
          46		82		5		0.11
          47		81		8		0.24
          48		80		1		0.00
          49		79		6		0.16
          50		78		2		0.00
          51		77		5		0.11
          52		76		2		0.00
          53		75		5		0.11
          54		74		7		0.20
          55		73		5		0.11
          57		72		4		0.07
          58		71		8		0.24
          59		70		8		0.24
          60		69		4		0.07
          61		68		3		0.02
          110		133		5		0.11
          111		131		6		0.16
          112		130		6		0.16
          113		129		1		0.00
          114		128		2		0.00
          115		127		5		0.11
          116		126		1		0.00
          117		125		2		0.00
          118		124		4		0.07
#
# BPAIRS 39
# avg substitutions per BP  4.2
# BPAIRS expected to covary 3.6 +/- 1.7
# BPAIRS observed to covary 0
#
```
