## Supplementary material for "All-at-once RNA folding with 3D motif prediction framed by evolutionary information": RF02128_GNAS-AS1_2.surv

```
&
13.230221	0.00014243
13.200000	0.00028486
12.700000	0.00042729
12.600000	0.000569719
12.400000	0.000712149
11.650000	0.000854579
11.250000	0.000997009
11.150000	0.00113944
10.900000	0.00128187
10.800000	0.0014243
10.550000	0.00156673
10.250000	0.00170916
10.150000	0.00185159
9.850000	0.00199402
9.700000	0.00227888
9.600000	0.00242131
9.550000	0.00256374
9.500000	0.0028486
9.450000	0.00299103
9.400000	0.00313346
9.250000	0.00327589
9.200000	0.00341832
9.100000	0.00356075
9.050000	0.00384561
9.000000	0.00398804
8.950000	0.00413047
8.900000	0.0042729
8.850000	0.00441533
8.800000	0.00455776
8.750000	0.00470019
8.700000	0.00512747
8.650000	0.0052699
8.550000	0.00612448
8.400000	0.00640934
8.350000	0.00740635
8.300000	0.00797607
8.250000	0.0081185
8.200000	0.00868822
8.050000	0.00897308
8.000000	0.00925794
7.900000	0.0095428
7.850000	0.00982766
7.800000	0.00997009
7.750000	0.0111095
7.700000	0.0119641
7.650000	0.0121065
7.600000	0.0126763
7.550000	0.0129611
7.500000	0.0131035
7.450000	0.0133884
7.400000	0.0136733
7.300000	0.0138157
7.250000	0.0139581
7.200000	0.0149551
7.150000	0.0155249
7.100000	0.0160946
7.050000	0.016237
7.000000	0.0169492
6.950000	0.0170916
6.900000	0.017234
6.850000	0.0179462
6.800000	0.018231
6.750000	0.019228
6.650000	0.0199402
6.600000	0.020225
6.550000	0.0217918
6.500000	0.0220766
6.450000	0.0226463
6.400000	0.0230736
6.350000	0.0247828
6.300000	0.0263495
6.250000	0.0279163
6.200000	0.028486
6.150000	0.0289133
6.100000	0.0299103
6.050000	0.0309073
6.000000	0.0313346
5.950000	0.031477
5.900000	0.0321891
5.850000	0.0333286
5.800000	0.0336134
5.750000	0.0348953
5.700000	0.035465
5.650000	0.0361772
5.550000	0.0368893
5.500000	0.0377439
5.450000	0.0393106
5.400000	0.0397379
5.350000	0.0404501
5.300000	0.0417319
5.250000	0.0425865
5.200000	0.0435835
5.150000	0.0441533
5.100000	0.044723
5.050000	0.0450078
4.950000	0.0458624
4.900000	0.0468594
4.850000	0.0472867
4.800000	0.0479989
4.750000	0.0485686
4.700000	0.0494232
4.650000	0.0499929
4.600000	0.0508475
4.550000	0.0514172
4.500000	0.052699
4.450000	0.0549779
4.400000	0.0552628
4.350000	0.0555476
4.300000	0.0558325
4.250000	0.0564022
4.200000	0.0573992
4.150000	0.0596781
4.100000	0.0611024
4.050000	0.0613873
4.000000	0.0626691
3.950000	0.0640934
3.900000	0.064948
3.850000	0.0658026
3.800000	0.0665147
3.750000	0.0675118
3.700000	0.0685088
3.650000	0.0696482
3.600000	0.0703603
3.550000	0.0710725
3.500000	0.0719271
3.450000	0.0733514
3.400000	0.074206
3.350000	0.0760575
3.300000	0.0780516
3.250000	0.0794759
3.200000	0.0816123
3.150000	0.0827517
3.100000	0.0843185
3.050000	0.0865974
3.000000	0.0871671
2.950000	0.0887338
2.900000	0.0897308
2.850000	0.0920097
2.800000	0.0938613
2.750000	0.095428
2.700000	0.0971372
2.650000	0.0995585
2.600000	0.102122
2.550000	0.103689
2.500000	0.106965
2.450000	0.109101
2.400000	0.110098
2.350000	0.112804
2.300000	0.115795
2.250000	0.117647
2.200000	0.12192
2.150000	0.125053
2.100000	0.127617
2.050000	0.130038
2.000000	0.132602
1.950000	0.135024
1.900000	0.137302
1.850000	0.138584
1.800000	0.141148
1.750000	0.143
1.700000	0.145421
1.650000	0.147272
1.600000	0.149979
1.550000	0.152258
1.500000	0.155676
1.450000	0.159237
1.400000	0.163225
1.350000	0.168637
1.300000	0.17177
1.250000	0.175046
1.200000	0.17761
1.150000	0.180601
1.100000	0.184732
1.050000	0.188007
1.000000	0.190714
0.950000	0.194274
0.900000	0.198975
0.850000	0.202535
0.800000	0.205669
0.750000	0.208232
0.700000	0.211366
0.650000	0.217206
0.600000	0.220624
0.550000	0.22333
0.500000	0.226606
0.450000	0.230594
0.400000	0.235009
0.350000	0.241703
0.300000	0.246404
0.250000	0.248967
0.200000	0.254237
0.150000	0.259365
0.100000	0.264492
0.050000	0.272183
0.000000	0.331719
-0.050000	0.493377
-0.100000	0.504629
-0.150000	0.525139
-0.200000	0.541661
-0.250000	0.556473
-0.300000	0.571144
-0.350000	0.58795
-0.400000	0.600057
-0.450000	0.612164
-0.500000	0.627404
-0.550000	0.639083
-0.600000	0.650904
-0.650000	0.662156
-0.700000	0.671129
-0.750000	0.679818
-0.800000	0.69463
-0.850000	0.702606
-0.900000	0.714855
-0.950000	0.722974
-1.000000	0.733371
-1.050000	0.741347
-1.100000	0.749608
-1.150000	0.757869
-1.200000	0.764136
-1.250000	0.773394
-1.300000	0.779376
-1.350000	0.788492
-1.400000	0.794759
-1.450000	0.80245
-1.500000	0.811138
-1.550000	0.817405
-1.600000	0.82296
-1.650000	0.828514
-1.700000	0.840194
-1.750000	0.847173
-1.800000	0.854152
-1.850000	0.860419
-1.900000	0.866401
-1.950000	0.870674
-2.000000	0.877795
-2.050000	0.882068
-2.100000	0.886199
-2.150000	0.891184
-2.200000	0.895456
-2.250000	0.899017
-2.300000	0.903717
-2.350000	0.907278
-2.400000	0.911409
-2.450000	0.918103
-2.500000	0.921664
-2.550000	0.925652
-2.600000	0.927076
-2.650000	0.931206
-2.700000	0.932916
-2.750000	0.936476
-2.800000	0.93961
-2.850000	0.944025
-2.900000	0.947016
-2.950000	0.949153
-3.000000	0.951716
-3.050000	0.954422
-3.100000	0.957556
-3.150000	0.959835
-3.200000	0.960974
-3.250000	0.962826
-3.300000	0.964677
-3.350000	0.966671
-3.400000	0.967668
-3.450000	0.968665
-3.500000	0.97009
-3.550000	0.972226
-3.600000	0.973793
-3.650000	0.97536
-3.700000	0.976784
-3.750000	0.978066
-3.800000	0.978351
-3.850000	0.979063
-3.900000	0.980345
-3.950000	0.981057
-4.000000	0.982624
-4.050000	0.983193
-4.100000	0.98476
-4.150000	0.985472
-4.200000	0.986042
-4.250000	0.986896
-4.300000	0.987609
-4.350000	0.988606
-4.400000	0.989887
-4.450000	0.990315
-4.500000	0.991312
-4.550000	0.991739
-4.600000	0.992166
-4.650000	0.992451
-4.700000	0.993163
-4.750000	0.993448
-4.800000	0.99416
-4.850000	0.994303
-4.900000	0.995015
-4.950000	0.995442
-5.000000	0.995585
-5.050000	0.995727
-5.100000	0.99587
-5.150000	0.996012
-5.250000	0.996154
-5.300000	0.996297
-5.350000	0.996439
-5.400000	0.996724
-5.450000	0.997009
-5.500000	0.997151
-5.550000	0.997579
-5.600000	0.997721
-5.700000	0.997864
-5.750000	0.998006
-5.800000	0.998148
-5.850000	0.998433
-5.950000	0.998576
-6.000000	0.998718
-6.200000	0.998861
-6.250000	0.999145
-6.700000	0.999288
-6.750000	0.99943
-6.950000	0.999573
-7.050000	0.999715
-7.350000	0.999858
-8.250000	1
&
18.400000	7.12149e-06
18.050000	2.13645e-05
16.950000	2.8486e-05
16.400000	4.2729e-05
16.000000	5.69719e-05
15.850000	6.40934e-05
15.750000	7.12149e-05
15.650000	7.83364e-05
15.600000	8.54579e-05
15.400000	9.25794e-05
15.200000	9.97009e-05
15.100000	0.000113944
15.000000	0.000121065
14.900000	0.000128187
14.800000	0.000135308
14.600000	0.00014243
14.550000	0.000170916
14.450000	0.000178037
14.300000	0.000185159
14.250000	0.00019228
14.200000	0.000199402
14.150000	0.000213645
14.100000	0.000220766
14.050000	0.000227888
13.900000	0.000242131
13.850000	0.000249252
13.800000	0.00028486
13.750000	0.000299103
13.700000	0.000313346
13.650000	0.000320467
13.550000	0.000363196
13.500000	0.000384561
13.450000	0.000413047
13.400000	0.000434411
13.350000	0.000448654
13.300000	0.000470019
13.250000	0.000491383
13.200000	0.00052699
13.150000	0.000541233
13.100000	0.000605327
13.050000	0.00061957
13.000000	0.000648056
12.950000	0.000697906
12.900000	0.000733514
12.850000	0.000740635
12.800000	0.000762
12.750000	0.000797607
12.700000	0.000854579
12.650000	0.000890187
12.600000	0.000940037
12.550000	0.000975644
12.500000	0.00105398
12.450000	0.00108247
12.400000	0.00111095
12.350000	0.00115368
12.300000	0.00120353
12.250000	0.00125338
12.200000	0.0013246
12.150000	0.00135308
12.100000	0.00138869
12.050000	0.0014243
12.000000	0.00148127
11.950000	0.00150263
11.900000	0.00157385
11.850000	0.00165931
11.800000	0.00169492
11.750000	0.00178749
11.700000	0.00185871
11.650000	0.00191568
11.600000	0.00196553
11.550000	0.00203675
11.500000	0.00207235
11.450000	0.00211508
11.400000	0.00214357
11.350000	0.00220766
11.300000	0.002286
11.250000	0.00235721
11.200000	0.00242843
11.150000	0.0024854
11.100000	0.00252101
11.050000	0.0026492
11.000000	0.00269905
10.950000	0.00279875
10.900000	0.00287708
10.850000	0.0029483
10.800000	0.00303376
10.750000	0.00311921
10.700000	0.00319755
10.650000	0.00331149
10.600000	0.00338983
10.550000	0.00348953
10.500000	0.0036106
10.450000	0.0037103
10.400000	0.00379576
10.350000	0.00388121
10.300000	0.00398091
10.250000	0.00413047
10.200000	0.00423729
10.150000	0.00437972
10.100000	0.00450078
10.050000	0.00462897
10.000000	0.00474291
9.950000	0.00484262
9.900000	0.00496368
9.850000	0.00509187
9.800000	0.00522718
9.750000	0.00537673
9.700000	0.00554052
9.650000	0.00564022
9.600000	0.00575417
9.550000	0.0058966
9.500000	0.00597493
9.450000	0.00613161
9.400000	0.00626691
9.350000	0.00640934
9.300000	0.00661587
9.250000	0.00682951
9.200000	0.00700043
9.150000	0.00716422
9.100000	0.00729241
9.050000	0.00756303
9.000000	0.00774106
8.950000	0.00788349
8.900000	0.00807577
8.850000	0.00829654
8.800000	0.00843897
8.750000	0.00865261
8.700000	0.00885914
8.650000	0.00909415
8.600000	0.00933628
8.550000	0.00957841
8.500000	0.00982054
8.450000	0.010141
8.400000	0.0104116
8.350000	0.010668
8.300000	0.01096
8.250000	0.0111807
8.200000	0.0115653
8.150000	0.0119143
8.100000	0.0121991
8.050000	0.0125623
8.000000	0.0129184
7.950000	0.0132745
7.900000	0.013659
7.850000	0.0139581
7.800000	0.0143213
7.750000	0.0148412
7.700000	0.0152614
7.650000	0.0157314
7.600000	0.01618
7.550000	0.0165361
7.500000	0.016999
7.450000	0.0174049
7.400000	0.017818
7.350000	0.0181883
7.300000	0.0186939
7.250000	0.0191639
7.200000	0.0196624
7.150000	0.0201681
7.100000	0.0206452
7.050000	0.0212363
7.000000	0.0218915
6.950000	0.0225182
6.900000	0.0231662
6.850000	0.0237217
6.800000	0.0242914
6.750000	0.0249039
6.700000	0.0256445
6.650000	0.0263282
6.600000	0.0269976
6.550000	0.0279091
6.500000	0.0286284
6.450000	0.0294118
6.400000	0.0302094
6.350000	0.0310355
6.300000	0.0318402
6.250000	0.0326378
6.200000	0.033471
6.150000	0.0343114
6.100000	0.0351802
6.050000	0.0360134
6.000000	0.0369392
5.950000	0.0376585
5.900000	0.0384561
5.850000	0.0392679
5.800000	0.040094
5.750000	0.0410127
5.700000	0.0418673
5.650000	0.0427646
5.600000	0.0436761
5.550000	0.0445378
5.500000	0.0455847
5.450000	0.0464749
5.400000	0.0474078
5.350000	0.0484262
5.300000	0.0494659
5.250000	0.0503276
5.200000	0.0512676
5.150000	0.0522931
5.100000	0.0532901
5.050000	0.0543868
5.000000	0.0554764
4.950000	0.0567084
4.900000	0.0577482
4.850000	0.0588947
4.800000	0.0601695
4.750000	0.0613161
4.700000	0.0624412
4.650000	0.0634454
4.600000	0.0645136
4.550000	0.0655249
4.500000	0.0666429
4.450000	0.0677681
4.400000	0.0690429
4.350000	0.0701325
4.300000	0.0713289
4.250000	0.0725395
4.200000	0.0736291
4.150000	0.0748113
4.100000	0.0761216
4.050000	0.0775103
4.000000	0.0789133
3.950000	0.0801738
3.900000	0.0815268
3.850000	0.0828372
3.800000	0.0839838
3.750000	0.085344
3.700000	0.0867469
3.650000	0.0881427
3.600000	0.0897807
3.550000	0.0912192
3.500000	0.0927005
3.450000	0.0942743
3.400000	0.0957413
3.350000	0.0973508
3.300000	0.0988392
3.250000	0.100449
3.200000	0.10188
3.150000	0.10371
3.100000	0.105384
3.050000	0.107079
3.000000	0.108745
2.950000	0.11059
2.900000	0.112484
2.850000	0.114143
2.800000	0.115867
2.750000	0.117718
2.700000	0.119556
2.650000	0.121372
2.600000	0.123366
2.550000	0.125701
2.500000	0.127973
2.450000	0.130266
2.400000	0.13236
2.350000	0.134568
2.300000	0.136904
2.250000	0.139232
2.200000	0.141568
2.150000	0.143947
2.100000	0.146275
2.050000	0.148618
2.000000	0.151246
1.950000	0.153561
1.900000	0.156025
1.850000	0.158724
1.800000	0.161323
1.750000	0.16435
1.700000	0.167448
1.650000	0.170239
1.600000	0.173508
1.550000	0.176898
1.500000	0.179903
1.450000	0.183001
1.400000	0.186127
1.350000	0.189232
1.300000	0.192287
1.250000	0.195471
1.200000	0.199195
1.150000	0.202592
1.100000	0.206196
1.050000	0.209821
1.000000	0.213075
0.950000	0.216643
0.900000	0.219912
0.850000	0.223821
0.800000	0.227354
0.750000	0.231171
0.700000	0.234568
0.650000	0.238463
0.600000	0.242515
0.550000	0.246468
0.500000	0.250612
0.450000	0.254999
0.400000	0.259137
0.350000	0.263652
0.300000	0.26843
0.250000	0.273494
0.200000	0.27939
0.150000	0.285066
0.100000	0.290963
0.050000	0.297294
0.000000	0.327667
-0.050000	0.410889
-0.100000	0.434148
-0.150000	0.457186
-0.200000	0.476506
-0.250000	0.493719
-0.300000	0.507926
-0.350000	0.521557
-0.400000	0.534475
-0.450000	0.547386
-0.500000	0.559885
-0.550000	0.572675
-0.600000	0.585137
-0.650000	0.5977
-0.700000	0.609229
-0.750000	0.621592
-0.800000	0.633656
-0.850000	0.645335
-0.900000	0.657556
-0.950000	0.668381
-1.000000	0.679063
-1.050000	0.689759
-1.100000	0.700513
-1.150000	0.710967
-1.200000	0.720973
-1.250000	0.731463
-1.300000	0.741347
-1.350000	0.750506
-1.400000	0.759507
-1.450000	0.768537
-1.500000	0.777197
-1.550000	0.785686
-1.600000	0.793519
-1.650000	0.802015
-1.700000	0.809521
-1.750000	0.817013
-1.800000	0.824633
-1.850000	0.831513
-1.900000	0.838363
-1.950000	0.844573
-2.000000	0.850769
-2.050000	0.856651
-2.100000	0.862762
-2.150000	0.86863
-2.200000	0.873928
-2.250000	0.879483
-2.300000	0.884874
-2.350000	0.88993
-2.400000	0.894737
-2.450000	0.899302
-2.500000	0.903796
-2.550000	0.90809
-2.600000	0.912334
-2.650000	0.916273
-2.700000	0.919762
-2.750000	0.923544
-2.800000	0.926862
-2.850000	0.930366
-2.900000	0.933706
-2.950000	0.936975
-3.000000	0.939766
-3.050000	0.942779
-3.100000	0.945456
-3.150000	0.948419
-3.200000	0.950783
-3.250000	0.953076
-3.300000	0.955249
-3.350000	0.957421
-3.400000	0.959628
-3.450000	0.961565
-3.500000	0.963631
-3.550000	0.965276
-3.600000	0.96717
-3.650000	0.968886
-3.700000	0.970688
-3.750000	0.972191
-3.800000	0.973537
-3.850000	0.975203
-3.900000	0.976471
-3.950000	0.977624
-4.000000	0.978785
-4.050000	0.980053
-4.100000	0.981057
-4.150000	0.98204
-4.200000	0.983044
-4.250000	0.984005
-4.300000	0.98491
-4.350000	0.985885
-4.400000	0.98679
-4.450000	0.987402
-4.500000	0.988057
-4.550000	0.988805
-4.600000	0.989546
-4.650000	0.990158
-4.700000	0.990714
-4.750000	0.991241
-4.800000	0.991846
-4.850000	0.992344
-4.900000	0.992836
-4.950000	0.993235
-5.000000	0.993833
-5.050000	0.994196
-5.100000	0.994645
-5.150000	0.994958
-5.200000	0.995293
-5.250000	0.995627
-5.300000	0.995884
-5.350000	0.996169
-5.400000	0.996404
-5.450000	0.996696
-5.500000	0.996959
-5.550000	0.997194
-5.600000	0.997372
-5.650000	0.997593
-5.700000	0.997792
-5.750000	0.997928
-5.800000	0.998063
-5.850000	0.998205
-5.900000	0.998341
-5.950000	0.998483
-6.000000	0.998561
-6.050000	0.998675
-6.100000	0.998796
-6.150000	0.99891
-6.200000	0.999017
-6.250000	0.999074
-6.300000	0.999174
-6.350000	0.999281
-6.400000	0.999345
-6.450000	0.999409
-6.500000	0.999445
-6.550000	0.999466
-6.600000	0.999544
-6.650000	0.99958
-6.700000	0.999608
-6.750000	0.999658
-6.800000	0.999708
-6.850000	0.999737
-6.900000	0.999744
-6.950000	0.999772
-7.000000	0.999786
-7.050000	0.999808
-7.100000	0.999815
-7.150000	0.999829
-7.200000	0.999843
-7.250000	0.999858
-7.350000	0.999879
-7.400000	0.999886
-7.450000	0.999893
-7.550000	0.999915
-7.600000	0.999936
-7.750000	0.99995
-7.800000	0.999964
-8.150000	0.999972
-8.200000	0.999979
-8.400000	0.999986
-8.500000	0.999993
-8.900000	1
&
47.250000	1.87621e-17
47.200000	1.96433e-17
47.150000	2.05659e-17
47.100000	2.15319e-17
47.050000	2.25432e-17
47.000000	2.3602e-17
46.950000	2.47105e-17
46.900000	2.58711e-17
46.850000	2.70862e-17
46.800000	2.83584e-17
46.750000	2.96903e-17
46.700000	3.10848e-17
46.650000	3.25447e-17
46.600000	3.40732e-17
46.550000	3.56735e-17
46.500000	3.73489e-17
46.450000	3.9103e-17
46.400000	4.09395e-17
46.350000	4.28622e-17
46.300000	4.48752e-17
46.250000	4.69827e-17
46.200000	4.91892e-17
46.150000	5.14993e-17
46.100000	5.39179e-17
46.050000	5.64501e-17
46.000000	5.91011e-17
45.950000	6.18767e-17
45.900000	6.47826e-17
45.850000	6.78249e-17
45.800000	7.10101e-17
45.750000	7.43449e-17
45.700000	7.78362e-17
45.650000	8.14915e-17
45.600000	8.53184e-17
45.550000	8.9325e-17
45.500000	9.35198e-17
45.450000	9.79115e-17
45.400000	1.02509e-16
45.350000	1.07323e-16
45.300000	1.12363e-16
45.250000	1.1764e-16
45.200000	1.23164e-16
45.150000	1.28947e-16
45.100000	1.35002e-16
45.050000	1.41342e-16
45.000000	1.47979e-16
44.950000	1.54928e-16
44.900000	1.62203e-16
44.850000	1.69819e-16
44.800000	1.77793e-16
44.750000	1.86142e-16
44.700000	1.94882e-16
44.650000	2.04033e-16
44.600000	2.13614e-16
44.550000	2.23644e-16
44.500000	2.34145e-16
44.450000	2.4514e-16
44.400000	2.5665e-16
44.350000	2.68701e-16
44.300000	2.81317e-16
44.250000	2.94526e-16
44.200000	3.08355e-16
44.150000	3.22833e-16
44.100000	3.37991e-16
44.050000	3.53861e-16
44.000000	3.70475e-16
43.950000	3.8787e-16
43.900000	4.06081e-16
43.850000	4.25147e-16
43.800000	4.45108e-16
43.750000	4.66006e-16
43.700000	4.87885e-16
43.650000	5.10792e-16
43.600000	5.34773e-16
43.550000	5.59881e-16
43.500000	5.86167e-16
43.450000	6.13687e-16
43.400000	6.42498e-16
43.350000	6.72663e-16
43.300000	7.04243e-16
43.250000	7.37305e-16
43.200000	7.7192e-16
43.150000	8.08159e-16
43.100000	8.461e-16
43.050000	8.85821e-16
43.000000	9.27407e-16
42.950000	9.70945e-16
42.900000	1.01653e-15
42.850000	1.06425e-15
42.800000	1.11421e-15
42.750000	1.16652e-15
42.700000	1.22128e-15
42.650000	1.27861e-15
42.600000	1.33863e-15
42.550000	1.40147e-15
42.500000	1.46726e-15
42.450000	1.53614e-15
42.400000	1.60825e-15
42.350000	1.68374e-15
42.300000	1.76278e-15
42.250000	1.84553e-15
42.200000	1.93216e-15
42.150000	2.02286e-15
42.100000	2.11781e-15
42.050000	2.21722e-15
42.000000	2.3213e-15
41.950000	2.43026e-15
41.900000	2.54433e-15
41.850000	2.66376e-15
41.800000	2.78879e-15
41.750000	2.91969e-15
41.700000	3.05674e-15
41.650000	3.20021e-15
41.600000	3.35042e-15
41.550000	3.50768e-15
41.500000	3.67232e-15
41.450000	3.84468e-15
41.400000	4.02513e-15
41.350000	4.21406e-15
41.300000	4.41184e-15
41.250000	4.61891e-15
41.200000	4.8357e-15
41.150000	5.06266e-15
41.100000	5.30027e-15
41.050000	5.54903e-15
41.000000	5.80946e-15
40.950000	6.08211e-15
40.900000	6.36756e-15
40.850000	6.6664e-15
40.800000	6.97927e-15
40.750000	7.30681e-15
40.700000	7.64973e-15
40.650000	8.00873e-15
40.600000	8.38459e-15
40.550000	8.77807e-15
40.500000	9.19002e-15
40.450000	9.6213e-15
40.400000	1.00728e-14
40.350000	1.05455e-14
40.300000	1.10404e-14
40.250000	1.15585e-14
40.200000	1.21009e-14
40.150000	1.26688e-14
40.100000	1.32633e-14
40.050000	1.38857e-14
40.000000	1.45373e-14
39.950000	1.52194e-14
39.900000	1.59336e-14
39.850000	1.66813e-14
39.800000	1.7464e-14
39.750000	1.82835e-14
39.700000	1.91414e-14
39.650000	2.00396e-14
39.600000	2.09799e-14
39.550000	2.19643e-14
39.500000	2.29949e-14
39.450000	2.40739e-14
39.400000	2.52035e-14
39.350000	2.6386e-14
39.300000	2.76241e-14
39.250000	2.89202e-14
39.200000	3.02771e-14
39.150000	3.16977e-14
39.100000	3.31849e-14
39.050000	3.47419e-14
39.000000	3.63719e-14
38.950000	3.80784e-14
38.900000	3.98649e-14
38.850000	4.17353e-14
38.800000	4.36933e-14
38.750000	4.57432e-14
38.700000	4.78893e-14
38.650000	5.0136e-14
38.600000	5.24881e-14
38.550000	5.49506e-14
38.500000	5.75285e-14
38.450000	6.02274e-14
38.400000	6.30528e-14
38.350000	6.60108e-14
38.300000	6.91075e-14
38.250000	7.23494e-14
38.200000	7.57434e-14
38.150000	7.92966e-14
38.100000	8.30164e-14
38.050000	8.69107e-14
38.000000	9.09876e-14
37.950000	9.52558e-14
37.900000	9.97241e-14
37.850000	1.04402e-13
37.800000	1.09299e-13
37.750000	1.14426e-13
37.700000	1.19794e-13
37.650000	1.25413e-13
37.600000	1.31295e-13
37.550000	1.37454e-13
37.500000	1.43901e-13
37.450000	1.50651e-13
37.400000	1.57717e-13
37.350000	1.65114e-13
37.300000	1.72858e-13
37.250000	1.80966e-13
37.200000	1.89454e-13
37.150000	1.98339e-13
37.100000	2.07642e-13
37.050000	2.1738e-13
37.000000	2.27576e-13
36.950000	2.38249e-13
36.900000	2.49423e-13
36.850000	2.6112e-13
36.800000	2.73366e-13
36.750000	2.86187e-13
36.700000	2.99608e-13
36.650000	3.13659e-13
36.600000	3.28368e-13
36.550000	3.43767e-13
36.500000	3.59889e-13
36.450000	3.76766e-13
36.400000	3.94434e-13
36.350000	4.1293e-13
36.300000	4.32294e-13
36.250000	4.52566e-13
36.200000	4.73788e-13
36.150000	4.96005e-13
36.100000	5.19263e-13
36.050000	5.43612e-13
36.000000	5.69102e-13
35.950000	5.95787e-13
35.900000	6.23723e-13
35.850000	6.52969e-13
35.800000	6.83585e-13
35.750000	7.15637e-13
35.700000	7.49192e-13
35.650000	7.84319e-13
35.600000	8.21093e-13
35.550000	8.5959e-13
35.500000	8.99892e-13
35.450000	9.42083e-13
35.400000	9.86252e-13
35.350000	1.03249e-12
35.300000	1.0809e-12
35.250000	1.13157e-12
35.200000	1.18462e-12
35.150000	1.24016e-12
35.100000	1.2983e-12
35.050000	1.35916e-12
35.000000	1.42288e-12
34.950000	1.48958e-12
34.900000	1.55941e-12
34.850000	1.63252e-12
34.800000	1.70904e-12
34.750000	1.78916e-12
34.700000	1.87303e-12
34.650000	1.96083e-12
34.600000	2.05274e-12
34.550000	2.14896e-12
34.500000	2.24969e-12
34.450000	2.35514e-12
34.400000	2.46554e-12
34.350000	2.5811e-12
34.300000	2.70208e-12
34.250000	2.82873e-12
34.200000	2.96131e-12
34.150000	3.10011e-12
34.100000	3.24541e-12
34.050000	3.39752e-12
34.000000	3.55675e-12
33.950000	3.72345e-12
33.900000	3.89795e-12
33.850000	4.08064e-12
33.800000	4.27188e-12
33.750000	4.47208e-12
33.700000	4.68166e-12
33.650000	4.90106e-12
33.600000	5.13074e-12
33.550000	5.37118e-12
33.500000	5.62288e-12
33.450000	5.88637e-12
33.400000	6.16221e-12
33.350000	6.45097e-12
33.300000	6.75325e-12
33.250000	7.0697e-12
33.200000	7.40097e-12
33.150000	7.74776e-12
33.100000	8.11079e-12
33.050000	8.49083e-12
33.000000	8.88867e-12
32.950000	9.30514e-12
32.900000	9.74112e-12
32.850000	1.01975e-11
32.800000	1.06753e-11
32.750000	1.11755e-11
32.700000	1.1699e-11
32.650000	1.22471e-11
32.600000	1.28209e-11
32.550000	1.34216e-11
32.500000	1.40503e-11
32.450000	1.47086e-11
32.400000	1.53976e-11
32.350000	1.61189e-11
32.300000	1.6874e-11
32.250000	1.76645e-11
32.200000	1.8492e-11
32.150000	1.93582e-11
32.100000	2.0265e-11
32.050000	2.12142e-11
32.000000	2.22079e-11
31.950000	2.32481e-11
31.900000	2.43371e-11
31.850000	2.5477e-11
31.800000	2.66703e-11
31.750000	2.79194e-11
31.700000	2.92271e-11
31.650000	3.05959e-11
31.600000	3.20289e-11
31.550000	3.35289e-11
31.500000	3.50992e-11
31.450000	3.6743e-11
31.400000	3.84637e-11
31.350000	4.0265e-11
31.300000	4.21506e-11
31.250000	4.41245e-11
31.200000	4.61908e-11
31.150000	4.83538e-11
31.100000	5.06181e-11
31.050000	5.29883e-11
31.000000	5.54695e-11
30.950000	5.80668e-11
30.900000	6.07857e-11
30.850000	6.36319e-11
30.800000	6.66113e-11
30.750000	6.97301e-11
30.700000	7.29949e-11
30.650000	7.64124e-11
30.600000	7.99899e-11
30.550000	8.37349e-11
30.500000	8.76551e-11
30.450000	9.17587e-11
30.400000	9.60544e-11
30.350000	1.00551e-10
30.300000	1.05258e-10
30.250000	1.10186e-10
30.200000	1.15344e-10
30.150000	1.20743e-10
30.100000	1.26395e-10
30.050000	1.32311e-10
30.000000	1.38504e-10
29.950000	1.44987e-10
29.900000	1.51774e-10
29.850000	1.58877e-10
29.800000	1.66314e-10
29.750000	1.74098e-10
29.700000	1.82246e-10
29.650000	1.90775e-10
29.600000	1.99703e-10
29.550000	2.09049e-10
29.500000	2.18833e-10
29.450000	2.29073e-10
29.400000	2.39793e-10
29.350000	2.51014e-10
29.300000	2.62761e-10
29.250000	2.75056e-10
29.200000	2.87927e-10
29.150000	3.01399e-10
29.100000	3.15502e-10
29.050000	3.30264e-10
29.000000	3.45716e-10
28.950000	3.61891e-10
28.900000	3.78823e-10
28.850000	3.96546e-10
28.800000	4.15098e-10
28.750000	4.34518e-10
28.700000	4.54846e-10
28.650000	4.76124e-10
28.600000	4.98397e-10
28.550000	5.21711e-10
28.500000	5.46116e-10
28.450000	5.71661e-10
28.400000	5.98401e-10
28.350000	6.26391e-10
28.300000	6.55689e-10
28.250000	6.86357e-10
28.200000	7.18458e-10
28.150000	7.52061e-10
28.100000	7.87234e-10
28.050000	8.24051e-10
28.000000	8.62588e-10
27.950000	9.02928e-10
27.900000	9.45152e-10
27.850000	9.8935e-10
27.800000	1.03561e-09
27.750000	1.08404e-09
27.700000	1.13473e-09
27.650000	1.18779e-09
27.600000	1.24332e-09
27.550000	1.30146e-09
27.500000	1.3623e-09
27.450000	1.426e-09
27.400000	1.49266e-09
27.350000	1.56245e-09
27.300000	1.63549e-09
27.250000	1.71195e-09
27.200000	1.79197e-09
27.150000	1.87574e-09
27.100000	1.96342e-09
27.050000	2.0552e-09
27.000000	2.15126e-09
26.950000	2.25181e-09
26.900000	2.35706e-09
26.850000	2.46722e-09
26.800000	2.58253e-09
26.750000	2.70322e-09
26.700000	2.82955e-09
26.650000	2.96178e-09
26.600000	3.10019e-09
26.550000	3.24506e-09
26.500000	3.39669e-09
26.450000	3.55541e-09
26.400000	3.72153e-09
26.350000	3.89541e-09
26.300000	4.07741e-09
26.250000	4.26791e-09
26.200000	4.46731e-09
26.150000	4.67601e-09
26.100000	4.89445e-09
26.050000	5.12309e-09
26.000000	5.36241e-09
25.950000	5.61289e-09
25.900000	5.87507e-09
25.850000	6.14948e-09
25.800000	6.43671e-09
25.750000	6.73733e-09
25.700000	7.05199e-09
25.650000	7.38133e-09
25.600000	7.72604e-09
25.550000	8.08684e-09
25.500000	8.46447e-09
25.450000	8.85972e-09
25.400000	9.27342e-09
25.350000	9.70641e-09
25.300000	1.01596e-08
25.250000	1.06339e-08
25.200000	1.11304e-08
25.150000	1.165e-08
25.100000	1.21939e-08
25.050000	1.27631e-08
25.000000	1.33589e-08
24.950000	1.39825e-08
24.900000	1.46351e-08
24.850000	1.53182e-08
24.800000	1.60332e-08
24.750000	1.67814e-08
24.700000	1.75646e-08
24.650000	1.83843e-08
24.600000	1.92422e-08
24.550000	2.01401e-08
24.500000	2.10799e-08
24.450000	2.20635e-08
24.400000	2.30929e-08
24.350000	2.41703e-08
24.300000	2.52979e-08
24.250000	2.64781e-08
24.200000	2.77133e-08
24.150000	2.90061e-08
24.100000	3.03591e-08
24.050000	3.17751e-08
24.000000	3.32572e-08
23.950000	3.48082e-08
23.900000	3.64316e-08
23.850000	3.81306e-08
23.800000	3.99087e-08
23.750000	4.17697e-08
23.700000	4.37173e-08
23.650000	4.57557e-08
23.600000	4.7889e-08
23.550000	5.01217e-08
23.500000	5.24584e-08
23.450000	5.49038e-08
23.400000	5.74631e-08
23.350000	6.01416e-08
23.300000	6.29448e-08
23.250000	6.58786e-08
23.200000	6.89489e-08
23.150000	7.21621e-08
23.100000	7.55249e-08
23.050000	7.90442e-08
23.000000	8.27273e-08
22.950000	8.65818e-08
22.900000	9.06157e-08
22.850000	9.48373e-08
22.800000	9.92553e-08
22.750000	1.03879e-07
22.700000	1.08718e-07
22.650000	1.13781e-07
22.600000	1.19081e-07
22.550000	1.24627e-07
22.500000	1.3043e-07
22.450000	1.36504e-07
22.400000	1.4286e-07
22.350000	1.49512e-07
22.300000	1.56473e-07
22.250000	1.63757e-07
22.200000	1.71381e-07
22.150000	1.79358e-07
22.100000	1.87707e-07
22.050000	1.96443e-07
22.000000	2.05586e-07
21.950000	2.15153e-07
21.900000	2.25165e-07
21.850000	2.35642e-07
21.800000	2.46606e-07
21.750000	2.5808e-07
21.700000	2.70086e-07
21.650000	2.8265e-07
21.600000	2.95797e-07
21.550000	3.09555e-07
21.500000	3.23952e-07
21.450000	3.39017e-07
21.400000	3.54782e-07
21.350000	3.71279e-07
21.300000	3.88541e-07
21.250000	4.06605e-07
21.200000	4.25507e-07
21.150000	4.45286e-07
21.100000	4.65983e-07
21.050000	4.8764e-07
21.000000	5.10302e-07
20.950000	5.34015e-07
20.900000	5.58828e-07
20.850000	5.84792e-07
20.800000	6.11959e-07
20.750000	6.40387e-07
20.700000	6.70132e-07
20.650000	7.01256e-07
20.600000	7.33823e-07
20.550000	7.67899e-07
20.500000	8.03555e-07
20.450000	8.40862e-07
20.400000	8.79898e-07
20.350000	9.20743e-07
20.300000	9.63479e-07
20.250000	1.00819e-06
20.200000	1.05498e-06
20.150000	1.10393e-06
20.100000	1.15515e-06
20.050000	1.20874e-06
20.000000	1.26481e-06
19.950000	1.32348e-06
19.900000	1.38486e-06
19.850000	1.44907e-06
19.800000	1.51626e-06
19.750000	1.58656e-06
19.700000	1.66011e-06
19.650000	1.73706e-06
19.600000	1.81756e-06
19.550000	1.90179e-06
19.500000	1.98991e-06
19.450000	2.0821e-06
19.400000	2.17856e-06
19.350000	2.27946e-06
19.300000	2.38503e-06
19.250000	2.49548e-06
19.200000	2.61102e-06
19.150000	2.73189e-06
19.100000	2.85835e-06
19.050000	2.99064e-06
19.000000	3.12904e-06
18.950000	3.27382e-06
18.900000	3.42527e-06
18.850000	3.58371e-06
18.800000	3.74946e-06
18.750000	3.92285e-06
18.700000	4.10422e-06
18.650000	4.29396e-06
18.600000	4.49243e-06
18.550000	4.70005e-06
18.500000	4.91722e-06
18.450000	5.1444e-06
18.400000	5.38202e-06
18.350000	5.63059e-06
18.300000	5.89059e-06
18.250000	6.16255e-06
18.200000	6.44701e-06
18.150000	6.74455e-06
18.100000	7.05576e-06
18.050000	7.38128e-06
18.000000	7.72175e-06
17.950000	8.07785e-06
17.900000	8.4503e-06
17.850000	8.83985e-06
17.800000	9.24727e-06
17.750000	9.67338e-06
17.700000	1.0119e-05
17.650000	1.05851e-05
17.600000	1.10726e-05
17.550000	1.15823e-05
17.500000	1.21154e-05
17.450000	1.2673e-05
17.400000	1.3256e-05
17.350000	1.38657e-05
17.300000	1.45033e-05
17.250000	1.51701e-05
17.200000	1.58673e-05
17.150000	1.65964e-05
17.100000	1.73588e-05
17.050000	1.8156e-05
17.000000	1.89895e-05
16.950000	1.98611e-05
16.900000	2.07724e-05
16.850000	2.17252e-05
16.800000	2.27214e-05
16.750000	2.3763e-05
16.700000	2.4852e-05
16.650000	2.59905e-05
16.600000	2.71807e-05
16.550000	2.84251e-05
16.500000	2.97259e-05
16.450000	3.10857e-05
16.400000	3.25073e-05
16.350000	3.39932e-05
16.300000	3.55465e-05
16.250000	3.71701e-05
16.200000	3.88671e-05
16.150000	4.06409e-05
16.100000	4.24948e-05
16.050000	4.44324e-05
16.000000	4.64574e-05
15.950000	4.85736e-05
15.900000	5.07852e-05
15.850000	5.30963e-05
15.800000	5.55112e-05
15.750000	5.80347e-05
15.700000	6.06714e-05
15.650000	6.34263e-05
15.600000	6.63046e-05
15.550000	6.93116e-05
15.500000	7.2453e-05
15.450000	7.57346e-05
15.400000	7.91625e-05
15.350000	8.27431e-05
15.300000	8.64828e-05
15.250000	9.03886e-05
15.200000	9.44676e-05
15.150000	9.87271e-05
15.100000	0.000103175
15.050000	0.000107819
15.000000	0.000112668
14.950000	0.000117729
14.900000	0.000123013
14.850000	0.000128528
14.800000	0.000134284
14.750000	0.000140291
14.700000	0.000146559
14.650000	0.000153098
14.600000	0.00015992
14.550000	0.000167036
14.500000	0.000174458
14.450000	0.000182197
14.400000	0.000190266
14.350000	0.000198678
14.300000	0.000207444
14.250000	0.000216579
14.200000	0.000226096
14.150000	0.000236009
14.100000	0.00024633
14.050000	0.000257074
14.000000	0.000268254
13.950000	0.000279884
13.900000	0.000291977
13.850000	0.000304546
13.800000	0.000317601
13.750000	0.000331154
13.700000	0.000345213
13.650000	0.000359785
13.600000	0.000374873
13.550000	0.000390475
13.500000	0.000406585
13.450000	0.000423183
13.400000	0.00044024
13.350000	0.000457701
13.300000	0.000475473
13.250000	0.000493385
13.200000	0.00051107
&
```
