## Supplementary material for "All-at-once RNA folding with 3D motif prediction framed by evolutionary information": RF02129_GNAS-AS1_3.cacofold.helixcov

```
# RMs = 1 L = 38

# RM_HELIX NESTED 4-11 19-26, nbp = 8 nbp_cov = 0
# pvals: 0.875917,0.875917,0.875917,0.884248,0.875917,0.875917,0.875917,0.875917
# aggregated NONE
NESTED  :::<<<<<<<<_______>>>>>>>>::::::::::::
        ::::::::::::::::::::::::::::::::::::::
```
