## Supplementary material for "All-at-once RNA folding with 3D motif prediction framed by evolutionary information": RF02129_GNAS-AS1_3.cacofold.power

```
# Power analysis of CaCoFold structure 
#
# Powertype = SINGLE SUBSTITUTIONS
# covary  left_pos      right_pos    substitutions      power
#----------------------------------------------------------------
          4		26		1		0.00
          5		25		3		0.02
          6		24		0		0.00
          7		23		2		0.00
          8		22		1		0.00
          9		21		0		0.00
          10		20		1		0.00
          11		19		2		0.00
#
# BPAIRS 8
# avg substitutions per BP  1.2
# BPAIRS expected to covary 0.0 +/- 0.1
# BPAIRS observed to covary 0
#
```
