## Supplementary material for "All-at-once RNA folding with 3D motif prediction framed by evolutionary information": RF02129_GNAS-AS1_3.surv

```
&
5.134047	0.00142248
2.197590	0.00284495
2.177056	0.00426743
2.135986	0.0056899
2.115452	0.00711238
1.869036	0.00853485
1.478877	0.00995733
0.944976	0.0113798
0.903907	0.0128023
0.801233	0.0156472
0.698560	0.0170697
0.657491	0.0184922
0.452144	0.0199147
0.328936	0.0213371
0.308401	0.0241821
0.287867	0.0256046
0.267332	0.027027
0.226263	0.029872
0.205728	0.0312945
0.185193	0.0327169
0.123589	0.0341394
0.082520	0.0369844
0.041451	0.0412518
0.020916	0.0440967
0.000381	0.0497866
-0.020153	0.894737
-0.040688	0.904694
-0.061223	0.906117
-0.081757	0.918919
-0.102292	0.931721
-0.122827	0.938834
-0.143361	0.941679
-0.163896	0.944523
-0.204965	0.947368
-0.225500	0.951636
-0.246035	0.955903
-0.266569	0.958748
-0.287104	0.961593
-0.328173	0.965861
-0.369243	0.967283
-0.389777	0.968706
-0.410312	0.97155
-0.430847	0.978663
-0.451381	0.980085
-0.471916	0.981508
-0.492451	0.984353
-0.554055	0.985775
-0.574589	0.990043
-0.677263	0.991465
-0.759401	0.992888
-0.903144	0.99431
-1.149560	0.995733
-1.190629	0.997155
-1.293303	0.998578
-1.498649	1
&
6.058107	4.74158e-06
5.626879	9.48317e-06
5.359929	2.37079e-05
5.339394	3.79327e-05
5.318859	6.63822e-05
5.298325	9.48317e-05
5.277790	0.000142248
5.257255	0.000232338
5.236721	0.000279753
5.216186	0.000346136
5.195651	0.000407776
5.175117	0.000445709
5.154582	0.0004789
5.134047	0.000516833
5.113513	0.000587956
5.092978	0.000635372
5.072443	0.000678046
5.051909	0.000715979
5.031374	0.000763395
5.010839	0.000806069
4.990305	0.00083926
4.969770	0.00086771
4.949235	0.000900901
4.928701	0.000924609
4.908166	0.0009578
4.887631	0.000967283
4.846562	0.000976766
4.826027	0.000981508
4.805493	0.00100522
4.784958	0.00101944
4.764423	0.00102892
4.743889	0.00105263
4.723354	0.00106211
4.702819	0.00106686
4.682285	0.0010716
4.661750	0.00107634
4.641215	0.00109056
4.476938	0.00109531
4.456403	0.00110005
4.374265	0.00110479
4.333195	0.00110953
4.292126	0.00111427
4.189453	0.00111901
4.045710	0.00112376
3.943037	0.00113324
3.901967	0.00113798
3.881433	0.00114746
3.860898	0.00115695
3.840363	0.00116169
3.799294	0.00116643
3.737690	0.00117591
3.717155	0.00118065
3.676086	0.0011854
3.593947	0.00119014
3.552878	0.00119962
3.511809	0.00121385
3.491274	0.00121859
3.470740	0.00122333
3.450205	0.00122807
3.409136	0.00123281
3.388601	0.00124229
3.347532	0.00124704
3.326997	0.00125652
3.306462	0.001266
3.265393	0.00127074
3.244858	0.00127549
3.224324	0.00128497
3.203789	0.00128971
3.121650	0.00129445
3.060046	0.00130394
3.039512	0.00131342
3.018977	0.00132764
2.998442	0.00136083
2.977908	0.00137032
2.957373	0.00138454
2.936838	0.00140351
2.916304	0.00145092
2.895769	0.00151731
2.875234	0.00155998
2.854700	0.00161214
2.834165	0.001688
2.813630	0.0017449
2.793096	0.00181603
2.772561	0.00187767
2.752026	0.0019725
2.731492	0.00209578
2.710957	0.00220958
2.690422	0.00226174
2.669888	0.00232812
2.649353	0.00239924
2.628818	0.00242769
2.608284	0.00251304
2.587749	0.0025889
2.567214	0.00272641
2.546680	0.00284495
2.526145	0.00294927
2.505610	0.00311522
2.485076	0.00320531
2.464541	0.00333333
2.444006	0.00342342
2.423472	0.0035799
2.402937	0.0036605
2.382402	0.00376482
2.361868	0.00389284
2.341333	0.00400664
2.320798	0.00409673
2.300264	0.00420578
2.279729	0.00432432
2.259194	0.00440493
2.238660	0.00456615
2.218125	0.0046752
2.197590	0.00483642
2.177056	0.0049597
2.156521	0.00505453
2.135986	0.00517781
2.115452	0.0052679
2.094917	0.00542437
2.074382	0.00556662
2.053848	0.00567568
2.033313	0.00579422
2.012778	0.00588905
1.992244	0.00599336
1.971709	0.00612613
1.951174	0.00615932
1.930640	0.00626363
1.910105	0.00639165
1.889570	0.00648649
1.869036	0.00658132
1.848501	0.00668089
1.827966	0.0068184
1.807432	0.0069559
1.786897	0.0070697
1.766362	0.00721195
1.745828	0.00732101
1.725293	0.00743006
1.704758	0.00758653
1.684224	0.00768137
1.663689	0.00779516
1.643154	0.00800853
1.622620	0.00826932
1.602085	0.00851588
1.581550	0.00874348
1.561016	0.00891418
1.540481	0.00910858
1.519946	0.00925557
1.499412	0.00942153
1.478877	0.00955429
1.458342	0.00964912
1.437808	0.00976766
1.417273	0.00989094
1.396738	0.0100237
1.376204	0.010147
1.355669	0.0102655
1.335134	0.0103841
1.314600	0.0105073
1.294065	0.0106638
1.273530	0.0107871
1.252996	0.0109436
1.232461	0.0110669
1.211926	0.0112281
1.191392	0.0113656
1.170857	0.011522
1.150322	0.0117307
1.129788	0.0119251
1.109253	0.0121716
1.088719	0.0123518
1.068184	0.0125605
1.047649	0.0127833
1.027115	0.0130441
1.006580	0.0133665
0.986045	0.0136463
0.965511	0.0138834
0.944976	0.014201
0.924441	0.0144571
0.903907	0.0148696
0.883372	0.0153058
0.862837	0.0157563
0.842303	0.016183
0.821768	0.0166572
0.801233	0.017174
0.780699	0.017743
0.760164	0.0183547
0.739629	0.0187624
0.719095	0.0192745
0.698560	0.0198293
0.678025	0.0202798
0.657491	0.0207918
0.636956	0.0213087
0.616421	0.0217544
0.595887	0.0221906
0.575352	0.0225747
0.554817	0.0229493
0.534283	0.0233428
0.513748	0.0238217
0.493213	0.0244002
0.472679	0.0249644
0.452144	0.0255192
0.431609	0.0261783
0.411075	0.0268611
0.390540	0.0274348
0.370005	0.0280797
0.349471	0.0288857
0.328936	0.0299431
0.308401	0.0310337
0.287867	0.0323044
0.267332	0.0334471
0.246797	0.0344903
0.226263	0.035377
0.205728	0.0362399
0.185193	0.0371693
0.164659	0.0379564
0.144124	0.0388431
0.123589	0.039853
0.103055	0.0407776
0.082520	0.0419867
0.061985	0.043267
0.041451	0.0446278
0.020916	0.046477
0.000381	0.0489616
-0.020153	0.875917
-0.040688	0.884248
-0.061223	0.892921
-0.081757	0.90174
-0.102292	0.910138
-0.122827	0.917862
-0.143361	0.924358
-0.163896	0.929526
-0.184431	0.93413
-0.204965	0.938402
-0.225500	0.941991
-0.246035	0.946027
-0.266569	0.949834
-0.287104	0.953357
-0.307639	0.95697
-0.328173	0.960199
-0.348708	0.963736
-0.369243	0.966776
-0.389777	0.969578
-0.410312	0.972409
-0.430847	0.974723
-0.451381	0.976847
-0.471916	0.979047
-0.492451	0.980626
-0.512985	0.982115
-0.533520	0.983395
-0.554055	0.984481
-0.574589	0.985443
-0.595124	0.986401
-0.615659	0.987373
-0.636193	0.988269
-0.656728	0.988947
-0.677263	0.98954
-0.697797	0.990175
-0.718332	0.990754
-0.738867	0.99129
-0.759401	0.991773
-0.779936	0.992257
-0.800471	0.992707
-0.821005	0.993077
-0.841540	0.993447
-0.862075	0.993807
-0.882609	0.994111
-0.903144	0.99441
-0.923679	0.994775
-0.944213	0.995036
-0.964748	0.995287
-0.985283	0.995458
-1.005817	0.995718
-1.026352	0.995979
-1.046887	0.996216
-1.067421	0.996382
-1.087956	0.996553
-1.108491	0.996676
-1.129025	0.996828
-1.149560	0.996951
-1.170095	0.997131
-1.190629	0.997274
-1.211164	0.997387
-1.231699	0.997501
-1.252233	0.997615
-1.272768	0.997724
-1.293303	0.997805
-1.313837	0.997937
-1.334372	0.998013
-1.354907	0.998127
-1.375441	0.998217
-1.395976	0.99826
-1.416510	0.99834
-1.437045	0.998383
-1.457580	0.998412
-1.478114	0.998473
-1.498649	0.998497
-1.519184	0.998554
-1.539718	0.998653
-1.560253	0.998701
-1.580788	0.998753
-1.601322	0.998815
-1.621857	0.998843
-1.642392	0.998881
-1.662926	0.998914
-1.683461	0.998966
-1.703996	0.999023
-1.724530	0.999056
-1.745065	0.999094
-1.765600	0.999123
-1.786134	0.999147
-1.806669	0.999189
-1.827204	0.999218
-1.847738	0.999246
-1.868273	0.999275
-1.888808	0.999289
-1.909342	0.999303
-1.929877	0.999336
-1.950412	0.99936
-1.970946	0.999374
-1.991481	0.999403
-2.012016	0.999431
-2.032550	0.999474
-2.053085	0.999488
-2.073620	0.999521
-2.094154	0.999554
-2.114689	0.999573
-2.135224	0.999592
-2.155758	0.999597
-2.176293	0.999606
-2.196828	0.999625
-2.217362	0.999654
-2.237897	0.999678
-2.258432	0.999706
-2.278966	0.99972
-2.299501	0.999734
-2.320036	0.999744
-2.340570	0.999758
-2.381640	0.999768
-2.402174	0.999782
-2.422709	0.999791
-2.443244	0.99981
-2.484313	0.99982
-2.504848	0.999829
-2.525382	0.999844
-2.545917	0.999853
-2.566452	0.999858
-2.586986	0.999867
-2.607521	0.999872
-2.648590	0.999881
-2.669125	0.999891
-2.689660	0.9999
-2.710194	0.999905
-2.730729	0.999924
-2.771798	0.999929
-2.853937	0.999934
-2.874472	0.999943
-2.936076	0.999957
-2.997680	0.999962
-3.038749	0.999967
-3.100353	0.999972
-3.141422	0.999986
-3.203026	0.999991
-3.264630	0.999995
-3.408373	1
&
22.301026	7.8884e-171
22.280492	1.26198e-170
22.259957	2.01891e-170
22.239422	3.22982e-170
22.218888	5.16701e-170
22.198353	8.26607e-170
22.177818	1.32238e-169
22.157284	2.11551e-169
22.136749	3.38431e-169
22.116214	5.41409e-169
22.095680	8.66121e-169
22.075145	1.38558e-168
22.054610	2.21657e-168
22.034076	3.54594e-168
22.013541	5.67257e-168
21.993006	9.07459e-168
21.972472	1.45169e-167
21.951937	2.3223e-167
21.931402	3.71502e-167
21.910868	5.94296e-167
21.890333	9.507e-167
21.869798	1.52084e-166
21.849264	2.43288e-166
21.828729	3.89187e-166
21.808194	6.22578e-166
21.787660	9.95929e-166
21.767125	1.59317e-165
21.746590	2.54855e-165
21.726056	4.07684e-165
21.705521	6.52158e-165
21.684986	1.04323e-164
21.664452	1.66881e-164
21.643917	2.66952e-164
21.623382	4.27028e-164
21.602848	6.83092e-164
21.582313	1.0927e-163
21.561778	1.74791e-163
21.541244	2.79601e-163
21.520709	4.47256e-163
21.500174	7.15438e-163
21.479640	1.14442e-162
21.459105	1.83063e-162
21.438570	2.92827e-162
21.418036	4.68406e-162
21.397501	7.49258e-162
21.376966	1.1985e-161
21.356432	1.91711e-161
21.335897	3.06656e-161
21.315362	4.90518e-161
21.294828	7.84616e-161
21.274293	1.25504e-160
21.253758	2.00751e-160
21.233224	3.21112e-160
21.212689	5.13633e-160
21.192154	8.21577e-160
21.171620	1.31414e-159
21.151085	2.10201e-159
21.130550	3.36222e-159
21.110016	5.37795e-159
21.089481	8.60211e-159
21.068946	1.37592e-158
21.048412	2.20079e-158
21.027877	3.52016e-158
21.007342	5.63047e-158
20.986808	9.00588e-158
20.966273	1.44048e-157
20.945738	2.30401e-157
20.925204	3.68521e-157
20.904669	5.89437e-157
20.884134	9.42783e-157
20.863600	1.50794e-156
20.843065	2.41188e-156
20.822531	3.85767e-156
20.801996	6.17012e-156
20.781461	9.86872e-156
20.760927	1.57843e-155
20.740392	2.52459e-155
20.719857	4.03788e-155
20.699323	6.45824e-155
20.678788	1.03294e-154
20.658253	1.65208e-154
20.637719	2.64234e-154
20.617184	4.22614e-154
20.596649	6.75923e-154
20.576115	1.08106e-153
20.555580	1.72902e-153
20.535045	2.76534e-153
20.514511	4.42279e-153
20.493976	7.07363e-153
20.473441	1.13132e-152
20.452907	1.80938e-152
20.432372	2.89382e-152
20.411837	4.62819e-152
20.391303	7.40201e-152
20.370768	1.18382e-151
20.350233	1.89331e-151
20.329699	3.028e-151
20.309164	4.84271e-151
20.288629	7.74495e-151
20.268095	1.23865e-150
20.247560	1.98096e-150
20.227025	3.16812e-150
20.206491	5.06671e-150
20.185956	8.10305e-150
20.165421	1.2959e-149
20.144887	2.07248e-149
20.124352	3.31442e-149
20.103817	5.30059e-149
20.083283	8.47694e-149
20.062748	1.35566e-148
20.042213	2.16802e-148
20.021679	3.46716e-148
20.001144	5.54475e-148
19.980609	8.86725e-148
19.960075	1.41806e-147
19.939540	2.26776e-147
19.919005	3.6266e-147
19.898471	5.79962e-147
19.877936	9.27467e-147
19.857401	1.48319e-146
19.836867	2.37187e-146
19.816332	3.79301e-146
19.795797	6.06564e-146
19.775263	9.69989e-146
19.754728	1.55116e-145
19.734193	2.48052e-145
19.713659	3.96668e-145
19.693124	6.34324e-145
19.672589	1.01436e-144
19.652055	1.62208e-144
19.631520	2.59389e-144
19.610985	4.1479e-144
19.590451	6.6329e-144
19.569916	1.06066e-143
19.549381	1.69609e-143
19.528847	2.71218e-143
19.508312	4.33697e-143
19.487777	6.9351e-143
19.467243	1.10896e-142
19.446708	1.77329e-142
19.426173	2.83558e-142
19.405639	4.53421e-142
19.385104	7.25035e-142
19.364569	1.15935e-141
19.344035	1.85383e-141
19.323500	2.9643e-141
19.302965	4.73993e-141
19.282431	7.57916e-141
19.261896	1.2119e-140
19.241361	1.93782e-140
19.220827	3.09854e-140
19.200292	4.95448e-140
19.179757	7.92206e-140
19.159223	1.26671e-139
19.138688	2.02541e-139
19.118153	3.23852e-139
19.097619	5.1782e-139
19.077084	8.2796e-139
19.056549	1.32385e-138
19.036015	2.11673e-138
19.015480	3.38447e-138
18.994945	5.41145e-138
18.974411	8.65237e-138
18.953876	1.38342e-137
18.933341	2.21193e-137
18.912807	3.53662e-137
18.892272	5.6546e-137
18.871737	9.04095e-137
18.851203	1.44552e-136
18.830668	2.31117e-136
18.810133	3.6952e-136
18.789599	5.90803e-136
18.769064	9.44594e-136
18.748529	1.51024e-135
18.727995	2.41459e-135
18.707460	3.86048e-135
18.686925	6.17214e-135
18.666391	9.86798e-135
18.645856	1.57768e-134
18.625321	2.52236e-134
18.604787	4.03269e-134
18.584252	6.44732e-134
18.563717	1.03077e-133
18.543183	1.64795e-133
18.522648	2.63464e-133
18.502113	4.2121e-133
18.481579	6.73401e-133
18.461044	1.07658e-132
18.440509	1.72115e-132
18.419975	2.75161e-132
18.399440	4.39899e-132
18.378905	7.03263e-132
18.358371	1.1243e-131
18.337836	1.79739e-131
18.317302	2.87343e-131
18.296767	4.59363e-131
18.276232	7.34363e-131
18.255698	1.17399e-130
18.235163	1.87678e-130
18.214628	3.00028e-130
18.194094	4.79632e-130
18.173559	7.66747e-130
18.153024	1.22573e-129
18.132490	1.95945e-129
18.111955	3.13236e-129
18.091420	5.00734e-129
18.070886	8.00462e-129
18.050351	1.27959e-128
18.029816	2.04551e-128
18.009282	3.26985e-128
17.988747	5.227e-128
17.968212	8.35556e-128
17.947678	1.33566e-127
17.927143	2.13508e-127
17.906608	3.41295e-127
17.886074	5.45562e-127
17.865539	8.7208e-127
17.845004	1.39401e-126
17.824470	2.2283e-126
17.803935	3.56187e-126
17.783400	5.69352e-126
17.762866	9.10084e-126
17.742331	1.45472e-125
17.721796	2.32528e-125
17.701262	3.71681e-125
17.680727	5.94102e-125
17.660192	9.49622e-125
17.639658	1.51788e-124
17.619123	2.42618e-124
17.598588	3.87797e-124
17.578054	6.19848e-124
17.557519	9.90747e-124
17.536984	1.58357e-123
17.516450	2.53111e-123
17.495915	4.04559e-123
17.475380	6.46622e-123
17.454846	1.03352e-122
17.434311	1.65189e-122
17.413776	2.64023e-122
17.393242	4.21989e-122
17.372707	6.74462e-122
17.352172	1.07798e-121
17.331638	1.72291e-121
17.311103	2.75368e-121
17.290568	4.40109e-121
17.270034	7.03404e-121
17.249499	1.12421e-120
17.228964	1.79675e-120
17.208430	2.8716e-120
17.187895	4.58943e-120
17.167360	7.33485e-120
17.146826	1.17225e-119
17.126291	1.87348e-119
17.105756	2.99415e-119
17.085222	4.78516e-119
17.064687	7.64744e-119
17.044152	1.22217e-118
17.023618	1.95321e-118
17.003083	3.12148e-118
16.982548	4.98851e-118
16.962014	7.97219e-118
16.941479	1.27404e-117
16.920944	2.03603e-117
16.900410	3.25375e-117
16.879875	5.19973e-117
16.859340	8.30951e-117
16.838806	1.32791e-116
16.818271	2.12205e-116
16.797736	3.39112e-116
16.777202	5.4191e-116
16.756667	8.65981e-116
16.736132	1.38384e-115
16.715598	2.21138e-115
16.695063	3.53375e-115
16.674528	5.64686e-115
16.653994	9.02349e-115
16.633459	1.44192e-114
16.612924	2.30411e-114
16.592390	3.68182e-114
16.571855	5.88328e-114
16.551320	9.40099e-114
16.530786	1.50219e-113
16.510251	2.40035e-113
16.489716	3.83548e-113
16.469182	6.12863e-113
16.448647	9.79273e-113
16.428112	1.56474e-112
16.407578	2.50021e-112
16.387043	3.99493e-112
16.366508	6.38319e-112
16.345974	1.01992e-111
16.325439	1.62963e-111
16.304904	2.60381e-111
16.284370	4.16032e-111
16.263835	6.64725e-111
16.243300	1.06207e-110
16.222766	1.69693e-110
16.202231	2.71125e-110
16.181696	4.33184e-110
16.161162	6.92107e-110
16.140627	1.10579e-109
16.120092	1.76671e-109
16.099558	2.82265e-109
16.079023	4.50968e-109
16.058488	7.20495e-109
16.037954	1.1511e-108
16.017419	1.83905e-108
15.996884	2.93812e-108
15.976350	4.69401e-108
15.955815	7.49919e-108
15.935280	1.19807e-107
15.914746	1.91402e-107
15.894211	3.05779e-107
15.873677	4.88501e-107
15.853142	7.80407e-107
15.832607	1.24673e-106
15.812073	1.99169e-106
15.791538	3.18176e-106
15.771003	5.08289e-106
15.750469	8.11988e-106
15.729934	1.29714e-105
15.709399	2.07214e-105
15.688865	3.31016e-105
15.668330	5.28781e-105
15.647795	8.44694e-105
15.627261	1.34933e-104
15.606726	2.15544e-104
15.586191	3.44311e-104
15.565657	5.49998e-104
15.545122	8.78553e-104
15.524587	1.40337e-103
15.504053	2.24168e-103
15.483518	3.58072e-103
15.462983	5.71958e-103
15.442449	9.13597e-103
15.421914	1.45929e-102
15.401379	2.33091e-102
15.380845	3.72311e-102
15.360310	5.9468e-102
15.339775	9.49854e-102
15.319241	1.51714e-101
15.298706	2.42322e-101
15.278171	3.87041e-101
15.257637	6.18183e-101
15.237102	9.87355e-101
15.216567	1.57698e-100
15.196033	2.51869e-100
15.175498	4.02273e-100
15.154963	6.42486e-100
15.134429	1.02613e-99
15.113894	1.63884e-99
15.093359	2.61739e-99
15.072825	4.1802e-99
15.052290	6.67607e-99
15.031755	1.06621e-98
15.011221	1.70278e-98
14.990686	2.71939e-98
14.970151	4.34292e-98
14.949617	6.93566e-98
14.929082	1.10762e-97
14.908547	1.76884e-97
14.888013	2.82477e-97
14.867478	4.51102e-97
14.846943	7.2038e-97
14.826409	1.15039e-96
14.805874	1.83707e-96
14.785339	2.9336e-96
14.764805	4.68461e-96
14.744270	7.48069e-96
14.723735	1.19455e-95
14.703201	1.90751e-95
14.682666	3.04595e-95
14.662131	4.8638e-95
14.641597	7.76648e-95
14.621062	1.24014e-94
14.600527	1.9802e-94
14.579993	3.16189e-94
14.559458	5.0487e-94
14.538923	8.06136e-94
14.518389	1.28716e-93
14.497854	2.0552e-93
14.477319	3.28149e-93
14.456785	5.23942e-93
14.436250	8.36549e-93
14.415715	1.33566e-92
14.395181	2.13253e-92
14.374646	3.4048e-92
14.354111	5.43606e-92
14.333577	8.67904e-92
14.313042	1.38565e-91
14.292507	2.21225e-91
14.271973	3.53191e-91
14.251438	5.63871e-91
14.230903	9.00215e-91
14.210369	1.43717e-90
14.189834	2.29438e-90
14.169299	3.66285e-90
14.148765	5.84748e-90
14.128230	9.33497e-90
14.107695	1.49023e-89
14.087161	2.37897e-89
14.066626	3.7977e-89
14.046091	6.06244e-89
14.025557	9.67764e-89
14.005022	1.54485e-88
13.984487	2.46604e-88
13.963953	3.93649e-88
13.943418	6.28368e-88
13.922883	1.00303e-87
13.902349	1.60106e-87
13.881814	2.55563e-87
13.861279	4.07929e-87
13.840745	6.51127e-87
13.820210	1.0393e-86
13.799675	1.65887e-86
13.779141	2.64777e-86
13.758606	4.22612e-86
13.738071	6.74527e-86
13.717537	1.07659e-85
13.697002	1.7183e-85
13.676467	2.74247e-85
13.655933	4.37704e-85
13.635398	6.98575e-85
13.614863	1.11491e-84
13.594329	1.77936e-84
13.573794	2.83977e-84
13.553259	4.53206e-84
13.532725	7.23275e-84
13.512190	1.15427e-83
13.491655	1.84206e-83
13.471121	2.93966e-83
13.450586	4.69121e-83
13.430051	7.48631e-83
13.409517	1.19466e-82
13.388982	1.90641e-82
13.368448	3.04217e-82
13.347913	4.85451e-82
13.327378	7.74644e-82
13.306844	1.2361e-81
13.286309	1.97242e-81
13.265774	3.14731e-81
13.245240	5.02197e-81
13.224705	8.01317e-81
13.204170	1.27858e-80
13.183636	2.04008e-80
13.163101	3.25507e-80
13.142566	5.19359e-80
13.122032	8.28648e-80
13.101497	1.32211e-79
13.080962	2.10939e-79
13.060428	3.36545e-79
13.039893	5.36936e-79
13.019358	8.56636e-79
12.998824	1.36667e-78
12.978289	2.18035e-78
12.957754	3.47843e-78
12.937220	5.54925e-78
12.916685	8.85278e-78
12.896150	1.41227e-77
12.875616	2.25295e-77
12.855081	3.59401e-77
12.834546	5.73324e-77
12.814012	9.14567e-77
12.793477	1.4589e-76
12.772942	2.32717e-76
12.752408	3.71215e-76
12.731873	5.92129e-76
12.711338	9.44498e-76
12.690804	1.50654e-75
12.670269	2.40299e-75
12.649734	3.83282e-75
12.629200	6.11333e-75
12.608665	9.75061e-75
12.588130	1.55517e-74
12.567596	2.48039e-74
12.547061	3.95598e-74
12.526526	6.30931e-74
12.505992	1.00624e-73
12.485457	1.60479e-73
12.464922	2.55933e-73
12.444388	4.08157e-73
12.423853	6.50912e-73
12.403318	1.03803e-72
12.382784	1.65536e-72
12.362249	2.63977e-72
12.341714	4.20954e-72
12.321180	6.71268e-72
12.300645	1.07041e-71
12.280110	1.70686e-71
12.259576	2.72168e-71
12.239041	4.33981e-71
12.218506	6.91986e-71
12.197972	1.10336e-70
12.177437	1.75925e-70
12.156902	2.805e-70
12.136368	4.4723e-70
12.115833	7.13053e-70
12.095298	1.13685e-69
12.074764	1.81251e-69
12.054229	2.88968e-69
12.033694	4.60691e-69
12.013160	7.34452e-69
11.992625	1.17087e-68
11.972090	1.86659e-68
11.951556	2.97563e-68
11.931021	4.74354e-68
11.910486	7.56168e-68
11.889952	1.20539e-67
11.869417	1.92144e-67
11.848882	3.0628e-67
11.828348	4.88206e-67
11.807813	7.78179e-67
11.787278	1.24036e-66
11.766744	1.97701e-66
11.746209	3.15109e-66
11.725674	5.02233e-66
11.705140	8.00463e-66
11.684605	1.27576e-65
11.664070	2.03324e-65
11.643536	3.24041e-65
11.623001	5.1642e-65
11.602466	8.22996e-65
11.581932	1.31155e-64
11.561397	2.09007e-64
11.540862	3.33066e-64
11.520328	5.3075e-64
11.499793	8.4575e-64
11.479258	1.34767e-63
11.458724	2.14743e-63
11.438189	3.42172e-63
11.417654	5.45206e-63
11.397120	8.68695e-63
11.376585	1.38409e-62
11.356050	2.20524e-62
11.335516	3.51346e-62
11.314981	5.59765e-62
11.294446	8.91799e-62
11.273912	1.42076e-61
11.253377	2.2634e-61
11.232842	3.60575e-61
11.212308	5.74406e-61
11.191773	9.15026e-61
11.171238	1.4576e-60
11.150704	2.32184e-60
11.130169	3.69843e-60
11.109634	5.89105e-60
11.089100	9.38335e-60
11.068565	1.49456e-59
11.048030	2.38045e-59
11.027496	3.79135e-59
11.006961	6.03835e-59
10.986426	9.61685e-59
10.965892	1.53157e-58
10.945357	2.43911e-58
10.924823	3.88431e-58
10.904288	6.18568e-58
10.883753	9.8503e-58
10.863219	1.56856e-57
10.842684	2.49771e-57
10.822149	3.97715e-57
10.801615	6.33272e-57
10.781080	1.00832e-56
10.760545	1.60544e-56
10.740011	2.55612e-56
10.719476	4.06963e-56
10.698941	6.47915e-56
10.678407	1.0315e-55
10.657872	1.64214e-55
10.637337	2.6142e-55
10.616803	4.16155e-55
10.596268	6.62461e-55
10.575733	1.05452e-54
10.555199	1.67855e-54
10.534664	2.6718e-54
10.514129	4.25267e-54
10.493595	6.76872e-54
10.473060	1.07731e-53
10.452525	1.71459e-53
10.431991	2.72877e-53
10.411456	4.34273e-53
10.390921	6.91107e-53
10.370387	1.0998e-52
10.349852	1.75014e-52
10.329317	2.78494e-52
10.308783	4.43145e-52
10.288248	7.05122e-52
10.267713	1.12194e-51
10.247179	1.78509e-51
10.226644	2.84012e-51
10.206109	4.51857e-51
10.185575	7.18871e-51
10.165040	1.14363e-50
10.144505	1.81932e-50
10.123971	2.89413e-50
10.103436	4.60375e-50
10.082901	7.32305e-50
10.062367	1.16482e-49
10.041832	1.85271e-49
10.021297	2.94676e-49
10.000763	4.68669e-49
9.980228	7.45372e-49
9.959693	1.1854e-48
9.939159	1.88513e-48
9.918624	2.9978e-48
9.898089	4.76703e-48
9.877555	7.58016e-48
9.857020	1.20529e-47
9.836485	1.91643e-47
9.815951	3.04702e-47
9.795416	4.84443e-47
9.774881	7.70181e-47
9.754347	1.22441e-46
9.733812	1.94646e-46
9.713277	3.09419e-46
9.692743	4.91848e-46
9.672208	7.81806e-46
9.651673	1.24265e-45
9.631139	1.97507e-45
9.610604	3.13905e-45
9.590069	4.98881e-45
9.569535	7.92825e-45
9.549000	1.25991e-44
9.528465	2.0021e-44
9.507931	3.18135e-44
9.487396	5.05498e-44
9.466861	8.03173e-44
9.446327	1.27609e-43
9.425792	2.02737e-43
9.405257	3.22081e-43
9.384723	5.11657e-43
9.364188	8.1278e-43
9.343653	1.29106e-42
9.323119	2.0507e-42
9.302584	3.25715e-42
9.282049	5.17311e-42
9.261515	8.21573e-42
9.240980	1.30473e-41
9.220445	2.07192e-41
9.199911	3.29007e-41
9.179376	5.22414e-41
9.158841	8.29477e-41
9.138307	1.31696e-40
9.117772	2.09083e-40
9.097237	3.31926e-40
9.076703	5.26918e-40
9.056168	8.36415e-40
9.035633	1.32763e-39
9.015099	2.10722e-39
8.994564	3.34442e-39
8.974029	5.30771e-39
8.953495	8.42305e-39
8.932960	1.33662e-38
8.912425	2.12091e-38
8.891891	3.36521e-38
8.871356	5.33921e-38
8.850821	8.47066e-38
8.830287	1.34379e-37
8.809752	2.13168e-37
8.789217	3.38131e-37
8.768683	5.36317e-37
8.748148	8.50614e-37
8.727613	1.34901e-36
8.707079	2.13931e-36
8.686544	3.39237e-36
8.666009	5.37904e-36
8.645475	8.52862e-36
8.624940	1.35215e-35
8.604405	2.14359e-35
8.583871	3.39805e-35
8.563336	5.38628e-35
8.542801	8.53725e-35
8.522267	1.35306e-34
8.501732	2.1443e-34
8.481198	3.398e-34
8.460663	5.38432e-34
8.440128	8.53113e-34
8.419594	1.35161e-33
8.399059	2.14122e-33
8.378524	3.39188e-33
8.357990	5.37262e-33
8.337455	8.50939e-33
8.316920	1.34765e-32
8.296386	2.13413e-32
8.275851	3.37933e-32
8.255316	5.35063e-32
8.234782	8.47117e-32
8.214247	1.34105e-31
8.193712	2.12281e-31
8.173178	3.36001e-31
8.152643	5.3178e-31
8.132108	8.4156e-31
8.111574	1.33168e-30
8.091039	2.10705e-30
8.070504	3.33358e-30
8.049970	5.2736e-30
8.029435	8.34184e-30
8.008900	1.3194e-29
7.988366	2.08664e-29
7.967831	3.29972e-29
7.947296	5.21751e-29
7.926762	8.24908e-29
7.906227	1.30408e-28
7.885692	2.06138e-28
7.865158	3.25811e-28
7.844623	5.14904e-28
7.824088	8.13657e-28
7.803554	1.28561e-27
7.783019	2.03108e-27
7.762484	3.20845e-27
7.741950	5.06775e-27
7.721415	8.00357e-27
7.700880	1.26387e-26
7.680346	1.99557e-26
7.659811	3.15049e-26
7.639276	4.97321e-26
7.618742	7.84946e-26
7.598207	1.23876e-25
7.577672	1.95469e-25
7.557138	3.08398e-25
7.536603	4.86505e-25
7.516068	7.67367e-25
7.495534	1.2102e-24
7.474999	1.90832e-24
7.454464	3.00873e-24
7.433930	4.74298e-24
7.413395	7.47574e-24
7.392860	1.17813e-23
7.372326	1.85636e-23
7.351791	2.92458e-23
7.331256	4.60677e-23
7.310722	7.25535e-23
7.290187	1.14248e-22
7.269652	1.79873e-22
7.249118	2.83144e-22
7.228583	4.45628e-22
7.208048	7.0123e-22
7.187514	1.10324e-21
7.166979	1.73539e-21
7.146444	2.72926e-21
7.125910	4.29148e-21
7.105375	6.74658e-21
7.084840	1.06041e-20
7.064306	1.66638e-20
7.043771	2.61809e-20
7.023236	4.11245e-20
7.002702	6.45838e-20
6.982167	1.01403e-19
6.961632	1.59175e-19
6.941098	2.49805e-19
6.920563	3.91944e-19
6.900028	6.1481e-19
6.879494	9.64163e-19
6.858959	1.51164e-18
6.838424	2.36938e-18
6.817890	3.71284e-18
6.797355	5.81645e-18
6.776820	9.10938e-18
6.756286	1.42625e-17
6.735751	2.23242e-17
6.715216	3.49322e-17
6.694682	5.4644e-17
6.674147	8.54521e-17
6.653612	1.33586e-16
6.633078	2.08765e-16
6.612543	3.26141e-16
6.592008	5.09332e-16
6.571474	7.95135e-16
6.550939	1.24085e-15
6.530404	1.93569e-15
6.509870	3.01843e-15
6.489335	4.70493e-15
6.468800	7.33071e-15
6.448266	1.14171e-14
6.427731	1.77735e-14
6.407196	2.76564e-14
6.386662	4.30146e-14
6.366127	6.68696e-14
6.345592	1.03903e-13
6.325058	1.61363e-13
6.304523	2.50467e-13
6.283988	3.88563e-13
6.263454	6.02458e-13
6.242919	9.33555e-13
6.222384	1.44574e-12
6.201850	2.23754e-12
6.181315	3.46074e-12
6.160780	5.34903e-12
6.140246	8.26187e-12
6.119711	1.27517e-11
6.099176	1.96666e-11
6.078642	3.03076e-11
6.058107	4.66682e-11
6.037572	7.17993e-11
6.017038	1.10366e-10
5.996503	1.69492e-10
5.975969	2.60043e-10
5.955434	3.98569e-10
5.934899	6.10242e-10
5.914365	9.33298e-10
5.893830	1.42572e-09
5.873295	2.17531e-09
5.852761	3.31475e-09
5.832226	5.04422e-09
5.811691	7.66515e-09
5.791157	1.16304e-08
5.770622	1.7619e-08
5.750087	2.66465e-08
5.729553	4.02275e-08
5.709018	6.06156e-08
5.688483	9.11532e-08
5.667949	1.36781e-07
5.647414	2.04778e-07
5.626879	3.05823e-07
5.606345	4.55525e-07
5.585810	6.76579e-07
5.565275	1.00182e-06
5.544741	1.4785e-06
5.524206	2.17411e-06
5.503671	3.18444e-06
5.483137	4.64422e-06
5.462602	6.74122e-06
5.442067	9.73408e-06
5.421533	1.39745e-05
5.400998	1.99329e-05
5.380463	2.82267e-05
5.359929	3.96456e-05
5.339394	5.51682e-05
5.318859	7.59535e-05
5.298325	0.000103286
5.277790	0.000138443
5.257255	0.000182426
5.236721	0.000235525
5.216186	0.000296646
5.195651	0.000362454
5.175117	0.000426527
5.154582	0.00047924
5.134047	0.00051012
&
```
