## Supplementary material for "All-at-once RNA folding with 3D motif prediction framed by evolutionary information": RF02130_GNAS-AS1_4.cacofold.helixcov

```
# RMs = 3 L = 136

# RM_HELIX NESTED 13-32 53-70, nbp = 18 nbp_cov = 0
# pvals: 0.533776,0.925681,0.872815,0.618785,0.274793,0.579156,0.274793,0.433498,0.433498,0.433498,0.433498,0.557194,0.274793,0.11615,0.746545,0.911604,0.212573,0.274793
# aggregated NONE
NESTED  :::::::::::<<<<<<--<<<<<<<<<<<<____________________>>>>>>>>>>>>>>>>>>:::::::::::::::::::::::::::::::::::::::::::::::::::::
        ::::::::::::::::::::::::::::::::::::::::::::::::::::::::::::::::::::::::::::::::::::::::::::::::::::::::::::::::::::::::::

# RM_HELIX NESTED 74-78 84-89, nbp = 5 nbp_cov = 0
# pvals: 0.767362,0.433498,0.0932326,0.433498,0.433498
# aggregated NONE
NESTED  ::::::::::::::::::::::::::::::::::::::::::::::::::::::::::::::::::::::::<<<<<_____>>>>>:::::::::::::::::::::::::::::::::::
        ::::::::::::::::::::::::::::::::::::::::::::::::::::::::::::::::::::::::::::::::::::::::::::::::::::::::::::::::::::::::::

# RM_HELIX NESTED 107-116 128-136, nbp = 9 nbp_cov = 0
# pvals: 0.132543,0.118297,0.477259,0.533776,0.508088,0.682502,0.0728424,0.818067,0.0881723
# aggregated NONE
NESTED  :::::::::::::::::::::::::::::::::::::::::::::::::::::::::::::::::::::::::::::::::::::::::::::<<<<-<<<<<__________>>>>>>>>>
        ::::::::::::::::::::::::::::::::::::::::::::::::::::::::::::::::::::::::::::::::::::::::::::::::::::::::::::::::::::::::::
```
