## Supplementary material for "All-at-once RNA folding with 3D motif prediction framed by evolutionary information": RF02130_GNAS-AS1_4.cacofold.power

```
# Power analysis of CaCoFold structure 
#
# Powertype = SINGLE SUBSTITUTIONS
# covary  left_pos      right_pos    substitutions      power
#----------------------------------------------------------------
          13		70		1		0.00
          14		69		2		0.00
          15		68		3		0.02
          16		67		2		0.00
          17		66		1		0.00
          18		65		3		0.02
          21		64		3		0.02
          22		63		3		0.02
          23		62		3		0.02
          24		61		0		0.00
          25		60		4		0.07
          26		59		5		0.11
          27		58		2		0.00
          28		57		3		0.02
          29		56		4		0.07
          30		55		6		0.16
          31		54		3		0.02
          32		53		3		0.02
          74		89		4		0.07
          75		88		2		0.00
          76		86		4		0.07
          77		85		1		0.00
          78		84		1		0.00
          107		136		8		0.24
          108		135		2		0.00
          109		134		0		0.00
          110		133		1		0.00
          112		132		3		0.02
          113		131		4		0.07
          114		130		7		0.20
          115		129		4		0.07
          116		128		4		0.07
#
# BPAIRS 32
# avg substitutions per BP  3.0
# BPAIRS expected to covary 1.3 +/- 1.1
# BPAIRS observed to covary 0
#
```
