## Supplementary material for "All-at-once RNA folding with 3D motif prediction framed by evolutionary information": RF02130_GNAS-AS1_4.surv

```
&
16.400000	0.000135483
14.050000	0.000270966
13.850000	0.000406449
13.550000	0.000541932
11.350000	0.000677415
11.000000	0.000812898
10.400000	0.000948381
10.150000	0.00108386
9.700000	0.00121935
9.650000	0.00135483
9.250000	0.00149031
9.150000	0.00189676
9.100000	0.00203224
9.050000	0.00216773
8.950000	0.00230321
8.800000	0.00325159
8.750000	0.00338707
8.650000	0.00352256
8.450000	0.00447094
8.400000	0.00460642
8.250000	0.00501287
8.150000	0.00528384
8.100000	0.00569029
8.050000	0.00609673
8.000000	0.0063677
7.950000	0.00745156
7.900000	0.00867091
7.800000	0.00921284
7.750000	0.00948381
7.700000	0.0102967
7.650000	0.0104322
7.600000	0.0107032
7.500000	0.0108386
7.450000	0.0113806
7.400000	0.0130064
7.350000	0.0134128
7.300000	0.0136838
7.250000	0.0142257
7.200000	0.0147676
7.150000	0.0154451
7.100000	0.015716
7.050000	0.0163934
7.000000	0.0165289
6.950000	0.0169354
6.900000	0.0181547
6.850000	0.0185612
6.800000	0.0193741
6.750000	0.0195096
6.700000	0.0200515
6.650000	0.0205934
6.600000	0.0215418
6.550000	0.0222192
6.500000	0.0223547
6.450000	0.0226257
6.400000	0.023845
6.350000	0.0245224
6.300000	0.0247934
6.250000	0.0253353
6.200000	0.0257418
6.150000	0.0264192
6.050000	0.0279095
6.000000	0.0287224
5.950000	0.0295353
5.900000	0.0303482
5.850000	0.0312966
5.800000	0.032245
5.750000	0.0333288
5.700000	0.0341417
5.650000	0.035903
5.600000	0.036174
5.550000	0.0368514
5.500000	0.0384772
5.450000	0.0390191
5.400000	0.0396965
5.350000	0.0405094
5.300000	0.0411868
5.250000	0.0421352
5.200000	0.0428126
5.150000	0.0432191
5.100000	0.044032
5.050000	0.0444384
5.000000	0.0447094
4.950000	0.0453868
4.900000	0.0460642
4.850000	0.047419
4.800000	0.04769
4.750000	0.0490448
4.700000	0.0495868
4.650000	0.0498577
4.600000	0.051619
4.550000	0.0522964
4.500000	0.0528384
4.450000	0.0537867
4.400000	0.0544642
4.350000	0.0547351
4.300000	0.0550061
4.250000	0.055548
4.200000	0.0571738
4.150000	0.0582577
4.100000	0.0585287
4.050000	0.0589351
4.000000	0.0596125
3.950000	0.0601545
3.900000	0.0613738
3.850000	0.0619157
3.800000	0.063948
3.750000	0.0642189
3.700000	0.0653028
3.650000	0.0666576
3.600000	0.0671996
3.550000	0.067606
3.500000	0.0680125
3.450000	0.0686899
3.400000	0.0696383
3.350000	0.0708576
3.300000	0.0724834
3.250000	0.0734318
3.200000	0.0742447
3.150000	0.0749221
3.100000	0.0758705
3.050000	0.0766834
3.000000	0.0777672
2.950000	0.079664
2.900000	0.0814253
2.850000	0.0822382
2.800000	0.0823737
2.750000	0.0834575
2.700000	0.0841349
2.650000	0.0856253
2.600000	0.0865736
2.550000	0.0881994
2.500000	0.0899607
2.450000	0.0928059
2.400000	0.0937542
2.350000	0.0957865
2.300000	0.0974123
2.250000	0.0986316
2.200000	0.09958
2.150000	0.102561
2.100000	0.103915
2.050000	0.106896
2.000000	0.108251
1.950000	0.110283
1.900000	0.112586
1.850000	0.113535
1.800000	0.114754
1.750000	0.116922
1.700000	0.11909
1.650000	0.120851
1.600000	0.123154
1.550000	0.126812
1.500000	0.128031
1.450000	0.129251
1.400000	0.131825
1.350000	0.134128
1.300000	0.135754
1.250000	0.138193
1.200000	0.141986
1.150000	0.14456
1.100000	0.14578
1.050000	0.148218
1.000000	0.150657
0.950000	0.15296
0.900000	0.155264
0.850000	0.158109
0.800000	0.161089
0.750000	0.164476
0.700000	0.166509
0.650000	0.169083
0.600000	0.171521
0.550000	0.175044
0.500000	0.177889
0.450000	0.179786
0.400000	0.182225
0.350000	0.184663
0.300000	0.186831
0.250000	0.189676
0.200000	0.192657
0.150000	0.196857
0.100000	0.202005
0.050000	0.206747
0.000000	0.303617
-0.050000	0.509958
-0.100000	0.537732
-0.150000	0.559545
-0.200000	0.582306
-0.250000	0.600596
-0.300000	0.617802
-0.350000	0.634602
-0.400000	0.652351
-0.450000	0.666305
-0.500000	0.681479
-0.550000	0.693673
-0.600000	0.706679
-0.650000	0.721041
-0.700000	0.729982
-0.750000	0.740144
-0.800000	0.751524
-0.850000	0.763311
-0.900000	0.773879
-0.950000	0.782143
-1.000000	0.789053
-1.050000	0.797453
-1.100000	0.802466
-1.150000	0.809104
-1.200000	0.815066
-1.250000	0.823601
-1.300000	0.834575
-1.350000	0.840943
-1.400000	0.846362
-1.450000	0.851782
-1.500000	0.856794
-1.550000	0.862078
-1.600000	0.866685
-1.650000	0.870207
-1.700000	0.87373
-1.750000	0.878743
-1.800000	0.881994
-1.850000	0.886601
-1.900000	0.89053
-1.950000	0.89351
-2.000000	0.896897
-2.050000	0.901368
-2.100000	0.905568
-2.150000	0.908955
-2.200000	0.910717
-2.250000	0.912884
-2.300000	0.91573
-2.350000	0.91871
-2.400000	0.92142
-2.450000	0.925078
-2.500000	0.928194
-2.550000	0.930768
-2.600000	0.933613
-2.650000	0.937271
-2.700000	0.94391
-2.750000	0.947297
-2.800000	0.949194
-2.850000	0.950955
-2.900000	0.953258
-2.950000	0.955155
-3.000000	0.955833
-3.050000	0.960033
-3.100000	0.961116
-3.150000	0.962336
-3.200000	0.964368
-3.250000	0.965994
-3.300000	0.968161
-3.350000	0.969245
-3.400000	0.969652
-3.450000	0.972361
-3.500000	0.972903
-3.550000	0.975342
-3.600000	0.976561
-3.650000	0.978729
-3.700000	0.980761
-3.750000	0.982116
-3.800000	0.983336
-3.850000	0.984961
-3.900000	0.985639
-3.950000	0.986858
-4.000000	0.988484
-4.050000	0.989297
-4.100000	0.989703
-4.150000	0.99011
-4.200000	0.990652
-4.250000	0.991465
-4.300000	0.992142
-4.350000	0.992277
-4.400000	0.992684
-4.450000	0.993361
-4.500000	0.993497
-4.550000	0.993903
-4.600000	0.994445
-4.650000	0.994716
-4.700000	0.994987
-4.750000	0.995123
-4.800000	0.995529
-4.850000	0.995936
-4.900000	0.996071
-4.950000	0.996206
-5.000000	0.996477
-5.050000	0.996884
-5.100000	0.997019
-5.150000	0.997155
-5.200000	0.997426
-5.250000	0.997697
-5.350000	0.998103
-5.450000	0.998374
-5.550000	0.998645
-5.800000	0.998781
-5.850000	0.999052
-5.950000	0.999187
-6.000000	0.999323
-6.150000	0.999458
-6.250000	0.999594
-6.550000	0.999729
-6.650000	0.999865
-7.250000	1
&
18.550000	6.77415e-06
17.900000	1.35483e-05
17.800000	2.03224e-05
17.600000	3.38707e-05
17.500000	4.06449e-05
17.250000	4.7419e-05
17.150000	5.41932e-05
16.800000	6.09673e-05
16.750000	7.45156e-05
16.700000	8.12898e-05
16.250000	8.80639e-05
16.200000	9.48381e-05
16.150000	0.000101612
16.050000	0.000108386
16.000000	0.000115161
15.950000	0.000121935
15.800000	0.000128709
15.650000	0.000135483
15.500000	0.000142257
15.450000	0.000149031
15.400000	0.000169354
15.350000	0.000209999
15.150000	0.000216773
15.050000	0.000230321
14.950000	0.000237095
14.850000	0.000250644
14.750000	0.000257418
14.650000	0.000264192
14.550000	0.000270966
14.500000	0.00027774
14.450000	0.000291288
14.400000	0.000304837
14.250000	0.000325159
14.200000	0.000331933
14.150000	0.000338707
14.100000	0.000352256
14.050000	0.00035903
14.000000	0.000379352
13.950000	0.000386127
13.850000	0.000392901
13.800000	0.000413223
13.750000	0.00044032
13.700000	0.000453868
13.600000	0.000460642
13.550000	0.000487739
13.500000	0.000508061
13.450000	0.000514835
13.400000	0.00052161
13.350000	0.000562254
13.300000	0.000569029
13.250000	0.000596125
13.200000	0.000623222
13.150000	0.000643544
13.100000	0.000663867
13.050000	0.000677415
13.000000	0.000684189
12.900000	0.000697737
12.850000	0.000711286
12.800000	0.000758705
12.750000	0.000772253
12.700000	0.00079935
12.600000	0.000812898
12.550000	0.000846769
12.500000	0.000894188
12.450000	0.000934833
12.400000	0.000982252
12.350000	0.000989026
12.300000	0.00103644
12.250000	0.00107709
12.200000	0.00111096
12.150000	0.00113806
12.100000	0.00115161
12.050000	0.00116515
12.000000	0.00118548
11.950000	0.00122612
11.900000	0.00124644
11.850000	0.00128709
11.800000	0.00130064
11.750000	0.00134806
11.700000	0.0013887
11.650000	0.00142935
11.600000	0.00146322
11.550000	0.00147676
11.500000	0.00151741
11.450000	0.00155805
11.400000	0.00159193
11.350000	0.00163257
11.300000	0.00170031
11.250000	0.00172741
11.200000	0.0018087
11.150000	0.00185612
11.100000	0.00188999
11.050000	0.00197805
11.000000	0.00201192
10.950000	0.00207289
10.900000	0.00212708
10.850000	0.00216773
10.800000	0.00220837
10.750000	0.00226257
10.700000	0.00228966
10.650000	0.00232353
10.600000	0.00239127
10.550000	0.00245902
10.500000	0.00249966
10.450000	0.00252676
10.400000	0.0025945
10.350000	0.00264869
10.300000	0.00272321
10.250000	0.00277063
10.200000	0.00282482
10.150000	0.00286547
10.100000	0.00294676
10.050000	0.0030145
10.000000	0.00306192
9.950000	0.00310933
9.900000	0.00316353
9.850000	0.00323127
9.800000	0.00327869
9.750000	0.00335998
9.700000	0.00342095
9.650000	0.00344804
9.600000	0.00354965
9.550000	0.00367159
9.500000	0.00376643
9.450000	0.00387481
9.400000	0.00397643
9.350000	0.00415933
9.300000	0.00428804
9.250000	0.00436933
9.200000	0.00447771
9.150000	0.00464029
9.100000	0.00487061
9.050000	0.00499932
9.000000	0.00512803
8.950000	0.00531093
8.900000	0.00549384
8.850000	0.00573093
8.800000	0.00591383
8.750000	0.00603577
8.700000	0.00623222
8.650000	0.00648964
8.600000	0.00685544
8.550000	0.00711963
8.500000	0.00731608
8.450000	0.00764124
8.400000	0.00793253
8.350000	0.0083864
8.300000	0.00871833
8.250000	0.00909091
8.200000	0.00934155
8.150000	0.00968026
8.100000	0.00995123
8.050000	0.0102154
8.000000	0.0105338
7.950000	0.0109538
7.900000	0.0113061
7.850000	0.011699
7.800000	0.0120512
7.750000	0.0123696
7.700000	0.0127625
7.650000	0.0132164
7.600000	0.0136296
7.550000	0.0140089
7.500000	0.0144086
7.450000	0.0148151
7.400000	0.0153231
7.350000	0.0158515
7.300000	0.0163596
7.250000	0.0167931
7.200000	0.0172538
7.150000	0.0176941
7.100000	0.0181547
7.050000	0.0186425
7.000000	0.0190625
6.950000	0.0194486
6.900000	0.019916
6.850000	0.0203902
6.800000	0.0209592
6.750000	0.0214808
6.700000	0.0219821
6.650000	0.0225579
6.600000	0.0229644
6.550000	0.0234657
6.500000	0.0239873
6.450000	0.0244276
6.400000	0.0248882
6.350000	0.0253692
6.300000	0.0258976
6.250000	0.0265547
6.200000	0.0271101
6.150000	0.0278214
6.100000	0.0284176
6.050000	0.0290069
6.000000	0.0296098
5.950000	0.0302059
5.900000	0.030863
5.850000	0.031405
5.800000	0.0320756
5.750000	0.0328072
5.700000	0.0334237
5.650000	0.0342907
5.600000	0.0350156
5.550000	0.0357675
5.500000	0.0364449
5.450000	0.0371562
5.400000	0.0379691
5.350000	0.0385923
5.300000	0.0394526
5.250000	0.0402317
5.200000	0.0410175
5.150000	0.0418101
5.100000	0.0425959
5.050000	0.0433004
5.000000	0.0440658
4.950000	0.0448313
4.900000	0.0454681
4.850000	0.0462065
4.800000	0.0468771
4.750000	0.0476629
4.700000	0.0483945
4.650000	0.0490245
4.600000	0.0495936
4.550000	0.0505284
4.500000	0.0513345
4.450000	0.0521542
4.400000	0.0528858
4.350000	0.0536716
4.300000	0.0544642
4.250000	0.0551348
4.200000	0.0559409
4.150000	0.0566861
4.100000	0.0575125
4.050000	0.0583661
4.000000	0.0592128
3.950000	0.0600054
3.900000	0.0607777
3.850000	0.0615364
3.800000	0.0624983
3.750000	0.0633044
3.700000	0.0643138
3.650000	0.065208
3.600000	0.0661902
3.550000	0.0671454
3.500000	0.0680328
3.450000	0.0689879
3.400000	0.069977
3.350000	0.0709321
3.300000	0.0718941
3.250000	0.0728424
3.200000	0.0738789
3.150000	0.0749695
3.100000	0.0760602
3.050000	0.0772118
3.000000	0.0784718
2.950000	0.0795421
2.900000	0.0808766
2.850000	0.0820959
2.800000	0.0833627
2.750000	0.0850427
2.700000	0.0867498
2.650000	0.0881723
2.600000	0.089832
2.550000	0.0916746
2.500000	0.0932326
2.450000	0.0949804
2.400000	0.0971616
2.350000	0.0992548
2.300000	0.101619
2.250000	0.103651
2.200000	0.105704
2.150000	0.107723
2.100000	0.109775
2.050000	0.112139
2.000000	0.114056
1.950000	0.11615
1.900000	0.118297
1.850000	0.120119
1.800000	0.122348
1.750000	0.124265
1.700000	0.126101
1.650000	0.128255
1.600000	0.130274
1.550000	0.132543
1.500000	0.134521
1.450000	0.136635
1.400000	0.138735
1.350000	0.140929
1.300000	0.143321
1.250000	0.145536
1.200000	0.148239
1.150000	0.151341
1.100000	0.153841
1.050000	0.156422
1.000000	0.158881
0.950000	0.161387
0.900000	0.163867
0.850000	0.166664
0.800000	0.169591
0.750000	0.172192
0.700000	0.175146
0.650000	0.177869
0.600000	0.180728
0.550000	0.183925
0.500000	0.187068
0.450000	0.19011
0.400000	0.193416
0.350000	0.197162
0.300000	0.20063
0.250000	0.204424
0.200000	0.208407
0.150000	0.212573
0.100000	0.217559
0.050000	0.223784
0.000000	0.274793
-0.050000	0.433498
-0.100000	0.477259
-0.150000	0.508088
-0.200000	0.533776
-0.250000	0.557194
-0.300000	0.579156
-0.350000	0.599898
-0.400000	0.618785
-0.450000	0.635564
-0.500000	0.652222
-0.550000	0.66829
-0.600000	0.682502
-0.650000	0.695563
-0.700000	0.709057
-0.750000	0.722429
-0.800000	0.735158
-0.850000	0.746545
-0.900000	0.757303
-0.950000	0.767362
-1.000000	0.776799
-1.050000	0.78616
-1.100000	0.794452
-1.150000	0.802879
-1.200000	0.810839
-1.250000	0.818067
-1.300000	0.825085
-1.350000	0.832137
-1.400000	0.838294
-1.450000	0.844628
-1.500000	0.850772
-1.550000	0.856896
-1.600000	0.862092
-1.650000	0.867504
-1.700000	0.872815
-1.750000	0.877849
-1.800000	0.882767
-1.850000	0.88719
-1.900000	0.891891
-1.950000	0.896403
-2.000000	0.900217
-2.050000	0.904139
-2.100000	0.907865
-2.150000	0.911604
-2.200000	0.914869
-2.250000	0.918514
-2.300000	0.922192
-2.350000	0.925681
-2.400000	0.928993
-2.450000	0.932089
-2.500000	0.935171
-2.550000	0.938213
-2.600000	0.940882
-2.650000	0.943483
-2.700000	0.946315
-2.750000	0.949268
-2.800000	0.951721
-2.850000	0.953922
-2.900000	0.956137
-2.950000	0.958048
-3.000000	0.960005
-3.050000	0.962146
-3.100000	0.964124
-3.150000	0.965791
-3.200000	0.96745
-3.250000	0.969252
-3.300000	0.97079
-3.350000	0.972273
-3.400000	0.973662
-3.450000	0.975017
-3.500000	0.97625
-3.550000	0.97755
-3.600000	0.978743
-3.650000	0.979806
-3.700000	0.980904
-3.750000	0.981832
-3.800000	0.982943
-3.850000	0.983938
-3.900000	0.984975
-3.950000	0.985828
-4.000000	0.986702
-4.050000	0.987292
-4.100000	0.987942
-4.150000	0.988552
-4.200000	0.989073
-4.250000	0.989581
-4.300000	0.990184
-4.350000	0.99074
-4.400000	0.991275
-4.450000	0.991871
-4.500000	0.992487
-4.550000	0.993124
-4.600000	0.993714
-4.650000	0.994093
-4.700000	0.994432
-4.750000	0.994777
-4.800000	0.995055
-4.850000	0.995366
-4.900000	0.995651
-4.950000	0.995922
-5.000000	0.996139
-5.050000	0.996369
-5.100000	0.996586
-5.150000	0.996823
-5.200000	0.996972
-5.250000	0.997155
-5.300000	0.997439
-5.350000	0.997568
-5.400000	0.997744
-5.450000	0.997941
-5.500000	0.99809
-5.550000	0.998212
-5.600000	0.99832
-5.650000	0.998415
-5.700000	0.998544
-5.750000	0.998672
-5.800000	0.998767
-5.850000	0.998889
-5.900000	0.99895
-5.950000	0.999058
-6.000000	0.999153
-6.050000	0.999214
-6.100000	0.999262
-6.150000	0.999316
-6.200000	0.999363
-6.250000	0.999397
-6.300000	0.999431
-6.350000	0.999458
-6.400000	0.999492
-6.450000	0.999533
-6.500000	0.999573
-6.550000	0.999594
-6.600000	0.999655
-6.650000	0.999682
-6.700000	0.999709
-6.750000	0.999722
-6.800000	0.999749
-6.850000	0.99977
-6.900000	0.999797
-6.950000	0.999824
-7.000000	0.999837
-7.050000	0.999858
-7.100000	0.999871
-7.150000	0.999878
-7.200000	0.999892
-7.250000	0.999898
-7.300000	0.999912
-7.350000	0.999919
-7.450000	0.999939
-7.550000	0.999959
-7.700000	0.999966
-7.900000	0.999973
-8.050000	0.99998
-8.250000	0.999993
-9.700000	1
&
47.550000	2.6515e-15
47.500000	2.75754e-15
47.450000	2.86782e-15
47.400000	2.98251e-15
47.350000	3.10178e-15
47.300000	3.22582e-15
47.250000	3.35482e-15
47.200000	3.48897e-15
47.150000	3.62849e-15
47.100000	3.77358e-15
47.050000	3.92448e-15
47.000000	4.0814e-15
46.950000	4.2446e-15
46.900000	4.41432e-15
46.850000	4.59082e-15
46.800000	4.77438e-15
46.750000	4.96528e-15
46.700000	5.1638e-15
46.650000	5.37026e-15
46.600000	5.58497e-15
46.550000	5.80826e-15
46.500000	6.04048e-15
46.450000	6.28198e-15
46.400000	6.53312e-15
46.350000	6.79431e-15
46.300000	7.06593e-15
46.250000	7.3484e-15
46.200000	7.64216e-15
46.150000	7.94767e-15
46.100000	8.26537e-15
46.050000	8.59578e-15
46.000000	8.93939e-15
45.950000	9.29672e-15
45.900000	9.66834e-15
45.850000	1.00548e-14
45.800000	1.04567e-14
45.750000	1.08747e-14
45.700000	1.13093e-14
45.650000	1.17614e-14
45.600000	1.22314e-14
45.550000	1.27203e-14
45.500000	1.32287e-14
45.450000	1.37574e-14
45.400000	1.43072e-14
45.350000	1.4879e-14
45.300000	1.54737e-14
45.250000	1.60921e-14
45.200000	1.67352e-14
45.150000	1.7404e-14
45.100000	1.80995e-14
45.050000	1.88227e-14
45.000000	1.95749e-14
44.950000	2.03571e-14
44.900000	2.11706e-14
44.850000	2.20165e-14
44.800000	2.28963e-14
44.750000	2.38111e-14
44.700000	2.47626e-14
44.650000	2.5752e-14
44.600000	2.67809e-14
44.550000	2.78509e-14
44.500000	2.89637e-14
44.450000	3.01209e-14
44.400000	3.13243e-14
44.350000	3.25757e-14
44.300000	3.38772e-14
44.250000	3.52306e-14
44.200000	3.6638e-14
44.150000	3.81017e-14
44.100000	3.96238e-14
44.050000	4.12067e-14
44.000000	4.28528e-14
43.950000	4.45646e-14
43.900000	4.63447e-14
43.850000	4.81959e-14
43.800000	5.01211e-14
43.750000	5.21231e-14
43.700000	5.4205e-14
43.650000	5.637e-14
43.600000	5.86215e-14
43.550000	6.09629e-14
43.500000	6.33977e-14
43.450000	6.59298e-14
43.400000	6.85629e-14
43.350000	7.13011e-14
43.300000	7.41486e-14
43.250000	7.71098e-14
43.200000	8.01892e-14
43.150000	8.33915e-14
43.100000	8.67216e-14
43.050000	9.01846e-14
43.000000	9.37859e-14
42.950000	9.75309e-14
42.900000	1.01425e-13
42.850000	1.05475e-13
42.800000	1.09687e-13
42.750000	1.14066e-13
42.700000	1.18621e-13
42.650000	1.23357e-13
42.600000	1.28282e-13
42.550000	1.33404e-13
42.500000	1.3873e-13
42.450000	1.44268e-13
42.400000	1.50028e-13
42.350000	1.56017e-13
42.300000	1.62246e-13
42.250000	1.68723e-13
42.200000	1.75458e-13
42.150000	1.82462e-13
42.100000	1.89745e-13
42.050000	1.97319e-13
42.000000	2.05196e-13
41.950000	2.13386e-13
41.900000	2.21903e-13
41.850000	2.3076e-13
41.800000	2.39971e-13
41.750000	2.49549e-13
41.700000	2.59508e-13
41.650000	2.69865e-13
41.600000	2.80636e-13
41.550000	2.91835e-13
41.500000	3.03482e-13
41.450000	3.15593e-13
41.400000	3.28187e-13
41.350000	3.41284e-13
41.300000	3.54902e-13
41.250000	3.69064e-13
41.200000	3.83791e-13
41.150000	3.99105e-13
41.100000	4.1503e-13
41.050000	4.31589e-13
41.000000	4.4881e-13
40.950000	4.66716e-13
40.900000	4.85337e-13
40.850000	5.04701e-13
40.800000	5.24836e-13
40.750000	5.45774e-13
40.700000	5.67547e-13
40.650000	5.90189e-13
40.600000	6.13733e-13
40.550000	6.38215e-13
40.500000	6.63674e-13
40.450000	6.90148e-13
40.400000	7.17677e-13
40.350000	7.46303e-13
40.300000	7.76071e-13
40.250000	8.07025e-13
40.200000	8.39213e-13
40.150000	8.72684e-13
40.100000	9.07489e-13
40.050000	9.43682e-13
40.000000	9.81317e-13
39.950000	1.02045e-12
39.900000	1.06115e-12
39.850000	1.10346e-12
39.800000	1.14747e-12
39.750000	1.19322e-12
39.700000	1.2408e-12
39.650000	1.29028e-12
39.600000	1.34173e-12
39.550000	1.39523e-12
39.500000	1.45086e-12
39.450000	1.5087e-12
39.400000	1.56886e-12
39.350000	1.6314e-12
39.300000	1.69644e-12
39.250000	1.76408e-12
39.200000	1.8344e-12
39.150000	1.90753e-12
39.100000	1.98357e-12
39.050000	2.06264e-12
39.000000	2.14486e-12
38.950000	2.23036e-12
38.900000	2.31926e-12
38.850000	2.4117e-12
38.800000	2.50783e-12
38.750000	2.60778e-12
38.700000	2.71171e-12
38.650000	2.81979e-12
38.600000	2.93217e-12
38.550000	3.04902e-12
38.500000	3.17053e-12
38.450000	3.29687e-12
38.400000	3.42825e-12
38.350000	3.56486e-12
38.300000	3.70691e-12
38.250000	3.85462e-12
38.200000	4.0082e-12
38.150000	4.16791e-12
38.100000	4.33397e-12
38.050000	4.50664e-12
38.000000	4.68619e-12
37.950000	4.87288e-12
37.900000	5.06701e-12
37.850000	5.26887e-12
37.800000	5.47876e-12
37.750000	5.69701e-12
37.700000	5.92394e-12
37.650000	6.15991e-12
37.600000	6.40527e-12
37.550000	6.6604e-12
37.500000	6.92568e-12
37.450000	7.20151e-12
37.400000	7.48833e-12
37.350000	7.78656e-12
37.300000	8.09666e-12
37.250000	8.4191e-12
37.200000	8.75437e-12
37.150000	9.10298e-12
37.100000	9.46547e-12
37.050000	9.84237e-12
37.000000	1.02343e-11
36.950000	1.06418e-11
36.900000	1.10655e-11
36.850000	1.1506e-11
36.800000	1.19641e-11
36.750000	1.24405e-11
36.700000	1.29357e-11
36.650000	1.34507e-11
36.600000	1.39861e-11
36.550000	1.45429e-11
36.500000	1.51218e-11
36.450000	1.57237e-11
36.400000	1.63495e-11
36.350000	1.70003e-11
36.300000	1.76769e-11
36.250000	1.83805e-11
36.200000	1.9112e-11
36.150000	1.98726e-11
36.100000	2.06634e-11
36.050000	2.14857e-11
36.000000	2.23407e-11
35.950000	2.32297e-11
35.900000	2.4154e-11
35.850000	2.51151e-11
35.800000	2.61144e-11
35.750000	2.71534e-11
35.700000	2.82337e-11
35.650000	2.93569e-11
35.600000	3.05248e-11
35.550000	3.17392e-11
35.500000	3.30018e-11
35.450000	3.43145e-11
35.400000	3.56795e-11
35.350000	3.70987e-11
35.300000	3.85743e-11
35.250000	4.01085e-11
35.200000	4.17037e-11
35.150000	4.33623e-11
35.100000	4.50868e-11
35.050000	4.68798e-11
35.000000	4.8744e-11
34.950000	5.06823e-11
34.900000	5.26976e-11
34.850000	5.4793e-11
34.800000	5.69716e-11
34.750000	5.92368e-11
34.700000	6.15919e-11
34.650000	6.40406e-11
34.600000	6.65866e-11
34.550000	6.92336e-11
34.500000	7.19858e-11
34.450000	7.48473e-11
34.400000	7.78224e-11
34.350000	8.09157e-11
34.300000	8.41318e-11
34.250000	8.74756e-11
34.200000	9.09522e-11
34.150000	9.45668e-11
34.100000	9.83249e-11
34.050000	1.02232e-10
34.000000	1.06295e-10
33.950000	1.10518e-10
33.900000	1.1491e-10
33.850000	1.19475e-10
33.800000	1.24222e-10
33.750000	1.29157e-10
33.700000	1.34289e-10
33.650000	1.39623e-10
33.600000	1.4517e-10
33.550000	1.50937e-10
33.500000	1.56932e-10
33.450000	1.63165e-10
33.400000	1.69646e-10
33.350000	1.76384e-10
33.300000	1.83389e-10
33.250000	1.90672e-10
33.200000	1.98244e-10
33.150000	2.06116e-10
33.100000	2.14301e-10
33.050000	2.2281e-10
33.000000	2.31657e-10
32.950000	2.40854e-10
32.900000	2.50416e-10
32.850000	2.60358e-10
32.800000	2.70694e-10
32.750000	2.81439e-10
32.700000	2.92611e-10
32.650000	3.04226e-10
32.600000	3.16301e-10
32.550000	3.28855e-10
32.500000	3.41906e-10
32.450000	3.55475e-10
32.400000	3.69582e-10
32.350000	3.84248e-10
32.300000	3.99495e-10
32.250000	4.15347e-10
32.200000	4.31827e-10
32.150000	4.4896e-10
32.100000	4.66771e-10
32.050000	4.85289e-10
32.000000	5.0454e-10
31.950000	5.24554e-10
31.900000	5.45361e-10
31.850000	5.66993e-10
31.800000	5.89481e-10
31.750000	6.1286e-10
31.700000	6.37165e-10
31.650000	6.62433e-10
31.600000	6.88702e-10
31.550000	7.1601e-10
31.500000	7.44401e-10
31.450000	7.73915e-10
31.400000	8.04599e-10
31.350000	8.36497e-10
31.300000	8.69658e-10
31.250000	9.04132e-10
31.200000	9.39971e-10
31.150000	9.77228e-10
31.100000	1.01596e-09
31.050000	1.05623e-09
31.000000	1.09808e-09
30.950000	1.1416e-09
30.900000	1.18684e-09
30.850000	1.23387e-09
30.800000	1.28275e-09
30.750000	1.33358e-09
30.700000	1.38641e-09
30.650000	1.44133e-09
30.600000	1.49843e-09
30.550000	1.55779e-09
30.500000	1.61949e-09
30.450000	1.68363e-09
30.400000	1.75031e-09
30.350000	1.81963e-09
30.300000	1.89169e-09
30.250000	1.9666e-09
30.200000	2.04447e-09
30.150000	2.12542e-09
30.100000	2.20957e-09
30.050000	2.29704e-09
30.000000	2.38797e-09
29.950000	2.4825e-09
29.900000	2.58077e-09
29.850000	2.68291e-09
29.800000	2.7891e-09
29.750000	2.89948e-09
29.700000	3.01422e-09
29.650000	3.13349e-09
29.600000	3.25748e-09
29.550000	3.38636e-09
29.500000	3.52034e-09
29.450000	3.65961e-09
29.400000	3.80438e-09
29.350000	3.95486e-09
29.300000	4.11129e-09
29.250000	4.2739e-09
29.200000	4.44292e-09
29.150000	4.61862e-09
29.100000	4.80126e-09
29.050000	4.99111e-09
29.000000	5.18845e-09
28.950000	5.39358e-09
28.900000	5.6068e-09
28.850000	5.82844e-09
28.800000	6.05883e-09
28.750000	6.2983e-09
28.700000	6.54723e-09
28.650000	6.80597e-09
28.600000	7.07493e-09
28.550000	7.35449e-09
28.500000	7.64508e-09
28.450000	7.94713e-09
28.400000	8.26109e-09
28.350000	8.58743e-09
28.300000	8.92664e-09
28.250000	9.27922e-09
28.200000	9.6457e-09
28.150000	1.00266e-08
28.100000	1.04226e-08
28.050000	1.08341e-08
28.000000	1.12619e-08
27.950000	1.17065e-08
27.900000	1.21687e-08
27.850000	1.2649e-08
27.800000	1.31483e-08
27.750000	1.36672e-08
27.700000	1.42066e-08
27.650000	1.47672e-08
27.600000	1.53499e-08
27.550000	1.59556e-08
27.500000	1.65851e-08
27.450000	1.72394e-08
27.400000	1.79194e-08
27.350000	1.86262e-08
27.300000	1.93608e-08
27.250000	2.01244e-08
27.200000	2.0918e-08
27.150000	2.17428e-08
27.100000	2.26e-08
27.050000	2.3491e-08
27.000000	2.44171e-08
26.950000	2.53795e-08
26.900000	2.63798e-08
26.850000	2.74195e-08
26.800000	2.85e-08
26.750000	2.9623e-08
26.700000	3.07902e-08
26.650000	3.20032e-08
26.600000	3.32639e-08
26.550000	3.45742e-08
26.500000	3.59359e-08
26.450000	3.73512e-08
26.400000	3.8822e-08
26.350000	4.03507e-08
26.300000	4.19394e-08
26.250000	4.35904e-08
26.200000	4.53063e-08
26.150000	4.70896e-08
26.100000	4.89429e-08
26.050000	5.0869e-08
26.000000	5.28706e-08
25.950000	5.49508e-08
25.900000	5.71127e-08
25.850000	5.93594e-08
25.800000	6.16942e-08
25.750000	6.41206e-08
25.700000	6.66422e-08
25.650000	6.92626e-08
25.600000	7.19859e-08
25.550000	7.48159e-08
25.500000	7.77568e-08
25.450000	8.08131e-08
25.400000	8.39891e-08
25.350000	8.72896e-08
25.300000	9.07194e-08
25.250000	9.42836e-08
25.200000	9.79874e-08
25.150000	1.01836e-07
25.100000	1.05836e-07
25.050000	1.09992e-07
25.000000	1.14311e-07
24.950000	1.18799e-07
24.900000	1.23463e-07
24.850000	1.28309e-07
24.800000	1.33345e-07
24.750000	1.38578e-07
24.700000	1.44016e-07
24.650000	1.49666e-07
24.600000	1.55537e-07
24.550000	1.61638e-07
24.500000	1.67977e-07
24.450000	1.74565e-07
24.400000	1.81409e-07
24.350000	1.88521e-07
24.300000	1.95911e-07
24.250000	2.0359e-07
24.200000	2.11569e-07
24.150000	2.19859e-07
24.100000	2.28473e-07
24.050000	2.37423e-07
24.000000	2.46723e-07
23.950000	2.56385e-07
23.900000	2.66425e-07
23.850000	2.76856e-07
23.800000	2.87695e-07
23.750000	2.98956e-07
23.700000	3.10656e-07
23.650000	3.22812e-07
23.600000	3.35442e-07
23.550000	3.48564e-07
23.500000	3.62198e-07
23.450000	3.76363e-07
23.400000	3.91079e-07
23.350000	4.06369e-07
23.300000	4.22254e-07
23.250000	4.38758e-07
23.200000	4.55904e-07
23.150000	4.73717e-07
23.100000	4.92223e-07
23.050000	5.11449e-07
23.000000	5.31423e-07
22.950000	5.52173e-07
22.900000	5.7373e-07
22.850000	5.96126e-07
22.800000	6.19391e-07
22.750000	6.4356e-07
22.700000	6.68668e-07
22.650000	6.94751e-07
22.600000	7.21847e-07
22.550000	7.49995e-07
22.500000	7.79235e-07
22.450000	8.0961e-07
22.400000	8.41163e-07
22.350000	8.73939e-07
22.300000	9.07987e-07
22.250000	9.43354e-07
22.200000	9.80092e-07
22.150000	1.01825e-06
22.100000	1.05789e-06
22.050000	1.09907e-06
22.000000	1.14184e-06
21.950000	1.18626e-06
21.900000	1.2324e-06
21.850000	1.28033e-06
21.800000	1.33012e-06
21.750000	1.38182e-06
21.700000	1.43553e-06
21.650000	1.49131e-06
21.600000	1.54925e-06
21.550000	1.60942e-06
21.500000	1.67192e-06
21.450000	1.73683e-06
21.400000	1.80424e-06
21.350000	1.87426e-06
21.300000	1.94698e-06
21.250000	2.0225e-06
21.200000	2.10093e-06
21.150000	2.18238e-06
21.100000	2.26697e-06
21.050000	2.35482e-06
21.000000	2.44605e-06
20.950000	2.54079e-06
20.900000	2.63917e-06
20.850000	2.74134e-06
20.800000	2.84744e-06
20.750000	2.95761e-06
20.700000	3.07202e-06
20.650000	3.19082e-06
20.600000	3.31418e-06
20.550000	3.44227e-06
20.500000	3.57528e-06
20.450000	3.71339e-06
20.400000	3.85679e-06
20.350000	4.00569e-06
20.300000	4.16029e-06
20.250000	4.32081e-06
20.200000	4.48747e-06
20.150000	4.66051e-06
20.100000	4.84016e-06
20.050000	5.02668e-06
20.000000	5.22033e-06
19.950000	5.42137e-06
19.900000	5.63009e-06
19.850000	5.84677e-06
19.800000	6.07172e-06
19.750000	6.30523e-06
19.700000	6.54765e-06
19.650000	6.7993e-06
19.600000	7.06053e-06
19.550000	7.3317e-06
19.500000	7.61317e-06
19.450000	7.90535e-06
19.400000	8.20863e-06
19.350000	8.52341e-06
19.300000	8.85015e-06
19.250000	9.18928e-06
19.200000	9.54125e-06
19.150000	9.90657e-06
19.100000	1.02857e-05
19.050000	1.06792e-05
19.000000	1.10876e-05
18.950000	1.15114e-05
18.900000	1.19512e-05
18.850000	1.24076e-05
18.800000	1.28812e-05
18.750000	1.33727e-05
18.700000	1.38827e-05
18.650000	1.44119e-05
18.600000	1.4961e-05
18.550000	1.55307e-05
18.500000	1.61218e-05
18.450000	1.67351e-05
18.400000	1.73715e-05
18.350000	1.80316e-05
18.300000	1.87165e-05
18.250000	1.9427e-05
18.200000	2.01641e-05
18.150000	2.09287e-05
18.100000	2.17218e-05
18.050000	2.25445e-05
18.000000	2.33979e-05
17.950000	2.4283e-05
17.900000	2.5201e-05
17.850000	2.61532e-05
17.800000	2.71406e-05
17.750000	2.81647e-05
17.700000	2.92267e-05
17.650000	3.0328e-05
17.600000	3.14699e-05
17.550000	3.26541e-05
17.500000	3.38819e-05
17.450000	3.51549e-05
17.400000	3.64747e-05
17.350000	3.7843e-05
17.300000	3.92615e-05
17.250000	4.0732e-05
17.200000	4.22563e-05
17.150000	4.38362e-05
17.100000	4.54739e-05
17.050000	4.71712e-05
17.000000	4.89302e-05
16.950000	5.07531e-05
16.900000	5.26422e-05
16.850000	5.45996e-05
16.800000	5.66278e-05
16.750000	5.87291e-05
16.700000	6.09062e-05
16.650000	6.31615e-05
16.600000	6.54976e-05
16.550000	6.79175e-05
16.500000	7.04238e-05
16.450000	7.30195e-05
16.400000	7.57075e-05
16.350000	7.84909e-05
16.300000	8.13729e-05
16.250000	8.43567e-05
16.200000	8.74456e-05
16.150000	9.0643e-05
16.100000	9.39525e-05
16.050000	9.73776e-05
16.000000	0.000100922
15.950000	0.00010459
15.900000	0.000108384
15.850000	0.000112309
15.800000	0.00011637
15.750000	0.000120569
15.700000	0.000124912
15.650000	0.000129402
15.600000	0.000134044
15.550000	0.000138842
15.500000	0.000143801
15.450000	0.000148925
15.400000	0.00015422
15.350000	0.000159689
15.300000	0.000165337
15.250000	0.00017117
15.200000	0.000177191
15.150000	0.000183406
15.100000	0.000189819
15.050000	0.000196434
15.000000	0.000203258
14.950000	0.000210293
14.900000	0.000217545
14.850000	0.000225018
14.800000	0.000232716
14.750000	0.000240642
14.700000	0.0002488
14.650000	0.000257194
14.600000	0.000265826
14.550000	0.000274698
14.500000	0.000283813
14.450000	0.00029317
14.400000	0.000302771
14.350000	0.000312613
14.300000	0.000322696
14.250000	0.000333015
14.200000	0.000343566
14.150000	0.00035434
14.100000	0.000365329
14.050000	0.000376518
14.000000	0.000387891
13.950000	0.000399427
13.900000	0.000411099
13.850000	0.00042287
13.800000	0.000434696
13.750000	0.000446518
13.700000	0.000458256
13.650000	0.000469801
13.600000	0.000480995
13.550000	0.00049159
13.500000	0.000501122
&
```
