## Supplementary material for "All-at-once RNA folding with 3D motif prediction framed by evolutionary information": RF02131_GNAS-AS1_5.cacofold.helixcov

```
# RMs = 3 L = 139

# RM_HELIX NESTED 28-36 44-52, nbp = 9 nbp_cov = 0
# pvals: 0.456334,0.598571,0.456334,0.456334,0.598571,0.456334,0.471073,0.0465447,0.951331
# aggregated NONE
NESTED  :::::::::::::::::::::::::<<<<<<<<<_______>>>>>>>>>::::::::::::::::::::::::::::::::::::::::::::::::::::::::::::::::::::::::::
        ::::::::::::::::::::::::::::::::::::::::::::::::::::::::::::::::::::::::::::::::::::::::::::::::::::::::::::::::::::::::::::

# RM_HELIX NESTED 10-24 64-83, nbp = 15 nbp_cov = 0
# pvals: 0.598571,0.931996,0.0293666,0.25236,0.471073,0.654347,0.456334,0.654347,0.165821,0.456334,0.905252,0.582094,0.718365,0.197686,0.784356
# aggregated NONE
NESTED  :::::::<<<<<<<<<<<<<<<__________________________________>>>>>>>>>>>>>>>:::::::::::::::::::::::::::::::::::::::::::::::::::::
        ::::::::::::::::::::::::::::::::::::::::::::::::::::::::::::::::::::::::::::::::::::::::::::::::::::::::::::::::::::::::::::

# RM_HELIX NESTED 113-120 129-136, nbp = 8 nbp_cov = 0
# pvals: 0.456334,0.456334,0.456334,0.456334,0.456334,0.25236,0.456334,0.456334
# aggregated NONE
NESTED  ::::::::::::::::::::::::::::::::::::::::::::::::::::::::::::::::::::::::::::::::::::::::::::::::::<<<<<<<<_______>>>>>>>>:::
        ::::::::::::::::::::::::::::::::::::::::::::::::::::::::::::::::::::::::::::::::::::::::::::::::::::::::::::::::::::::::::::
```
