## Supplementary material for "All-at-once RNA folding with 3D motif prediction framed by evolutionary information": RF02131_GNAS-AS1_5.surv

```
&
16.550000	0.00013113
14.300000	0.000262261
14.100000	0.000393391
13.700000	0.000524521
13.500000	0.000655652
12.950000	0.000917912
12.850000	0.00104904
12.250000	0.00118017
12.200000	0.00144243
11.600000	0.00157356
11.400000	0.00170469
11.250000	0.00183582
11.200000	0.00196696
10.800000	0.00222922
10.700000	0.00236035
10.500000	0.00249148
10.450000	0.00262261
10.000000	0.003016
9.950000	0.00314713
9.900000	0.00327826
9.750000	0.00340939
9.600000	0.00354052
9.550000	0.00367165
9.500000	0.0043273
9.450000	0.00445843
9.400000	0.00458956
9.350000	0.00498295
9.200000	0.00511408
9.050000	0.00524521
8.950000	0.0056386
8.900000	0.00590087
8.750000	0.00616313
8.650000	0.00708104
8.600000	0.0073433
8.500000	0.00747443
8.450000	0.00760556
8.350000	0.00786782
8.300000	0.00813008
8.200000	0.00826121
8.100000	0.0086546
8.050000	0.00891686
8.000000	0.00957252
7.900000	0.00996591
7.800000	0.0103593
7.750000	0.0111461
7.650000	0.0114083
7.600000	0.0119329
7.550000	0.0121951
7.500000	0.0129819
7.450000	0.013113
7.400000	0.0137687
7.250000	0.0138998
7.200000	0.0141621
7.150000	0.01508
7.100000	0.0158668
7.050000	0.016129
7.000000	0.0162602
6.900000	0.0167847
6.850000	0.0173092
6.800000	0.0175715
6.750000	0.018096
6.650000	0.0182271
6.600000	0.0184894
6.550000	0.0187516
6.500000	0.0195384
6.450000	0.0204563
6.400000	0.0212431
6.300000	0.0220299
6.250000	0.022161
6.200000	0.0222922
6.150000	0.0224233
6.100000	0.0228167
6.050000	0.0238657
6.000000	0.0243902
5.950000	0.0249148
5.900000	0.0250459
5.850000	0.0254393
5.800000	0.0257015
5.750000	0.0259638
5.700000	0.0270129
5.650000	0.0272751
5.600000	0.0276685
5.550000	0.028193
5.450000	0.0285864
5.400000	0.0291109
5.300000	0.0293732
5.250000	0.0297666
5.200000	0.0302911
5.100000	0.031209
5.050000	0.0326515
5.000000	0.033176
4.950000	0.0337005
4.900000	0.0348807
4.850000	0.036192
4.800000	0.0363231
4.750000	0.0371099
4.700000	0.037241
4.650000	0.0373721
4.600000	0.0380278
4.550000	0.0384212
4.500000	0.0396014
4.450000	0.0403881
4.400000	0.0411749
4.350000	0.0426174
4.300000	0.043273
4.250000	0.0439287
4.200000	0.0444532
4.150000	0.04524
4.100000	0.0460268
4.050000	0.0468135
4.000000	0.0481248
3.950000	0.0490427
3.900000	0.0495673
3.850000	0.0502229
3.800000	0.0504852
3.750000	0.0511408
3.700000	0.0521899
3.650000	0.05337
3.600000	0.0541568
3.550000	0.0550747
3.500000	0.0561238
3.450000	0.0578285
3.400000	0.0587464
3.350000	0.0596643
3.300000	0.06032
3.250000	0.0617624
3.200000	0.0625492
3.150000	0.0626803
3.100000	0.0629426
3.050000	0.0637293
3.000000	0.0653029
2.950000	0.0662208
2.900000	0.0666142
2.850000	0.0671387
2.800000	0.0687123
2.750000	0.069368
2.700000	0.0709415
2.650000	0.0715972
2.600000	0.0722528
2.550000	0.0727773
2.500000	0.0738264
2.450000	0.0757933
2.400000	0.0773669
2.350000	0.0788093
2.300000	0.0797272
2.250000	0.0810386
2.200000	0.0826121
2.150000	0.0840546
2.100000	0.0858904
2.050000	0.0868083
2.000000	0.0877262
1.950000	0.0886441
1.900000	0.0907422
1.850000	0.0912667
1.800000	0.0928403
1.750000	0.094545
1.700000	0.0959874
1.650000	0.097561
1.600000	0.0984789
1.550000	0.0997902
1.500000	0.100839
1.450000	0.102544
1.400000	0.103462
1.350000	0.104249
1.300000	0.10556
1.250000	0.107002
1.200000	0.108051
1.150000	0.109887
1.100000	0.111985
1.050000	0.112641
1.000000	0.113559
0.950000	0.114083
0.900000	0.114608
0.850000	0.116181
0.800000	0.117493
0.750000	0.119722
0.700000	0.121558
0.650000	0.123263
0.600000	0.125361
0.550000	0.128377
0.500000	0.12995
0.450000	0.131393
0.400000	0.133097
0.350000	0.135589
0.300000	0.137687
0.250000	0.13926
0.200000	0.14149
0.150000	0.143194
0.100000	0.145161
0.050000	0.147259
0.000000	0.232887
-0.050000	0.648964
-0.100000	0.658668
-0.150000	0.667847
-0.200000	0.679649
-0.250000	0.693286
-0.300000	0.705219
-0.350000	0.719381
-0.400000	0.728691
-0.450000	0.741018
-0.500000	0.749541
-0.550000	0.759376
-0.600000	0.765408
-0.650000	0.773669
-0.700000	0.781799
-0.750000	0.789667
-0.800000	0.796092
-0.850000	0.803042
-0.900000	0.810254
-0.950000	0.81786
-1.000000	0.82481
-1.050000	0.831498
-1.100000	0.837136
-1.150000	0.843168
-1.200000	0.849462
-1.250000	0.853396
-1.300000	0.859428
-1.350000	0.866772
-1.400000	0.870312
-1.450000	0.875164
-1.500000	0.880147
-1.550000	0.885261
-1.600000	0.888933
-1.650000	0.89444
-1.700000	0.898243
-1.750000	0.902177
-1.800000	0.90716
-1.850000	0.910962
-1.900000	0.914634
-1.950000	0.918175
-2.000000	0.922895
-2.050000	0.924076
-2.100000	0.927354
-2.150000	0.929976
-2.200000	0.930894
-2.250000	0.934566
-2.300000	0.937713
-2.350000	0.940073
-2.400000	0.942958
-2.450000	0.944663
-2.500000	0.946368
-2.550000	0.948204
-2.600000	0.950564
-2.650000	0.951744
-2.700000	0.953842
-2.750000	0.95594
-2.800000	0.958301
-2.850000	0.960661
-2.900000	0.961972
-2.950000	0.963939
-3.000000	0.965382
-3.050000	0.966955
-3.100000	0.968004
-3.150000	0.970365
-3.200000	0.971676
-3.250000	0.972987
-3.300000	0.974167
-3.350000	0.977183
-3.400000	0.978888
-3.450000	0.980068
-3.500000	0.980199
-3.550000	0.980855
-3.600000	0.981248
-3.650000	0.982035
-3.700000	0.982953
-3.750000	0.983215
-3.800000	0.984002
-3.850000	0.984658
-3.900000	0.985051
-3.950000	0.986494
-4.000000	0.987674
-4.050000	0.988592
-4.100000	0.989116
-4.150000	0.989641
-4.200000	0.989903
-4.250000	0.990559
-4.300000	0.990821
-4.350000	0.991345
-4.400000	0.991608
-4.450000	0.992263
-4.500000	0.992788
-4.550000	0.993181
-4.600000	0.993575
-4.650000	0.994099
-4.750000	0.99423
-4.800000	0.994361
-4.850000	0.994755
-4.900000	0.995017
-4.950000	0.99541
-5.000000	0.995673
-5.050000	0.995804
-5.100000	0.996066
-5.200000	0.996197
-5.250000	0.996328
-5.300000	0.996459
-5.350000	0.996984
-5.450000	0.997115
-5.500000	0.997246
-5.550000	0.997377
-5.600000	0.997509
-5.650000	0.997771
-5.850000	0.998033
-5.900000	0.998558
-6.200000	0.998689
-6.300000	0.99882
-6.350000	0.998951
-6.400000	0.999082
-6.700000	0.999475
-6.900000	0.999738
-7.200000	0.999869
-8.900000	1
&
25.250000	6.55652e-06
23.950000	1.3113e-05
21.450000	1.96696e-05
21.300000	2.62261e-05
21.200000	3.27826e-05
21.000000	3.93391e-05
20.450000	4.58956e-05
20.250000	5.90087e-05
20.200000	6.55652e-05
20.050000	7.21217e-05
20.000000	7.86782e-05
19.700000	9.17912e-05
19.550000	0.000111461
19.500000	0.000124574
19.200000	0.00013113
19.100000	0.000137687
19.050000	0.000144243
18.950000	0.0001508
18.850000	0.000157356
18.800000	0.000163913
18.700000	0.000170469
18.500000	0.000177026
18.450000	0.000183582
18.400000	0.000190139
18.200000	0.000196696
18.150000	0.000209809
18.000000	0.000216365
17.950000	0.000229478
17.900000	0.000242591
17.850000	0.000255704
17.650000	0.000262261
17.550000	0.000275374
17.500000	0.00028193
17.350000	0.000288487
17.200000	0.000308156
17.100000	0.000321269
17.050000	0.000334382
17.000000	0.000354052
16.950000	0.000380278
16.900000	0.000399948
16.850000	0.000413061
16.800000	0.000426174
16.750000	0.00043273
16.700000	0.000439287
16.600000	0.0004524
16.550000	0.000458956
16.500000	0.000478626
16.400000	0.000498295
16.350000	0.000511408
16.300000	0.000517965
16.250000	0.000531078
16.200000	0.000544191
16.150000	0.00056386
16.100000	0.00058353
16.000000	0.000596643
15.950000	0.0006032
15.900000	0.000616313
15.850000	0.000635982
15.800000	0.000642539
15.750000	0.000655652
15.700000	0.000675321
15.650000	0.000688434
15.600000	0.000694991
15.550000	0.000701547
15.500000	0.00071466
15.400000	0.000740886
15.350000	0.000760556
15.300000	0.000767113
15.250000	0.000773669
15.200000	0.000786782
15.150000	0.000806452
15.100000	0.000819565
15.050000	0.000832678
15.000000	0.000852347
14.950000	0.000872017
14.900000	0.000917912
14.850000	0.000931025
14.800000	0.000963808
14.750000	0.000996591
14.700000	0.00100315
14.650000	0.00102937
14.600000	0.00106871
14.550000	0.00108183
14.500000	0.00111461
14.450000	0.00115395
14.400000	0.00117362
14.350000	0.00121296
14.300000	0.00122607
14.250000	0.00124574
14.200000	0.00127852
14.150000	0.00130475
14.100000	0.00132442
14.050000	0.0013572
14.000000	0.00137031
13.950000	0.00145555
13.900000	0.00148177
13.850000	0.00152111
13.800000	0.00156045
13.750000	0.00160635
13.700000	0.0016129
13.650000	0.00163913
13.600000	0.00164569
13.550000	0.00167191
13.500000	0.00171125
13.450000	0.00173092
13.400000	0.00177682
13.350000	0.00179649
13.300000	0.00184238
13.250000	0.00189483
13.200000	0.00193417
13.150000	0.00198662
13.100000	0.00201941
13.050000	0.00209809
13.000000	0.00213087
12.950000	0.00218988
12.900000	0.00222922
12.850000	0.00230134
12.800000	0.00236035
12.750000	0.00241935
12.700000	0.00244558
12.650000	0.00247181
12.600000	0.00253737
12.550000	0.00258982
12.500000	0.00263572
12.450000	0.00270784
12.400000	0.00274718
12.350000	0.00280619
12.300000	0.00283897
12.250000	0.00291109
12.200000	0.00296355
12.150000	0.00298322
12.100000	0.003016
12.050000	0.00308812
12.000000	0.00314057
11.950000	0.00319302
11.900000	0.00329137
11.850000	0.00331104
11.800000	0.00338316
11.750000	0.00345528
11.700000	0.00350118
11.650000	0.00354708
11.600000	0.00359297
11.550000	0.00366509
11.500000	0.00373066
11.450000	0.00377655
11.400000	0.00382245
11.350000	0.0038749
11.300000	0.00394047
11.250000	0.00403226
11.200000	0.00409127
11.150000	0.00416339
11.100000	0.00421584
11.050000	0.00426829
11.000000	0.00428796
10.950000	0.00437975
10.900000	0.00451088
10.850000	0.00458956
10.800000	0.00466824
10.750000	0.00485182
10.700000	0.0049305
10.650000	0.00500918
10.600000	0.00509441
10.550000	0.00520587
10.500000	0.00531734
10.450000	0.00544191
10.400000	0.00567794
10.350000	0.00588775
10.300000	0.00607133
10.250000	0.00619591
10.200000	0.00641883
10.150000	0.00660897
10.100000	0.00679911
10.050000	0.00717283
10.000000	0.00732363
9.950000	0.00746787
9.900000	0.00777603
9.850000	0.00801206
9.800000	0.00828744
9.750000	0.00847758
9.700000	0.00871361
9.650000	0.00898243
9.600000	0.00921191
9.550000	0.00946105
9.500000	0.00973643
9.450000	0.00991345
9.400000	0.0103921
9.350000	0.0106347
9.300000	0.0110018
9.250000	0.0113034
9.200000	0.011605
9.150000	0.0118607
9.100000	0.0121427
9.050000	0.0124377
9.000000	0.0127459
8.950000	0.0130671
8.900000	0.0134212
8.850000	0.0137884
8.800000	0.0142014
8.750000	0.0146014
8.700000	0.014903
8.650000	0.0152636
8.600000	0.0156045
8.550000	0.0159717
8.500000	0.0162667
8.450000	0.0165945
8.400000	0.0169814
8.350000	0.0173551
8.300000	0.0177419
8.250000	0.0181878
8.200000	0.0186533
8.150000	0.0190795
8.100000	0.0194335
8.050000	0.0198335
8.000000	0.0204104
7.950000	0.0208366
7.900000	0.0213021
7.850000	0.0216955
7.800000	0.0221938
7.750000	0.0226593
7.700000	0.0230921
7.650000	0.0236035
7.600000	0.0240952
7.550000	0.0245607
7.500000	0.0251639
7.450000	0.0257343
7.400000	0.0262261
7.350000	0.0267834
7.300000	0.0272095
7.250000	0.0277472
7.200000	0.0282651
7.150000	0.0287044
7.100000	0.0293666
7.050000	0.0299436
7.000000	0.0304681
6.950000	0.0309205
6.900000	0.0315041
6.850000	0.0319761
6.800000	0.0325269
6.750000	0.0331694
6.700000	0.0337202
6.650000	0.034343
6.600000	0.0350249
6.550000	0.035615
6.500000	0.0362116
6.450000	0.0367427
6.400000	0.0372804
6.350000	0.0378901
6.300000	0.038395
6.250000	0.0390047
6.200000	0.0393784
6.150000	0.0400013
6.100000	0.0405324
6.050000	0.0410766
6.000000	0.0416536
5.950000	0.0422568
5.900000	0.042919
5.850000	0.0435549
5.800000	0.0441188
5.750000	0.0447482
5.700000	0.0452924
5.650000	0.0458628
5.600000	0.0465447
5.550000	0.0470496
5.500000	0.0476462
5.450000	0.0482887
5.400000	0.0489837
5.350000	0.0496591
5.300000	0.0504065
5.250000	0.0509966
5.200000	0.0516785
5.150000	0.0523341
5.100000	0.0531865
5.050000	0.0539405
5.000000	0.0546551
4.950000	0.0553895
4.900000	0.0560713
4.850000	0.0567139
4.800000	0.0574351
4.750000	0.0581366
4.700000	0.0587726
4.650000	0.0596577
4.600000	0.0604642
4.550000	0.0614083
4.500000	0.0621951
4.450000	0.0630671
4.400000	0.0637949
4.350000	0.064621
4.300000	0.0655062
4.250000	0.0663585
4.200000	0.0671715
4.150000	0.0680501
4.100000	0.0689352
4.050000	0.0697417
4.000000	0.0706465
3.950000	0.0714726
3.900000	0.0725544
3.850000	0.0733478
3.800000	0.0743312
3.750000	0.0753409
3.700000	0.0762064
3.650000	0.0772095
3.600000	0.0781602
3.550000	0.0790913
3.500000	0.0801731
3.450000	0.0811697
3.400000	0.0820614
3.350000	0.0830186
3.300000	0.0841267
3.250000	0.0854052
3.200000	0.0865132
3.150000	0.0874705
3.100000	0.0885392
3.050000	0.0896669
3.000000	0.0909192
2.950000	0.0919748
2.900000	0.0929386
2.850000	0.0941516
2.800000	0.0953514
2.750000	0.0964923
2.700000	0.0978822
2.650000	0.0990165
2.600000	0.100393
2.550000	0.101692
2.500000	0.10335
2.450000	0.105127
2.400000	0.107107
2.350000	0.10893
2.300000	0.111231
2.250000	0.112929
2.200000	0.114798
2.150000	0.11649
2.100000	0.118312
2.050000	0.120384
2.000000	0.121892
1.950000	0.123584
1.900000	0.125164
1.850000	0.126882
1.800000	0.128508
1.750000	0.130291
1.700000	0.132035
1.650000	0.133937
1.600000	0.135825
1.550000	0.137333
1.500000	0.139018
1.450000	0.140808
1.400000	0.14286
1.350000	0.144578
1.300000	0.146518
1.250000	0.148177
1.200000	0.149928
1.150000	0.151469
1.100000	0.153252
1.050000	0.155035
1.000000	0.156498
0.950000	0.158274
0.900000	0.160117
0.850000	0.161998
0.800000	0.163998
0.750000	0.165821
0.700000	0.167453
0.650000	0.169466
0.600000	0.171682
0.550000	0.173918
0.500000	0.176147
0.450000	0.178836
0.400000	0.181222
0.350000	0.183904
0.300000	0.186467
0.250000	0.18907
0.200000	0.19164
0.150000	0.194755
0.100000	0.197686
0.050000	0.200793
0.000000	0.25236
-0.050000	0.456334
-0.100000	0.471073
-0.150000	0.486251
-0.200000	0.504675
-0.250000	0.524967
-0.300000	0.545968
-0.350000	0.563992
-0.400000	0.582094
-0.450000	0.598571
-0.500000	0.614595
-0.550000	0.628803
-0.600000	0.641765
-0.650000	0.654347
-0.700000	0.665421
-0.750000	0.67618
-0.800000	0.687241
-0.850000	0.698072
-0.900000	0.70834
-0.950000	0.718365
-1.000000	0.72858
-1.050000	0.738008
-1.100000	0.748013
-1.150000	0.758058
-1.200000	0.767329
-1.250000	0.775957
-1.300000	0.784356
-1.350000	0.793286
-1.400000	0.801783
-1.450000	0.809291
-1.500000	0.817126
-1.550000	0.824823
-1.600000	0.832343
-1.650000	0.839254
-1.700000	0.845568
-1.750000	0.85177
-1.800000	0.858425
-1.850000	0.86447
-1.900000	0.870299
-1.950000	0.875931
-2.000000	0.881347
-2.050000	0.886605
-2.100000	0.891221
-2.150000	0.896125
-2.200000	0.900485
-2.250000	0.905252
-2.300000	0.909212
-2.350000	0.91348
-2.400000	0.917257
-2.450000	0.921368
-2.500000	0.925302
-2.550000	0.928626
-2.600000	0.931996
-2.650000	0.935399
-2.700000	0.938513
-2.750000	0.941457
-2.800000	0.943942
-2.850000	0.9468
-2.900000	0.94922
-2.950000	0.951331
-3.000000	0.953468
-3.050000	0.955645
-3.100000	0.95792
-3.150000	0.95992
-3.200000	0.962057
-3.250000	0.964024
-3.300000	0.96605
-3.350000	0.967794
-3.400000	0.969329
-3.450000	0.970797
-3.500000	0.97241
-3.550000	0.974082
-3.600000	0.975374
-3.650000	0.976403
-3.700000	0.977609
-3.750000	0.978613
-3.800000	0.979708
-3.850000	0.980848
-3.900000	0.981937
-3.950000	0.982763
-4.000000	0.983615
-4.050000	0.984395
-4.100000	0.985228
-4.150000	0.985989
-4.200000	0.986677
-4.250000	0.987267
-4.300000	0.987923
-4.350000	0.988579
-4.400000	0.989149
-4.450000	0.989726
-4.500000	0.990257
-4.550000	0.990788
-4.600000	0.991313
-4.650000	0.991772
-4.700000	0.992257
-4.750000	0.992683
-4.800000	0.993004
-4.850000	0.993437
-4.900000	0.993745
-4.950000	0.99404
-5.000000	0.99442
-5.050000	0.994702
-5.100000	0.995135
-5.150000	0.995319
-5.200000	0.995581
-5.250000	0.995869
-5.300000	0.996086
-5.350000	0.996315
-5.400000	0.996505
-5.450000	0.996722
-5.500000	0.996899
-5.550000	0.99705
-5.600000	0.997213
-5.650000	0.997384
-5.700000	0.997554
-5.750000	0.997738
-5.800000	0.997863
-5.850000	0.997994
-5.900000	0.998125
-5.950000	0.998282
-6.000000	0.998387
-6.050000	0.998485
-6.100000	0.998603
-6.150000	0.998708
-6.200000	0.998794
-6.250000	0.998872
-6.300000	0.998931
-6.350000	0.998971
-6.400000	0.999023
-6.450000	0.999102
-6.500000	0.999174
-6.550000	0.999233
-6.600000	0.999272
-6.650000	0.999338
-6.700000	0.999384
-6.750000	0.999403
-6.800000	0.999423
-6.850000	0.999462
-6.900000	0.999489
-6.950000	0.999528
-7.000000	0.999548
-7.050000	0.999567
-7.100000	0.999607
-7.150000	0.999633
-7.200000	0.999666
-7.250000	0.999692
-7.300000	0.999712
-7.350000	0.999718
-7.400000	0.999731
-7.450000	0.999751
-7.500000	0.999757
-7.550000	0.999764
-7.600000	0.999777
-7.650000	0.999784
-7.700000	0.99981
-7.750000	0.999836
-7.800000	0.999849
-7.850000	0.999882
-7.900000	0.999889
-7.950000	0.999902
-8.000000	0.999921
-8.050000	0.999934
-8.100000	0.999941
-8.250000	0.999948
-8.400000	0.999961
-8.500000	0.999974
-8.650000	0.99998
-8.700000	0.999987
-8.850000	0.999993
-9.550000	1
&
60.950000	6.94103e-16
60.900000	7.16142e-16
60.850000	7.3888e-16
60.800000	7.6234e-16
60.750000	7.86544e-16
60.700000	8.11517e-16
60.650000	8.37283e-16
60.600000	8.63867e-16
60.550000	8.91294e-16
60.500000	9.19592e-16
60.450000	9.48788e-16
60.400000	9.78911e-16
60.350000	1.00999e-15
60.300000	1.04205e-15
60.250000	1.07514e-15
60.200000	1.10927e-15
60.150000	1.14449e-15
60.100000	1.18082e-15
60.050000	1.21831e-15
60.000000	1.25699e-15
59.950000	1.29689e-15
59.900000	1.33806e-15
59.850000	1.38054e-15
59.800000	1.42437e-15
59.750000	1.46958e-15
59.700000	1.51624e-15
59.650000	1.56437e-15
59.600000	1.61403e-15
59.550000	1.66526e-15
59.500000	1.71813e-15
59.450000	1.77267e-15
59.400000	1.82894e-15
59.350000	1.88699e-15
59.300000	1.94689e-15
59.250000	2.00869e-15
59.200000	2.07245e-15
59.150000	2.13824e-15
59.100000	2.20611e-15
59.050000	2.27613e-15
59.000000	2.34838e-15
58.950000	2.42292e-15
58.900000	2.49983e-15
58.850000	2.57917e-15
58.800000	2.66103e-15
58.750000	2.7455e-15
58.700000	2.83264e-15
58.650000	2.92254e-15
58.600000	3.0153e-15
58.550000	3.111e-15
58.500000	3.20974e-15
58.450000	3.31161e-15
58.400000	3.41672e-15
58.350000	3.52516e-15
58.300000	3.63703e-15
58.250000	3.75246e-15
58.200000	3.87155e-15
58.150000	3.99442e-15
58.100000	4.12119e-15
58.050000	4.25198e-15
58.000000	4.38692e-15
57.950000	4.52614e-15
57.900000	4.66978e-15
57.850000	4.81798e-15
57.800000	4.97087e-15
57.750000	5.12862e-15
57.700000	5.29137e-15
57.650000	5.45928e-15
57.600000	5.63253e-15
57.550000	5.81126e-15
57.500000	5.99567e-15
57.450000	6.18593e-15
57.400000	6.38222e-15
57.350000	6.58474e-15
57.300000	6.79368e-15
57.250000	7.00926e-15
57.200000	7.23167e-15
57.150000	7.46113e-15
57.100000	7.69788e-15
57.050000	7.94213e-15
57.000000	8.19414e-15
56.950000	8.45413e-15
56.900000	8.72237e-15
56.850000	8.99913e-15
56.800000	9.28466e-15
56.750000	9.57924e-15
56.700000	9.88317e-15
56.650000	1.01967e-14
56.600000	1.05203e-14
56.550000	1.0854e-14
56.500000	1.11984e-14
56.450000	1.15537e-14
56.400000	1.19202e-14
56.350000	1.22984e-14
56.300000	1.26886e-14
56.250000	1.30911e-14
56.200000	1.35065e-14
56.150000	1.39349e-14
56.100000	1.4377e-14
56.050000	1.48331e-14
56.000000	1.53037e-14
55.950000	1.57892e-14
55.900000	1.629e-14
55.850000	1.68068e-14
55.800000	1.734e-14
55.750000	1.789e-14
55.700000	1.84575e-14
55.650000	1.9043e-14
55.600000	1.96471e-14
55.550000	2.02703e-14
55.500000	2.09133e-14
55.450000	2.15767e-14
55.400000	2.22611e-14
55.350000	2.29672e-14
55.300000	2.36957e-14
55.250000	2.44473e-14
55.200000	2.52227e-14
55.150000	2.60227e-14
55.100000	2.68481e-14
55.050000	2.76997e-14
55.000000	2.85782e-14
54.950000	2.94846e-14
54.900000	3.04198e-14
54.850000	3.13846e-14
54.800000	3.238e-14
54.750000	3.34069e-14
54.700000	3.44664e-14
54.650000	3.55595e-14
54.600000	3.66873e-14
54.550000	3.78508e-14
54.500000	3.90512e-14
54.450000	4.02896e-14
54.400000	4.15673e-14
54.350000	4.28855e-14
54.300000	4.42455e-14
54.250000	4.56487e-14
54.200000	4.70963e-14
54.150000	4.85898e-14
54.100000	5.01306e-14
54.050000	5.17203e-14
54.000000	5.33603e-14
53.950000	5.50524e-14
53.900000	5.67981e-14
53.850000	5.85991e-14
53.800000	6.04572e-14
53.750000	6.23743e-14
53.700000	6.4352e-14
53.650000	6.63925e-14
53.600000	6.84977e-14
53.550000	7.06695e-14
53.500000	7.29102e-14
53.450000	7.5222e-14
53.400000	7.7607e-14
53.350000	8.00675e-14
53.300000	8.26061e-14
53.250000	8.52252e-14
53.200000	8.79272e-14
53.150000	9.07149e-14
53.100000	9.35909e-14
53.050000	9.65581e-14
53.000000	9.96193e-14
52.950000	1.02777e-13
52.900000	1.06036e-13
52.850000	1.09397e-13
52.800000	1.12865e-13
52.750000	1.16443e-13
52.700000	1.20135e-13
52.650000	1.23943e-13
52.600000	1.27872e-13
52.550000	1.31926e-13
52.500000	1.36108e-13
52.450000	1.40422e-13
52.400000	1.44873e-13
52.350000	1.49466e-13
52.300000	1.54203e-13
52.250000	1.59091e-13
52.200000	1.64134e-13
52.150000	1.69337e-13
52.100000	1.74704e-13
52.050000	1.80241e-13
52.000000	1.85954e-13
51.950000	1.91848e-13
51.900000	1.97929e-13
51.850000	2.04202e-13
51.800000	2.10674e-13
51.750000	2.17351e-13
51.700000	2.2424e-13
51.650000	2.31347e-13
51.600000	2.38679e-13
51.550000	2.46243e-13
51.500000	2.54047e-13
51.450000	2.62098e-13
51.400000	2.70404e-13
51.350000	2.78973e-13
51.300000	2.87814e-13
51.250000	2.96935e-13
51.200000	3.06344e-13
51.150000	3.16052e-13
51.100000	3.26067e-13
51.050000	3.364e-13
51.000000	3.4706e-13
50.950000	3.58057e-13
50.900000	3.69403e-13
50.850000	3.81108e-13
50.800000	3.93184e-13
50.750000	4.05642e-13
50.700000	4.18495e-13
50.650000	4.31755e-13
50.600000	4.45435e-13
50.550000	4.59548e-13
50.500000	4.74108e-13
50.450000	4.89129e-13
50.400000	5.04626e-13
50.350000	5.20614e-13
50.300000	5.37108e-13
50.250000	5.54124e-13
50.200000	5.7168e-13
50.150000	5.89791e-13
50.100000	6.08475e-13
50.050000	6.27752e-13
50.000000	6.47639e-13
49.950000	6.68155e-13
49.900000	6.89321e-13
49.850000	7.11158e-13
49.800000	7.33685e-13
49.750000	7.56927e-13
49.700000	7.80904e-13
49.650000	8.0564e-13
49.600000	8.31159e-13
49.550000	8.57486e-13
49.500000	8.84647e-13
49.450000	9.12668e-13
49.400000	9.41576e-13
49.350000	9.71399e-13
49.300000	1.00217e-12
49.250000	1.03391e-12
49.200000	1.06665e-12
49.150000	1.10044e-12
49.100000	1.13529e-12
49.050000	1.17124e-12
49.000000	1.20834e-12
48.950000	1.24661e-12
48.900000	1.28609e-12
48.850000	1.32682e-12
48.800000	1.36883e-12
48.750000	1.41218e-12
48.700000	1.4569e-12
48.650000	1.50304e-12
48.600000	1.55064e-12
48.550000	1.59974e-12
48.500000	1.6504e-12
48.450000	1.70266e-12
48.400000	1.75657e-12
48.350000	1.81219e-12
48.300000	1.86957e-12
48.250000	1.92877e-12
48.200000	1.98984e-12
48.150000	2.05284e-12
48.100000	2.11784e-12
48.050000	2.18489e-12
48.000000	2.25407e-12
47.950000	2.32544e-12
47.900000	2.39906e-12
47.850000	2.47501e-12
47.800000	2.55337e-12
47.750000	2.6342e-12
47.700000	2.7176e-12
47.650000	2.80363e-12
47.600000	2.89239e-12
47.550000	2.98395e-12
47.500000	3.07841e-12
47.450000	3.17586e-12
47.400000	3.27639e-12
47.350000	3.3801e-12
47.300000	3.4871e-12
47.250000	3.59748e-12
47.200000	3.71135e-12
47.150000	3.82882e-12
47.100000	3.95001e-12
47.050000	4.07504e-12
47.000000	4.20401e-12
46.950000	4.33707e-12
46.900000	4.47434e-12
46.850000	4.61595e-12
46.800000	4.76204e-12
46.750000	4.91275e-12
46.700000	5.06823e-12
46.650000	5.22863e-12
46.600000	5.3941e-12
46.550000	5.5648e-12
46.500000	5.7409e-12
46.450000	5.92258e-12
46.400000	6.10999e-12
46.350000	6.30334e-12
46.300000	6.5028e-12
46.250000	6.70857e-12
46.200000	6.92085e-12
46.150000	7.13984e-12
46.100000	7.36575e-12
46.050000	7.59881e-12
46.000000	7.83924e-12
45.950000	8.08727e-12
45.900000	8.34315e-12
45.850000	8.60711e-12
45.800000	8.87943e-12
45.750000	9.16035e-12
45.700000	9.45016e-12
45.650000	9.74912e-12
45.600000	1.00575e-11
45.550000	1.03757e-11
45.500000	1.0704e-11
45.450000	1.10426e-11
45.400000	1.13919e-11
45.350000	1.17522e-11
45.300000	1.2124e-11
45.250000	1.25075e-11
45.200000	1.29031e-11
45.150000	1.33113e-11
45.100000	1.37323e-11
45.050000	1.41667e-11
45.000000	1.46147e-11
44.950000	1.5077e-11
44.900000	1.55538e-11
44.850000	1.60457e-11
44.800000	1.65532e-11
44.750000	1.70767e-11
44.700000	1.76168e-11
44.650000	1.81739e-11
44.600000	1.87487e-11
44.550000	1.93416e-11
44.500000	1.99532e-11
44.450000	2.05842e-11
44.400000	2.12351e-11
44.350000	2.19065e-11
44.300000	2.25992e-11
44.250000	2.33138e-11
44.200000	2.4051e-11
44.150000	2.48115e-11
44.100000	2.5596e-11
44.050000	2.64052e-11
44.000000	2.72401e-11
43.950000	2.81013e-11
43.900000	2.89898e-11
43.850000	2.99063e-11
43.800000	3.08517e-11
43.750000	3.18271e-11
43.700000	3.28332e-11
43.650000	3.38712e-11
43.600000	3.49419e-11
43.550000	3.60464e-11
43.500000	3.71859e-11
43.450000	3.83613e-11
43.400000	3.95739e-11
43.350000	4.08248e-11
43.300000	4.21151e-11
43.250000	4.34463e-11
43.200000	4.48195e-11
43.150000	4.6236e-11
43.100000	4.76973e-11
43.050000	4.92048e-11
43.000000	5.07598e-11
42.950000	5.2364e-11
42.900000	5.40189e-11
42.850000	5.57259e-11
42.800000	5.74869e-11
42.750000	5.93036e-11
42.700000	6.11775e-11
42.650000	6.31107e-11
42.600000	6.51049e-11
42.550000	6.71621e-11
42.500000	6.92842e-11
42.450000	7.14733e-11
42.400000	7.37315e-11
42.350000	7.60611e-11
42.300000	7.84642e-11
42.250000	8.09431e-11
42.200000	8.35003e-11
42.150000	8.61383e-11
42.100000	8.88595e-11
42.050000	9.16666e-11
42.000000	9.45624e-11
41.950000	9.75495e-11
41.900000	1.00631e-10
41.850000	1.0381e-10
41.800000	1.07089e-10
41.750000	1.10471e-10
41.700000	1.13961e-10
41.650000	1.1756e-10
41.600000	1.21273e-10
41.550000	1.25103e-10
41.500000	1.29054e-10
41.450000	1.3313e-10
41.400000	1.37334e-10
41.350000	1.41671e-10
41.300000	1.46145e-10
41.250000	1.5076e-10
41.200000	1.55521e-10
41.150000	1.60432e-10
41.100000	1.65498e-10
41.050000	1.70724e-10
41.000000	1.76114e-10
40.950000	1.81675e-10
40.900000	1.87411e-10
40.850000	1.93328e-10
40.800000	1.99432e-10
40.750000	2.05728e-10
40.700000	2.12223e-10
40.650000	2.18922e-10
40.600000	2.25833e-10
40.550000	2.32962e-10
40.500000	2.40316e-10
40.450000	2.47902e-10
40.400000	2.55727e-10
40.350000	2.63799e-10
40.300000	2.72126e-10
40.250000	2.80715e-10
40.200000	2.89575e-10
40.150000	2.98714e-10
40.100000	3.08141e-10
40.050000	3.17866e-10
40.000000	3.27898e-10
39.950000	3.38245e-10
39.900000	3.48919e-10
39.850000	3.5993e-10
39.800000	3.71288e-10
39.750000	3.83003e-10
39.700000	3.95088e-10
39.650000	4.07554e-10
39.600000	4.20414e-10
39.550000	4.33678e-10
39.500000	4.4736e-10
39.450000	4.61474e-10
39.400000	4.76033e-10
39.350000	4.91051e-10
39.300000	5.06542e-10
39.250000	5.22521e-10
39.200000	5.39003e-10
39.150000	5.56006e-10
39.100000	5.73544e-10
39.050000	5.91634e-10
39.000000	6.10295e-10
38.950000	6.29544e-10
38.900000	6.49399e-10
38.850000	6.6988e-10
38.800000	6.91006e-10
38.750000	7.12798e-10
38.700000	7.35277e-10
38.650000	7.58463e-10
38.600000	7.8238e-10
38.550000	8.07051e-10
38.500000	8.32499e-10
38.450000	8.58748e-10
38.400000	8.85824e-10
38.350000	9.13753e-10
38.300000	9.42562e-10
38.250000	9.72278e-10
38.200000	1.00293e-09
38.150000	1.03455e-09
38.100000	1.06716e-09
38.050000	1.1008e-09
38.000000	1.1355e-09
37.950000	1.17129e-09
37.900000	1.20821e-09
37.850000	1.24629e-09
37.800000	1.28557e-09
37.750000	1.32609e-09
37.700000	1.36788e-09
37.650000	1.41099e-09
37.600000	1.45546e-09
37.550000	1.50132e-09
37.500000	1.54863e-09
37.450000	1.59743e-09
37.400000	1.64776e-09
37.350000	1.69968e-09
37.300000	1.75324e-09
37.250000	1.80847e-09
37.200000	1.86545e-09
37.150000	1.92422e-09
37.100000	1.98484e-09
37.050000	2.04737e-09
37.000000	2.11186e-09
36.950000	2.17839e-09
36.900000	2.247e-09
36.850000	2.31778e-09
36.800000	2.39078e-09
36.750000	2.46608e-09
36.700000	2.54375e-09
36.650000	2.62386e-09
36.600000	2.70649e-09
36.550000	2.79172e-09
36.500000	2.87963e-09
36.450000	2.97031e-09
36.400000	3.06384e-09
36.350000	3.16031e-09
36.300000	3.25981e-09
36.250000	3.36244e-09
36.200000	3.4683e-09
36.150000	3.57749e-09
36.100000	3.69011e-09
36.050000	3.80627e-09
36.000000	3.92609e-09
35.950000	4.04967e-09
35.900000	4.17714e-09
35.850000	4.30861e-09
35.800000	4.44422e-09
35.750000	4.58409e-09
35.700000	4.72836e-09
35.650000	4.87716e-09
35.600000	5.03063e-09
35.550000	5.18893e-09
35.500000	5.35221e-09
35.450000	5.52062e-09
35.400000	5.69431e-09
35.350000	5.87347e-09
35.300000	6.05826e-09
35.250000	6.24885e-09
35.200000	6.44543e-09
35.150000	6.64818e-09
35.100000	6.85731e-09
35.050000	7.073e-09
35.000000	7.29547e-09
34.950000	7.52493e-09
34.900000	7.76159e-09
34.850000	8.00568e-09
34.800000	8.25745e-09
34.750000	8.51712e-09
34.700000	8.78494e-09
34.650000	9.06117e-09
34.600000	9.34608e-09
34.550000	9.63993e-09
34.500000	9.94301e-09
34.450000	1.02556e-08
34.400000	1.0578e-08
34.350000	1.09105e-08
34.300000	1.12535e-08
34.250000	1.16072e-08
34.200000	1.1972e-08
34.150000	1.23483e-08
34.100000	1.27364e-08
34.050000	1.31367e-08
34.000000	1.35495e-08
33.950000	1.39753e-08
33.900000	1.44144e-08
33.850000	1.48674e-08
33.800000	1.53345e-08
33.750000	1.58163e-08
33.700000	1.63132e-08
33.650000	1.68256e-08
33.600000	1.73542e-08
33.550000	1.78993e-08
33.500000	1.84616e-08
33.450000	1.90414e-08
33.400000	1.96395e-08
33.350000	2.02562e-08
33.300000	2.08924e-08
33.250000	2.15485e-08
33.200000	2.22251e-08
33.150000	2.2923e-08
33.100000	2.36427e-08
33.050000	2.4385e-08
33.000000	2.51506e-08
32.950000	2.59401e-08
32.900000	2.67544e-08
32.850000	2.75942e-08
32.800000	2.84604e-08
32.750000	2.93536e-08
32.700000	3.02749e-08
32.650000	3.1225e-08
32.600000	3.22049e-08
32.550000	3.32155e-08
32.500000	3.42577e-08
32.450000	3.53326e-08
32.400000	3.64412e-08
32.350000	3.75844e-08
32.300000	3.87635e-08
32.250000	3.99795e-08
32.200000	4.12336e-08
32.150000	4.25269e-08
32.100000	4.38607e-08
32.050000	4.52363e-08
32.000000	4.66549e-08
31.950000	4.81179e-08
31.900000	4.96267e-08
31.850000	5.11828e-08
31.800000	5.27875e-08
31.750000	5.44425e-08
31.700000	5.61492e-08
31.650000	5.79093e-08
31.600000	5.97245e-08
31.550000	6.15965e-08
31.500000	6.35271e-08
31.450000	6.5518e-08
31.400000	6.75712e-08
31.350000	6.96886e-08
31.300000	7.18722e-08
31.250000	7.41241e-08
31.200000	7.64464e-08
31.150000	7.88413e-08
31.100000	8.1311e-08
31.050000	8.3858e-08
31.000000	8.64846e-08
30.950000	8.91933e-08
30.900000	9.19866e-08
30.850000	9.48672e-08
30.800000	9.78378e-08
30.750000	1.00901e-07
30.700000	1.0406e-07
30.650000	1.07318e-07
30.600000	1.10678e-07
30.550000	1.14142e-07
30.500000	1.17715e-07
30.450000	1.21399e-07
30.400000	1.25199e-07
30.350000	1.29117e-07
30.300000	1.33157e-07
30.250000	1.37323e-07
30.200000	1.4162e-07
30.150000	1.4605e-07
30.100000	1.50619e-07
30.050000	1.55331e-07
30.000000	1.60189e-07
29.950000	1.65199e-07
29.900000	1.70365e-07
29.850000	1.75693e-07
29.800000	1.81186e-07
29.750000	1.86851e-07
29.700000	1.92693e-07
29.650000	1.98717e-07
29.600000	2.04929e-07
29.550000	2.11334e-07
29.500000	2.17939e-07
29.450000	2.2475e-07
29.400000	2.31773e-07
29.350000	2.39015e-07
29.300000	2.46483e-07
29.250000	2.54183e-07
29.200000	2.62123e-07
29.150000	2.70311e-07
29.100000	2.78754e-07
29.050000	2.87459e-07
29.000000	2.96436e-07
28.950000	3.05692e-07
28.900000	3.15237e-07
28.850000	3.25079e-07
28.800000	3.35227e-07
28.750000	3.4569e-07
28.700000	3.5648e-07
28.650000	3.67605e-07
28.600000	3.79077e-07
28.550000	3.90905e-07
28.500000	4.03101e-07
28.450000	4.15677e-07
28.400000	4.28644e-07
28.350000	4.42014e-07
28.300000	4.55799e-07
28.250000	4.70014e-07
28.200000	4.8467e-07
28.150000	4.99781e-07
28.100000	5.15363e-07
28.050000	5.31428e-07
28.000000	5.47993e-07
27.950000	5.65072e-07
27.900000	5.82682e-07
27.850000	6.00839e-07
27.800000	6.1956e-07
27.750000	6.38862e-07
27.700000	6.58763e-07
27.650000	6.79282e-07
27.600000	7.00438e-07
27.550000	7.2225e-07
27.500000	7.4474e-07
27.450000	7.67927e-07
27.400000	7.91833e-07
27.350000	8.16481e-07
27.300000	8.41894e-07
27.250000	8.68094e-07
27.200000	8.95106e-07
27.150000	9.22956e-07
27.100000	9.5167e-07
27.050000	9.81273e-07
27.000000	1.01179e-06
26.950000	1.04326e-06
26.900000	1.0757e-06
26.850000	1.10915e-06
26.800000	1.14363e-06
26.750000	1.17917e-06
26.700000	1.21582e-06
26.650000	1.25361e-06
26.600000	1.29256e-06
26.550000	1.33272e-06
26.500000	1.37412e-06
26.450000	1.4168e-06
26.400000	1.4608e-06
26.350000	1.50616e-06
26.300000	1.55293e-06
26.250000	1.60114e-06
26.200000	1.65084e-06
26.150000	1.70207e-06
26.100000	1.75489e-06
26.050000	1.80934e-06
26.000000	1.86547e-06
25.950000	1.92334e-06
25.900000	1.98299e-06
25.850000	2.04448e-06
25.800000	2.10787e-06
25.750000	2.17322e-06
25.700000	2.24058e-06
25.650000	2.31002e-06
25.600000	2.3816e-06
25.550000	2.45538e-06
25.500000	2.53145e-06
25.450000	2.60985e-06
25.400000	2.69067e-06
25.350000	2.77399e-06
25.300000	2.85986e-06
25.250000	2.94839e-06
25.200000	3.03963e-06
25.150000	3.13369e-06
25.100000	3.23064e-06
25.050000	3.33057e-06
25.000000	3.43358e-06
24.950000	3.53975e-06
24.900000	3.64919e-06
24.850000	3.76199e-06
24.800000	3.87826e-06
24.750000	3.9981e-06
24.700000	4.12162e-06
24.650000	4.24893e-06
24.600000	4.38015e-06
24.550000	4.5154e-06
24.500000	4.6548e-06
24.450000	4.79848e-06
24.400000	4.94656e-06
24.350000	5.09918e-06
24.300000	5.25648e-06
24.250000	5.4186e-06
24.200000	5.58569e-06
24.150000	5.75789e-06
24.100000	5.93537e-06
24.050000	6.11828e-06
24.000000	6.30679e-06
23.950000	6.50106e-06
23.900000	6.70127e-06
23.850000	6.90761e-06
23.800000	7.12025e-06
23.750000	7.33939e-06
23.700000	7.56522e-06
23.650000	7.79795e-06
23.600000	8.03778e-06
23.550000	8.28493e-06
23.500000	8.53962e-06
23.450000	8.80207e-06
23.400000	9.07253e-06
23.350000	9.35123e-06
23.300000	9.63841e-06
23.250000	9.93435e-06
23.200000	1.02393e-05
23.150000	1.05535e-05
23.100000	1.08773e-05
23.050000	1.12109e-05
23.000000	1.15547e-05
22.950000	1.19089e-05
22.900000	1.22739e-05
22.850000	1.26499e-05
22.800000	1.30374e-05
22.750000	1.34366e-05
22.700000	1.38479e-05
22.650000	1.42717e-05
22.600000	1.47083e-05
22.550000	1.51581e-05
22.500000	1.56216e-05
22.450000	1.60991e-05
22.400000	1.6591e-05
22.350000	1.70978e-05
22.300000	1.76199e-05
22.250000	1.81578e-05
22.200000	1.87119e-05
22.150000	1.92827e-05
22.100000	1.98707e-05
22.050000	2.04765e-05
22.000000	2.11004e-05
21.950000	2.17432e-05
21.900000	2.24053e-05
21.850000	2.30874e-05
21.800000	2.37899e-05
21.750000	2.45135e-05
21.700000	2.52588e-05
21.650000	2.60265e-05
21.600000	2.68172e-05
21.550000	2.76316e-05
21.500000	2.84704e-05
21.450000	2.93343e-05
21.400000	3.0224e-05
21.350000	3.11404e-05
21.300000	3.2084e-05
21.250000	3.30558e-05
21.200000	3.40567e-05
21.150000	3.50873e-05
21.100000	3.61486e-05
21.050000	3.72415e-05
21.000000	3.83668e-05
20.950000	3.95256e-05
20.900000	4.07188e-05
20.850000	4.19474e-05
20.800000	4.32124e-05
20.750000	4.45148e-05
20.700000	4.58558e-05
20.650000	4.72363e-05
20.600000	4.86576e-05
20.550000	5.01209e-05
20.500000	5.16272e-05
20.450000	5.31779e-05
20.400000	5.47741e-05
20.350000	5.64173e-05
20.300000	5.81087e-05
20.250000	5.98496e-05
20.200000	6.16415e-05
20.150000	6.34857e-05
20.100000	6.53838e-05
20.050000	6.73373e-05
20.000000	6.93477e-05
19.950000	7.14165e-05
19.900000	7.35455e-05
19.850000	7.57362e-05
19.800000	7.79903e-05
19.750000	8.03097e-05
19.700000	8.2696e-05
19.650000	8.51511e-05
19.600000	8.76769e-05
19.550000	9.02753e-05
19.500000	9.29483e-05
19.450000	9.56977e-05
19.400000	9.85258e-05
19.350000	0.000101435
19.300000	0.000104426
19.250000	0.000107503
19.200000	0.000110666
19.150000	0.00011392
19.100000	0.000117265
19.050000	0.000120704
19.000000	0.00012424
18.950000	0.000127875
18.900000	0.000131611
18.850000	0.000135452
18.800000	0.000139399
18.750000	0.000143456
18.700000	0.000147625
18.650000	0.000151908
18.600000	0.000156309
18.550000	0.00016083
18.500000	0.000165475
18.450000	0.000170245
18.400000	0.000175144
18.350000	0.000180175
18.300000	0.00018534
18.250000	0.000190643
18.200000	0.000196087
18.150000	0.000201674
18.100000	0.000207407
18.050000	0.000213289
18.000000	0.000219324
17.950000	0.000225514
17.900000	0.000231862
17.850000	0.00023837
17.800000	0.000245041
17.750000	0.000251878
17.700000	0.000258884
17.650000	0.00026606
17.600000	0.000273409
17.550000	0.000280932
17.500000	0.000288632
17.450000	0.000296509
17.400000	0.000304565
17.350000	0.000312801
17.300000	0.000321216
17.250000	0.00032981
17.200000	0.000338583
17.150000	0.000347532
17.100000	0.000356655
17.050000	0.000365948
17.000000	0.000375407
16.950000	0.000385023
16.900000	0.00039479
16.850000	0.000404696
16.800000	0.000414727
16.750000	0.000424865
16.700000	0.000435088
16.650000	0.000445366
16.600000	0.000455662
16.550000	0.000465924
16.500000	0.000476079
16.450000	0.000486023
16.400000	0.000495586
16.350000	0.000504441
&
```
