## Supplementary material for "All-at-once RNA folding with 3D motif prediction framed by evolutionary information": RF02132_HOXB13-AS1_1.cacofold.helixcov

```
# RMs = 2 L = 170

# RM_HELIX NESTED 65-74 94-104, nbp = 9 nbp_cov = 0
# pvals: 0.587358,0.144613,0.695991,0.481612,0.481612,0.875866,0.936541,0.8528,0.613268
# aggregated NONE
NESTED  :::::::::::::::::::::::::::::::::::::::::::::::::::::::<<<<<<<<<_______>>>>>>>>>::::::::::::::::::::::::::::::::::::::::::::::::::::::::
        ::::::::::::::::::::::::::::::::::::::::::::::::::::::::::::::::::::::::::::::::::::::::::::::::::::::::::::::::::::::::::::::::::::::::

# RM_HELIX NESTED 15-60 105-148, nbp = 36 nbp_cov = 0
# pvals: 0.464412,0.464412,0.0405664,0.736411,0.00733115,0.613268,0.950044,0.464412,0.464412,0.882478,0.1364,0.464412,0.464412,0.72408,0.464412,0.66982,0.0496732,0.641748,0.0405664,0.057293,0.464412,0.988927,0.825784,0.012195,0.464412,0.980523,0.115822,0.176264,0.825784,0.49537,0.134194,0.749031,0.464412,0.00854031,0.079341,0.936541
# aggregated NONE
NESTED  ::::::::::::::<<<<<<<<-<<<<<<<<<<<<<<<<<<<<<<<<<<<<_____________________________>>>>>>>>>>>>>>>>->>>->>>>>>>>>>>>>>>>>::::::::::::::::::
        ::::::::::::::::::::::::::::::::::::::::::::::::::::::::::::::::::::::::::::::::::::::::::::::::::::::::::::::::::::::::::::::::::::::::
```
