## Supplementary material for "All-at-once RNA folding with 3D motif prediction framed by evolutionary information": RF02132_HOXB13-AS1_1.cacofold.power

```
# Power analysis of CaCoFold structure
#
# Powertype = SINGLE SUBSTITUTIONS
# covary left_pos right_pos substitutions power
#----------------------------------------------------------------
15		148		3		0.02
16		147		3		0.02
17		146		4		0.07
21		145		4		0.07
22		144		10		0.32
23		143		2		0.00
24		142		3		0.02
25		141		2		0.00
27		138		1		0.00
28		137		5		0.11
29		136		4		0.07
30		134		1		0.00
31		133		2		0.00
32		132		2		0.00
33		131		2		0.00
34		130		2		0.00
35		129		4		0.07
36		127		2		0.00
40		126		6		0.16
41		124		5		0.11
42		122		1		0.00
43		121		4		0.07
44		120		3		0.02
45		119		2		0.00
46		118		1		0.00
47		117		7		0.20
48		116		6		0.16
49		115		6		0.16
50		114		4		0.07
54		111		1		0.00
55		110		3		0.02
56		109		3		0.02
57		108		1		0.00
58		107		5		0.11
59		106		7		0.20
60		105		6		0.16
65		104		3		0.02
66		103		5		0.11
67		100		2		0.00
68		99		1		0.00
69		98		1		0.00
71		97		5		0.11
72		96		3		0.02
73		95		3		0.02
74		94		3		0.02
#
# BPAIRS 45
# avg substitutions per BP 3.4
# BPAIRS expected to covary 2.5 +/- 1.4
# BPAIRS observed to covary 0
#
```
