## Supplementary material for "All-at-once RNA folding with 3D motif prediction framed by evolutionary information": RF02132_HOXB13-AS1_1.surv

```
&
11.979255	0.000108932
10.922560	0.000217865
10.330811	0.000326797
9.696794	0.00043573
9.612258	0.000544662
9.147313	0.000762527
9.062777	0.00087146
8.935974	0.000980392
8.682367	0.00108932
8.428760	0.00130719
8.386492	0.00141612
8.048350	0.00152505
8.006082	0.00163399
7.498868	0.00174292
7.456601	0.00185185
7.414333	0.00196078
7.287529	0.00206972
7.202994	0.00217865
7.076190	0.00250545
7.033923	0.00261438
6.991655	0.00272331
6.907119	0.00283224
6.780316	0.00294118
6.568977	0.00315904
6.526709	0.00348584
6.484441	0.00686275
6.442173	0.00718954
6.399906	0.00729847
6.315370	0.00762527
6.273102	0.00795207
6.230834	0.00827887
6.188567	0.00860566
6.104031	0.00925926
6.061763	0.0108932
6.019495	0.0110022
5.977228	0.0125272
5.892692	0.0140523
5.850424	0.0143791
5.808156	0.014488
5.765889	0.0151416
5.723621	0.0155773
5.681353	0.0157952
5.639085	0.0166667
5.596817	0.0173203
5.554550	0.0185185
5.512282	0.0198257
5.470014	0.0206972
5.427746	0.021024
5.385478	0.0213508
5.343211	0.0233115
5.300943	0.0240741
5.258675	0.0250545
5.216407	0.0255991
5.174139	0.0270153
5.131872	0.0295207
5.089604	0.0305011
5.047336	0.0321351
5.005068	0.0332244
4.962801	0.0339869
4.920533	0.0350763
4.878265	0.0356209
4.835997	0.0368192
4.793729	0.0380174
4.751462	0.0396514
4.709194	0.0401961
4.666926	0.0408497
4.624658	0.0413943
4.582390	0.0420479
4.540123	0.0428105
4.497855	0.0438998
4.455587	0.0443355
4.413319	0.0449891
4.371051	0.0455338
4.328784	0.0459695
4.286516	0.046841
4.244248	0.0472767
4.201980	0.0481481
4.159712	0.0493464
4.117445	0.0496732
4.075177	0.05
4.032909	0.0505447
3.990641	0.0514161
3.948373	0.051634
3.906106	0.0517429
3.863838	0.0523965
3.821570	0.0530501
3.779302	0.0534858
3.737034	0.0537037
3.694767	0.0541394
3.652499	0.0545752
3.610231	0.0552288
3.567963	0.056427
3.525695	0.0568627
3.483428	0.0581699
3.441160	0.0590414
3.398892	0.0594771
3.356624	0.0614379
3.314356	0.0622004
3.272089	0.0630719
3.229821	0.0648148
3.187553	0.0655773
3.145285	0.0681917
3.103017	0.0683007
3.060750	0.0696078
3.018482	0.0703704
2.976214	0.0711329
2.933946	0.072658
2.891678	0.0734205
2.849411	0.0744009
2.807143	0.0766885
2.764875	0.077451
2.722607	0.0795207
2.680339	0.080719
2.638072	0.0818083
2.595804	0.0826797
2.553536	0.0836601
2.511268	0.0842048
2.469000	0.0850763
2.426733	0.0867102
2.384465	0.0882353
2.342197	0.0899782
2.299929	0.0910675
2.257661	0.0920479
2.215394	0.0942266
2.173126	0.0959695
2.130858	0.0979303
2.088590	0.0995643
2.046322	0.101089
2.004055	0.102397
1.961787	0.103922
1.919519	0.105882
1.877251	0.109368
1.834983	0.111438
1.792716	0.114379
1.750448	0.116231
1.708180	0.119717
1.665912	0.120697
1.623644	0.123094
1.581377	0.123856
1.539109	0.125272
1.496841	0.126471
1.454573	0.128214
1.412305	0.129956
1.370038	0.131481
1.327770	0.133878
1.285502	0.135076
1.243234	0.135948
1.200966	0.136819
1.158699	0.13878
1.116431	0.14085
1.074163	0.143682
1.031895	0.145534
0.989627	0.146514
0.947360	0.149891
0.905092	0.151525
0.862824	0.154357
0.820556	0.156536
0.778289	0.157843
0.736021	0.160022
0.693753	0.161983
0.651485	0.164052
0.609217	0.166122
0.566950	0.168301
0.524682	0.170261
0.482414	0.173203
0.440146	0.175272
0.397878	0.178322
0.355611	0.182898
0.313343	0.186275
0.271075	0.188889
0.228807	0.191939
0.186539	0.195861
0.144272	0.198802
0.102004	0.201852
0.059736	0.205447
0.017468	0.20915
-0.024800	0.47658
-0.067067	0.495969
-0.109335	0.506972
-0.151603	0.516885
-0.193871	0.535294
-0.236139	0.547386
-0.278406	0.562092
-0.320674	0.574837
-0.362942	0.589216
-0.405210	0.601525
-0.447478	0.612527
-0.489745	0.621895
-0.532013	0.632462
-0.574281	0.646841
-0.616549	0.658279
-0.658817	0.671569
-0.701084	0.684423
-0.743352	0.701743
-0.785620	0.713834
-0.827888	0.730174
-0.870156	0.744009
-0.912423	0.756754
-0.954691	0.769063
-0.996959	0.782789
-1.039227	0.796187
-1.081495	0.808279
-1.123762	0.817429
-1.166030	0.828214
-1.208298	0.838344
-1.250566	0.847168
-1.292834	0.854139
-1.335101	0.863725
-1.377369	0.87244
-1.419637	0.881917
-1.461905	0.886275
-1.504173	0.893137
-1.546440	0.900327
-1.588708	0.906972
-1.630976	0.912636
-1.673244	0.919499
-1.715512	0.922985
-1.757779	0.929085
-1.800047	0.933551
-1.842315	0.937146
-1.884583	0.943573
-1.926851	0.947277
-1.969118	0.951307
-2.011386	0.953486
-2.053654	0.955991
-2.095922	0.959586
-2.138190	0.961656
-2.180457	0.965577
-2.222725	0.967538
-2.264993	0.97037
-2.307261	0.972658
-2.349529	0.974619
-2.391796	0.977015
-2.434064	0.977996
-2.476332	0.978976
-2.518600	0.980501
-2.560868	0.980828
-2.603135	0.981808
-2.645403	0.982898
-2.687671	0.984532
-2.729939	0.985621
-2.772207	0.98671
-2.814474	0.987473
-2.856742	0.988562
-2.899010	0.989542
-2.941278	0.990741
-2.983546	0.991721
-3.025813	0.992266
-3.068081	0.993682
-3.110349	0.994118
-3.152617	0.994444
-3.194885	0.994662
-3.237152	0.994989
-3.279420	0.995316
-3.321688	0.996296
-3.363956	0.996732
-3.406224	0.997059
-3.448491	0.997277
-3.490759	0.997386
-3.533027	0.997712
-3.617562	0.99793
-3.659830	0.998148
-3.702098	0.998366
-3.744366	0.998475
-3.786634	0.998693
-3.828901	0.998802
-3.955705	0.998911
-4.040240	0.999129
-4.124776	0.999346
-4.336115	0.999455
-4.462918	0.999564
-4.758793	0.999673
-4.801061	0.999782
-5.223739	1
&
15.022536	5.44662e-06
13.712235	1.08932e-05
13.035950	1.63399e-05
12.613272	2.17865e-05
12.528736	2.72331e-05
12.486469	3.26797e-05
12.401933	4.3573e-05
12.190594	4.90196e-05
12.106058	6.53595e-05
11.894719	7.08061e-05
11.810184	8.7146e-05
11.725648	9.25926e-05
11.641113	9.80392e-05
11.556577	0.000108932
11.429774	0.000114379
11.387506	0.000141612
11.302970	0.000157952
11.260702	0.000163399
11.176167	0.000174292
11.133899	0.000185185
11.091631	0.000196078
11.049363	0.000206972
11.007096	0.000228758
10.922560	0.000239651
10.880292	0.000266885
10.838024	0.000277778
10.795757	0.000283224
10.753489	0.000305011
10.711221	0.000315904
10.668953	0.000332244
10.626685	0.000343137
10.584418	0.000364924
10.542150	0.00037037
10.499882	0.000392157
10.457614	0.000397603
10.415346	0.000446623
10.330811	0.000457516
10.288543	0.000462963
10.246275	0.000484749
10.204007	0.000528322
10.161740	0.000544662
10.119472	0.000561002
10.077204	0.000582789
10.034936	0.000604575
9.992668	0.000626362
9.950401	0.000664488
9.908133	0.000686275
9.865865	0.000718954
9.781329	0.000735294
9.739062	0.000762527
9.696794	0.000767974
9.654526	0.00077342
9.612258	0.000784314
9.569990	0.00082244
9.527723	0.000860566
9.485455	0.0008878
9.443187	0.000925926
9.400919	0.000953159
9.358652	0.00100218
9.316384	0.00105664
9.274116	0.00108388
9.231848	0.00114379
9.189580	0.00118192
9.147313	0.00120915
9.105045	0.00125817
9.062777	0.00129085
9.020509	0.0013671
8.978241	0.00142157
8.935974	0.00145969
8.893706	0.00149237
8.851438	0.00156863
8.809170	0.00159041
8.766902	0.00165577
8.724635	0.00170479
8.682367	0.00176471
8.640099	0.00181373
8.597831	0.00186275
8.555563	0.0019281
8.513296	0.00199346
8.471028	0.00207516
8.428760	0.00212418
8.386492	0.00216776
8.344224	0.00223856
8.301957	0.00227124
8.259689	0.00232026
8.217421	0.00238017
8.175153	0.00244009
8.132885	0.00248911
8.090618	0.00254357
8.048350	0.00260349
8.006082	0.00268519
7.963814	0.00275054
7.921546	0.00282135
7.879279	0.00287582
7.837011	0.00291939
7.794743	0.00300654
7.752475	0.00304466
7.710207	0.00312092
7.667940	0.00315359
7.625672	0.00325708
7.583404	0.00328976
7.541136	0.00333333
7.498868	0.00341503
7.456601	0.00345861
7.414333	0.00353486
7.372065	0.0036329
7.329797	0.0037037
7.287529	0.00377996
7.245262	0.00382898
7.202994	0.00394336
7.160726	0.00398693
7.118458	0.00403595
7.076190	0.00411765
7.033923	0.00418301
6.991655	0.00428649
6.949387	0.00446078
6.907119	0.00453159
6.864851	0.00462418
6.822584	0.00474401
6.780316	0.00480392
6.738048	0.00505447
6.695780	0.00537037
6.653512	0.00552288
6.611245	0.00572985
6.568977	0.00660131
6.526709	0.00733115
6.484441	0.00821895
6.442173	0.00854031
6.399906	0.0088671
6.357638	0.00934641
6.315370	0.00968954
6.273102	0.0101743
6.230834	0.0104847
6.188567	0.0107898
6.146299	0.0112037
6.104031	0.0117702
6.061763	0.012195
6.019495	0.0126362
5.977228	0.0132081
5.934960	0.0135839
5.892692	0.014183
5.850424	0.014793
5.808156	0.0152614
5.765889	0.0158769
5.723621	0.0164379
5.681353	0.0170697
5.639085	0.0180556
5.596817	0.0186383
5.554550	0.0192157
5.512282	0.0201797
5.470014	0.0209913
5.427746	0.0217647
5.385478	0.0226198
5.343211	0.0233224
5.300943	0.0241122
5.258675	0.0249728
5.216407	0.0257081
5.174139	0.0265686
5.131872	0.0274728
5.089604	0.0285022
5.047336	0.0295534
5.005068	0.0303922
4.962801	0.0313617
4.920533	0.0321405
4.878265	0.0331264
4.835997	0.0340305
4.793729	0.034842
4.751462	0.0354575
4.709194	0.0363399
4.666926	0.0374237
4.624658	0.0381645
4.582390	0.0389706
4.540123	0.0397767
4.497855	0.0405664
4.455587	0.0411983
4.413319	0.0420044
4.371051	0.0426961
4.328784	0.043415
4.286516	0.0442593
4.244248	0.0450817
4.201980	0.0458878
4.159712	0.0467756
4.117445	0.0474837
4.075177	0.0481808
4.032909	0.0490087
3.990641	0.0496732
3.948373	0.0503867
3.906106	0.0512037
3.863838	0.0519118
3.821570	0.0527342
3.779302	0.0534641
3.737034	0.054134
3.694767	0.0549673
3.652499	0.0555828
3.610231	0.0564978
3.567963	0.057293
3.525695	0.0580773
3.483428	0.0588671
3.441160	0.0597168
3.398892	0.0606427
3.356624	0.0614542
3.314356	0.0624346
3.272089	0.0632789
3.229821	0.0644009
3.187553	0.0651089
3.145285	0.0660675
3.103017	0.0671405
3.060750	0.0685076
3.018482	0.0697549
2.976214	0.0707789
2.933946	0.0717647
2.891678	0.0729357
2.849411	0.0741285
2.807143	0.0753159
2.764875	0.0767048
2.722607	0.0778486
2.680339	0.079341
2.638072	0.0805447
2.595804	0.081841
2.553536	0.0829412
2.511268	0.0842429
2.469000	0.0856318
2.426733	0.0867211
2.384465	0.0879902
2.342197	0.0892484
2.299929	0.090561
2.257661	0.0919227
2.215394	0.0934041
2.173126	0.0948094
2.130858	0.0962309
2.088590	0.0977124
2.046322	0.0992593
2.004055	0.100577
1.961787	0.102092
1.919519	0.103911
1.877251	0.106318
1.834983	0.108845
1.792716	0.111133
1.750448	0.113339
1.708180	0.115822
1.665912	0.118573
1.623644	0.120817
1.581377	0.12311
1.539109	0.125523
1.496841	0.127854
1.454573	0.130103
1.412305	0.132059
1.370038	0.134194
1.327770	0.1364
1.285502	0.138725
1.243234	0.140752
1.200966	0.142663
1.158699	0.144613
1.116431	0.14665
1.074163	0.148704
1.031895	0.150844
0.989627	0.152805
0.947360	0.154717
0.905092	0.156912
0.862824	0.15908
0.820556	0.161275
0.778289	0.163943
0.736021	0.166422
0.693753	0.169052
0.651485	0.171558
0.609217	0.173911
0.566950	0.176264
0.524682	0.178971
0.482414	0.181623
0.440146	0.184624
0.397878	0.187326
0.355611	0.190349
0.313343	0.193388
0.271075	0.196661
0.228807	0.19982
0.186539	0.203056
0.144272	0.206329
0.102004	0.210054
0.059736	0.213894
0.017468	0.217729
-0.024800	0.464412
-0.067067	0.481612
-0.109335	0.49537
-0.151603	0.511068
-0.193871	0.527707
-0.236139	0.542958
-0.278406	0.559924
-0.320674	0.57427
-0.362942	0.587358
-0.405210	0.600381
-0.447478	0.613268
-0.489745	0.627516
-0.532013	0.641748
-0.574281	0.655942
-0.616549	0.66982
-0.658817	0.683072
-0.701084	0.695991
-0.743352	0.710392
-0.785620	0.72408
-0.827888	0.736411
-0.870156	0.749031
-0.912423	0.761634
-0.954691	0.77421
-0.996959	0.785359
-1.039227	0.79646
-1.081495	0.806166
-1.123762	0.816291
-1.166030	0.825784
-1.208298	0.835566
-1.250566	0.844493
-1.292834	0.8528
-1.335101	0.860316
-1.377369	0.868083
-1.419637	0.875866
-1.461905	0.882478
-1.504173	0.889276
-1.546440	0.895708
-1.588708	0.901857
-1.630976	0.907462
-1.673244	0.913072
-1.715512	0.917908
-1.757779	0.923159
-1.800047	0.927685
-1.842315	0.932544
-1.884583	0.936541
-1.926851	0.940163
-1.969118	0.943524
-2.011386	0.946852
-2.053654	0.950044
-2.095922	0.953007
-2.138190	0.956068
-2.180457	0.958932
-2.222725	0.961324
-2.264993	0.963807
-2.307261	0.966351
-2.349529	0.968524
-2.391796	0.970741
-2.434064	0.972554
-2.476332	0.974325
-2.518600	0.9761
-2.560868	0.977495
-2.603135	0.979134
-2.645403	0.980523
-2.687671	0.981797
-2.729939	0.982947
-2.772207	0.98415
-2.814474	0.985283
-2.856742	0.98622
-2.899010	0.987195
-2.941278	0.988072
-2.983546	0.988927
-3.025813	0.989679
-3.068081	0.990392
-3.110349	0.991127
-3.152617	0.991705
-3.194885	0.992271
-3.237152	0.992892
-3.279420	0.993322
-3.321688	0.993813
-3.363956	0.994363
-3.406224	0.994798
-3.448491	0.995114
-3.490759	0.995534
-3.533027	0.995866
-3.575295	0.996275
-3.617562	0.996607
-3.659830	0.996819
-3.702098	0.997075
-3.744366	0.997304
-3.786634	0.997538
-3.828901	0.997761
-3.871169	0.997941
-3.913437	0.998061
-3.955705	0.998208
-3.997973	0.998377
-4.040240	0.998513
-4.082508	0.998649
-4.124776	0.998807
-4.167044	0.998922
-4.209312	0.998971
-4.251579	0.999047
-4.293847	0.999101
-4.336115	0.999139
-4.378383	0.999178
-4.420651	0.999237
-4.462918	0.999297
-4.505186	0.999352
-4.547454	0.999412
-4.589722	0.999461
-4.631990	0.999548
-4.674257	0.999592
-4.716525	0.999635
-4.758793	0.999651
-4.801061	0.999673
-4.843329	0.999717
-4.885596	0.999749
-4.927864	0.999777
-4.970132	0.999798
-5.012400	0.99982
-5.054668	0.999842
-5.096935	0.999853
-5.139203	0.999869
-5.181471	0.999875
-5.223739	0.999886
-5.266007	0.999918
-5.350542	0.999935
-5.435078	0.999946
-5.477346	0.999951
-5.519613	0.999956
-5.561881	0.999967
-5.604149	0.999973
-5.688685	0.999978
-5.815488	0.999989
-5.857756	0.999995
-6.238166	1
&
40.425483	3.80948e-24
40.383215	4.07364e-24
40.340947	4.35612e-24
40.298680	4.65818e-24
40.256412	4.98118e-24
40.214144	5.32657e-24
40.171876	5.69591e-24
40.129608	6.09084e-24
40.087341	6.51316e-24
40.045073	6.96475e-24
40.002805	7.44764e-24
39.960537	7.96401e-24
39.918269	8.51617e-24
39.876002	9.1066e-24
39.833734	9.73796e-24
39.791466	1.04131e-23
39.749198	1.1135e-23
39.706930	1.19069e-23
39.664663	1.27324e-23
39.622395	1.36151e-23
39.580127	1.45589e-23
39.537859	1.55682e-23
39.495592	1.66474e-23
39.453324	1.78014e-23
39.411056	1.90353e-23
39.368788	2.03548e-23
39.326520	2.17658e-23
39.284253	2.32745e-23
39.241985	2.48877e-23
39.199717	2.66128e-23
39.157449	2.84574e-23
39.115181	3.04298e-23
39.072914	3.25389e-23
39.030646	3.47941e-23
38.988378	3.72056e-23
38.946110	3.97842e-23
38.903842	4.25414e-23
38.861575	4.54897e-23
38.819307	4.86423e-23
38.777039	5.20133e-23
38.734771	5.56179e-23
38.692503	5.94722e-23
38.650236	6.35936e-23
38.607968	6.80004e-23
38.565700	7.27126e-23
38.523432	7.77512e-23
38.481164	8.31389e-23
38.438897	8.88998e-23
38.396629	9.50598e-23
38.354361	1.01647e-22
38.312093	1.0869e-22
38.269825	1.1622e-22
38.227558	1.24273e-22
38.185290	1.32883e-22
38.143022	1.4209e-22
38.100754	1.51934e-22
38.058486	1.62461e-22
38.016219	1.73716e-22
37.973951	1.85751e-22
37.931683	1.9862e-22
37.889415	2.1238e-22
37.847147	2.27092e-22
37.804880	2.42824e-22
37.762612	2.59645e-22
37.720344	2.77631e-22
37.678076	2.96863e-22
37.635808	3.17427e-22
37.593541	3.39415e-22
37.551273	3.62925e-22
37.509005	3.88063e-22
37.466737	4.14942e-22
37.424469	4.43683e-22
37.382202	4.74413e-22
37.339934	5.07271e-22
37.297666	5.42405e-22
37.255398	5.79971e-22
37.213130	6.20138e-22
37.170863	6.63086e-22
37.128595	7.09008e-22
37.086327	7.58109e-22
37.044059	8.10609e-22
37.001791	8.66744e-22
36.959524	9.26765e-22
36.917256	9.90942e-22
36.874988	1.05956e-21
36.832720	1.13293e-21
36.790452	1.21138e-21
36.748185	1.29526e-21
36.705917	1.38494e-21
36.663649	1.48084e-21
36.621381	1.58337e-21
36.579113	1.693e-21
36.536846	1.81021e-21
36.494578	1.93554e-21
36.452310	2.06955e-21
36.410042	2.21283e-21
36.367774	2.36602e-21
36.325507	2.52982e-21
36.283239	2.70495e-21
36.240971	2.89221e-21
36.198703	3.09242e-21
36.156435	3.30649e-21
36.114168	3.53537e-21
36.071900	3.78009e-21
36.029632	4.04175e-21
35.987364	4.32151e-21
35.945096	4.62063e-21
35.902829	4.94045e-21
35.860561	5.2824e-21
35.818293	5.64801e-21
35.776025	6.03891e-21
35.733757	6.45686e-21
35.691490	6.90373e-21
35.649222	7.38151e-21
35.606954	7.89235e-21
35.564686	8.43853e-21
35.522418	9.0225e-21
35.480151	9.64686e-21
35.437883	1.03144e-20
35.395615	1.10282e-20
35.353347	1.17913e-20
35.311080	1.26072e-20
35.268812	1.34795e-20
35.226544	1.44122e-20
35.184276	1.54094e-20
35.142008	1.64755e-20
35.099741	1.76154e-20
35.057473	1.88342e-20
35.015205	2.01372e-20
34.972937	2.15303e-20
34.930669	2.30198e-20
34.888402	2.46124e-20
34.846134	2.6315e-20
34.803866	2.81354e-20
34.761598	3.00817e-20
34.719330	3.21625e-20
34.677063	3.43873e-20
34.634795	3.67659e-20
34.592527	3.93089e-20
34.550259	4.20278e-20
34.507991	4.49347e-20
34.465724	4.80426e-20
34.423456	5.13654e-20
34.381188	5.49179e-20
34.338920	5.8716e-20
34.296652	6.27766e-20
34.254385	6.71181e-20
34.212117	7.17596e-20
34.169849	7.6722e-20
34.127581	8.20274e-20
34.085313	8.76996e-20
34.043046	9.37639e-20
34.000778	1.00247e-19
33.958510	1.07179e-19
33.916242	1.1459e-19
33.873974	1.22513e-19
33.831707	1.30983e-19
33.789439	1.40039e-19
33.747171	1.49721e-19
33.704903	1.60072e-19
33.662635	1.71138e-19
33.620368	1.82969e-19
33.578100	1.95618e-19
33.535832	2.09141e-19
33.493564	2.23598e-19
33.451296	2.39054e-19
33.409029	2.55578e-19
33.366761	2.73244e-19
33.324493	2.9213e-19
33.282225	3.12322e-19
33.239957	3.33908e-19
33.197690	3.56986e-19
33.155422	3.81659e-19
33.113154	4.08035e-19
33.070886	4.36234e-19
33.028618	4.66381e-19
32.986351	4.98611e-19
32.944083	5.33067e-19
32.901815	5.69902e-19
32.859547	6.09283e-19
32.817279	6.51383e-19
32.775012	6.96391e-19
32.732744	7.44508e-19
32.690476	7.95949e-19
32.648208	8.50941e-19
32.605940	9.09732e-19
32.563673	9.72583e-19
32.521405	1.03977e-18
32.479137	1.11161e-18
32.436869	1.1884e-18
32.394601	1.27049e-18
32.352334	1.35825e-18
32.310066	1.45208e-18
32.267798	1.55238e-18
32.225530	1.6596e-18
32.183262	1.77423e-18
32.140995	1.89678e-18
32.098727	2.02778e-18
32.056459	2.16783e-18
32.014191	2.31755e-18
31.971923	2.4776e-18
31.929656	2.6487e-18
31.887388	2.83161e-18
31.845120	3.02714e-18
31.802852	3.23617e-18
31.760584	3.45964e-18
31.718317	3.69852e-18
31.676049	3.95389e-18
31.633781	4.22688e-18
31.591513	4.51872e-18
31.549245	4.8307e-18
31.506978	5.1642e-18
31.464710	5.52072e-18
31.422442	5.90184e-18
31.380174	6.30926e-18
31.337906	6.74479e-18
31.295639	7.21037e-18
31.253371	7.70808e-18
31.211103	8.24012e-18
31.168835	8.80888e-18
31.126567	9.41686e-18
31.084300	1.00668e-17
31.042032	1.07616e-17
30.999764	1.15043e-17
30.957496	1.22982e-17
30.915229	1.31469e-17
30.872961	1.40541e-17
30.830693	1.50239e-17
30.788425	1.60606e-17
30.746157	1.71688e-17
30.703890	1.83534e-17
30.661622	1.96197e-17
30.619354	2.09734e-17
30.577086	2.24204e-17
30.534818	2.39672e-17
30.492551	2.56206e-17
30.450283	2.7388e-17
30.408015	2.92773e-17
30.365747	3.12969e-17
30.323479	3.34557e-17
30.281212	3.57634e-17
30.238944	3.82301e-17
30.196676	4.08669e-17
30.154408	4.36854e-17
30.112140	4.66983e-17
30.069873	4.99188e-17
30.027605	5.33613e-17
29.985337	5.70411e-17
29.943069	6.09745e-17
29.900801	6.5179e-17
29.858534	6.96733e-17
29.816266	7.44773e-17
29.773998	7.96124e-17
29.731730	8.51013e-17
29.689462	9.09685e-17
29.647195	9.72399e-17
29.604927	1.03943e-16
29.562659	1.11109e-16
29.520391	1.18768e-16
29.478123	1.26955e-16
29.435856	1.35706e-16
29.393588	1.45059e-16
29.351320	1.55057e-16
29.309052	1.65744e-16
29.266784	1.77167e-16
29.224517	1.89376e-16
29.182249	2.02427e-16
29.139981	2.16376e-16
29.097713	2.31286e-16
29.055445	2.47223e-16
29.013178	2.64258e-16
28.970910	2.82465e-16
28.928642	3.01927e-16
28.886374	3.22728e-16
28.844106	3.44962e-16
28.801839	3.68726e-16
28.759571	3.94127e-16
28.717303	4.21276e-16
28.675035	4.50294e-16
28.632767	4.8131e-16
28.590500	5.14461e-16
28.548232	5.49894e-16
28.505964	5.87766e-16
28.463696	6.28244e-16
28.421428	6.71509e-16
28.379161	7.17751e-16
28.336893	7.67175e-16
28.294625	8.20001e-16
28.252357	8.76462e-16
28.210089	9.36808e-16
28.167822	1.00131e-15
28.125554	1.07024e-15
28.083286	1.14392e-15
28.041018	1.22267e-15
27.998750	1.30683e-15
27.956483	1.39679e-15
27.914215	1.49293e-15
27.871947	1.59569e-15
27.829679	1.70551e-15
27.787411	1.82289e-15
27.745144	1.94834e-15
27.702876	2.08242e-15
27.660608	2.22572e-15
27.618340	2.37888e-15
27.576072	2.54256e-15
27.533805	2.7175e-15
27.491537	2.90447e-15
27.449269	3.1043e-15
27.407001	3.31786e-15
27.364733	3.5461e-15
27.322466	3.79004e-15
27.280198	4.05074e-15
27.237930	4.32937e-15
27.195662	4.62714e-15
27.153394	4.94538e-15
27.111127	5.28549e-15
27.068859	5.64898e-15
27.026591	6.03745e-15
26.984323	6.45261e-15
26.942055	6.8963e-15
26.899788	7.37047e-15
26.857520	7.87722e-15
26.815252	8.41879e-15
26.772984	8.99756e-15
26.730716	9.6161e-15
26.688449	1.02771e-14
26.646181	1.09835e-14
26.603913	1.17385e-14
26.561645	1.25453e-14
26.519378	1.34075e-14
26.477110	1.43289e-14
26.434842	1.53136e-14
26.392574	1.63659e-14
26.350306	1.74905e-14
26.308039	1.86923e-14
26.265771	1.99766e-14
26.223503	2.1349e-14
26.181235	2.28157e-14
26.138967	2.43831e-14
26.096700	2.6058e-14
26.054432	2.78479e-14
26.012164	2.97607e-14
25.969896	3.18047e-14
25.927628	3.3989e-14
25.885361	3.63231e-14
25.843093	3.88175e-14
25.800825	4.1483e-14
25.758557	4.43313e-14
25.716289	4.73751e-14
25.674022	5.06277e-14
25.631754	5.41034e-14
25.589486	5.78175e-14
25.547218	6.17864e-14
25.504950	6.60274e-14
25.462683	7.05593e-14
25.420415	7.5402e-14
25.378147	8.05768e-14
25.335879	8.61064e-14
25.293611	9.20151e-14
25.251344	9.83289e-14
25.209076	1.05076e-13
25.166808	1.12285e-13
25.124540	1.19988e-13
25.082272	1.28219e-13
25.040005	1.37015e-13
24.997737	1.46413e-13
24.955469	1.56455e-13
24.913201	1.67186e-13
24.870933	1.78651e-13
24.828666	1.90903e-13
24.786398	2.03993e-13
24.744130	2.17981e-13
24.701862	2.32926e-13
24.659594	2.48895e-13
24.617327	2.65958e-13
24.575059	2.8419e-13
24.532791	3.0367e-13
24.490523	3.24484e-13
24.448255	3.46724e-13
24.405988	3.70486e-13
24.363720	3.95874e-13
24.321452	4.23001e-13
24.279184	4.51985e-13
24.236916	4.82953e-13
24.194649	5.1604e-13
24.152381	5.51392e-13
24.110113	5.89163e-13
24.067845	6.29519e-13
24.025577	6.72636e-13
23.983310	7.18703e-13
23.941042	7.67921e-13
23.898774	8.20507e-13
23.856506	8.7669e-13
23.814238	9.36715e-13
23.771971	1.00085e-12
23.729703	1.06936e-12
23.687435	1.14256e-12
23.645167	1.22077e-12
23.602899	1.30432e-12
23.560632	1.39359e-12
23.518364	1.48896e-12
23.476096	1.59085e-12
23.433828	1.6997e-12
23.391560	1.81599e-12
23.349293	1.94023e-12
23.307025	2.07295e-12
23.264757	2.21475e-12
23.222489	2.36623e-12
23.180221	2.52807e-12
23.137954	2.70095e-12
23.095686	2.88565e-12
23.053418	3.08296e-12
23.011150	3.29375e-12
22.968882	3.51892e-12
22.926615	3.75948e-12
22.884347	4.01646e-12
22.842079	4.29098e-12
22.799811	4.58424e-12
22.757543	4.89752e-12
22.715276	5.23217e-12
22.673008	5.58967e-12
22.630740	5.97156e-12
22.588472	6.37951e-12
22.546204	6.81529e-12
22.503937	7.2808e-12
22.461669	7.77806e-12
22.419401	8.30924e-12
22.377133	8.87664e-12
22.334866	9.48274e-12
22.292598	1.01302e-11
22.250330	1.08217e-11
22.208062	1.15604e-11
22.165794	1.23495e-11
22.123527	1.31923e-11
22.081259	1.40926e-11
22.038991	1.50543e-11
21.996723	1.60814e-11
21.954455	1.71786e-11
21.912188	1.83504e-11
21.869920	1.96021e-11
21.827652	2.09391e-11
21.785384	2.23671e-11
21.743116	2.38924e-11
21.700849	2.55215e-11
21.658581	2.72615e-11
21.616313	2.91199e-11
21.574045	3.11049e-11
21.531777	3.32249e-11
21.489510	3.54893e-11
21.447242	3.79077e-11
21.404974	4.04906e-11
21.362706	4.32492e-11
21.320438	4.61955e-11
21.278171	4.93422e-11
21.235903	5.27028e-11
21.193635	5.6292e-11
21.151367	6.01251e-11
21.109099	6.42189e-11
21.066832	6.85909e-11
21.024564	7.32601e-11
20.982296	7.82465e-11
20.940028	8.35718e-11
20.897760	8.92588e-11
20.855493	9.53322e-11
20.813225	1.01818e-10
20.770957	1.08744e-10
20.728689	1.16141e-10
20.686421	1.2404e-10
20.644154	1.32475e-10
20.601886	1.41483e-10
20.559618	1.51102e-10
20.517350	1.61373e-10
20.475082	1.72342e-10
20.432815	1.84055e-10
20.390547	1.96562e-10
20.348279	2.09918e-10
20.306011	2.24179e-10
20.263743	2.39407e-10
20.221476	2.55668e-10
20.179208	2.7303e-10
20.136940	2.9157e-10
20.094672	3.11366e-10
20.052404	3.32503e-10
20.010137	3.55072e-10
19.967869	3.7917e-10
19.925601	4.04899e-10
19.883333	4.32371e-10
19.841065	4.61703e-10
19.798798	4.93021e-10
19.756530	5.26458e-10
19.714262	5.62158e-10
19.671994	6.00273e-10
19.629726	6.40967e-10
19.587459	6.84414e-10
19.545191	7.30799e-10
19.502923	7.8032e-10
19.460655	8.33189e-10
19.418387	8.89632e-10
19.376120	9.49889e-10
19.333852	1.01422e-09
19.291584	1.08289e-09
19.249316	1.15621e-09
19.207048	1.23447e-09
19.164781	1.31802e-09
19.122513	1.40721e-09
19.080245	1.50243e-09
19.037977	1.60406e-09
18.995709	1.71256e-09
18.953442	1.82837e-09
18.911174	1.952e-09
18.868906	2.08396e-09
18.826638	2.22483e-09
18.784370	2.37518e-09
18.742103	2.53567e-09
18.699835	2.70698e-09
18.657567	2.88983e-09
18.615299	3.08499e-09
18.573031	3.2933e-09
18.530764	3.51563e-09
18.488496	3.75293e-09
18.446228	4.0062e-09
18.403960	4.27651e-09
18.361692	4.56501e-09
18.319425	4.87291e-09
18.277157	5.20152e-09
18.234889	5.55222e-09
18.192621	5.92649e-09
18.150353	6.32591e-09
18.108086	6.75217e-09
18.065818	7.20706e-09
18.023550	7.69249e-09
17.981282	8.21052e-09
17.939015	8.76332e-09
17.896747	9.35322e-09
17.854479	9.98269e-09
17.812211	1.06544e-08
17.769943	1.13711e-08
17.727676	1.21359e-08
17.685408	1.29519e-08
17.643140	1.38227e-08
17.600872	1.47517e-08
17.558604	1.5743e-08
17.516337	1.68006e-08
17.474069	1.7929e-08
17.431801	1.91329e-08
17.389533	2.04174e-08
17.347265	2.17878e-08
17.304998	2.32498e-08
17.262730	2.48095e-08
17.220462	2.64735e-08
17.178194	2.82486e-08
17.135926	3.01422e-08
17.093659	3.21623e-08
17.051391	3.43171e-08
17.009123	3.66158e-08
16.966855	3.90678e-08
16.924587	4.16833e-08
16.882320	4.44731e-08
16.840052	4.74488e-08
16.797784	5.06228e-08
16.755516	5.40081e-08
16.713248	5.76187e-08
16.670981	6.14697e-08
16.628713	6.55768e-08
16.586445	6.99571e-08
16.544177	7.46285e-08
16.501909	7.96104e-08
16.459642	8.49232e-08
16.417374	9.05888e-08
16.375106	9.66305e-08
16.332838	1.03073e-07
16.290570	1.09943e-07
16.248303	1.17268e-07
16.206035	1.25079e-07
16.163767	1.33408e-07
16.121499	1.42287e-07
16.079231	1.51755e-07
16.036964	1.61849e-07
15.994696	1.72611e-07
15.952428	1.84084e-07
15.910160	1.96315e-07
15.867892	2.09355e-07
15.825625	2.23255e-07
15.783357	2.38072e-07
15.741089	2.53867e-07
15.698821	2.70703e-07
15.656553	2.88649e-07
15.614286	3.07776e-07
15.572018	3.28163e-07
15.529750	3.49891e-07
15.487482	3.73049e-07
15.445214	3.97728e-07
15.402947	4.24029e-07
15.360679	4.52056e-07
15.318411	4.81923e-07
15.276143	5.13749e-07
15.233875	5.47661e-07
15.191608	5.83795e-07
15.149340	6.22294e-07
15.107072	6.63313e-07
15.064804	7.07014e-07
15.022536	7.53572e-07
14.980269	8.0317e-07
14.938001	8.56006e-07
14.895733	9.12288e-07
14.853465	9.72239e-07
14.811197	1.03609e-06
14.768930	1.10411e-06
14.726662	1.17655e-06
14.684394	1.25369e-06
14.642126	1.33585e-06
14.599858	1.42334e-06
14.557591	1.5165e-06
14.515323	1.61571e-06
14.473055	1.72133e-06
14.430787	1.8338e-06
14.388519	1.95353e-06
14.346252	2.081e-06
14.303984	2.21669e-06
14.261716	2.36114e-06
14.219448	2.51489e-06
14.177180	2.67854e-06
14.134913	2.85271e-06
14.092645	3.03807e-06
14.050377	3.23533e-06
14.008109	3.44524e-06
13.965841	3.66859e-06
13.923574	3.90624e-06
13.881306	4.15908e-06
13.839038	4.42806e-06
13.796770	4.7142e-06
13.754503	5.01856e-06
13.712235	5.3423e-06
13.669967	5.6866e-06
13.627699	6.05276e-06
13.585431	6.44214e-06
13.543164	6.85617e-06
13.500896	7.29637e-06
13.458628	7.76437e-06
13.416360	8.26188e-06
13.374092	8.79071e-06
13.331825	9.35279e-06
13.289557	9.95015e-06
13.247289	1.05849e-05
13.205021	1.12595e-05
13.162753	1.19761e-05
13.120486	1.27375e-05
13.078218	1.35462e-05
13.035950	1.44052e-05
12.993682	1.53175e-05
12.951414	1.62862e-05
12.909147	1.73148e-05
12.866879	1.84068e-05
12.824611	1.95659e-05
12.782343	2.07962e-05
12.740075	2.21019e-05
12.697808	2.34873e-05
12.655540	2.49572e-05
12.613272	2.65164e-05
12.571004	2.81702e-05
12.528736	2.99239e-05
12.486469	3.17834e-05
12.444201	3.37548e-05
12.401933	3.58442e-05
12.359665	3.80585e-05
12.317397	4.04046e-05
12.275130	4.289e-05
12.232862	4.55223e-05
12.190594	4.83096e-05
12.148326	5.12605e-05
12.106058	5.43838e-05
12.063791	5.76888e-05
12.021523	6.11852e-05
11.979255	6.48832e-05
11.936987	6.87932e-05
11.894719	7.29263e-05
11.852452	7.72938e-05
11.810184	8.19077e-05
11.767916	8.67802e-05
11.725648	9.1924e-05
11.683380	9.73522e-05
11.641113	0.000103078
11.598845	0.000109116
11.556577	0.00011548
11.514309	0.000122185
11.472041	0.000129245
11.429774	0.000136675
11.387506	0.000144491
11.345238	0.000152707
11.302970	0.000161339
11.260702	0.000170401
11.218435	0.000179909
11.176167	0.000189874
11.133899	0.000200312
11.091631	0.000211234
11.049363	0.000222651
11.007096	0.000234572
10.964828	0.000247004
10.922560	0.000259952
10.880292	0.000273415
10.838024	0.000287392
10.795757	0.000301875
10.753489	0.000316849
10.711221	0.000332292
10.668953	0.000348176
10.626685	0.000364457
10.584418	0.000381082
10.542150	0.000397977
10.499882	0.000415048
10.457614	0.000432173
10.415346	0.000449194
10.373079	0.000465903
10.330811	0.000482022
10.288543	0.000497168
10.246275	0.000510781
10.204007	0.000521933
&
```
