## Supplementary material for "All-at-once RNA folding with 3D motif prediction framed by evolutionary information": RF02133_HOXB13-AS1_2.cacofold.helixcov

```
# RMs = 3 L = 82

# RM_HELIX NESTED 3-9 16-22, nbp = 7 nbp_cov = 0
# pvals: 0.160895,0.471219,0.805062,0.471219,0.691991,0.0303704,0.93929
# aggregated NONE
NESTED  ::<<<<<<<______>>>>>>>:::::::::::::::::::::::::::::::::::::::::::::::::::::::::::
        :::::::::::::::::::::::::::::::::::::::::::::::::::::::::::::::::::::::::::::::::

# RM_HELIX NESTED 23-31 37-45, nbp = 9 nbp_cov = 0
# pvals: 0.722238,0.884985,0.748287,0.93929,0.993719,0.794877,0.194414,0.6775,0.488966
# aggregated NONE
NESTED  ::::::::::::::::::::::<<<<<<<<<_____>>>>>>>>>::::::::::::::::::::::::::::::::::::
        :::::::::::::::::::::::::::::::::::::::::::::::::::::::::::::::::::::::::::::::::

# RM_HELIX NESTED 46-57 71-82, nbp = 12 nbp_cov = 0
# pvals: 0.662623,0.177238,0.471219,0.556003,0.879136,0.197562,0.471219,0.707269,0.471219,0.60233,0.471219,0.0229784
# aggregated NONE
NESTED  :::::::::::::::::::::::::::::::::::::::::::::<<<<<<<<<<<<____________>>>>>>>>>>>>
        :::::::::::::::::::::::::::::::::::::::::::::::::::::::::::::::::::::::::::::::::
```
