## Supplementary material for "All-at-once RNA folding with 3D motif prediction framed by evolutionary information": RF02133_HOXB13-AS1_2.cacofold.power

```
# Power analysis of CaCoFold structure 
#
# Powertype = SINGLE SUBSTITUTIONS
# covary  left_pos      right_pos    substitutions      power
#----------------------------------------------------------------
          3		22		4		0.07
          4		21		1		0.00
          5		20		2		0.00
          6		19		0		0.00
          7		18		3		0.02
          8		17		3		0.02
          9		16		6		0.16
          23		45		3		0.02
          24		44		9		0.28
          25		43		4		0.07
          26		42		3		0.02
          27		41		5		0.11
          28		40		3		0.02
          29		39		7		0.20
          30		38		3		0.02
          31		37		6		0.16
          46		82		2		0.00
          47		81		4		0.07
          48		80		4		0.07
          49		79		3		0.02
          50		78		6		0.16
          51		77		5		0.11
          52		76		1		0.00
          53		75		4		0.07
          54		74		0		0.00
          55		73		4		0.07
          56		72		3		0.02
          57		71		6		0.16
#
# BPAIRS 28
# avg substitutions per BP  3.7
# BPAIRS expected to covary 1.9 +/- 1.3
# BPAIRS observed to covary 0
#
```
