## Supplementary material for "All-at-once RNA folding with 3D motif prediction framed by evolutionary information": RF02133_HOXB13-AS1_2.surv

```
&
13.465679	0.000308642
12.249607	0.00123457
11.799211	0.00154321
11.078575	0.00185185
10.943456	0.00216049
10.763298	0.00401235
10.718258	0.00432099
10.538099	0.00462963
10.448020	0.00493827
10.402980	0.00524691
9.817464	0.00555556
9.322028	0.0058642
8.646432	0.00648148
8.241075	0.00709877
7.970837	0.00740741
7.925797	0.00771605
7.880757	0.00802469
7.745638	0.00864198
7.655559	0.00925926
7.430361	0.00987654
7.205162	0.0108025
7.160122	0.012037
7.115083	0.012963
6.934924	0.0132716
6.844845	0.0135802
6.799805	0.0145062
6.754765	0.0151235
6.709725	0.0160494
6.574606	0.016358
6.529567	0.017284
6.349408	0.0179012
6.259329	0.0185185
6.169249	0.0188272
6.124209	0.0191358
6.034130	0.0194444
5.944051	0.0212963
5.853971	0.0216049
5.673813	0.0219136
5.628773	0.0222222
5.538693	0.0240741
5.493654	0.0265432
5.448614	0.0283951
5.403574	0.0287037
5.358535	0.029321
5.313495	0.0305556
5.268455	0.0308642
5.223416	0.0314815
5.178376	0.0317901
5.133336	0.0320988
5.088297	0.0324074
5.043257	0.032716
4.998217	0.0330247
4.953177	0.0333333
4.908138	0.033642
4.863098	0.0342593
4.818058	0.0361111
4.727979	0.0373457
4.682939	0.0382716
4.637900	0.0401235
4.592860	0.0407407
4.547820	0.0410494
4.502781	0.042284
4.457741	0.0429012
4.367662	0.0441358
4.277582	0.0447531
4.232542	0.045679
4.187503	0.0472222
4.142463	0.0481481
4.097423	0.0484568
4.052384	0.05
4.007344	0.0509259
3.962304	0.0515432
3.827185	0.0524691
3.782146	0.0537037
3.692066	0.0540123
3.647026	0.0549383
3.601987	0.0561728
3.556947	0.0564815
3.511907	0.0570988
3.466868	0.058642
3.421828	0.0608025
3.376788	0.062037
3.331749	0.0626543
3.286709	0.0635802
3.241669	0.0651235
3.196630	0.0669753
3.151590	0.0679012
3.106550	0.0682099
3.061510	0.0697531
3.016471	0.070679
2.971431	0.0722222
2.926391	0.0731481
2.881352	0.0743827
2.836312	0.0762346
2.791272	0.0799383
2.746233	0.0802469
2.701193	0.0811728
2.656153	0.082716
2.611114	0.0848765
2.566074	0.0854938
2.521034	0.087037
2.475994	0.0901235
2.430955	0.0907407
2.385915	0.0932099
2.340875	0.0938272
2.295836	0.0972222
2.250796	0.0978395
2.205756	0.0996914
2.160717	0.100617
2.115677	0.101543
2.070637	0.106173
2.025598	0.107716
1.980558	0.109259
1.935518	0.110185
1.890478	0.112654
1.845439	0.114198
1.800399	0.117901
1.755359	0.119753
1.710320	0.122222
1.665280	0.124383
1.620240	0.125309
1.575201	0.126235
1.530161	0.127469
1.485121	0.129321
1.440082	0.131173
1.395042	0.133951
1.350002	0.135494
1.304963	0.136728
1.259923	0.137346
1.214883	0.13858
1.169843	0.140432
1.124804	0.142284
1.079764	0.144753
1.034724	0.146605
0.989685	0.14784
0.944645	0.149691
0.899605	0.150309
0.854566	0.152469
0.809526	0.154012
0.764486	0.154938
0.719447	0.159568
0.674407	0.161111
0.629367	0.163272
0.584327	0.165432
0.539288	0.167593
0.494248	0.168827
0.449208	0.173148
0.404169	0.17716
0.359129	0.179938
0.314089	0.183025
0.269050	0.186111
0.224010	0.187654
0.178970	0.191975
0.133931	0.195679
0.088891	0.198457
0.043851	0.204012
-0.001189	0.464506
-0.046228	0.473457
-0.091268	0.487346
-0.136308	0.50216
-0.181347	0.520988
-0.226387	0.544136
-0.271427	0.564198
-0.316466	0.591358
-0.361506	0.614506
-0.406546	0.628704
-0.451585	0.648457
-0.496625	0.665741
-0.541665	0.678704
-0.586705	0.692593
-0.631744	0.703395
-0.676784	0.71358
-0.721824	0.732716
-0.766863	0.746296
-0.811903	0.759877
-0.856943	0.770988
-0.901982	0.777778
-0.947022	0.787963
-0.992062	0.798148
-1.037101	0.806481
-1.082141	0.81358
-1.127181	0.821605
-1.172221	0.827778
-1.217260	0.835494
-1.262300	0.843519
-1.307340	0.848765
-1.352379	0.855556
-1.397419	0.862346
-1.442459	0.86821
-1.487498	0.875926
-1.532538	0.886111
-1.577578	0.887654
-1.622617	0.889815
-1.667657	0.896914
-1.712697	0.901235
-1.757737	0.904012
-1.802776	0.909259
-1.847816	0.914506
-1.892856	0.91821
-1.937895	0.920679
-1.982935	0.92284
-2.027975	0.926235
-2.073014	0.929321
-2.118054	0.934259
-2.163094	0.935802
-2.208133	0.941049
-2.253173	0.941667
-2.298213	0.942284
-2.343252	0.944136
-2.388292	0.945988
-2.433332	0.947531
-2.478372	0.948765
-2.523411	0.949691
-2.568451	0.952469
-2.613491	0.957407
-2.658530	0.960802
-2.703570	0.962037
-2.748610	0.963272
-2.793649	0.96358
-2.838689	0.967901
-2.883729	0.969136
-2.928768	0.969444
-2.973808	0.970062
-3.018848	0.972531
-3.063888	0.973148
-3.108927	0.975309
-3.153967	0.976852
-3.199007	0.978395
-3.244046	0.97963
-3.289086	0.981481
-3.334126	0.98179
-3.379165	0.982407
-3.424205	0.982716
-3.469245	0.984259
-3.514284	0.985802
-3.559324	0.987037
-3.604364	0.988889
-3.694443	0.989198
-3.739483	0.989815
-3.784523	0.990123
-3.919642	0.990741
-3.964681	0.991358
-4.009721	0.992284
-4.054761	0.992901
-4.099800	0.994444
-4.144840	0.995679
-4.324999	0.996296
-4.370039	0.996605
-4.505158	0.996914
-4.550197	0.997531
-4.640277	0.998765
-4.865475	0.999074
-4.910515	0.999383
-5.270832	0.999691
-5.811309	1
&
14.951989	1.54321e-05
14.861910	3.08642e-05
13.961116	4.62963e-05
13.916076	6.17284e-05
13.780957	7.71605e-05
13.600798	9.25926e-05
13.465679	0.000108025
13.060322	0.000123457
12.925203	0.000154321
12.835123	0.000169753
12.790084	0.000185185
12.745044	0.000200617
12.519846	0.000216049
12.249607	0.000246914
12.204568	0.000262346
12.159528	0.00029321
12.114488	0.000324074
12.069449	0.000339506
11.979369	0.000354938
11.934330	0.00037037
11.844250	0.000401235
11.799211	0.000416667
11.754171	0.000432099
11.709131	0.000570988
11.664091	0.00058642
11.619052	0.000617284
11.574012	0.000740741
11.483933	0.000756173
11.438893	0.000864198
11.393853	0.00095679
11.348814	0.000987654
11.303774	0.00101852
11.258734	0.00103395
11.213695	0.00106481
11.168655	0.00112654
11.078575	0.00114198
10.988496	0.00117284
10.943456	0.0012037
10.808337	0.00121914
10.763298	0.00131173
10.718258	0.00132716
10.673218	0.00137346
10.628179	0.00143519
10.583139	0.00146605
10.538099	0.00148148
10.493060	0.00151235
10.448020	0.00154321
10.402980	0.00158951
10.357940	0.0016358
10.312901	0.00171296
10.267861	0.00175926
10.177782	0.00177469
10.132742	0.00182099
10.087702	0.00185185
10.042663	0.00188272
9.997623	0.00191358
9.952583	0.00197531
9.907544	0.00209877
9.862504	0.00225309
9.817464	0.00229938
9.772424	0.00233025
9.727385	0.00239198
9.682345	0.00240741
9.637305	0.00242284
9.592266	0.0025
9.547226	0.00260802
9.502186	0.00265432
9.457147	0.00271605
9.412107	0.00283951
9.322028	0.0029784
9.276988	0.00305556
9.231948	0.00324074
9.186908	0.00325617
9.141869	0.00334877
9.096829	0.00337963
9.051789	0.00342593
9.006750	0.00353395
8.961710	0.0037037
8.916670	0.00376543
8.871631	0.0037963
8.826591	0.00385802
8.781551	0.00402778
8.736512	0.00408951
8.691472	0.00421296
8.646432	0.00427469
8.601392	0.00436728
8.556353	0.00444444
8.511313	0.0045216
8.466273	0.00459877
8.421234	0.00476852
8.376194	0.00486111
8.331154	0.005
8.286115	0.00503086
8.241075	0.00509259
8.196035	0.00518519
8.150996	0.00523148
8.105956	0.00541667
8.060916	0.00549383
8.015876	0.00569444
7.970837	0.00591049
7.925797	0.00604938
7.880757	0.00628086
7.835718	0.00638889
7.790678	0.00652778
7.745638	0.00682099
7.700599	0.00712963
7.655559	0.00753086
7.610519	0.00777778
7.565480	0.0079784
7.520440	0.00824074
7.475400	0.00844136
7.430361	0.00875
7.385321	0.00908951
7.340281	0.00933642
7.295241	0.00955247
7.250202	0.00975309
7.205162	0.0100926
7.160122	0.0104012
7.115083	0.0108642
7.070043	0.0114506
7.025003	0.0115741
6.979964	0.011821
6.934924	0.0121759
6.889884	0.0124691
6.844845	0.0132099
6.799805	0.0135802
6.754765	0.0140586
6.709725	0.0143519
6.664686	0.0148765
6.619646	0.0153086
6.574606	0.0158179
6.529567	0.0163272
6.484527	0.0167901
6.439487	0.0171914
6.394448	0.0174228
6.349408	0.0178241
6.304368	0.0184105
6.259329	0.0191512
6.214289	0.0196759
6.169249	0.0202623
6.124209	0.0209105
6.079170	0.0214198
6.034130	0.0219907
5.989090	0.0225617
5.944051	0.0229784
5.899011	0.0239352
5.853971	0.0246605
5.808932	0.0253395
5.763892	0.0260648
5.718852	0.0268827
5.673813	0.0273765
5.628773	0.0281019
5.583733	0.0284722
5.538693	0.0291049
5.493654	0.0297068
5.448614	0.0303704
5.403574	0.0308951
5.358535	0.0313889
5.313495	0.0319907
5.268455	0.0324846
5.223416	0.0330401
5.178376	0.0337809
5.133336	0.0344136
5.088297	0.0349846
5.043257	0.0358642
4.998217	0.0365741
4.953177	0.0371914
4.908138	0.0378704
4.863098	0.0384722
4.818058	0.0390586
4.773019	0.0398611
4.727979	0.0404012
4.682939	0.0409722
4.637900	0.0418673
4.592860	0.0426852
4.547820	0.0433025
4.502781	0.0438272
4.457741	0.0445062
4.412701	0.0453241
4.367662	0.0459568
4.322622	0.0464506
4.277582	0.0470679
4.232542	0.0477932
4.187503	0.0483796
4.142463	0.0493056
4.097423	0.0499691
4.052384	0.0508796
4.007344	0.0515278
3.962304	0.0524537
3.917265	0.0531636
3.872225	0.0539352
3.827185	0.0546451
3.782146	0.0554012
3.737106	0.0562346
3.692066	0.0570833
3.647026	0.0575926
3.601987	0.0581481
3.556947	0.0591975
3.511907	0.0600309
3.466868	0.0608333
3.421828	0.0617901
3.376788	0.0627315
3.331749	0.0638426
3.286709	0.0649228
3.241669	0.065679
3.196630	0.0666049
3.151590	0.0677006
3.106550	0.0691821
3.061510	0.0701698
3.016471	0.0714506
2.971431	0.0729012
2.926391	0.0737346
2.881352	0.0753858
2.836312	0.0765123
2.791272	0.0778549
2.746233	0.079429
2.701193	0.0805556
2.656153	0.0820062
2.611114	0.0834414
2.566074	0.0844599
2.521034	0.0860494
2.475994	0.0875
2.430955	0.088966
2.385915	0.0904475
2.340875	0.0921605
2.295836	0.0937963
2.250796	0.0955093
2.205756	0.0972222
2.160717	0.098858
2.115677	0.101003
2.070637	0.10284
2.025598	0.104537
1.980558	0.10662
1.935518	0.108951
1.890478	0.110972
1.845439	0.112407
1.800399	0.114336
1.755359	0.116065
1.710320	0.117639
1.665280	0.119568
1.620240	0.121096
1.575201	0.122994
1.530161	0.124938
1.485121	0.126883
1.440082	0.129568
1.395042	0.131775
1.350002	0.133951
1.304963	0.135741
1.259923	0.137793
1.214883	0.139414
1.169843	0.141497
1.124804	0.143117
1.079764	0.145077
1.034724	0.147284
0.989685	0.149244
0.944645	0.15088
0.899605	0.152762
0.854566	0.15483
0.809526	0.156559
0.764486	0.158611
0.719447	0.160895
0.674407	0.162963
0.629367	0.164954
0.584327	0.167145
0.539288	0.169444
0.494248	0.172022
0.449208	0.17446
0.404169	0.177238
0.359129	0.179707
0.314089	0.182438
0.269050	0.184738
0.224010	0.187716
0.178970	0.190787
0.133931	0.194414
0.088891	0.197562
0.043851	0.201049
-0.001189	0.471219
-0.046228	0.488966
-0.091268	0.505417
-0.136308	0.516929
-0.181347	0.528611
-0.226387	0.542778
-0.271427	0.556003
-0.316466	0.570694
-0.361506	0.586451
-0.406546	0.60233
-0.451585	0.618796
-0.496625	0.633719
-0.541665	0.647623
-0.586705	0.662623
-0.631744	0.6775
-0.676784	0.691991
-0.721824	0.707269
-0.766863	0.722238
-0.811903	0.735756
-0.856943	0.748287
-0.901982	0.760448
-0.947022	0.772593
-0.992062	0.783349
-1.037101	0.794877
-1.082141	0.805062
-1.127181	0.814583
-1.172221	0.824367
-1.217260	0.833549
-1.262300	0.842315
-1.307340	0.849907
-1.352379	0.857284
-1.397419	0.864321
-1.442459	0.872654
-1.487498	0.879136
-1.532538	0.884985
-1.577578	0.891127
-1.622617	0.896821
-1.667657	0.902346
-1.712697	0.906929
-1.757737	0.91162
-1.802776	0.915772
-1.847816	0.920401
-1.892856	0.924336
-1.937895	0.928009
-1.982935	0.93196
-2.027975	0.935494
-2.073014	0.93929
-2.118054	0.942269
-2.163094	0.94534
-2.208133	0.948117
-2.253173	0.950679
-2.298213	0.953148
-2.343252	0.955818
-2.388292	0.957731
-2.433332	0.960015
-2.478372	0.962392
-2.523411	0.964367
-2.568451	0.966528
-2.613491	0.968133
-2.658530	0.969954
-2.703570	0.971682
-2.748610	0.973287
-2.793649	0.974877
-2.838689	0.976157
-2.883729	0.977346
-2.928768	0.978549
-2.973808	0.979738
-3.018848	0.980988
-3.063888	0.982083
-3.108927	0.983133
-3.153967	0.984167
-3.199007	0.98517
-3.244046	0.986219
-3.289086	0.987145
-3.334126	0.988025
-3.379165	0.988873
-3.424205	0.989506
-3.469245	0.990278
-3.514284	0.990941
-3.559324	0.991574
-3.604364	0.99213
-3.649404	0.992809
-3.694443	0.993194
-3.739483	0.993719
-3.784523	0.99409
-3.829562	0.994475
-3.874602	0.994923
-3.919642	0.995293
-3.964681	0.995509
-4.009721	0.995725
-4.054761	0.996019
-4.099800	0.996404
-4.144840	0.996559
-4.189880	0.996775
-4.234920	0.997052
-4.279959	0.99733
-4.324999	0.997531
-4.370039	0.997685
-4.415078	0.997932
-4.460118	0.998148
-4.505158	0.998349
-4.550197	0.998534
-4.595237	0.998688
-4.640277	0.998858
-4.685316	0.998951
-4.730356	0.999028
-4.775396	0.999136
-4.865475	0.999167
-4.910515	0.999259
-4.955555	0.999306
-5.000594	0.999321
-5.045634	0.999383
-5.090674	0.999414
-5.135713	0.999444
-5.180753	0.999506
-5.225793	0.999552
-5.270832	0.999568
-5.315872	0.999583
-5.405951	0.999599
-5.496031	0.999614
-5.541071	0.99966
-5.586110	0.999676
-5.631150	0.999722
-5.676190	0.999738
-5.721229	0.999815
-5.811309	0.999846
-5.856348	0.999923
-5.901388	0.999938
-5.946428	0.999954
-6.036507	0.999969
-6.622023	0.999985
-6.712103	1
&
40.309335	6.44543e-19
40.264295	6.81391e-19
40.219256	7.20345e-19
40.174216	7.61525e-19
40.129176	8.05059e-19
40.084137	8.51081e-19
40.039097	8.99733e-19
39.994057	9.51166e-19
39.949018	1.00554e-18
39.903978	1.06302e-18
39.858938	1.12378e-18
39.813899	1.18802e-18
39.768859	1.25593e-18
39.723819	1.32771e-18
39.678779	1.4036e-18
39.633740	1.48383e-18
39.588700	1.56864e-18
39.543660	1.6583e-18
39.498621	1.75308e-18
39.453581	1.85328e-18
39.408541	1.9592e-18
39.363502	2.07117e-18
39.318462	2.18955e-18
39.273422	2.31468e-18
39.228383	2.44697e-18
39.183343	2.58681e-18
39.138303	2.73464e-18
39.093263	2.89092e-18
39.048224	3.05613e-18
39.003184	3.23078e-18
38.958144	3.4154e-18
38.913105	3.61057e-18
38.868065	3.81689e-18
38.823025	4.035e-18
38.777986	4.26557e-18
38.732946	4.50931e-18
38.687906	4.76697e-18
38.642867	5.03935e-18
38.597827	5.32729e-18
38.552787	5.63168e-18
38.507747	5.95346e-18
38.462708	6.29361e-18
38.417668	6.6532e-18
38.372628	7.03332e-18
38.327589	7.43515e-18
38.282549	7.85994e-18
38.237509	8.30899e-18
38.192470	8.78368e-18
38.147430	9.28549e-18
38.102390	9.81596e-18
38.057351	1.03767e-17
38.012311	1.09695e-17
37.967271	1.15962e-17
37.922231	1.22586e-17
37.877192	1.29588e-17
37.832152	1.36991e-17
37.787112	1.44816e-17
37.742073	1.53088e-17
37.697033	1.61833e-17
37.651993	1.71076e-17
37.606954	1.80848e-17
37.561914	1.91177e-17
37.516874	2.02097e-17
37.471835	2.1364e-17
37.426795	2.25842e-17
37.381755	2.3874e-17
37.336715	2.52375e-17
37.291676	2.66789e-17
37.246636	2.82025e-17
37.201596	2.98132e-17
37.156557	3.15158e-17
37.111517	3.33155e-17
37.066477	3.52181e-17
37.021438	3.72292e-17
36.976398	3.93552e-17
36.931358	4.16025e-17
36.886319	4.39782e-17
36.841279	4.64894e-17
36.796239	4.9144e-17
36.751200	5.19501e-17
36.706160	5.49164e-17
36.661120	5.8052e-17
36.616080	6.13665e-17
36.571041	6.48703e-17
36.526001	6.8574e-17
36.480961	7.24892e-17
36.435922	7.66278e-17
36.390882	8.10026e-17
36.345842	8.5627e-17
36.300803	9.05154e-17
36.255763	9.56828e-17
36.210723	1.01145e-16
36.165684	1.06919e-16
36.120644	1.13023e-16
36.075604	1.19474e-16
36.030564	1.26294e-16
35.985525	1.33504e-16
35.940485	1.41124e-16
35.895445	1.49179e-16
35.850406	1.57694e-16
35.805366	1.66695e-16
35.760326	1.7621e-16
35.715287	1.86267e-16
35.670247	1.96898e-16
35.625207	2.08135e-16
35.580168	2.20014e-16
35.535128	2.32571e-16
35.490088	2.45844e-16
35.445048	2.59874e-16
35.400009	2.74704e-16
35.354969	2.9038e-16
35.309929	3.06951e-16
35.264890	3.24467e-16
35.219850	3.42982e-16
35.174810	3.62553e-16
35.129771	3.83241e-16
35.084731	4.05109e-16
35.039691	4.28224e-16
34.994652	4.52657e-16
34.949612	4.78484e-16
34.904572	5.05784e-16
34.859532	5.34641e-16
34.814493	5.65143e-16
34.769453	5.97386e-16
34.724413	6.31467e-16
34.679374	6.67492e-16
34.634334	7.05571e-16
34.589294	7.45821e-16
34.544255	7.88367e-16
34.499215	8.33339e-16
34.454175	8.80875e-16
34.409136	9.31122e-16
34.364096	9.84234e-16
34.319056	1.04037e-15
34.274016	1.09972e-15
34.228977	1.16244e-15
34.183937	1.22874e-15
34.138897	1.29882e-15
34.093858	1.3729e-15
34.048818	1.4512e-15
34.003778	1.53396e-15
33.958739	1.62144e-15
33.913699	1.71391e-15
33.868659	1.81165e-15
33.823620	1.91496e-15
33.778580	2.02416e-15
33.733540	2.13958e-15
33.688500	2.26158e-15
33.643461	2.39054e-15
33.598421	2.52685e-15
33.553381	2.67092e-15
33.508342	2.82321e-15
33.463302	2.98417e-15
33.418262	3.15431e-15
33.373223	3.33415e-15
33.328183	3.52423e-15
33.283143	3.72515e-15
33.238104	3.93751e-15
33.193064	4.16198e-15
33.148024	4.39924e-15
33.102985	4.65001e-15
33.057945	4.91508e-15
33.012905	5.19525e-15
32.967865	5.49138e-15
32.922826	5.80438e-15
32.877786	6.13521e-15
32.832746	6.4849e-15
32.787707	6.8545e-15
32.742667	7.24516e-15
32.697627	7.65808e-15
32.652588	8.09452e-15
32.607548	8.55581e-15
32.562508	9.04339e-15
32.517469	9.55874e-15
32.472429	1.01034e-14
32.427389	1.06792e-14
32.382349	1.12877e-14
32.337310	1.19309e-14
32.292270	1.26107e-14
32.247230	1.33292e-14
32.202191	1.40886e-14
32.157151	1.48913e-14
32.112111	1.57397e-14
32.067072	1.66364e-14
32.022032	1.75842e-14
31.976992	1.8586e-14
31.931953	1.96447e-14
31.886913	2.07638e-14
31.841873	2.19466e-14
31.796833	2.31967e-14
31.751794	2.4518e-14
31.706754	2.59146e-14
31.661714	2.73906e-14
31.616675	2.89506e-14
31.571635	3.05995e-14
31.526595	3.23422e-14
31.481556	3.41842e-14
31.436516	3.61309e-14
31.391476	3.81885e-14
31.346437	4.03632e-14
31.301397	4.26617e-14
31.256357	4.5091e-14
31.211317	4.76586e-14
31.166278	5.03722e-14
31.121238	5.32403e-14
31.076198	5.62717e-14
31.031159	5.94755e-14
30.986119	6.28616e-14
30.941079	6.64404e-14
30.896040	7.02229e-14
30.851000	7.42205e-14
30.805960	7.84457e-14
30.760921	8.29112e-14
30.715881	8.76307e-14
30.670841	9.26188e-14
30.625801	9.78906e-14
30.580762	1.03462e-13
30.535722	1.09351e-13
30.490682	1.15575e-13
30.445643	1.22152e-13
30.400603	1.29104e-13
30.355563	1.36451e-13
30.310524	1.44216e-13
30.265484	1.52423e-13
30.220444	1.61097e-13
30.175405	1.70263e-13
30.130365	1.79951e-13
30.085325	1.9019e-13
30.040286	2.01011e-13
29.995246	2.12448e-13
29.950206	2.24535e-13
29.905166	2.37308e-13
29.860127	2.50809e-13
29.815087	2.65076e-13
29.770047	2.80155e-13
29.725008	2.96092e-13
29.679968	3.12934e-13
29.634928	3.30733e-13
29.589889	3.49544e-13
29.544849	3.69425e-13
29.499809	3.90436e-13
29.454770	4.1264e-13
29.409730	4.36107e-13
29.364690	4.60908e-13
29.319650	4.87117e-13
29.274611	5.14817e-13
29.229571	5.4409e-13
29.184531	5.75027e-13
29.139492	6.07722e-13
29.094452	6.42274e-13
29.049412	6.7879e-13
29.004373	7.1738e-13
28.959333	7.58163e-13
28.914293	8.01262e-13
28.869254	8.46811e-13
28.824214	8.94946e-13
28.779174	9.45816e-13
28.734134	9.99575e-13
28.689095	1.05639e-12
28.644055	1.11643e-12
28.599015	1.17988e-12
28.553976	1.24693e-12
28.508936	1.31779e-12
28.463896	1.39268e-12
28.418857	1.47181e-12
28.373817	1.55544e-12
28.328777	1.64382e-12
28.283738	1.73722e-12
28.238698	1.83592e-12
28.193658	1.94023e-12
28.148618	2.05045e-12
28.103579	2.16693e-12
28.058539	2.29003e-12
28.013499	2.42011e-12
27.968460	2.55758e-12
27.923420	2.70284e-12
27.878380	2.85636e-12
27.833341	3.01858e-12
27.788301	3.19001e-12
27.743261	3.37117e-12
27.698222	3.56261e-12
27.653182	3.76491e-12
27.608142	3.9787e-12
27.563102	4.20461e-12
27.518063	4.44333e-12
27.473023	4.6956e-12
27.427983	4.96219e-12
27.382944	5.24389e-12
27.337904	5.54157e-12
27.292864	5.85614e-12
27.247825	6.18855e-12
27.202785	6.53981e-12
27.157745	6.911e-12
27.112706	7.30323e-12
27.067666	7.71771e-12
27.022626	8.15569e-12
26.977587	8.6185e-12
26.932547	9.10755e-12
26.887507	9.62433e-12
26.842467	1.01704e-11
26.797428	1.07474e-11
26.752388	1.13572e-11
26.707348	1.20015e-11
26.662309	1.26823e-11
26.617269	1.34017e-11
26.572229	1.41619e-11
26.527190	1.49652e-11
26.482150	1.5814e-11
26.437110	1.67109e-11
26.392071	1.76586e-11
26.347031	1.866e-11
26.301991	1.97181e-11
26.256951	2.08362e-11
26.211912	2.20177e-11
26.166872	2.3266e-11
26.121832	2.45851e-11
26.076793	2.59788e-11
26.031753	2.74516e-11
25.986713	2.90077e-11
25.941674	3.06519e-11
25.896634	3.23893e-11
25.851594	3.4225e-11
25.806555	3.61647e-11
25.761515	3.82142e-11
25.716475	4.03797e-11
25.671435	4.26678e-11
25.626396	4.50854e-11
25.581356	4.76399e-11
25.536316	5.0339e-11
25.491277	5.31908e-11
25.446237	5.6204e-11
25.401197	5.93877e-11
25.356158	6.27516e-11
25.311118	6.63058e-11
25.266078	7.00611e-11
25.221039	7.40289e-11
25.175999	7.82211e-11
25.130959	8.26505e-11
25.085919	8.73304e-11
25.040880	9.2275e-11
24.995840	9.74993e-11
24.950800	1.03019e-10
24.905761	1.08851e-10
24.860721	1.15012e-10
24.815681	1.21522e-10
24.770642	1.284e-10
24.725602	1.35667e-10
24.680562	1.43345e-10
24.635523	1.51457e-10
24.590483	1.60027e-10
24.545443	1.69081e-10
24.500403	1.78647e-10
24.455364	1.88754e-10
24.410324	1.99432e-10
24.365284	2.10713e-10
24.320245	2.22632e-10
24.275205	2.35223e-10
24.230165	2.48527e-10
24.185126	2.62581e-10
24.140086	2.77429e-10
24.095046	2.93116e-10
24.050007	3.09689e-10
24.004967	3.27197e-10
23.959927	3.45694e-10
23.914888	3.65236e-10
23.869848	3.8588e-10
23.824808	4.0769e-10
23.779768	4.30731e-10
23.734729	4.55073e-10
23.689689	4.80788e-10
23.644649	5.07954e-10
23.599610	5.36653e-10
23.554570	5.66971e-10
23.509530	5.99e-10
23.464491	6.32835e-10
23.419451	6.68579e-10
23.374411	7.06339e-10
23.329372	7.46229e-10
23.284332	7.88367e-10
23.239292	8.32882e-10
23.194252	8.79907e-10
23.149213	9.29583e-10
23.104173	9.82059e-10
23.059133	1.03749e-09
23.014094	1.09605e-09
22.969054	1.15791e-09
22.924014	1.22325e-09
22.878975	1.29228e-09
22.833935	1.3652e-09
22.788895	1.44222e-09
22.743856	1.52358e-09
22.698816	1.60952e-09
22.653776	1.70031e-09
22.608736	1.7962e-09
22.563697	1.8975e-09
22.518657	2.0045e-09
22.473617	2.11752e-09
22.428578	2.23691e-09
22.383538	2.36301e-09
22.338498	2.49621e-09
22.293459	2.63691e-09
22.248419	2.78552e-09
22.203379	2.94249e-09
22.158340	3.1083e-09
22.113300	3.28343e-09
22.068260	3.46841e-09
22.023220	3.66379e-09
21.978181	3.87016e-09
21.933141	4.08813e-09
21.888101	4.31835e-09
21.843062	4.56152e-09
21.798022	4.81835e-09
21.752982	5.08961e-09
21.707943	5.37612e-09
21.662903	5.67872e-09
21.617863	5.99833e-09
21.572824	6.33588e-09
21.527784	6.6924e-09
21.482744	7.06893e-09
21.437704	7.46661e-09
21.392665	7.88661e-09
21.347625	8.33019e-09
21.302585	8.79867e-09
21.257546	9.29344e-09
21.212506	9.81597e-09
21.167466	1.03678e-08
21.122427	1.09506e-08
21.077387	1.15661e-08
21.032347	1.22161e-08
20.987308	1.29026e-08
20.942268	1.36276e-08
20.897228	1.43932e-08
20.852188	1.52017e-08
20.807149	1.60555e-08
20.762109	1.69572e-08
20.717069	1.79093e-08
20.672030	1.89149e-08
20.626990	1.99767e-08
20.581950	2.1098e-08
20.536911	2.22821e-08
20.491871	2.35325e-08
20.446831	2.48529e-08
20.401792	2.62472e-08
20.356752	2.77195e-08
20.311712	2.92742e-08
20.266673	3.09159e-08
20.221633	3.26494e-08
20.176593	3.44798e-08
20.131553	3.64126e-08
20.086514	3.84534e-08
20.041474	4.06083e-08
19.996434	4.28837e-08
19.951395	4.52861e-08
19.906355	4.78228e-08
19.861315	5.05012e-08
19.816276	5.33292e-08
19.771236	5.6315e-08
19.726196	5.94676e-08
19.681157	6.27961e-08
19.636117	6.63103e-08
19.591077	7.00207e-08
19.546037	7.3938e-08
19.500998	7.80738e-08
19.455958	8.24402e-08
19.410918	8.70501e-08
19.365879	9.19169e-08
19.320839	9.70549e-08
19.275799	1.02479e-07
19.230760	1.08206e-07
19.185720	1.14251e-07
19.140680	1.20633e-07
19.095641	1.2737e-07
19.050601	1.34483e-07
19.005561	1.41991e-07
18.960521	1.49917e-07
18.915482	1.58283e-07
18.870442	1.67115e-07
18.825402	1.76438e-07
18.780363	1.86279e-07
18.735323	1.96667e-07
18.690283	2.07632e-07
18.645244	2.19206e-07
18.600204	2.31422e-07
18.555164	2.44317e-07
18.510125	2.57928e-07
18.465085	2.72293e-07
18.420045	2.87456e-07
18.375005	3.03459e-07
18.329966	3.2035e-07
18.284926	3.38177e-07
18.239886	3.56991e-07
18.194847	3.76848e-07
18.149807	3.97805e-07
18.104767	4.19921e-07
18.059728	4.43262e-07
18.014688	4.67895e-07
17.969648	4.93889e-07
17.924609	5.21322e-07
17.879569	5.5027e-07
17.834529	5.80819e-07
17.789489	6.13055e-07
17.744450	6.47071e-07
17.699410	6.82966e-07
17.654370	7.20841e-07
17.609331	7.60806e-07
17.564291	8.02975e-07
17.519251	8.47469e-07
17.474212	8.94416e-07
17.429172	9.43949e-07
17.384132	9.9621e-07
17.339093	1.05135e-06
17.294053	1.10952e-06
17.249013	1.17089e-06
17.203974	1.23564e-06
17.158934	1.30395e-06
17.113894	1.37601e-06
17.068854	1.45202e-06
17.023815	1.53221e-06
16.978775	1.61681e-06
16.933735	1.70604e-06
16.888696	1.80016e-06
16.843656	1.89944e-06
16.798616	2.00416e-06
16.753577	2.11462e-06
16.708537	2.23112e-06
16.663497	2.35399e-06
16.618458	2.48358e-06
16.573418	2.62026e-06
16.528378	2.76439e-06
16.483338	2.9164e-06
16.438299	3.0767e-06
16.393259	3.24574e-06
16.348219	3.424e-06
16.303180	3.61196e-06
16.258140	3.81016e-06
16.213100	4.01915e-06
16.168061	4.23949e-06
16.123021	4.47181e-06
16.077981	4.71675e-06
16.032942	4.97499e-06
15.987902	5.24723e-06
15.942862	5.53423e-06
15.897822	5.83677e-06
15.852783	6.1557e-06
15.807743	6.49187e-06
15.762703	6.84622e-06
15.717664	7.2197e-06
15.672624	7.61335e-06
15.627584	8.02823e-06
15.582545	8.46546e-06
15.537505	8.92624e-06
15.492465	9.41181e-06
15.447426	9.92348e-06
15.402386	1.04626e-05
15.357346	1.10307e-05
15.312306	1.16293e-05
15.267267	1.22599e-05
15.222227	1.29242e-05
15.177187	1.36241e-05
15.132148	1.43613e-05
15.087108	1.51379e-05
15.042068	1.59559e-05
14.997029	1.68174e-05
14.951989	1.77247e-05
14.906949	1.86802e-05
14.861910	1.96864e-05
14.816870	2.0746e-05
14.771830	2.18615e-05
14.726790	2.30361e-05
14.681751	2.42726e-05
14.636711	2.55743e-05
14.591671	2.69445e-05
14.546632	2.83868e-05
14.501592	2.99047e-05
14.456552	3.15021e-05
14.411513	3.31831e-05
14.366473	3.49518e-05
14.321433	3.68128e-05
14.276394	3.87706e-05
14.231354	4.08301e-05
14.186314	4.29963e-05
14.141275	4.52746e-05
14.096235	4.76705e-05
14.051195	5.01898e-05
14.006155	5.28386e-05
13.961116	5.56232e-05
13.916076	5.85503e-05
13.871036	6.16267e-05
13.825997	6.48596e-05
13.780957	6.82565e-05
13.735917	7.18254e-05
13.690878	7.55743e-05
13.645838	7.95116e-05
13.600798	8.36463e-05
13.555759	8.79875e-05
13.510719	9.25446e-05
13.465679	9.73276e-05
13.420639	0.000102347
13.375600	0.000107613
13.330560	0.000113136
13.285520	0.000118928
13.240481	0.000125001
13.195441	0.000131367
13.150401	0.000138037
13.105362	0.000145025
13.060322	0.000152343
13.015282	0.000160005
12.970243	0.000168024
12.925203	0.000176414
12.880163	0.000185188
12.835123	0.00019436
12.790084	0.000203945
12.745044	0.000213954
12.700004	0.000224403
12.654965	0.000235303
12.609925	0.000246668
12.564885	0.000258508
12.519846	0.000270836
12.474806	0.000283659
12.429766	0.000296986
12.384727	0.000310822
12.339687	0.000325169
12.294647	0.000340028
12.249607	0.000355393
12.204568	0.000371254
12.159528	0.000387593
12.114488	0.000404385
12.069449	0.000421592
12.024409	0.000439162
11.979369	0.000457025
11.934330	0.000475081
11.889290	0.000493196
11.844250	0.000511175
11.799211	0.000528733
11.754171	0.000545416
11.709131	0.000560387
&
```
