## Supplementary material for "All-at-once RNA folding with 3D motif prediction framed by evolutionary information": RF02134_HTT-AS1_1.cacofold.power

```
# Power analysis of CaCoFold structure
#
# Powertype = SINGLE SUBSTITUTIONS
# covary left_pos right_pos substitutions power
#----------------------------------------------------------------
3		136		0		0.00
4		135		0		0.00
5		134		1		0.00
6		133		0		0.00
7		132		1		0.00
8		129		0		0.00
9		128		0		0.00
10		127		1		0.00
14		123		0		0.00
15		122		0		0.00
16		121		0		0.00
17		120		0		0.00
18		119		0		0.00
19		118		0		0.00
20		117		0		0.00
31		55		1		0.00
32		54		0		0.00
33		53		0		0.00
34		52		0		0.00
35		51		0		0.00
36		50		0		0.00
37		49		0		0.00
38		48		0		0.00
39		47		2		0.00
40		46		0		0.00
58		87		0		0.00
59		86		0		0.00
60		85		0		0.00
61		84		0		0.00
62		83		0		0.00
63		82		0		0.00
64		81		0		0.00
88		104		0		0.00
89		103		0		0.00
90		102		0		0.00
91		101		0		0.00
92		100		0		0.00
140		230		1		0.00
141		229		2		0.00
142		228		1		0.00
143		227		0		0.00
144		226		0		0.00
145		225		0		0.00
146		224		0		0.00
147		223		0		0.00
148		222		0		0.00
149		221		0		0.00
157		192		1		0.00
158		191		1		0.00
159		190		1		0.00
160		189		0		0.00
162		187		0		0.00
163		186		0		0.00
164		185		0		0.00
165		184		0		0.00
166		183		0		0.00
167		182		0		0.00
168		181		0		0.00
169		180		0		0.00
194		208		0		0.00
195		207		0		0.00
196		206		0		0.00
197		205		0		0.00
#
# BPAIRS 63
# avg substitutions per BP 0.2
# BPAIRS expected to covary 0.0 +/- 0.0
# BPAIRS observed to covary 0
#
```
