## Supplementary material for "All-at-once RNA folding with 3D motif prediction framed by evolutionary information": RF02134_HTT-AS1_1.surv

```
&
3.135858	3.79723e-05
2.921072	0.000113917
2.581937	0.000189861
2.446282	0.000227834
1.349743	0.000265806
1.304525	0.000303778
1.225394	0.000417695
1.202785	0.000569584
1.157566	0.000607556
1.146262	0.000645529
1.123653	0.00117714
1.089739	0.00125309
1.044521	0.00129106
1.021912	0.00151889
1.010608	0.00155686
0.987999	0.00201253
0.818431	0.00208848
0.761908	0.00212645
0.727995	0.00235428
0.694081	0.00239225
0.569731	0.00262009
0.558427	0.00269603
0.547122	0.0031517
0.456686	0.00318967
0.434077	0.00322764
0.411468	0.00330359
0.377554	0.00375926
0.354945	0.00391114
0.332336	0.00421492
0.321032	0.00436681
0.275814	0.00470856
0.264509	0.00478451
0.196682	0.00486045
0.185377	0.00497437
0.174073	0.00501234
0.151464	0.00508829
0.140159	0.00516423
0.128855	0.00524017
0.049723	0.00531612
0.038418	0.00554395
0.027114	0.00592368
0.015809	0.00596165
0.004505	0.00607556
-0.006800	0.987355
-0.018104	0.987393
-0.029409	0.987545
-0.052018	0.987735
-0.063322	0.988267
-0.074627	0.988343
-0.142454	0.988532
-0.153758	0.988836
-0.165063	0.989178
-0.176367	0.989747
-0.187672	0.990507
-0.198977	0.990583
-0.210281	0.99176
-0.221586	0.992368
-0.232890	0.993165
-0.244195	0.993697
-0.255499	0.994304
-0.266804	0.995899
-0.278108	0.996469
-0.289413	0.996962
-0.300717	0.997038
-0.312022	0.997076
-0.323326	0.997114
-0.334631	0.997418
-0.357240	0.997494
-0.368544	0.997646
-0.379849	0.997684
-0.391153	0.99776
-0.425067	0.997836
-0.447676	0.997874
-0.458981	0.998025
-0.470285	0.998177
-0.481590	0.998329
-0.515503	0.998405
-0.526808	0.998481
-0.583330	0.998557
-0.617244	0.998785
-0.639853	0.999013
-0.685071	0.999203
-0.752898	0.999354
-0.775507	0.99943
-0.809421	0.999506
-0.865944	0.999658
-0.899857	0.999734
-0.945075	0.999886
-1.092034	0.999962
-1.363343	1
&
3.441081	1.26574e-07
3.271513	5.06297e-07
3.260208	1.13917e-06
3.237599	1.26574e-06
3.226295	1.64547e-06
3.147163	1.77204e-06
3.135858	1.03791e-05
3.124554	1.63281e-05
3.113249	2.20239e-05
3.101945	2.5568e-05
3.090640	2.72135e-05
3.079336	2.91121e-05
3.068031	3.02512e-05
3.056727	3.17701e-05
3.045422	3.25296e-05
3.034118	3.41751e-05
3.022813	3.45548e-05
3.011509	3.58205e-05
3.000204	3.658e-05
2.988900	3.73394e-05
2.977595	3.84786e-05
2.966291	4.07569e-05
2.954986	4.87311e-05
2.943681	5.07563e-05
2.932377	6.20214e-05
2.921072	6.65781e-05
2.909768	7.21473e-05
2.898463	7.92355e-05
2.887159	8.31593e-05
2.875854	8.61971e-05
2.864550	8.78425e-05
2.853245	9.02475e-05
2.841941	9.18929e-05
2.830636	9.48041e-05
2.819332	9.56901e-05
2.808027	9.73356e-05
2.796723	9.84748e-05
2.785418	9.97405e-05
2.774114	0.00010012
2.762809	0.000100627
2.751505	0.000101006
2.740200	0.000101386
2.728896	0.000101639
2.717591	0.000102272
2.706286	0.000103158
2.694982	0.000103664
2.683677	0.000104424
2.672373	0.00010531
2.661068	0.000105563
2.649764	0.000106829
2.638459	0.000108474
2.627155	0.000109866
2.615850	0.000110499
2.604546	0.000113917
2.593241	0.000121764
2.581937	0.000123536
2.570632	0.000125688
2.559328	0.000128979
2.548023	0.000130498
2.536719	0.000135814
2.525414	0.000136953
2.514110	0.000145181
2.502805	0.000146193
2.491500	0.000149611
2.480196	0.000153281
2.468891	0.000155939
2.457587	0.000162775
2.446282	0.000165433
2.434978	0.000167584
2.423673	0.00016961
2.412369	0.000170749
2.401064	0.000172141
2.389760	0.000175432
2.378455	0.000178217
2.367151	0.000180368
2.355846	0.000186444
2.344542	0.00018733
2.333237	0.000188849
2.321933	0.000191633
2.310628	0.000192646
2.299324	0.000193405
2.288019	0.000193785
2.276715	0.000194038
2.265410	0.000195178
2.254105	0.000196064
2.242801	0.000196696
2.231496	0.00019695
2.220192	0.000197709
2.208887	0.000199354
2.197583	0.000199608
2.186278	0.000200367
2.174974	0.000201
2.152365	0.000201633
2.141060	0.000201886
2.118451	0.000202392
2.107147	0.000202519
2.095842	0.000202645
2.084538	0.000202772
2.061929	0.000202899
2.050624	0.000203278
2.039319	0.000203531
2.028015	0.000203785
2.016710	0.000204291
2.005406	0.000204671
1.982797	0.000204924
1.971492	0.00020505
1.948883	0.000205177
1.937579	0.000205303
1.914970	0.00020543
1.903665	0.00020581
1.892361	0.000206316
1.881056	0.000207202
1.869752	0.000207329
1.858447	0.000207708
1.847143	0.000207962
1.835838	0.000208594
1.824533	0.00020948
1.813229	0.000210113
1.779315	0.00021024
1.768011	0.00021062
1.756706	0.000210999
1.745402	0.000211126
1.734097	0.000211252
1.722793	0.000211632
1.711488	0.000212518
1.688879	0.000213024
1.677575	0.000214037
1.666270	0.000214417
1.654966	0.000215176
1.643661	0.000215429
1.632357	0.000216822
1.621052	0.000217328
1.609748	0.000218214
1.598443	0.000218847
1.575834	0.0002191
1.553225	0.00021986
1.541920	0.000220366
1.530616	0.000220872
1.519311	0.000221252
1.508007	0.000221632
1.496702	0.000222011
1.485398	0.000222391
1.474093	0.000222644
1.462789	0.00022315
1.451484	0.000223783
1.440180	0.000225049
1.428875	0.000227834
1.417571	0.000231125
1.406266	0.000233656
1.394962	0.000251756
1.383657	0.000277577
1.372352	0.000293905
1.361048	0.000304791
1.349743	0.000316942
1.338439	0.000330739
1.327134	0.000339346
1.315830	0.000343269
1.304525	0.000344409
1.293221	0.00034694
1.281916	0.000353395
1.270612	0.00036099
1.259307	0.000385798
1.248003	0.000408202
1.236698	0.000443516
1.225394	0.000476299
1.214089	0.000506803
1.202785	0.000551358
1.191480	0.000579963
1.180176	0.000623885
1.168871	0.000656288
1.157566	0.000703626
1.146262	0.000778558
1.134957	0.000868426
1.123653	0.00093551
1.112348	0.000992342
1.101044	0.00106246
1.089739	0.00113107
1.078435	0.00115284
1.067130	0.00116828
1.055826	0.00119195
1.044521	0.00121549
1.033217	0.00125865
1.021912	0.00133257
1.010608	0.00138384
0.999303	0.00146636
0.987999	0.00155636
0.976694	0.00162787
0.965390	0.00170496
0.954085	0.00174951
0.942781	0.0017652
0.931476	0.00179647
0.920171	0.00181242
0.908867	0.00182533
0.897562	0.00183976
0.886258	0.00184533
0.874953	0.001849
0.863649	0.00185191
0.852344	0.00185533
0.841040	0.00186052
0.829735	0.00186608
0.818431	0.00187064
0.807126	0.00187456
0.795822	0.00188684
0.784517	0.00190292
0.773213	0.00193646
0.761908	0.00198367
0.750604	0.00204215
0.739299	0.00210847
0.727995	0.00214138
0.716690	0.00215784
0.705385	0.00216758
0.694081	0.00217315
0.682776	0.00217784
0.671472	0.0021891
0.660167	0.00219644
0.648863	0.00220518
0.637558	0.00221745
0.626254	0.00222948
0.614949	0.0022496
0.603645	0.00226998
0.592340	0.00230935
0.581036	0.0023839
0.569731	0.00242149
0.558427	0.00249908
0.547122	0.00257667
0.535818	0.00265857
0.524513	0.00271261
0.513209	0.00274147
0.501904	0.00276337
0.490600	0.00278185
0.479295	0.00279754
0.467990	0.0028459
0.456686	0.00287805
0.445381	0.00291918
0.434077	0.00298361
0.422772	0.00307158
0.411468	0.00321499
0.400163	0.00328498
0.388859	0.00340004
0.377554	0.00347598
0.366250	0.00354813
0.354945	0.00361572
0.343641	0.00369204
0.332336	0.00380115
0.321032	0.00389317
0.309727	0.00397544
0.298423	0.00407202
0.287118	0.00415404
0.275814	0.00421594
0.264509	0.00425378
0.253204	0.00430365
0.241900	0.00435378
0.230595	0.00438137
0.219291	0.00440681
0.207986	0.00443655
0.196682	0.00448731
0.185377	0.00454161
0.174073	0.00457275
0.162768	0.00460768
0.151464	0.00463654
0.140159	0.00467122
0.128855	0.00470869
0.117550	0.00475261
0.106246	0.00478476
0.094941	0.00481362
0.083637	0.00484476
0.072332	0.0048907
0.061028	0.00494336
0.049723	0.00502196
0.038418	0.00511525
0.027114	0.00528081
0.015809	0.00542738
0.004505	0.00556686
-0.006800	0.987857
-0.018104	0.988008
-0.029409	0.988189
-0.040713	0.988335
-0.052018	0.988533
-0.063322	0.988698
-0.074627	0.988803
-0.085931	0.98888
-0.097236	0.988992
-0.108540	0.989108
-0.119845	0.989281
-0.131149	0.989523
-0.142454	0.989851
-0.153758	0.990236
-0.165063	0.990654
-0.176367	0.99111
-0.187672	0.991659
-0.198977	0.992074
-0.210281	0.992679
-0.221586	0.993295
-0.232890	0.994009
-0.244195	0.994554
-0.255499	0.995185
-0.266804	0.995701
-0.278108	0.996195
-0.289413	0.996564
-0.300717	0.996859
-0.312022	0.997058
-0.323326	0.997242
-0.334631	0.997375
-0.345935	0.997544
-0.357240	0.997679
-0.368544	0.997789
-0.379849	0.997865
-0.391153	0.997942
-0.402458	0.998004
-0.413763	0.998063
-0.425067	0.998119
-0.436372	0.998175
-0.447676	0.99825
-0.458981	0.998331
-0.470285	0.998399
-0.481590	0.998472
-0.492894	0.99853
-0.504199	0.998603
-0.515503	0.998643
-0.526808	0.998688
-0.538112	0.998725
-0.549417	0.998771
-0.560721	0.99881
-0.572026	0.998855
-0.583330	0.998903
-0.594635	0.998959
-0.605939	0.998987
-0.617244	0.999027
-0.628549	0.999082
-0.639853	0.999127
-0.651158	0.999171
-0.662462	0.999188
-0.673767	0.999218
-0.685071	0.999251
-0.696376	0.999284
-0.707680	0.999302
-0.718985	0.999324
-0.730289	0.999348
-0.741594	0.999378
-0.752898	0.999399
-0.764203	0.99943
-0.775507	0.999446
-0.786812	0.999472
-0.798116	0.999493
-0.809421	0.999521
-0.820725	0.999539
-0.832030	0.999565
-0.843334	0.999578
-0.854639	0.999598
-0.865944	0.999622
-0.877248	0.999641
-0.888553	0.99966
-0.899857	0.999692
-0.911162	0.999702
-0.922466	0.999719
-0.933771	0.999777
-0.945075	0.999796
-0.956380	0.999806
-0.967684	0.999818
-0.978989	0.999826
-0.990293	0.999834
-1.001598	0.999842
-1.012902	0.999854
-1.024207	0.999862
-1.035511	0.999873
-1.046816	0.999889
-1.058120	0.999898
-1.069425	0.999921
-1.080730	0.999927
-1.092034	0.999932
-1.103339	0.999935
-1.114643	0.99994
-1.125948	0.999946
-1.137252	0.999953
-1.148557	0.999956
-1.159861	0.999957
-1.171166	0.999962
-1.182470	0.999964
-1.193775	0.999965
-1.205079	0.999967
-1.216384	0.999968
-1.227688	0.999969
-1.238993	0.999971
-1.250297	0.999971
-1.261602	0.999973
-1.272906	0.999974
-1.284211	0.999975
-1.295515	0.999976
-1.306820	0.999976
-1.318125	0.999977
-1.329429	0.999978
-1.340734	0.999979
-1.352038	0.999983
-1.363343	0.999983
-1.374647	0.999984
-1.385952	0.999985
-1.397256	0.999986
-1.408561	0.999987
-1.419865	0.999987
-1.431170	0.999988
-1.442474	0.999988
-1.453779	0.99999
-1.465083	0.999991
-1.476388	0.999995
-1.487692	0.999996
-1.498997	0.999996
-1.510301	0.999996
-1.521606	0.999997
-1.532911	0.999997
-1.555520	0.999998
-1.578129	0.999998
-1.589433	0.999998
-1.600738	0.999999
-1.612042	0.999999
-1.623347	0.999999
-1.634651	0.999999
-1.657260	0.999999
-1.668565	1
-1.691174	1
-1.849437	1
&
```
