## Supplementary material for "All-at-once RNA folding with 3D motif prediction framed by evolutionary information": RF02135_HTT-AS1_2.cacofold.helixcov

```
# RMs = 9 L = 182

# RM_HELIX NESTED 50-53 59-62, nbp = 4 nbp_cov = 0
# pvals: 0.868659,0.868659,0.0404327,0.868659
# aggregated NONE
NESTED  :::::::::::::::::::::::::::::::::::::::::::::::::<<<<_____>>>>::::::::::::::::::::::::::::::::::::::::::::::::::::::::::::::::::::::::::::::::::::::::::::::::::::::::::::::::::::::::
        ::::::::::::::::::::::::::::::::::::::::::::::::::::::::::::::::::::::::::::::::::::::::::::::::::::::::::::::::::::::::::::::::::::::::::::::::::::::::::::::::::::::::::::::::::::::

# RM_HELIX NESTED 66-68 79-81, nbp = 3 nbp_cov = 0
# pvals: 0.868659,0.868659,0.868659
# aggregated NONE
NESTED  :::::::::::::::::::::::::::::::::::::::::::::::::::::::::::::::::<<<__________>>>:::::::::::::::::::::::::::::::::::::::::::::::::::::::::::::::::::::::::::::::::::::::::::::::::::::
        ::::::::::::::::::::::::::::::::::::::::::::::::::::::::::::::::::::::::::::::::::::::::::::::::::::::::::::::::::::::::::::::::::::::::::::::::::::::::::::::::::::::::::::::::::::::

# RM_HELIX NESTED 38-47 92-101, nbp = 9 nbp_cov = 0
# pvals: 0.868659,0.868659,0.868659,0.868659,0.868659,0.868659,0.868659,0.868659,0.868659
# aggregated NONE
NESTED  :::::::::::::::::::::::::::::::::::::<<<<<<-<<<____________________________________________>>>->>>>>>:::::::::::::::::::::::::::::::::::::::::::::::::::::::::::::::::::::::::::::::::
        ::::::::::::::::::::::::::::::::::::::::::::::::::::::::::::::::::::::::::::::::::::::::::::::::::::::::::::::::::::::::::::::::::::::::::::::::::::::::::::::::::::::::::::::::::::::

# RM_HELIX NESTED 34-36 105-107, nbp = 3 nbp_cov = 0
# pvals: 0.868659,0.868659,0.868659
# aggregated NONE
NESTED  :::::::::::::::::::::::::::::::::<<<____________________________________________________________________>>>:::::::::::::::::::::::::::::::::::::::::::::::::::::::::::::::::::::::::::
        ::::::::::::::::::::::::::::::::::::::::::::::::::::::::::::::::::::::::::::::::::::::::::::::::::::::::::::::::::::::::::::::::::::::::::::::::::::::::::::::::::::::::::::::::::::::

# RM_HELIX NESTED 26-30 111-115, nbp = 5 nbp_cov = 0
# pvals: 0.000450286,0.868659,0.868659,0.868659,0.868659
# aggregated NONE
NESTED  :::::::::::::::::::::::::<<<<<________________________________________________________________________________>>>>>:::::::::::::::::::::::::::::::::::::::::::::::::::::::::::::::::::
        ::::::::::::::::::::::::::::::::::::::::::::::::::::::::::::::::::::::::::::::::::::::::::::::::::::::::::::::::::::::::::::::::::::::::::::::::::::::::::::::::::::::::::::::::::::::

# RM_HELIX NESTED 19-23 118-122, nbp = 5 nbp_cov = 0
# pvals: 0.035757,0.868659,0.868659,0.0292504,0.868659
# aggregated NONE
NESTED  ::::::::::::::::::<<<<<______________________________________________________________________________________________>>>>>::::::::::::::::::::::::::::::::::::::::::::::::::::::::::::
        ::::::::::::::::::::::::::::::::::::::::::::::::::::::::::::::::::::::::::::::::::::::::::::::::::::::::::::::::::::::::::::::::::::::::::::::::::::::::::::::::::::::::::::::::::::::

# RM_HELIX NESTED 126-132 138-144, nbp = 7 nbp_cov = 0
# pvals: 0.00893105,0.868659,0.868659,0.868659,0.868659,0.868659,0.868659
# aggregated NONE
NESTED  :::::::::::::::::::::::::::::::::::::::::::::::::::::::::::::::::::::::::::::::::::::::::::::::::::::::::::::::::::::::::::::<<<<<<<_____>>>>>>>::::::::::::::::::::::::::::::::::::::
        ::::::::::::::::::::::::::::::::::::::::::::::::::::::::::::::::::::::::::::::::::::::::::::::::::::::::::::::::::::::::::::::::::::::::::::::::::::::::::::::::::::::::::::::::::::::

# RM_HELIX NESTED 10-18 146-153, nbp = 8 nbp_cov = 0
# pvals: 0.868659,0.868659,0.868659,0.93247,0.868659,0.868659,0.868659,0.868659
# aggregated NONE
NESTED  :::::::::<<<-<<<<<_______________________________________________________________________________________________________________________________>>>>>>>>:::::::::::::::::::::::::::::
        ::::::::::::::::::::::::::::::::::::::::::::::::::::::::::::::::::::::::::::::::::::::::::::::::::::::::::::::::::::::::::::::::::::::::::::::::::::::::::::::::::::::::::::::::::::::

# RM_HELIX NESTED 4-9 157-162, nbp = 6 nbp_cov = 0
# pvals: 0.868659,0.868659,0.868659,0.868659,0.868659,0.868659
# aggregated NONE
NESTED  :::<<<<<<___________________________________________________________________________________________________________________________________________________>>>>>>::::::::::::::::::::
        ::::::::::::::::::::::::::::::::::::::::::::::::::::::::::::::::::::::::::::::::::::::::::::::::::::::::::::::::::::::::::::::::::::::::::::::::::::::::::::::::::::::::::::::::::::::
```
