## Supplementary material for "All-at-once RNA folding with 3D motif prediction framed by evolutionary information": RF02135_HTT-AS1_2.cacofold.power

```
# Power analysis of CaCoFold structure
#
# Powertype = SINGLE SUBSTITUTIONS
# covary left_pos right_pos substitutions power
#----------------------------------------------------------------
4		162		0		0.00
5		161		0		0.00
6		160		0		0.00
7		159		0		0.00
8		158		0		0.00
9		157		1		0.00
10		153		0		0.00
11		152		0		0.00
12		151		0		0.00
14		150		1		0.00
15		149		0		0.00
16		148		0		0.00
17		147		0		0.00
18		146		0		0.00
19		122		1		0.00
20		121		0		0.00
21		120		0		0.00
22		119		1		0.00
23		118		1		0.00
26		115		1		0.00
27		114		0		0.00
28		113		0		0.00
29		112		0		0.00
30		111		0		0.00
34		107		0		0.00
35		106		0		0.00
36		105		0		0.00
38		101		0		0.00
39		100		0		0.00
40		99		0		0.00
41		98		0		0.00
42		97		0		0.00
43		96		0		0.00
45		94		0		0.00
46		93		0		0.00
47		92		1		0.00
50		62		0		0.00
51		61		0		0.00
52		60		1		0.00
53		59		0		0.00
66		81		0		0.00
67		80		0		0.00
68		79		0		0.00
126		144		1		0.00
127		143		0		0.00
128		142		1		0.00
129		141		0		0.00
130		140		0		0.00
131		139		0		0.00
132		138		0		0.00
#
# BPAIRS 50
# avg substitutions per BP 0.2
# BPAIRS expected to covary 0.0 +/- 0.0
# BPAIRS observed to covary 0
#
```
