## Supplementary material for "All-at-once RNA folding with 3D motif prediction framed by evolutionary information": RF02135_HTT-AS1_2.surv

```
&
2.852294	6.07128e-05
2.794917	0.000121426
1.590015	0.000303564
1.551764	0.000424989
1.513513	0.000546415
1.398760	0.00066784
1.360509	0.000849979
1.341384	0.00121426
1.111879	0.00133568
1.035377	0.00157853
1.016252	0.00297493
0.997126	0.00479631
0.958875	0.00661769
0.939750	0.00789266
0.882374	0.00971404
0.805872	0.010139
0.614617	0.0103212
0.576367	0.0104426
0.557241	0.0112926
0.538116	0.0122033
0.499865	0.0124461
0.423363	0.0131747
0.404238	0.0132961
0.365987	0.0138425
0.346861	0.0139639
0.308610	0.0143282
0.289485	0.0144496
0.270360	0.0148746
0.232109	0.0149961
0.212983	0.0152389
0.193858	0.0154818
0.174732	0.0156032
0.155607	0.0301742
0.136482	0.0370955
0.098231	0.0375205
0.079105	0.039949
0.059980	0.0496023
0.040854	0.0544594
0.002603	0.0634448
-0.016522	0.861818
-0.035647	0.932973
-0.054773	0.946512
-0.073898	0.95908
-0.093024	0.97104
-0.112149	0.974379
-0.131275	0.981179
-0.150400	0.983061
-0.169525	0.98634
-0.188651	0.987493
-0.207776	0.988161
-0.226902	0.988768
-0.246027	0.98895
-0.265153	0.990225
-0.322529	0.991257
-0.341654	0.991622
-0.360780	0.991925
-0.379905	0.992714
-0.418156	0.993443
-0.456407	0.994536
-0.475532	0.994961
-0.494658	0.995143
-0.532909	0.995325
-0.552034	0.996418
-0.571160	0.996722
-0.590285	0.997389
-0.609411	0.997571
-0.724163	0.997754
-0.743289	0.997936
-0.858041	0.997996
-0.877167	0.998057
-0.896292	0.998179
-1.011045	0.998239
-1.183174	0.9983
-1.221424	0.998543
-1.240550	0.998664
-1.355303	0.998725
-1.527431	0.998968
-1.546557	0.999089
-1.661310	0.99915
-1.699560	0.999393
-1.986442	0.999575
-2.120320	0.999636
-2.235073	0.999696
-2.560205	0.999757
-3.325223	0.999879
-4.204993	1
&
3.245161	2.02376e-07
3.234802	4.04752e-07
3.196551	8.09504e-07
3.177426	1.82138e-06
3.158301	2.83326e-06
3.139175	4.85702e-06
3.120050	6.27365e-06
3.100924	7.89266e-06
3.081799	9.30929e-06
3.062673	1.15354e-05
3.043548	1.45711e-05
3.024422	1.65948e-05
3.005297	1.82138e-05
2.986172	2.08447e-05
2.967046	2.24637e-05
2.947921	2.42851e-05
2.928795	2.65112e-05
2.909670	2.87374e-05
2.890544	3.25825e-05
2.871419	3.35944e-05
2.852294	3.42015e-05
2.833168	3.62253e-05
2.814043	3.74395e-05
2.794917	3.86538e-05
2.775792	3.94633e-05
2.756666	4.18918e-05
2.737541	4.24989e-05
2.718415	4.37132e-05
2.699290	4.51298e-05
2.680165	4.71536e-05
2.661039	4.79631e-05
2.641914	4.87726e-05
2.622788	4.99868e-05
2.603663	5.07963e-05
2.584537	5.12011e-05
2.565412	5.14035e-05
2.546287	5.2213e-05
2.527161	5.26177e-05
2.508036	5.28201e-05
2.469785	5.34272e-05
2.450659	5.3832e-05
2.431534	5.40344e-05
2.412408	5.42367e-05
2.393283	5.44391e-05
2.374158	5.46415e-05
2.335907	5.50462e-05
2.316781	5.5451e-05
2.297656	5.56534e-05
2.278530	5.60581e-05
2.240280	5.64629e-05
2.221154	5.74748e-05
2.202029	6.01056e-05
2.182903	6.41532e-05
2.163778	6.73912e-05
2.144652	7.00221e-05
2.125527	7.60933e-05
2.106402	7.97361e-05
2.087276	8.66169e-05
2.068151	9.5319e-05
2.049025	0.000102807
2.029900	0.00010989
2.010774	0.000116164
1.991649	0.00012264
1.972523	0.000129116
1.953398	0.000134985
1.934273	0.000138425
1.915147	0.00014227
1.896022	0.000146723
1.876896	0.000150568
1.857771	0.000155829
1.838645	0.000158663
1.819520	0.000161901
1.800395	0.000163722
1.781269	0.000164127
1.762144	0.000165543
1.743018	0.00016777
1.723893	0.000168579
1.704767	0.000175258
1.685642	0.000207435
1.666516	0.000262482
1.647391	0.000304778
1.628266	0.000360634
1.609140	0.000410216
1.590015	0.000450286
1.570889	0.000484893
1.551764	0.000508773
1.532638	0.000538522
1.513513	0.000562605
1.494388	0.000588509
1.475262	0.00061583
1.456137	0.000638901
1.437011	0.000662579
1.417886	0.000682816
1.398760	0.000700625
1.379635	0.000713577
1.360509	0.000728351
1.341384	0.000735434
1.322259	0.000748588
1.303133	0.000758505
1.284008	0.000769433
1.264882	0.000779147
1.245757	0.000789671
1.226631	0.00080242
1.207506	0.000817194
1.188381	0.000841884
1.169255	0.000862324
1.150130	0.000887621
1.131004	0.000900573
1.111879	0.00092081
1.092753	0.00098294
1.073628	0.00118349
1.054502	0.00165604
1.035377	0.00254164
1.016252	0.00339546
0.997126	0.00446016
0.978001	0.00548135
0.958875	0.00646733
0.939750	0.0074276
0.920624	0.00816728
0.901499	0.00865865
0.882374	0.00893105
0.863248	0.00901585
0.844123	0.0090549
0.824997	0.00911157
0.805872	0.00914618
0.786746	0.00917512
0.767621	0.00922875
0.748495	0.00926922
0.729370	0.00932022
0.710245	0.00940522
0.691119	0.00951592
0.671994	0.00966082
0.652868	0.0098298
0.633743	0.010014
0.614617	0.0102202
0.595492	0.0104808
0.576367	0.0106962
0.557241	0.0109532
0.538116	0.0111859
0.518990	0.0114492
0.499865	0.0117087
0.480739	0.0118985
0.461614	0.0120893
0.442489	0.0122836
0.423363	0.0124838
0.404238	0.0126469
0.385112	0.0128153
0.365987	0.0129691
0.346861	0.0130856
0.327736	0.0132129
0.308610	0.0133536
0.289485	0.0135021
0.270360	0.0136606
0.251234	0.0137757
0.232109	0.0139732
0.212983	0.0147668
0.193858	0.0152379
0.174732	0.0155326
0.155607	0.0200123
0.136482	0.0292504
0.117356	0.0320306
0.098231	0.0333635
0.079105	0.035757
0.059980	0.0404327
0.040854	0.0481347
0.021729	0.052416
0.002603	0.0592982
-0.016522	0.868659
-0.035647	0.93247
-0.054773	0.95015
-0.073898	0.966138
-0.093024	0.973982
-0.112149	0.978652
-0.131275	0.982629
-0.150400	0.985518
-0.169525	0.987585
-0.188651	0.989144
-0.207776	0.990156
-0.226902	0.990867
-0.246027	0.991449
-0.265153	0.991934
-0.284278	0.992354
-0.303404	0.992758
-0.322529	0.993095
-0.341654	0.993461
-0.360780	0.993832
-0.379905	0.994208
-0.399031	0.994555
-0.418156	0.99493
-0.437282	0.995275
-0.456407	0.995621
-0.475532	0.99593
-0.494658	0.996247
-0.513783	0.99648
-0.532909	0.996683
-0.552034	0.996893
-0.571160	0.997083
-0.590285	0.997264
-0.609411	0.99741
-0.628536	0.997537
-0.647661	0.997671
-0.666787	0.997781
-0.685912	0.997883
-0.705038	0.997975
-0.724163	0.998055
-0.743289	0.99811
-0.762414	0.998166
-0.781539	0.998204
-0.800665	0.998252
-0.819790	0.998277
-0.838916	0.998307
-0.858041	0.998337
-0.877167	0.998364
-0.896292	0.998397
-0.915418	0.998422
-0.934543	0.998444
-0.953668	0.998468
-0.972794	0.998491
-0.991919	0.998507
-1.011045	0.998526
-1.030170	0.998542
-1.049296	0.99856
-1.068421	0.998583
-1.087546	0.998596
-1.106672	0.99861
-1.125797	0.998629
-1.144923	0.998646
-1.164048	0.998662
-1.183174	0.998676
-1.202299	0.998691
-1.221424	0.998708
-1.240550	0.998721
-1.259675	0.998737
-1.278801	0.998749
-1.297926	0.998769
-1.317052	0.998784
-1.336177	0.998799
-1.355303	0.998816
-1.374428	0.998829
-1.393553	0.998842
-1.412679	0.998861
-1.431804	0.998878
-1.450930	0.998897
-1.470055	0.998912
-1.489181	0.998925
-1.508306	0.998945
-1.527431	0.998968
-1.546557	0.998988
-1.565682	0.999004
-1.584808	0.999025
-1.603933	0.999043
-1.623059	0.999061
-1.642184	0.99908
-1.661310	0.999098
-1.680435	0.999124
-1.699560	0.999154
-1.718686	0.999173
-1.737811	0.999192
-1.756937	0.999206
-1.776062	0.999228
-1.795188	0.999251
-1.814313	0.999268
-1.833438	0.999284
-1.852564	0.999305
-1.871689	0.99932
-1.890815	0.999339
-1.909940	0.999355
-1.929066	0.999372
-1.948191	0.999388
-1.967317	0.999406
-1.986442	0.999422
-2.005567	0.999437
-2.024693	0.999452
-2.043818	0.999468
-2.062944	0.999486
-2.082069	0.999499
-2.101195	0.999512
-2.120320	0.999526
-2.139445	0.999538
-2.158571	0.999552
-2.177696	0.999565
-2.196822	0.999575
-2.215947	0.999587
-2.235073	0.999596
-2.254198	0.999607
-2.273324	0.999616
-2.292449	0.999623
-2.311574	0.999631
-2.330700	0.999638
-2.349825	0.999646
-2.368951	0.99965
-2.388076	0.999656
-2.407202	0.999661
-2.426327	0.999669
-2.445452	0.999672
-2.464578	0.99968
-2.483703	0.999686
-2.502829	0.999689
-2.521954	0.999693
-2.541080	0.999697
-2.560205	0.9997
-2.579331	0.999704
-2.598456	0.999705
-2.617581	0.999708
-2.636707	0.999713
-2.655832	0.999714
-2.674958	0.999717
-2.694083	0.999717
-2.713209	0.999721
-2.732334	0.999723
-2.751459	0.999726
-2.770585	0.999727
-2.789710	0.999729
-2.808836	0.99973
-2.827961	0.999731
-2.847087	0.999733
-2.866212	0.999734
-2.885338	0.999736
-2.904463	0.999738
-2.923588	0.999738
-2.942714	0.999739
-2.961839	0.999741
-2.980965	0.999744
-3.000090	0.999746
-3.019216	0.999748
-3.038341	0.999749
-3.057466	0.999751
-3.076592	0.999752
-3.095717	0.999754
-3.114843	0.999756
-3.133968	0.999758
-3.153094	0.99976
-3.172219	0.999761
-3.191344	0.999764
-3.210470	0.999765
-3.229595	0.999769
-3.248721	0.999771
-3.267846	0.999775
-3.286972	0.999776
-3.306097	0.999778
-3.325223	0.999781
-3.344348	0.999785
-3.363473	0.999789
-3.382599	0.999791
-3.401724	0.999794
-3.420850	0.999795
-3.439975	0.999797
-3.459101	0.999802
-3.478226	0.999804
-3.497351	0.999808
-3.516477	0.999809
-3.535602	0.999811
-3.554728	0.999814
-3.573853	0.999817
-3.592979	0.99982
-3.612104	0.999825
-3.631230	0.999828
-3.650355	0.999832
-3.669480	0.999833
-3.688606	0.999835
-3.707731	0.999839
-3.726857	0.999843
-3.745982	0.999846
-3.765108	0.999848
-3.784233	0.999851
-3.803358	0.999855
-3.822484	0.999858
-3.841609	0.999863
-3.860735	0.999865
-3.879860	0.999871
-3.898986	0.999873
-3.918111	0.999876
-3.937237	0.999879
-3.956362	0.999881
-3.975487	0.999883
-3.994613	0.999885
-4.013738	0.999888
-4.032864	0.999891
-4.051989	0.999893
-4.071115	0.999895
-4.090240	0.999896
-4.109365	0.9999
-4.128491	0.999901
-4.147616	0.999905
-4.166742	0.999909
-4.185867	0.999911
-4.204993	0.999912
-4.224118	0.999915
-4.243244	0.999916
-4.262369	0.999918
-4.281494	0.99992
-4.300620	0.999922
-4.319745	0.999923
-4.338871	0.999924
-4.357996	0.999926
-4.377122	0.999928
-4.396247	0.999929
-4.415372	0.999931
-4.434498	0.999934
-4.453623	0.999935
-4.472749	0.999937
-4.491874	0.999939
-4.511000	0.999941
-4.530125	0.999944
-4.549251	0.999947
-4.568376	0.999949
-4.587501	0.99995
-4.606627	0.999952
-4.625752	0.999953
-4.644878	0.999953
-4.664003	0.999954
-4.683129	0.999955
-4.702254	0.999956
-4.721379	0.999957
-4.740505	0.999959
-4.759630	0.999961
-4.778756	0.999962
-4.797881	0.999963
-4.817007	0.999965
-4.836132	0.999965
-4.855257	0.999966
-4.874383	0.999966
-4.893508	0.999966
-4.912634	0.999968
-4.931759	0.999968
-4.950885	0.999969
-4.970010	0.99997
-4.989136	0.999971
-5.008261	0.999972
-5.046512	0.999972
-5.065637	0.999974
-5.084763	0.999974
-5.103888	0.999974
-5.123014	0.999975
-5.142139	0.999976
-5.161264	0.999976
-5.199515	0.999976
-5.218641	0.999977
-5.237766	0.999978
-5.276017	0.999978
-5.295143	0.999978
-5.333393	0.999978
-5.352519	0.999979
-5.371644	0.999979
-5.409895	0.999979
-5.429021	0.999979
-5.448146	0.999979
-5.467271	0.99998
-5.486397	0.99998
-5.505522	0.99998
-5.524648	0.999981
-5.543773	0.999981
-5.582024	0.999981
-5.601150	0.999981
-5.620275	0.999981
-5.639400	0.999982
-5.658526	0.999982
-5.677651	0.999982
-5.715902	0.999982
-5.735028	0.999983
-5.754153	0.999983
-5.773278	0.999983
-5.811529	0.999984
-5.830655	0.999984
-5.926282	0.999984
-5.945407	0.999985
-5.964533	0.999985
-5.983658	0.999985
-6.021909	0.999986
-6.079285	0.999986
-6.136662	0.999986
-6.174913	0.999986
-6.194038	0.999986
-6.289665	0.999987
-6.327916	0.999987
-6.366167	0.999987
-6.385292	0.999988
-6.404418	0.999988
-6.442669	0.999988
-6.461794	0.999989
-6.480920	0.999989
-6.519170	0.99999
-6.557421	0.99999
-6.595672	0.99999
-6.614798	0.999991
-6.633923	0.999991
-6.672174	0.999991
-6.691299	0.999992
-6.729550	0.999992
-6.748676	0.999992
-6.767801	0.999992
-6.825177	0.999992
-6.882554	0.999993
-6.920805	0.999993
-6.939930	0.999993
-6.978181	0.999994
-7.054683	0.999994
-7.073808	0.999994
-7.131184	0.999994
-7.169435	0.999994
-7.188561	0.999995
-7.265063	0.999995
-7.303313	0.999995
-7.398941	0.999996
-7.437191	0.999996
-7.456317	0.999996
-7.551944	0.999996
-7.628446	0.999997
-7.724073	0.999997
-7.743198	0.999997
-7.781449	0.999997
-7.877077	0.999997
-7.896202	0.999998
-7.953578	0.999998
-8.068331	0.999998
-8.144833	0.999998
-8.240460	0.999998
-8.412589	0.999999
-8.450840	0.999999
-8.661219	0.999999
-8.814223	0.999999
-8.890725	0.999999
-8.948101	1
-9.445362	1
-10.000000	1
&
```
