## Supplementary material for "All-at-once RNA folding with 3D motif prediction framed by evolutionary information": RF02136_HTT-AS1_3.cacofold.power

```
# Power analysis of CaCoFold structure 
#
# Powertype = SINGLE SUBSTITUTIONS
# covary  left_pos      right_pos    substitutions      power
#----------------------------------------------------------------
          4		52		1		0.00
          5		51		0		0.00
          6		50		1		0.00
          7		49		1		0.00
          8		48		1		0.00
          9		47		0		0.00
          10		46		1		0.00
          11		45		1		0.00
          16		43		1		0.00
          17		42		0		0.00
          18		41		1		0.00
          19		40		1		0.00
          23		37		1		0.00
          24		36		1		0.00
          25		35		0		0.00
          26		34		0		0.00
          27		33		0		0.00
#
# BPAIRS 17
# avg substitutions per BP  0.6
# BPAIRS expected to covary 0.0 +/- 0.0
# BPAIRS observed to covary 0
#
```
