## Supplementary material for "All-at-once RNA folding with 3D motif prediction framed by evolutionary information": RF02136_HTT-AS1_3.surv

```
&
3.421000	0.000564972
3.365126	0.00169492
3.342776	0.00225989
2.985181	0.00282486
1.532450	0.0039548
1.476576	0.00734463
1.241904	0.00903955
0.917833	0.0135593
0.783735	0.0152542
0.772560	0.0158192
0.604937	0.0180791
0.549063	0.020339
0.537888	0.020904
0.504363	0.0214689
0.392615	0.0225989
0.359090	0.0248588
0.336740	0.0254237
0.236167	0.0259887
0.135593	0.0276836
0.113243	0.0299435
0.090894	0.0316384
0.068544	0.0322034
0.057369	0.0333333
0.046194	0.0344633
0.035019	0.0350282
0.001495	0.0372881
-0.009680	0.918644
-0.020855	0.919209
-0.032030	0.920339
-0.043205	0.922034
-0.054379	0.924294
-0.065554	0.927119
-0.076729	0.936723
-0.099079	0.940678
-0.110254	0.941808
-0.121429	0.950282
-0.132603	0.951977
-0.177303	0.952542
-0.188478	0.954802
-0.199653	0.962712
-0.210827	0.965537
-0.222002	0.966667
-0.266702	0.970056
-0.289051	0.970621
-0.311401	0.972316
-0.322576	0.974011
-0.333751	0.974576
-0.344926	0.976271
-0.389625	0.976836
-0.456674	0.984181
-0.579598	0.985311
-0.635472	0.986441
-0.657822	0.987571
-0.724871	0.988701
-0.758395	0.993785
-0.791920	0.99435
-0.881319	0.99548
-0.970718	0.996045
-1.037767	0.997175
-1.451236	0.99774
-1.596509	0.99887
-1.954105	1
&
4.683759	2.82486e-06
4.538486	5.64972e-06
4.449087	8.47458e-06
4.214415	1.12994e-05
4.180890	1.41243e-05
4.125016	1.69492e-05
4.102666	1.9774e-05
4.013268	2.25989e-05
3.990918	2.82486e-05
3.968568	3.10734e-05
3.957393	3.38983e-05
3.912694	3.67232e-05
3.856820	4.51977e-05
3.845645	4.80226e-05
3.812120	6.21469e-05
3.789771	7.06215e-05
3.767421	7.62712e-05
3.756246	7.9096e-05
3.745071	8.19209e-05
3.733896	9.60452e-05
3.722721	9.88701e-05
3.711547	0.000110169
3.700372	0.000118644
3.678022	0.000121469
3.666847	0.000124294
3.655672	0.000129944
3.633323	0.000138418
3.622148	0.000144068
3.610973	0.000146893
3.599798	0.000163842
3.588623	0.000175141
3.577448	0.000177966
3.566273	0.000180791
3.510399	0.000186441
3.476875	0.00019209
3.465700	0.00020339
3.454525	0.000211864
3.443350	0.000240113
3.432175	0.000251412
3.421000	0.000322034
3.409825	0.000344633
3.398651	0.000372881
3.387476	0.000389831
3.376301	0.000460452
3.365126	0.000627119
3.353951	0.000666667
3.342776	0.000737288
3.331601	0.000776836
3.320427	0.000799435
3.309252	0.000847458
3.298077	0.000870056
3.286902	0.000889831
3.275727	0.000912429
3.264552	0.000951977
3.253377	0.000974576
3.242203	0.00100847
3.231028	0.00106497
3.219853	0.00108757
3.208678	0.00111864
3.197503	0.00115254
3.186328	0.00116384
3.175154	0.00119209
3.163979	0.00119774
3.152804	0.00123164
3.141629	0.00124859
3.130454	0.00127119
3.119279	0.00127966
3.108104	0.00137571
3.096930	0.00142655
3.085755	0.00145198
3.074580	0.00149435
3.052230	0.00150565
3.041055	0.0015113
3.029880	0.0015226
3.018706	0.00153672
3.007531	0.00158757
2.996356	0.00159605
2.985181	0.00166102
2.974006	0.00166949
2.962831	0.00167514
2.951656	0.00168644
2.940482	0.00169774
2.929307	0.00171751
2.918132	0.00172881
2.906957	0.00173446
2.895782	0.00174011
2.884607	0.00175706
2.873432	0.00176271
2.862258	0.00177119
2.851083	0.00178814
2.839908	0.00179096
2.828733	0.00181638
2.817558	0.00187288
2.806383	0.00188983
2.795208	0.00191525
2.772859	0.00192373
2.761684	0.00193785
2.750509	0.00196045
2.739334	0.00197175
2.728159	0.00197458
2.716984	0.00198023
2.705810	0.00200565
2.694635	0.00203955
2.683460	0.00205367
2.672285	0.00208192
2.661110	0.00209887
2.649935	0.00211299
2.638760	0.00213842
2.627586	0.00217232
2.616411	0.00218362
2.605236	0.00219209
2.594061	0.00220621
2.571711	0.00222034
2.560537	0.00222881
2.549362	0.00223164
2.538187	0.00224576
2.527012	0.00225424
2.515837	0.00226554
2.504662	0.00227684
2.493487	0.00228531
2.482313	0.00230508
2.471138	0.00232203
2.437613	0.00232486
2.426438	0.00233898
2.392914	0.00234746
2.381739	0.00235311
2.348214	0.00235593
2.337039	0.00236441
2.325865	0.00237006
2.314690	0.00237853
2.269990	0.00238136
2.258815	0.00238701
2.247641	0.00238983
2.236466	0.00239266
2.225291	0.00240395
2.180591	0.0024096
2.169417	0.00241525
2.147067	0.0024209
2.113542	0.00242373
2.080018	0.00243785
2.068843	0.00244915
2.057668	0.00245198
2.046493	0.00245763
2.035318	0.0024661
2.024143	0.00246893
2.012969	0.00248023
2.001794	0.00248305
1.979444	0.00248588
1.957094	0.00249153
1.945920	0.00249718
1.934745	0.00250282
1.923570	0.00250847
1.912395	0.00251412
1.901220	0.00251695
1.890045	0.00252825
1.867696	0.00253107
1.856521	0.0025339
1.845346	0.00253672
1.834171	0.00255367
1.822996	0.0025565
1.811821	0.00258192
1.789472	0.0025904
1.778297	0.00260452
1.755947	0.00264972
1.744772	0.00265254
1.722422	0.00266949
1.711248	0.00267797
1.700073	0.00268362
1.688898	0.00270339
1.666548	0.00272316
1.655373	0.00273164
1.644198	0.00274576
1.621849	0.00275424
1.610674	0.00276271
1.599499	0.00281638
1.588324	0.00282768
1.577149	0.00287571
1.565974	0.00294068
1.554800	0.0029548
1.543625	0.00313559
1.532450	0.00364972
1.521275	0.00392373
1.510100	0.0040339
1.498925	0.00412994
1.487750	0.00425141
1.476576	0.00475706
1.465401	0.00482768
1.454226	0.00491243
1.443051	0.00500565
1.431876	0.00506215
1.420701	0.00514689
1.409526	0.00516384
1.398352	0.00519492
1.387177	0.00523729
1.376002	0.00531638
1.364827	0.00532768
1.353652	0.00535028
1.342477	0.00538136
1.331303	0.00540395
1.320128	0.00542938
1.308953	0.0054774
1.297778	0.00551412
1.286603	0.00552825
1.275428	0.00555932
1.264253	0.00557345
1.253079	0.00576554
1.241904	0.00597175
1.230729	0.00604237
1.219554	0.00611582
1.208379	0.00616667
1.197204	0.00622599
1.186029	0.00626836
1.174855	0.00631356
1.163680	0.00635593
1.152505	0.00638418
1.141330	0.0064209
1.130155	0.0064435
1.118980	0.00650282
1.107805	0.00656215
1.096631	0.00660452
1.085456	0.00667797
1.074281	0.00675989
1.063106	0.00683616
1.051931	0.0069548
1.040756	0.00701412
1.029581	0.00705367
1.018407	0.00720056
1.007232	0.00730508
0.996057	0.00749718
0.984882	0.0075791
0.973707	0.00772599
0.962532	0.00823729
0.951357	0.0084661
0.940183	0.00861299
0.929008	0.00890395
0.917833	0.00969492
0.906658	0.00991808
0.895483	0.010096
0.884308	0.0101356
0.873133	0.0102316
0.861959	0.0103983
0.850784	0.0105395
0.839609	0.0106808
0.828434	0.010774
0.817259	0.0108898
0.806084	0.0109802
0.794909	0.011096
0.783735	0.0113333
0.772560	0.0116073
0.761385	0.0117881
0.750210	0.011904
0.739035	0.0119633
0.727860	0.0121299
0.716686	0.0122571
0.705511	0.0124068
0.694336	0.012661
0.683161	0.0128023
0.671986	0.0130311
0.660811	0.0131751
0.649636	0.0133588
0.638462	0.0135
0.627287	0.0136695
0.616112	0.0139746
0.604937	0.0146667
0.593762	0.0148305
0.582587	0.015048
0.571412	0.0152768
0.560238	0.0153588
0.549063	0.0157514
0.537888	0.0160395
0.526713	0.0162712
0.515538	0.0164011
0.504363	0.0165452
0.493188	0.0167542
0.482014	0.0169011
0.470839	0.0170085
0.459664	0.0171695
0.448489	0.0172938
0.437314	0.0173418
0.426139	0.0174266
0.414964	0.0175395
0.403790	0.0177147
0.392615	0.0181102
0.381440	0.0183503
0.370265	0.0187938
0.359090	0.0192288
0.347915	0.0194915
0.336740	0.0198418
0.325566	0.0201045
0.314391	0.0202797
0.303216	0.0203814
0.292041	0.0205565
0.280866	0.0207486
0.269691	0.0208757
0.258516	0.0210085
0.247342	0.0210904
0.236167	0.0213898
0.224992	0.0215311
0.213817	0.0216299
0.202642	0.021709
0.191467	0.0218051
0.180292	0.0219096
0.169118	0.0220311
0.157943	0.022178
0.146768	0.0223249
0.135593	0.0227119
0.124418	0.0231045
0.113243	0.0236299
0.102069	0.0241045
0.090894	0.0246582
0.079719	0.0250141
0.068544	0.0255282
0.057369	0.0262599
0.046194	0.0270904
0.035019	0.0278305
0.023845	0.0284718
0.012670	0.029065
0.001495	0.0298616
-0.009680	0.937093
-0.020855	0.937751
-0.032030	0.938898
-0.043205	0.941251
-0.054379	0.943805
-0.065554	0.946181
-0.076729	0.94948
-0.087904	0.951477
-0.099079	0.95363
-0.110254	0.955099
-0.121429	0.95748
-0.132603	0.959559
-0.143778	0.960799
-0.154953	0.961901
-0.166128	0.962856
-0.177303	0.964079
-0.188478	0.96541
-0.199653	0.967254
-0.210827	0.968531
-0.222002	0.969901
-0.233177	0.970884
-0.244352	0.971751
-0.255527	0.972452
-0.266702	0.973624
-0.277877	0.974331
-0.289051	0.975169
-0.300226	0.975805
-0.311401	0.976887
-0.322576	0.977873
-0.333751	0.978777
-0.344926	0.979511
-0.356101	0.980254
-0.367275	0.980692
-0.378450	0.981198
-0.389625	0.981607
-0.400800	0.982155
-0.411975	0.982653
-0.423150	0.983226
-0.434325	0.983715
-0.445499	0.984056
-0.456674	0.98515
-0.467849	0.985655
-0.479024	0.986192
-0.490199	0.986845
-0.501374	0.98711
-0.512548	0.987415
-0.523723	0.988093
-0.534898	0.988463
-0.546073	0.988709
-0.557248	0.988949
-0.568423	0.989147
-0.579598	0.989494
-0.590772	0.989737
-0.601947	0.99009
-0.613122	0.990266
-0.624297	0.990458
-0.635472	0.990944
-0.646647	0.991133
-0.657822	0.991441
-0.668996	0.991565
-0.680171	0.99176
-0.691346	0.991949
-0.702521	0.992133
-0.713696	0.992379
-0.724871	0.992667
-0.736046	0.992814
-0.747220	0.993059
-0.758395	0.993715
-0.769570	0.993884
-0.780745	0.99409
-0.791920	0.994342
-0.803095	0.994672
-0.814270	0.994918
-0.825444	0.995124
-0.836619	0.995229
-0.847794	0.995345
-0.858969	0.995523
-0.870144	0.995825
-0.881319	0.996102
-0.892494	0.996178
-0.903668	0.996268
-0.914843	0.996404
-0.926018	0.996494
-0.937193	0.996548
-0.948368	0.996644
-0.959543	0.996718
-0.970718	0.996816
-0.981892	0.996856
-0.993067	0.996944
-1.004242	0.997037
-1.015417	0.997071
-1.026592	0.997107
-1.037767	0.997308
-1.048942	0.997424
-1.060116	0.997497
-1.071291	0.99754
-1.082466	0.997562
-1.093641	0.99761
-1.104816	0.997669
-1.115991	0.997701
-1.127165	0.997754
-1.138340	0.997822
-1.149515	0.99785
-1.160690	0.997884
-1.171865	0.997907
-1.183040	0.997929
-1.194215	0.997963
-1.205389	0.997986
-1.216564	0.99802
-1.227739	0.998042
-1.238914	0.998056
-1.250089	0.998082
-1.261264	0.998105
-1.272439	0.998144
-1.283613	0.998189
-1.294788	0.998192
-1.305963	0.998212
-1.317138	0.998218
-1.328313	0.998237
-1.339488	0.998243
-1.350663	0.998282
-1.361837	0.998328
-1.373012	0.998333
-1.384187	0.998342
-1.395362	0.998364
-1.406537	0.998412
-1.417712	0.99846
-1.428887	0.998477
-1.440061	0.998489
-1.451236	0.998664
-1.462411	0.998667
-1.473586	0.998684
-1.484761	0.998692
-1.495936	0.998715
-1.507111	0.998771
-1.518285	0.998791
-1.529460	0.998816
-1.540635	0.998898
-1.551810	0.99891
-1.562985	0.998921
-1.574160	0.998944
-1.585335	0.998969
-1.596509	0.99911
-1.607684	0.999147
-1.618859	0.999175
-1.630034	0.999184
-1.641209	0.999198
-1.652384	0.999232
-1.663559	0.99924
-1.674733	0.999277
-1.685908	0.999299
-1.697083	0.999302
-1.708258	0.999322
-1.719433	0.99935
-1.730608	0.999364
-1.741782	0.999398
-1.752957	0.99941
-1.764132	0.999418
-1.775307	0.999432
-1.786482	0.999477
-1.797657	0.999494
-1.808832	0.999506
-1.820006	0.999531
-1.831181	0.999542
-1.842356	0.999579
-1.853531	0.999588
-1.864706	0.99963
-1.875881	0.999636
-1.887056	0.999641
-1.898230	0.999644
-1.920580	0.999655
-1.931755	0.999672
-1.942930	0.999681
-1.954105	0.999802
-1.965280	0.999805
-1.976454	0.999839
-1.987629	0.999842
-1.998804	0.999862
-2.009979	0.999879
-2.043504	0.999887
-2.077028	0.99989
-2.088203	0.999898
-2.099378	0.999912
-2.110553	0.999918
-2.121728	0.999941
-2.132902	0.999946
-2.144077	0.999949
-2.155252	0.999955
-2.177602	0.99996
-2.188777	0.999963
-2.199952	0.999969
-2.211126	0.999972
-2.233476	0.999975
-2.267001	0.999992
-2.300525	0.999994
-2.378749	0.999997
-2.401099	1
&
19.468091	2.67179e-34
19.456917	2.80359e-34
19.445742	2.94189e-34
19.434567	3.08701e-34
19.423392	3.2393e-34
19.412217	3.39909e-34
19.401042	3.56677e-34
19.389867	3.74272e-34
19.378693	3.92734e-34
19.367518	4.12108e-34
19.356343	4.32437e-34
19.345168	4.5377e-34
19.333993	4.76154e-34
19.322818	4.99643e-34
19.311643	5.24291e-34
19.300469	5.50154e-34
19.289294	5.77294e-34
19.278119	6.05772e-34
19.266944	6.35655e-34
19.255769	6.67012e-34
19.244594	6.99916e-34
19.233419	7.34444e-34
19.222245	7.70675e-34
19.211070	8.08693e-34
19.199895	8.48586e-34
19.188720	8.90448e-34
19.177545	9.34375e-34
19.166370	9.80469e-34
19.155195	1.02884e-33
19.144021	1.07959e-33
19.132846	1.13285e-33
19.121671	1.18873e-33
19.110496	1.24738e-33
19.099321	1.30891e-33
19.088146	1.37348e-33
19.076972	1.44124e-33
19.065797	1.51234e-33
19.054622	1.58694e-33
19.043447	1.66523e-33
19.032272	1.74738e-33
19.021097	1.83358e-33
19.009922	1.92404e-33
18.998748	2.01895e-33
18.987573	2.11855e-33
18.976398	2.22306e-33
18.965223	2.33273e-33
18.954048	2.44781e-33
18.942873	2.56857e-33
18.931698	2.69528e-33
18.920524	2.82825e-33
18.909349	2.96778e-33
18.898174	3.11418e-33
18.886999	3.26782e-33
18.875824	3.42903e-33
18.864649	3.59819e-33
18.853474	3.7757e-33
18.842300	3.96197e-33
18.831125	4.15742e-33
18.819950	4.36252e-33
18.808775	4.57774e-33
18.797600	4.80358e-33
18.786425	5.04055e-33
18.775250	5.28922e-33
18.764076	5.55016e-33
18.752901	5.82397e-33
18.741726	6.11129e-33
18.730551	6.41278e-33
18.719376	6.72915e-33
18.708201	7.06112e-33
18.697026	7.40947e-33
18.685852	7.77501e-33
18.674677	8.15859e-33
18.663502	8.56108e-33
18.652327	8.98344e-33
18.641152	9.42663e-33
18.629977	9.89169e-33
18.618802	1.03797e-32
18.607628	1.08918e-32
18.596453	1.14291e-32
18.585278	1.1993e-32
18.574103	1.25846e-32
18.562928	1.32055e-32
18.551753	1.3857e-32
18.540578	1.45406e-32
18.529404	1.5258e-32
18.518229	1.60107e-32
18.507054	1.68006e-32
18.495879	1.76295e-32
18.484704	1.84992e-32
18.473529	1.94119e-32
18.462355	2.03696e-32
18.451180	2.13745e-32
18.440005	2.24291e-32
18.428830	2.35356e-32
18.417655	2.46968e-32
18.406480	2.59152e-32
18.395305	2.71938e-32
18.384131	2.85354e-32
18.372956	2.99432e-32
18.361781	3.14205e-32
18.350606	3.29707e-32
18.339431	3.45973e-32
18.328256	3.63042e-32
18.317081	3.80953e-32
18.305907	3.99748e-32
18.294732	4.1947e-32
18.283557	4.40165e-32
18.272382	4.61882e-32
18.261207	4.8467e-32
18.250032	5.08582e-32
18.238857	5.33673e-32
18.227683	5.60003e-32
18.216508	5.87632e-32
18.205333	6.16624e-32
18.194158	6.47047e-32
18.182983	6.7897e-32
18.171808	7.12469e-32
18.160633	7.4762e-32
18.149459	7.84506e-32
18.138284	8.23211e-32
18.127109	8.63826e-32
18.115934	9.06446e-32
18.104759	9.51168e-32
18.093584	9.98096e-32
18.082409	1.04734e-31
18.071235	1.09901e-31
18.060060	1.15324e-31
18.048885	1.21014e-31
18.037710	1.26984e-31
18.026535	1.33249e-31
18.015360	1.39824e-31
18.004185	1.46722e-31
17.993011	1.53961e-31
17.981836	1.61558e-31
17.970661	1.69529e-31
17.959486	1.77893e-31
17.948311	1.8667e-31
17.937136	1.9588e-31
17.925961	2.05544e-31
17.914787	2.15686e-31
17.903612	2.26328e-31
17.892437	2.37494e-31
17.881262	2.49212e-31
17.870087	2.61508e-31
17.858912	2.74411e-31
17.847738	2.8795e-31
17.836563	3.02157e-31
17.825388	3.17066e-31
17.814213	3.3271e-31
17.803038	3.49125e-31
17.791863	3.66351e-31
17.780688	3.84427e-31
17.769514	4.03395e-31
17.758339	4.23298e-31
17.747164	4.44184e-31
17.735989	4.661e-31
17.724814	4.89097e-31
17.713639	5.1323e-31
17.702464	5.38552e-31
17.691290	5.65125e-31
17.680115	5.93009e-31
17.668940	6.22268e-31
17.657765	6.52971e-31
17.646590	6.85189e-31
17.635415	7.18997e-31
17.624240	7.54473e-31
17.613066	7.917e-31
17.601891	8.30763e-31
17.590716	8.71754e-31
17.579541	9.14767e-31
17.568366	9.59903e-31
17.557191	1.00727e-30
17.546016	1.05697e-30
17.534842	1.10912e-30
17.523667	1.16384e-30
17.512492	1.22127e-30
17.501317	1.28153e-30
17.490142	1.34476e-30
17.478967	1.41112e-30
17.467792	1.48074e-30
17.456618	1.55381e-30
17.445443	1.63048e-30
17.434268	1.71093e-30
17.423093	1.79535e-30
17.411918	1.88394e-30
17.400743	1.97689e-30
17.389568	2.07444e-30
17.378394	2.1768e-30
17.367219	2.28421e-30
17.356044	2.39692e-30
17.344869	2.51519e-30
17.333694	2.63929e-30
17.322519	2.76953e-30
17.311344	2.90618e-30
17.300170	3.04958e-30
17.288995	3.20006e-30
17.277820	3.35796e-30
17.266645	3.52366e-30
17.255470	3.69753e-30
17.244295	3.87998e-30
17.233121	4.07143e-30
17.221946	4.27233e-30
17.210771	4.48314e-30
17.199596	4.70436e-30
17.188421	4.93649e-30
17.177246	5.18008e-30
17.166071	5.43569e-30
17.154897	5.70391e-30
17.143722	5.98536e-30
17.132547	6.28071e-30
17.121372	6.59063e-30
17.110197	6.91584e-30
17.099022	7.2571e-30
17.087847	7.6152e-30
17.076673	7.99097e-30
17.065498	8.38529e-30
17.054323	8.79906e-30
17.043148	9.23325e-30
17.031973	9.68887e-30
17.020798	1.0167e-29
17.009623	1.06687e-29
16.998449	1.11951e-29
16.987274	1.17475e-29
16.976099	1.23272e-29
16.964924	1.29355e-29
16.953749	1.35739e-29
16.942574	1.42437e-29
16.931399	1.49465e-29
16.920225	1.56841e-29
16.909050	1.6458e-29
16.897875	1.72702e-29
16.886700	1.81224e-29
16.875525	1.90167e-29
16.864350	1.99551e-29
16.853175	2.09398e-29
16.842001	2.19731e-29
16.830826	2.30574e-29
16.819651	2.41952e-29
16.808476	2.53892e-29
16.797301	2.66421e-29
16.786126	2.79568e-29
16.774951	2.93364e-29
16.763777	3.07841e-29
16.752602	3.23032e-29
16.741427	3.38973e-29
16.730252	3.557e-29
16.719077	3.73253e-29
16.707902	3.91673e-29
16.696727	4.11001e-29
16.685553	4.31283e-29
16.674378	4.52566e-29
16.663203	4.74899e-29
16.652028	4.98335e-29
16.640853	5.22927e-29
16.629678	5.48732e-29
16.618504	5.75811e-29
16.607329	6.04227e-29
16.596154	6.34045e-29
16.584979	6.65334e-29
16.573804	6.98168e-29
16.562629	7.32621e-29
16.551454	7.68776e-29
16.540280	8.06714e-29
16.529105	8.46525e-29
16.517930	8.883e-29
16.506755	9.32138e-29
16.495580	9.78138e-29
16.484405	1.02641e-28
16.473230	1.07706e-28
16.462056	1.13021e-28
16.450881	1.18599e-28
16.439706	1.24452e-28
16.428531	1.30594e-28
16.417356	1.37038e-28
16.406181	1.43801e-28
16.395006	1.50898e-28
16.383832	1.58345e-28
16.372657	1.66159e-28
16.361482	1.74359e-28
16.350307	1.82964e-28
16.339132	1.91994e-28
16.327957	2.01469e-28
16.316782	2.11411e-28
16.305608	2.21845e-28
16.294433	2.32793e-28
16.283258	2.44282e-28
16.272083	2.56337e-28
16.260908	2.68988e-28
16.249733	2.82263e-28
16.238558	2.96193e-28
16.227384	3.10811e-28
16.216209	3.2615e-28
16.205034	3.42246e-28
16.193859	3.59137e-28
16.182684	3.76861e-28
16.171509	3.9546e-28
16.160334	4.14977e-28
16.149160	4.35457e-28
16.137985	4.56948e-28
16.126810	4.79499e-28
16.115635	5.03164e-28
16.104460	5.27996e-28
16.093285	5.54055e-28
16.082110	5.81399e-28
16.070936	6.10093e-28
16.059761	6.40203e-28
16.048586	6.71799e-28
16.037411	7.04955e-28
16.026236	7.39747e-28
16.015061	7.76256e-28
16.003887	8.14567e-28
15.992712	8.54769e-28
15.981537	8.96955e-28
15.970362	9.41224e-28
15.959187	9.87677e-28
15.948012	1.03642e-27
15.936837	1.08758e-27
15.925663	1.14125e-27
15.914488	1.19758e-27
15.903313	1.25668e-27
15.892138	1.31871e-27
15.880963	1.38379e-27
15.869788	1.45209e-27
15.858613	1.52376e-27
15.847439	1.59896e-27
15.836264	1.67788e-27
15.825089	1.76069e-27
15.813914	1.84759e-27
15.802739	1.93878e-27
15.791564	2.03447e-27
15.780389	2.13488e-27
15.769215	2.24025e-27
15.758040	2.35082e-27
15.746865	2.46685e-27
15.735690	2.5886e-27
15.724515	2.71637e-27
15.713340	2.85044e-27
15.702165	2.99112e-27
15.690991	3.13876e-27
15.679816	3.29368e-27
15.668641	3.45624e-27
15.657466	3.62683e-27
15.646291	3.80584e-27
15.635116	3.99368e-27
15.623941	4.1908e-27
15.612767	4.39765e-27
15.601592	4.61471e-27
15.590417	4.84248e-27
15.579242	5.08149e-27
15.568067	5.3323e-27
15.556892	5.59549e-27
15.545717	5.87167e-27
15.534543	6.16149e-27
15.523368	6.46561e-27
15.512193	6.78474e-27
15.501018	7.11962e-27
15.489843	7.47104e-27
15.478668	7.8398e-27
15.467493	8.22676e-27
15.456319	8.63282e-27
15.445144	9.05893e-27
15.433969	9.50607e-27
15.422794	9.97528e-27
15.411619	1.04677e-26
15.400444	1.09843e-26
15.389270	1.15265e-26
15.378095	1.20955e-26
15.366920	1.26925e-26
15.355745	1.3319e-26
15.344570	1.39764e-26
15.333395	1.46663e-26
15.322220	1.53902e-26
15.311046	1.61499e-26
15.299871	1.6947e-26
15.288696	1.77836e-26
15.277521	1.86614e-26
15.266346	1.95825e-26
15.255171	2.05491e-26
15.243996	2.15634e-26
15.232822	2.26278e-26
15.221647	2.37448e-26
15.210472	2.49168e-26
15.199297	2.61468e-26
15.188122	2.74374e-26
15.176947	2.87918e-26
15.165772	3.0213e-26
15.154598	3.17043e-26
15.143423	3.32693e-26
15.132248	3.49116e-26
15.121073	3.66349e-26
15.109898	3.84432e-26
15.098723	4.03409e-26
15.087548	4.23322e-26
15.076374	4.44219e-26
15.065199	4.66146e-26
15.054024	4.89157e-26
15.042849	5.13303e-26
15.031674	5.38641e-26
15.020499	5.6523e-26
15.009324	5.93132e-26
14.998150	6.22411e-26
14.986975	6.53135e-26
14.975800	6.85376e-26
14.964625	7.19209e-26
14.953450	7.54712e-26
14.942275	7.91968e-26
14.931100	8.31063e-26
14.919926	8.72087e-26
14.908751	9.15137e-26
14.897576	9.60313e-26
14.886401	1.00772e-25
14.875226	1.05746e-25
14.864051	1.10967e-25
14.852876	1.16444e-25
14.841702	1.22193e-25
14.830527	1.28225e-25
14.819352	1.34555e-25
14.808177	1.41197e-25
14.797002	1.48167e-25
14.785827	1.55482e-25
14.774653	1.63157e-25
14.763478	1.71212e-25
14.752303	1.79664e-25
14.741128	1.88533e-25
14.729953	1.9784e-25
14.718778	2.07607e-25
14.707603	2.17855e-25
14.696429	2.2861e-25
14.685254	2.39896e-25
14.674079	2.51739e-25
14.662904	2.64167e-25
14.651729	2.77208e-25
14.640554	2.90893e-25
14.629379	3.05253e-25
14.618205	3.20323e-25
14.607030	3.36137e-25
14.595855	3.52731e-25
14.584680	3.70144e-25
14.573505	3.88418e-25
14.562330	4.07593e-25
14.551155	4.27715e-25
14.539981	4.48831e-25
14.528806	4.70989e-25
14.517631	4.94241e-25
14.506456	5.18641e-25
14.495281	5.44246e-25
14.484106	5.71115e-25
14.472931	5.99311e-25
14.461757	6.28898e-25
14.450582	6.59946e-25
14.439407	6.92528e-25
14.428232	7.26718e-25
14.417057	7.62595e-25
14.405882	8.00245e-25
14.394707	8.39753e-25
14.383533	8.81212e-25
14.372358	9.24717e-25
14.361183	9.70371e-25
14.350008	1.01828e-24
14.338833	1.06855e-24
14.327658	1.12131e-24
14.316483	1.17667e-24
14.305309	1.23476e-24
14.294134	1.29572e-24
14.282959	1.35969e-24
14.271784	1.42682e-24
14.260609	1.49727e-24
14.249434	1.57119e-24
14.238259	1.64876e-24
14.227085	1.73017e-24
14.215910	1.81559e-24
14.204735	1.90523e-24
14.193560	1.9993e-24
14.182385	2.09801e-24
14.171210	2.20159e-24
14.160036	2.31029e-24
14.148861	2.42435e-24
14.137686	2.54405e-24
14.126511	2.66966e-24
14.115336	2.80147e-24
14.104161	2.93979e-24
14.092986	3.08494e-24
14.081812	3.23725e-24
14.070637	3.39709e-24
14.059462	3.56482e-24
14.048287	3.74083e-24
14.037112	3.92553e-24
14.025937	4.11935e-24
14.014762	4.32274e-24
14.003588	4.53617e-24
13.992413	4.76015e-24
13.981238	4.99518e-24
13.970063	5.24182e-24
13.958888	5.50063e-24
13.947713	5.77223e-24
13.936538	6.05724e-24
13.925364	6.35632e-24
13.914189	6.67017e-24
13.903014	6.99951e-24
13.891839	7.34512e-24
13.880664	7.7078e-24
13.869489	8.08838e-24
13.858314	8.48776e-24
13.847140	8.90686e-24
13.835965	9.34665e-24
13.824790	9.80816e-24
13.813615	1.02925e-23
13.802440	1.08007e-23
13.791265	1.1334e-23
13.780090	1.18936e-23
13.768916	1.24809e-23
13.757741	1.30972e-23
13.746566	1.37439e-23
13.735391	1.44225e-23
13.724216	1.51347e-23
13.713041	1.5882e-23
13.701866	1.66663e-23
13.690692	1.74892e-23
13.679517	1.83528e-23
13.668342	1.92591e-23
13.657167	2.02101e-23
13.645992	2.1208e-23
13.634817	2.22553e-23
13.623642	2.33542e-23
13.612468	2.45075e-23
13.601293	2.57176e-23
13.590118	2.69876e-23
13.578943	2.83202e-23
13.567768	2.97187e-23
13.556593	3.11862e-23
13.545419	3.27262e-23
13.534244	3.43423e-23
13.523069	3.60381e-23
13.511894	3.78177e-23
13.500719	3.96852e-23
13.489544	4.16449e-23
13.478369	4.37014e-23
13.467195	4.58595e-23
13.456020	4.81241e-23
13.444845	5.05006e-23
13.433670	5.29944e-23
13.422495	5.56114e-23
13.411320	5.83577e-23
13.400145	6.12395e-23
13.388971	6.42637e-23
13.377796	6.74372e-23
13.366621	7.07675e-23
13.355446	7.42622e-23
13.344271	7.79296e-23
13.333096	8.1778e-23
13.321921	8.58165e-23
13.310747	9.00545e-23
13.299572	9.45017e-23
13.288397	9.91686e-23
13.277222	1.04066e-22
13.266047	1.09205e-22
13.254872	1.14598e-22
13.243697	1.20258e-22
13.232523	1.26197e-22
13.221348	1.32429e-22
13.210173	1.38969e-22
13.198998	1.45832e-22
13.187823	1.53034e-22
13.176648	1.60592e-22
13.165473	1.68523e-22
13.154299	1.76846e-22
13.143124	1.85579e-22
13.131949	1.94744e-22
13.120774	2.04362e-22
13.109599	2.14455e-22
13.098424	2.25046e-22
13.087249	2.36161e-22
13.076075	2.47824e-22
13.064900	2.60064e-22
13.053725	2.72908e-22
13.042550	2.86386e-22
13.031375	3.0053e-22
13.020200	3.15373e-22
13.009025	3.30948e-22
12.997851	3.47293e-22
12.986676	3.64446e-22
12.975501	3.82445e-22
12.964326	4.01334e-22
12.953151	4.21155e-22
12.941976	4.41956e-22
12.930802	4.63784e-22
12.919627	4.8669e-22
12.908452	5.10728e-22
12.897277	5.35953e-22
12.886102	5.62424e-22
12.874927	5.90202e-22
12.863752	6.19352e-22
12.852578	6.49943e-22
12.841403	6.82044e-22
12.830228	7.15731e-22
12.819053	7.51082e-22
12.807878	7.88179e-22
12.796703	8.27108e-22
12.785528	8.67961e-22
12.774354	9.10831e-22
12.763179	9.55819e-22
12.752004	1.00303e-21
12.740829	1.05257e-21
12.729654	1.10456e-21
12.718479	1.15912e-21
12.707304	1.21637e-21
12.696130	1.27645e-21
12.684955	1.3395e-21
12.673780	1.40566e-21
12.662605	1.47509e-21
12.651430	1.54795e-21
12.640255	1.62441e-21
12.629080	1.70465e-21
12.617906	1.78885e-21
12.606731	1.87721e-21
12.595556	1.96993e-21
12.584381	2.06724e-21
12.573206	2.16935e-21
12.562031	2.27651e-21
12.550856	2.38896e-21
12.539682	2.50696e-21
12.528507	2.6308e-21
12.517332	2.76075e-21
12.506157	2.89712e-21
12.494982	3.04022e-21
12.483807	3.1904e-21
12.472632	3.348e-21
12.461458	3.51338e-21
12.450283	3.68693e-21
12.439108	3.86906e-21
12.427933	4.06018e-21
12.416758	4.26074e-21
12.405583	4.47122e-21
12.394408	4.69209e-21
12.383234	4.92387e-21
12.372059	5.1671e-21
12.360884	5.42235e-21
12.349709	5.69021e-21
12.338534	5.9713e-21
12.327359	6.26628e-21
12.316185	6.57583e-21
12.305010	6.90067e-21
12.293835	7.24157e-21
12.282660	7.5993e-21
12.271485	7.97471e-21
12.260310	8.36867e-21
12.249135	8.78208e-21
12.237961	9.21593e-21
12.226786	9.67121e-21
12.215611	1.0149e-20
12.204436	1.06504e-20
12.193261	1.11765e-20
12.182086	1.17286e-20
12.170911	1.23081e-20
12.159737	1.29161e-20
12.148562	1.35542e-20
12.137387	1.42238e-20
12.126212	1.49265e-20
12.115037	1.56639e-20
12.103862	1.64378e-20
12.092687	1.72499e-20
12.081513	1.81021e-20
12.070338	1.89964e-20
12.059163	1.99349e-20
12.047988	2.09198e-20
12.036813	2.19533e-20
12.025638	2.30379e-20
12.014463	2.41761e-20
12.003289	2.53705e-20
11.992114	2.66239e-20
11.980939	2.79393e-20
11.969764	2.93197e-20
11.958589	3.07683e-20
11.947414	3.22884e-20
11.936239	3.38837e-20
11.925065	3.55577e-20
11.913890	3.73145e-20
11.902715	3.91582e-20
11.891540	4.10929e-20
11.880365	4.31231e-20
11.869190	4.52538e-20
11.858015	4.74897e-20
11.846841	4.9836e-20
11.835666	5.22984e-20
11.824491	5.48824e-20
11.813316	5.7594e-20
11.802141	6.04397e-20
11.790966	6.3426e-20
11.779791	6.65598e-20
11.768617	6.98485e-20
11.757442	7.32998e-20
11.746267	7.69215e-20
11.735092	8.07222e-20
11.723917	8.47108e-20
11.712742	8.88964e-20
11.701568	9.32889e-20
11.690393	9.78984e-20
11.679218	1.02736e-19
11.668043	1.07812e-19
11.656868	1.13139e-19
11.645693	1.1873e-19
11.634518	1.24596e-19
11.623344	1.30753e-19
11.612169	1.37214e-19
11.600994	1.43994e-19
11.589819	1.51109e-19
11.578644	1.58576e-19
11.567469	1.66412e-19
11.556294	1.74635e-19
11.545120	1.83265e-19
11.533945	1.92321e-19
11.522770	2.01824e-19
11.511595	2.11797e-19
11.500420	2.22263e-19
11.489245	2.33246e-19
11.478070	2.44773e-19
11.466896	2.56868e-19
11.455721	2.69562e-19
11.444546	2.82882e-19
11.433371	2.96861e-19
11.422196	3.11531e-19
11.411021	3.26926e-19
11.399846	3.43082e-19
11.388672	3.60037e-19
11.377497	3.77829e-19
11.366322	3.965e-19
11.355147	4.16095e-19
11.343972	4.36657e-19
11.332797	4.58237e-19
11.321622	4.80882e-19
11.310448	5.04647e-19
11.299273	5.29586e-19
11.288098	5.55759e-19
11.276923	5.83224e-19
11.265748	6.12047e-19
11.254573	6.42295e-19
11.243398	6.74038e-19
11.232224	7.07349e-19
11.221049	7.42307e-19
11.209874	7.78993e-19
11.198699	8.17493e-19
11.187524	8.57895e-19
11.176349	9.00294e-19
11.165174	9.44789e-19
11.154000	9.91483e-19
11.142825	1.04048e-18
11.131650	1.09191e-18
11.120475	1.14588e-18
11.109300	1.20251e-18
11.098125	1.26194e-18
11.086951	1.32431e-18
11.075776	1.38977e-18
11.064601	1.45845e-18
11.053426	1.53054e-18
11.042251	1.60619e-18
11.031076	1.68557e-18
11.019901	1.76888e-18
11.008727	1.85631e-18
10.997552	1.94806e-18
10.986377	2.04435e-18
10.975202	2.1454e-18
10.964027	2.25144e-18
10.952852	2.36272e-18
10.941677	2.4795e-18
10.930503	2.60206e-18
10.919328	2.73068e-18
10.908153	2.86565e-18
10.896978	3.0073e-18
10.885803	3.15594e-18
10.874628	3.31194e-18
10.863453	3.47565e-18
10.852279	3.64745e-18
10.841104	3.82775e-18
10.829929	4.01695e-18
10.818754	4.21551e-18
10.807579	4.42389e-18
10.796404	4.64257e-18
10.785229	4.87206e-18
10.774055	5.11289e-18
10.762880	5.36564e-18
10.751705	5.63087e-18
10.740530	5.90922e-18
10.729355	6.20133e-18
10.718180	6.50789e-18
10.707005	6.82959e-18
10.695831	7.16721e-18
10.684656	7.52151e-18
10.673481	7.89334e-18
10.662306	8.28354e-18
10.651131	8.69304e-18
10.639956	9.12278e-18
10.628781	9.57377e-18
10.617607	1.00471e-17
10.606432	1.05437e-17
10.595257	1.1065e-17
10.584082	1.1612e-17
10.572907	1.21861e-17
10.561732	1.27885e-17
10.550557	1.34208e-17
10.539383	1.40843e-17
10.528208	1.47806e-17
10.517033	1.55113e-17
10.505858	1.62781e-17
10.494683	1.70829e-17
10.483508	1.79275e-17
10.472334	1.88138e-17
10.461159	1.9744e-17
10.449984	2.07201e-17
10.438809	2.17446e-17
10.427634	2.28196e-17
10.416459	2.39479e-17
10.405284	2.51319e-17
10.394110	2.63745e-17
10.382935	2.76785e-17
10.371760	2.9047e-17
10.360585	3.04831e-17
10.349410	3.19903e-17
10.338235	3.3572e-17
10.327060	3.5232e-17
10.315886	3.6974e-17
10.304711	3.88021e-17
10.293536	4.07207e-17
10.282361	4.27341e-17
10.271186	4.48472e-17
10.260011	4.70647e-17
10.248836	4.93918e-17
10.237662	5.18341e-17
10.226487	5.43971e-17
10.215312	5.70869e-17
10.204137	5.99097e-17
10.192962	6.28721e-17
10.181787	6.5981e-17
10.170612	6.92436e-17
10.159438	7.26676e-17
10.148263	7.6261e-17
10.137088	8.0032e-17
10.125913	8.39896e-17
10.114738	8.81429e-17
10.103563	9.25016e-17
10.092388	9.70759e-17
10.081214	1.01876e-16
10.070039	1.06914e-16
10.058864	1.12201e-16
10.047689	1.1775e-16
10.036514	1.23573e-16
10.025339	1.29684e-16
10.014164	1.36097e-16
10.002990	1.42828e-16
9.991815	1.49891e-16
9.980640	1.57304e-16
9.969465	1.65083e-16
9.958290	1.73248e-16
9.947115	1.81816e-16
9.935940	1.90807e-16
9.924766	2.00244e-16
9.913591	2.10147e-16
9.902416	2.2054e-16
9.891241	2.31448e-16
9.880066	2.42895e-16
9.868891	2.54908e-16
9.857717	2.67515e-16
9.846542	2.80746e-16
9.835367	2.94631e-16
9.824192	3.09203e-16
9.813017	3.24496e-16
9.801842	3.40546e-16
9.790667	3.57389e-16
9.779493	3.75066e-16
9.768318	3.93617e-16
9.757143	4.13086e-16
9.745968	4.33518e-16
9.734793	4.54961e-16
9.723618	4.77464e-16
9.712443	5.01081e-16
9.701269	5.25866e-16
9.690094	5.51878e-16
9.678919	5.79176e-16
9.667744	6.07824e-16
9.656569	6.3789e-16
9.645394	6.69444e-16
9.634219	7.02558e-16
9.623045	7.37311e-16
9.611870	7.73783e-16
9.600695	8.1206e-16
9.589520	8.5223e-16
9.578345	8.94388e-16
9.567170	9.38631e-16
9.555995	9.85064e-16
9.544821	1.03379e-15
9.533646	1.08493e-15
9.522471	1.13861e-15
9.511296	1.19493e-15
9.500121	1.25405e-15
9.488946	1.31609e-15
9.477771	1.38119e-15
9.466597	1.44952e-15
9.455422	1.52123e-15
9.444247	1.59649e-15
9.433072	1.67548e-15
9.421897	1.75837e-15
9.410722	1.84536e-15
9.399547	1.93666e-15
9.388373	2.03247e-15
9.377198	2.13303e-15
9.366023	2.23856e-15
9.354848	2.34932e-15
9.343673	2.46555e-15
9.332498	2.58754e-15
9.321323	2.71556e-15
9.310149	2.84992e-15
9.298974	2.99093e-15
9.287799	3.13892e-15
9.276624	3.29423e-15
9.265449	3.45722e-15
9.254274	3.62829e-15
9.243100	3.80781e-15
9.231925	3.99623e-15
9.220750	4.19396e-15
9.209575	4.40149e-15
9.198400	4.61928e-15
9.187225	4.84785e-15
9.176050	5.08774e-15
9.164876	5.3395e-15
9.153701	5.60372e-15
9.142526	5.88101e-15
9.131351	6.17203e-15
9.120176	6.47745e-15
9.109001	6.79799e-15
9.097826	7.1344e-15
9.086652	7.48745e-15
9.075477	7.85799e-15
9.064302	8.24686e-15
9.053127	8.65498e-15
9.041952	9.0833e-15
9.030777	9.53282e-15
9.019602	1.00046e-14
9.008428	1.04997e-14
8.997253	1.10193e-14
8.986078	1.15647e-14
8.974903	1.21371e-14
8.963728	1.27377e-14
8.952553	1.33682e-14
8.941378	1.40298e-14
8.930204	1.47242e-14
8.919029	1.54529e-14
8.907854	1.62177e-14
8.896679	1.70204e-14
8.885504	1.78628e-14
8.874329	1.8747e-14
8.863154	1.96749e-14
8.851980	2.06487e-14
8.840805	2.16708e-14
8.829630	2.27434e-14
8.818455	2.38692e-14
8.807280	2.50507e-14
8.796105	2.62907e-14
8.784930	2.7592e-14
8.773756	2.89578e-14
8.762581	3.03913e-14
8.751406	3.18957e-14
8.740231	3.34746e-14
8.729056	3.51316e-14
8.717881	3.68708e-14
8.706706	3.8696e-14
8.695532	4.06116e-14
8.684357	4.2622e-14
8.673182	4.4732e-14
8.662007	4.69465e-14
8.650832	4.92706e-14
8.639657	5.17098e-14
8.628483	5.42698e-14
8.617308	5.69566e-14
8.606133	5.97764e-14
8.594958	6.27359e-14
8.583783	6.58419e-14
8.572608	6.91017e-14
8.561433	7.25229e-14
8.550259	7.61136e-14
8.539084	7.98821e-14
8.527909	8.38372e-14
8.516734	8.79882e-14
8.505559	9.23448e-14
8.494384	9.69172e-14
8.483209	1.01716e-13
8.472035	1.06752e-13
8.460860	1.12038e-13
8.449685	1.17586e-13
8.438510	1.23408e-13
8.427335	1.29519e-13
8.416160	1.35933e-13
8.404985	1.42664e-13
8.393811	1.49729e-13
8.382636	1.57143e-13
8.371461	1.64925e-13
8.360286	1.73092e-13
8.349111	1.81664e-13
8.337936	1.9066e-13
8.326761	2.00102e-13
8.315587	2.10012e-13
8.304412	2.20412e-13
8.293237	2.31328e-13
8.282062	2.42785e-13
8.270887	2.54809e-13
8.259712	2.67428e-13
8.248537	2.80673e-13
8.237363	2.94574e-13
8.226188	3.09164e-13
8.215013	3.24477e-13
8.203838	3.40548e-13
8.192663	3.57415e-13
8.181488	3.75118e-13
8.170313	3.93698e-13
8.159139	4.13199e-13
8.147964	4.33666e-13
8.136789	4.55147e-13
8.125614	4.77692e-13
8.114439	5.01354e-13
8.103264	5.26189e-13
8.092090	5.52254e-13
8.080915	5.79611e-13
8.069740	6.08324e-13
8.058565	6.38459e-13
8.047390	6.70087e-13
8.036215	7.03283e-13
8.025040	7.38124e-13
8.013866	7.74691e-13
8.002691	8.1307e-13
7.991516	8.53351e-13
7.980341	8.95629e-13
7.969166	9.40002e-13
7.957991	9.86573e-13
7.946816	1.03545e-12
7.935642	1.08676e-12
7.924467	1.1406e-12
7.913292	1.19711e-12
7.902117	1.25643e-12
7.890942	1.31868e-12
7.879767	1.38402e-12
7.868592	1.4526e-12
7.857418	1.52458e-12
7.846243	1.60012e-12
7.835068	1.67941e-12
7.823893	1.76263e-12
7.812718	1.84998e-12
7.801543	1.94165e-12
7.790368	2.03787e-12
7.779194	2.13886e-12
7.768019	2.24485e-12
7.756844	2.3561e-12
7.745669	2.47287e-12
7.734494	2.59542e-12
7.723319	2.72405e-12
7.712144	2.85905e-12
7.700970	3.00075e-12
7.689795	3.14948e-12
7.678620	3.30558e-12
7.667445	3.46941e-12
7.656270	3.64137e-12
7.645095	3.82186e-12
7.633920	4.01129e-12
7.622746	4.21012e-12
7.611571	4.41881e-12
7.600396	4.63784e-12
7.589221	4.86774e-12
7.578046	5.10903e-12
7.566871	5.36229e-12
7.555696	5.62811e-12
7.544522	5.90711e-12
7.533347	6.19995e-12
7.522172	6.50731e-12
7.510997	6.82991e-12
7.499822	7.16852e-12
7.488647	7.52391e-12
7.477473	7.89693e-12
7.466298	8.28845e-12
7.455123	8.69939e-12
7.443948	9.13071e-12
7.432773	9.58343e-12
7.421598	1.00586e-11
7.410423	1.05573e-11
7.399249	1.10808e-11
7.388074	1.16303e-11
7.376899	1.2207e-11
7.365724	1.28123e-11
7.354549	1.34476e-11
7.343374	1.41144e-11
7.332199	1.48144e-11
7.321025	1.5549e-11
7.309850	1.63201e-11
7.298675	1.71295e-11
7.287500	1.7979e-11
7.276325	1.88707e-11
7.265150	1.98066e-11
7.253975	2.07889e-11
7.242801	2.182e-11
7.231626	2.29022e-11
7.220451	2.40381e-11
7.209276	2.52304e-11
7.198101	2.64819e-11
7.186926	2.77955e-11
7.175751	2.91742e-11
7.164577	3.06214e-11
7.153402	3.21404e-11
7.142227	3.37347e-11
7.131052	3.54082e-11
7.119877	3.71648e-11
7.108702	3.90085e-11
7.097527	4.09437e-11
7.086353	4.2975e-11
7.075178	4.51071e-11
7.064003	4.7345e-11
7.052828	4.9694e-11
7.041653	5.21596e-11
7.030478	5.47476e-11
7.019303	5.74641e-11
7.008129	6.03154e-11
6.996954	6.33083e-11
6.985779	6.64497e-11
6.974604	6.97471e-11
6.963429	7.32082e-11
6.952254	7.68412e-11
6.941079	8.06545e-11
6.929905	8.46571e-11
6.918730	8.88585e-11
6.907555	9.32685e-11
6.896380	9.78974e-11
6.885205	1.02756e-10
6.874030	1.07856e-10
6.862856	1.1321e-10
6.851681	1.18829e-10
6.840506	1.24727e-10
6.829331	1.30918e-10
6.818156	1.37417e-10
6.806981	1.44238e-10
6.795806	1.51398e-10
6.784632	1.58914e-10
6.773457	1.66803e-10
6.762282	1.75084e-10
6.751107	1.83776e-10
6.739932	1.929e-10
6.728757	2.02478e-10
6.717582	2.12531e-10
6.706408	2.23083e-10
6.695233	2.3416e-10
6.684058	2.45786e-10
6.672883	2.57991e-10
6.661708	2.70802e-10
6.650533	2.84249e-10
6.639358	2.98365e-10
6.628184	3.13182e-10
6.617009	3.28735e-10
6.605834	3.45061e-10
6.594659	3.62198e-10
6.583484	3.80187e-10
6.572309	3.9907e-10
6.561134	4.18892e-10
6.549960	4.39698e-10
6.538785	4.61539e-10
6.527610	4.84465e-10
6.516435	5.0853e-10
6.505260	5.33792e-10
6.494085	5.60309e-10
6.482910	5.88145e-10
6.471736	6.17364e-10
6.460561	6.48036e-10
6.449386	6.80232e-10
6.438211	7.14029e-10
6.427036	7.49507e-10
6.415861	7.86748e-10
6.404686	8.25841e-10
6.393512	8.66878e-10
6.382337	9.09955e-10
6.371162	9.55175e-10
6.359987	1.00264e-09
6.348812	1.05247e-09
6.337637	1.10478e-09
6.326462	1.15969e-09
6.315288	1.21732e-09
6.304113	1.27783e-09
6.292938	1.34134e-09
6.281763	1.40802e-09
6.270588	1.47801e-09
6.259413	1.55148e-09
6.248239	1.62861e-09
6.237064	1.70957e-09
6.225889	1.79457e-09
6.214714	1.88379e-09
6.203539	1.97745e-09
6.192364	2.07577e-09
6.181189	2.17898e-09
6.170015	2.28733e-09
6.158840	2.40107e-09
6.147665	2.52047e-09
6.136490	2.64581e-09
6.125315	2.77739e-09
6.114140	2.91552e-09
6.102965	3.06052e-09
6.091791	3.21275e-09
6.080616	3.37255e-09
6.069441	3.5403e-09
6.058266	3.7164e-09
6.047091	3.90128e-09
6.035916	4.09535e-09
6.024741	4.29909e-09
6.013567	4.51297e-09
6.002392	4.73751e-09
5.991217	4.97322e-09
5.980042	5.22067e-09
5.968867	5.48045e-09
5.957692	5.75316e-09
5.946517	6.03946e-09
5.935343	6.34001e-09
5.924168	6.65553e-09
5.912993	6.98678e-09
5.901818	7.33452e-09
5.890643	7.69959e-09
5.879468	8.08284e-09
5.868293	8.48519e-09
5.857119	8.90758e-09
5.845944	9.35103e-09
5.834769	9.81657e-09
5.823594	1.03053e-08
5.812419	1.08184e-08
5.801244	1.13571e-08
5.790069	1.19226e-08
5.778895	1.25163e-08
5.767720	1.31396e-08
5.756545	1.3794e-08
5.745370	1.44809e-08
5.734195	1.52022e-08
5.723020	1.59594e-08
5.711845	1.67543e-08
5.700671	1.75889e-08
5.689496	1.84651e-08
5.678321	1.9385e-08
5.667146	2.03508e-08
5.655971	2.13648e-08
5.644796	2.24293e-08
5.633622	2.3547e-08
5.622447	2.47203e-08
5.611272	2.59523e-08
5.600097	2.72457e-08
5.588922	2.86036e-08
5.577747	3.00293e-08
5.566572	3.15261e-08
5.555398	3.30976e-08
5.544223	3.47476e-08
5.533048	3.64799e-08
5.521873	3.82986e-08
5.510698	4.02082e-08
5.499523	4.22131e-08
5.488348	4.43181e-08
5.477174	4.65282e-08
5.465999	4.88486e-08
5.454824	5.12849e-08
5.443649	5.38429e-08
5.432474	5.65287e-08
5.421299	5.93486e-08
5.410124	6.23094e-08
5.398950	6.5418e-08
5.387775	6.8682e-08
5.376600	7.2109e-08
5.365425	7.57073e-08
5.354250	7.94854e-08
5.343075	8.34523e-08
5.331900	8.76175e-08
5.320726	9.19909e-08
5.309551	9.65829e-08
5.298376	1.01404e-07
5.287201	1.06467e-07
5.276026	1.11783e-07
5.264851	1.17364e-07
5.253676	1.23225e-07
5.242502	1.29379e-07
5.231327	1.35841e-07
5.220152	1.42625e-07
5.208977	1.4975e-07
5.197802	1.57231e-07
5.186627	1.65086e-07
5.175452	1.73334e-07
5.164278	1.81995e-07
5.153103	1.91089e-07
5.141928	2.00639e-07
5.130753	2.10667e-07
5.119578	2.21197e-07
5.108403	2.32254e-07
5.097228	2.43865e-07
5.086054	2.56057e-07
5.074879	2.6886e-07
5.063704	2.82305e-07
5.052529	2.96423e-07
5.041354	3.11248e-07
5.030179	3.26817e-07
5.019005	3.43166e-07
5.007830	3.60334e-07
4.996655	3.78363e-07
4.985480	3.97295e-07
4.974305	4.17177e-07
4.963130	4.38056e-07
4.951955	4.59983e-07
4.940781	4.83009e-07
4.929606	5.0719e-07
4.918431	5.32584e-07
4.907256	5.59253e-07
4.896081	5.8726e-07
4.884906	6.16674e-07
4.873731	6.47563e-07
4.862557	6.80004e-07
4.851382	7.14073e-07
4.840207	7.49854e-07
4.829032	7.87432e-07
4.817857	8.26898e-07
4.806682	8.68347e-07
4.795507	9.11878e-07
4.784333	9.57598e-07
4.773158	1.00562e-06
4.761983	1.05605e-06
4.750808	1.10902e-06
4.739633	1.16465e-06
4.728458	1.22308e-06
4.717283	1.28445e-06
4.706109	1.34891e-06
4.694934	1.41661e-06
4.683759	1.48772e-06
4.672584	1.56241e-06
4.661409	1.64086e-06
4.650234	1.72327e-06
4.639059	1.80982e-06
4.627885	1.90074e-06
4.616710	1.99623e-06
4.605535	2.09654e-06
4.594360	2.20191e-06
4.583185	2.31259e-06
4.572010	2.42886e-06
4.560835	2.55098e-06
4.549661	2.67928e-06
4.538486	2.81404e-06
4.527311	2.95561e-06
4.516136	3.10433e-06
4.504961	3.26056e-06
4.493786	3.42468e-06
4.482611	3.5971e-06
4.471437	3.77823e-06
4.460262	3.96852e-06
4.449087	4.16843e-06
4.437912	4.37845e-06
4.426737	4.5991e-06
4.415562	4.83092e-06
4.404388	5.07448e-06
4.393213	5.33037e-06
4.382038	5.59922e-06
4.370863	5.88169e-06
4.359688	6.17848e-06
4.348513	6.49032e-06
4.337338	6.81798e-06
4.326164	7.16226e-06
4.314989	7.52402e-06
4.303814	7.90414e-06
4.292639	8.30357e-06
4.281464	8.7233e-06
4.270289	9.16435e-06
4.259114	9.62784e-06
4.247940	1.01149e-05
4.236765	1.06267e-05
4.225590	1.11646e-05
4.214415	1.17299e-05
4.203240	1.2324e-05
4.192065	1.29484e-05
4.180890	1.36047e-05
4.169716	1.42944e-05
4.158541	1.50193e-05
4.147366	1.57812e-05
4.136191	1.65821e-05
4.125016	1.74239e-05
4.113841	1.83088e-05
4.102666	1.92389e-05
4.091492	2.02167e-05
4.080317	2.12446e-05
4.069142	2.23252e-05
4.057967	2.34612e-05
4.046792	2.46555e-05
4.035617	2.59112e-05
4.024442	2.72314e-05
4.013268	2.86196e-05
4.002093	3.00791e-05
3.990918	3.16139e-05
3.979743	3.32278e-05
3.968568	3.4925e-05
3.957393	3.67098e-05
3.946218	3.85868e-05
3.935044	4.0561e-05
3.923869	4.26373e-05
3.912694	4.48213e-05
3.901519	4.71185e-05
3.890344	4.95351e-05
3.879169	5.20773e-05
3.867994	5.47518e-05
3.856820	5.75656e-05
3.845645	6.05263e-05
3.834470	6.36416e-05
3.823295	6.69199e-05
3.812120	7.03699e-05
3.800945	7.40008e-05
3.789771	7.78226e-05
3.778596	8.18454e-05
3.767421	8.60803e-05
3.756246	9.05388e-05
3.745071	9.52332e-05
3.733896	0.000100176
3.722721	0.000105382
3.711547	0.000110865
3.700372	0.000116641
3.689197	0.000122726
3.678022	0.000129137
3.666847	0.000135892
3.655672	0.000143013
3.644497	0.000150519
3.633323	0.000158432
3.622148	0.000166777
3.610973	0.000175579
3.599798	0.000184865
3.588623	0.000194663
3.577448	0.000205006
3.566273	0.000215927
3.555099	0.000227461
3.543924	0.000239648
3.532749	0.00025253
3.521574	0.000266153
3.510399	0.000280567
3.499224	0.000295827
3.488049	0.000311994
3.476875	0.000329136
3.465700	0.000347328
3.454525	0.000366658
3.443350	0.000387225
3.432175	0.000409148
3.421000	0.000432568
3.409825	0.000457664
3.398651	0.00048467
3.387476	0.000513921
3.376301	0.000545953
3.365126	0.000581856
&
```
