## Supplementary material for "All-at-once RNA folding with 3D motif prediction framed by evolutionary information": RF02137_HOXA11-AS1_1.cacofold.helixcov

```
# RMs = 3 L = 99

# RM_HELIX NESTED 6-11 16-21, nbp = 6 nbp_cov = 0
# pvals: 0.680713,0.680713,0.181862,0.680713,0.181862,0.680713
# aggregated NONE
NESTED  :::::<<<<<<____>>>>>>::::::::::::::::::::::::::::::::::::::::::::::::::::::::::::::::::::::::::::
        :::::::::::::::::::::::::::::::::::::::::::::::::::::::::::::::::::::::::::::::::::::::::::::::::

# RM_HELIX NESTED 35-42 48-55, nbp = 8 nbp_cov = 0
# pvals: 0.680713,0.680713,0.92079,0.680713,0.680713,0.680713,0.680713,0.680713
# aggregated NONE
NESTED  :::::::::::::::::::::::::::::::::<<<<<<<<_____>>>>>>>>:::::::::::::::::::::::::::::::::::::::::::
        :::::::::::::::::::::::::::::::::::::::::::::::::::::::::::::::::::::::::::::::::::::::::::::::::

# RM_HELIX NESTED 57-75 81-98, nbp = 18 nbp_cov = 0
# pvals: 0.181862,0.87965,0.680713,0.680713,0.958366,0.081046,0.83793,0.117784,0.110127,0.680713,0.83793,0.680713,0.0739046,0.94303,0.799527,0.970168,0.0416559,0.739186
# aggregated NONE
NESTED  :::::::::::::::::::::::::::::::::::::::::::::::::::::::<<<<<<<<<<<<<<<<<<_____>>>>>>>>>>>>>>>>>>:
        :::::::::::::::::::::::::::::::::::::::::::::::::::::::::::::::::::::::::::::::::::::::::::::::::
```
