## Supplementary material for "All-at-once RNA folding with 3D motif prediction framed by evolutionary information": RF02137_HOXA11-AS1_1.cacofold.power

```
# Power analysis of CaCoFold structure 
#
# Powertype = SINGLE SUBSTITUTIONS
# covary  left_pos      right_pos    substitutions      power
#----------------------------------------------------------------
          6		21		0		0.00
          7		20		1		0.00
          8		19		1		0.00
          9		18		1		0.00
          10		17		3		0.02
          11		16		1		0.00
          35		55		1		0.00
          36		54		1		0.00
          37		53		4		0.07
          38		52		1		0.00
          39		51		0		0.00
          40		50		0		0.00
          41		49		0		0.00
          42		48		0		0.00
          57		98		5		0.11
          58		97		2		0.00
          59		96		1		0.00
          60		95		1		0.00
          61		94		3		0.02
          62		93		4		0.07
          63		92		2		0.00
          64		91		3		0.02
          65		90		4		0.07
          66		89		1		0.00
          67		88		2		0.00
          68		87		1		0.00
          69		86		6		0.16
          71		85		4		0.07
          72		84		2		0.00
          73		83		6		0.16
          74		82		2		0.00
          75		81		3		0.02
#
# BPAIRS 32
# avg substitutions per BP  2.1
# BPAIRS expected to covary 0.8 +/- 0.8
# BPAIRS observed to covary 0
#
```
