## Supplementary material for "All-at-once RNA folding with 3D motif prediction framed by evolutionary information": RF02137_HOXA11-AS1_1.surv

```
&
11.602478	0.000214777
9.212225	0.000429553
8.400441	0.00064433
7.994549	0.00150344
7.543558	0.00171821
7.227864	0.00193299
7.182765	0.00236254
6.731773	0.00257732
6.596476	0.0027921
6.551377	0.00300687
6.280782	0.00343643
6.190584	0.00386598
6.145485	0.00408076
6.100386	0.00472509
5.919989	0.00493986
5.694494	0.00515464
5.649394	0.00558419
5.559196	0.00601375
5.514097	0.00622852
5.468998	0.0064433
5.333701	0.00687285
5.288602	0.00708763
5.243502	0.00730241
5.198403	0.00751718
5.153304	0.00773196
5.018007	0.00794674
4.927809	0.00859107
4.702313	0.00880584
4.612115	0.00902062
4.521916	0.0092354
4.341520	0.00987973
4.206223	0.0100945
4.161124	0.0103093
4.070925	0.0105241
4.025826	0.0109536
3.935628	0.0111684
3.755231	0.0115979
3.710132	0.0176117
3.619934	0.0178265
3.484637	0.018256
3.439538	0.0184708
3.394439	0.0186856
3.349339	0.0189003
3.259141	0.0191151
3.168943	0.0212629
3.033646	0.0214777
2.988546	0.0219072
2.943447	0.022122
2.898348	0.0223368
2.853249	0.0225515
2.808150	0.0227663
2.763051	0.0281357
2.717952	0.0283505
2.672853	0.0285653
2.627753	0.0307131
2.582654	0.032646
2.537555	0.0332904
2.402258	0.0341495
2.357159	0.0347938
2.312060	0.0358677
2.266961	0.0388746
2.221861	0.0390893
2.176762	0.0401632
2.131663	0.040378
2.086564	0.0405928
2.041465	0.0408076
1.996366	0.0410223
1.951267	0.0420962
1.906168	0.0435997
1.861068	0.0440292
1.815969	0.0466065
1.770870	0.0470361
1.680672	0.04811
1.635573	0.0485395
1.590474	0.0504725
1.545375	0.0511168
1.500275	0.0513316
1.455176	0.0519759
1.410077	0.0556271
1.364978	0.0564863
1.319879	0.0569158
1.229681	0.0577749
1.184582	0.0579897
1.139483	0.0588488
1.094383	0.0597079
1.049284	0.0599227
1.004185	0.0607818
0.959086	0.0609966
0.913987	0.0614261
0.823789	0.0620704
0.733590	0.0637887
0.643392	0.0640034
0.598293	0.0665808
0.553194	0.0680842
0.508095	0.0685137
0.462996	0.0715206
0.417897	0.0719502
0.372797	0.0745275
0.327698	0.0747423
0.282599	0.0756014
0.237500	0.0783935
0.192401	0.0803265
0.147302	0.0841924
0.102203	0.0869845
0.057104	0.0893471
0.012005	0.173969
-0.033095	0.84171
-0.078194	0.847723
-0.123293	0.858462
-0.168392	0.863402
-0.213491	0.867698
-0.258590	0.873926
-0.303689	0.877363
-0.348788	0.882302
-0.393888	0.886168
-0.438987	0.887887
-0.484086	0.890464
-0.529185	0.905069
-0.574284	0.911942
-0.619383	0.91366
-0.664482	0.916022
-0.709581	0.917955
-0.754680	0.922251
-0.799780	0.924828
-0.844879	0.92805
-0.889978	0.929983
-0.935077	0.930627
-0.980176	0.933204
-1.025275	0.936641
-1.070374	0.937715
-1.115473	0.938144
-1.160573	0.940077
-1.205672	0.940292
-1.250771	0.940936
-1.295870	0.945876
-1.340969	0.947165
-1.386068	0.948024
-1.431167	0.948668
-1.476266	0.949527
-1.521366	0.951246
-1.566465	0.95189
-1.656663	0.954038
-1.701762	0.955971
-1.746861	0.957259
-1.791960	0.958978
-1.837059	0.96177
-1.882158	0.965851
-1.927258	0.966924
-1.972357	0.969072
-2.017456	0.97122
-2.062555	0.971435
-2.107654	0.973797
-2.152753	0.976589
-2.197852	0.977019
-2.242951	0.981529
-2.288051	0.981744
-2.333150	0.982818
-2.423348	0.983892
-2.468447	0.98604
-2.558645	0.986254
-2.603744	0.986684
-2.648844	0.987113
-2.693943	0.987973
-2.739042	0.988402
-2.784141	0.990335
-2.829240	0.99055
-2.874339	0.991409
-2.919438	0.991838
-3.009636	0.993557
-3.099835	0.995704
-3.144934	0.996134
-3.190033	0.996349
-3.280231	0.996564
-3.325330	0.998282
-3.370429	0.998711
-3.415529	0.998926
-3.460628	0.999356
-3.550826	0.999785
-3.911619	1
&
14.669218	1.07388e-05
14.353525	2.14777e-05
14.218227	3.22165e-05
14.128029	4.29553e-05
14.082930	5.36942e-05
13.677038	6.4433e-05
12.775055	7.51718e-05
12.594659	8.59107e-05
12.549560	9.66495e-05
12.504461	0.000107388
12.233866	0.000118127
12.188767	0.000150344
12.143668	0.00018256
12.098569	0.000193299
12.008370	0.000204038
11.963271	0.000225515
11.918172	0.000246993
11.692676	0.000257732
11.647577	0.000268471
11.557379	0.00027921
11.512280	0.000300687
11.422082	0.000311426
11.376983	0.000322165
11.331884	0.000332904
11.286784	0.000343643
11.241685	0.000354381
11.151487	0.00036512
11.061289	0.000375859
11.016190	0.000386598
10.971091	0.000397337
10.880892	0.000429553
10.835793	0.000440292
10.745595	0.000451031
10.655397	0.00046177
10.610298	0.000472509
10.565199	0.000493986
10.520099	0.000504725
10.475000	0.000526203
10.429901	0.000536942
10.339703	0.00054768
10.294604	0.000569158
10.249505	0.000590636
10.204406	0.000612113
10.114207	0.000622852
9.978910	0.000633591
9.933811	0.000665808
9.843613	0.000676546
9.798513	0.000698024
9.753414	0.000708763
9.708315	0.000751718
9.663216	0.000762457
9.618117	0.000783935
9.573018	0.000794674
9.482820	0.000816151
9.437721	0.000837629
9.392621	0.000848368
9.302423	0.000859107
9.257324	0.000869845
9.167126	0.00092354
9.122027	0.000955756
9.076928	0.000966495
9.031828	0.00100945
8.986729	0.00104167
8.941630	0.0011061
8.896531	0.00111684
8.851432	0.00119201
8.806333	0.0014927
8.761234	0.00164304
8.716135	0.00170747
8.671035	0.00176117
8.625936	0.00185782
8.580837	0.0018793
8.535738	0.0020189
8.490639	0.00217998
8.445540	0.00234107
8.400441	0.00239476
8.355342	0.00246993
8.310243	0.00265249
8.265143	0.00278136
8.220044	0.00282431
8.174945	0.00287801
8.129846	0.00303909
8.084747	0.00315722
8.039648	0.00327534
7.994549	0.00336125
7.949450	0.00347938
7.904350	0.00355455
7.859251	0.00367268
7.814152	0.00372637
7.769053	0.00385524
7.723954	0.00388746
7.678855	0.00401632
7.633756	0.00408076
7.588657	0.00416667
7.543558	0.00422036
7.498458	0.00433849
7.453359	0.00445662
7.408260	0.00448883
7.363161	0.00464991
7.318062	0.00473582
7.272963	0.00480026
7.227864	0.00487543
7.182765	0.0050043
7.137665	0.00504725
7.092566	0.00518686
7.047467	0.00534794
7.002368	0.0055305
6.957269	0.00556271
6.912170	0.00562715
6.867071	0.00571306
6.821972	0.00577749
6.776872	0.00588488
6.731773	0.00601375
6.686674	0.00621778
6.641575	0.00629296
6.596476	0.00640034
6.551377	0.00651847
6.506278	0.00660438
6.461179	0.00667955
6.416080	0.00680842
6.370980	0.00687285
6.325881	0.0070232
6.280782	0.00711985
6.235683	0.00727019
6.190584	0.00736684
6.145485	0.00742053
6.100386	0.00756014
6.055287	0.00769974
6.010187	0.00781787
5.965088	0.0081293
5.919989	0.0082689
5.874890	0.00840851
5.829791	0.00852663
5.784692	0.00862328
5.739593	0.00878436
5.694494	0.00887027
5.649394	0.00895619
5.604295	0.00906357
5.559196	0.00922466
5.514097	0.009375
5.468998	0.00949313
5.423899	0.00979381
5.378800	0.00997637
5.333701	0.0100193
5.288602	0.0101267
5.243502	0.0102663
5.198403	0.0105241
5.153304	0.01061
5.108205	0.0109321
5.063106	0.0112328
5.018007	0.0116731
4.972908	0.0118127
4.927809	0.0119845
4.882709	0.0123067
4.837610	0.0125537
4.792511	0.0130584
4.747412	0.0131873
4.702313	0.0141001
4.657214	0.01468
4.612115	0.0148625
4.567016	0.0150021
4.521916	0.0152921
4.476817	0.0162156
4.431718	0.0169244
4.386619	0.0174721
4.341520	0.0178587
4.296421	0.0184278
4.251322	0.0186211
4.206223	0.0194265
4.161124	0.0204253
4.116024	0.020887
4.070925	0.0216602
4.025826	0.0231314
3.980727	0.0233999
3.935628	0.0238939
3.890529	0.024796
3.845430	0.0250966
3.800331	0.025945
3.755231	0.0268041
3.710132	0.0273625
3.665033	0.0276525
3.619934	0.0283398
3.574835	0.0289519
3.529736	0.030305
3.484637	0.0307775
3.439538	0.0311641
3.394439	0.0324742
3.349339	0.0332152
3.304240	0.0339347
3.259141	0.0350515
3.214042	0.0355563
3.168943	0.0358784
3.123844	0.0364583
3.078745	0.0370704
3.033646	0.0377255
2.988546	0.0381551
2.943447	0.0388746
2.898348	0.0393578
2.853249	0.0402599
2.808150	0.0411512
2.763051	0.0416559
2.717952	0.0420103
2.672853	0.0427083
2.627753	0.0439003
2.582654	0.0443514
2.537555	0.0448454
2.492456	0.0452427
2.447357	0.0459515
2.402258	0.0471005
2.357159	0.0485288
2.312060	0.0512779
2.266961	0.0537371
2.221861	0.0556057
2.176762	0.056991
2.131663	0.0580863
2.086564	0.0595361
2.041465	0.0608247
1.996366	0.0616302
1.951267	0.0631443
1.906168	0.0645941
1.861068	0.065829
1.815969	0.0673862
1.770870	0.0689003
1.725771	0.0707045
1.680672	0.0725515
1.635573	0.0739046
1.590474	0.0753436
1.545375	0.0764068
1.500275	0.0780176
1.455176	0.0796821
1.410077	0.081046
1.364978	0.0822595
1.319879	0.0835052
1.274780	0.0847079
1.229681	0.0858247
1.184582	0.0870168
1.139483	0.0886383
1.094383	0.0899485
1.049284	0.0912049
1.004185	0.0926224
0.959086	0.0937607
0.913987	0.0950279
0.868888	0.0963381
0.823789	0.0977341
0.778690	0.0989476
0.733590	0.10043
0.688491	0.101987
0.643392	0.103243
0.598293	0.104908
0.553194	0.10669
0.508095	0.108215
0.462996	0.110127
0.417897	0.111609
0.372797	0.113177
0.327698	0.114476
0.282599	0.116022
0.237500	0.117784
0.192401	0.119867
0.147302	0.122251
0.102203	0.124957
0.057104	0.12834
0.012005	0.181862
-0.033095	0.680713
-0.078194	0.714283
-0.123293	0.739186
-0.168392	0.757206
-0.213491	0.772208
-0.258590	0.783204
-0.303689	0.79113
-0.348788	0.799527
-0.393888	0.807592
-0.438987	0.815174
-0.484086	0.826503
-0.529185	0.83793
-0.574284	0.846939
-0.619383	0.856229
-0.664482	0.863832
-0.709581	0.870812
-0.754680	0.875848
-0.799780	0.87965
-0.844879	0.88372
-0.889978	0.887446
-0.935077	0.891151
-0.980176	0.894577
-1.025275	0.89898
-1.070374	0.902255
-1.115473	0.906078
-1.160573	0.910535
-1.205672	0.914197
-1.250771	0.916871
-1.295870	0.92079
-1.340969	0.923153
-1.386068	0.926246
-1.431167	0.92864
-1.476266	0.931003
-1.521366	0.932818
-1.566465	0.935105
-1.611564	0.937693
-1.656663	0.94012
-1.701762	0.94303
-1.746861	0.945092
-1.791960	0.947401
-1.837059	0.949034
-1.882158	0.951117
-1.927258	0.95334
-1.972357	0.956583
-2.017456	0.958366
-2.062555	0.959966
-2.107654	0.962092
-2.152753	0.963595
-2.197852	0.965034
-2.242951	0.967043
-2.288051	0.968181
-2.333150	0.970168
-2.378249	0.971295
-2.423348	0.972863
-2.468447	0.974399
-2.513546	0.975655
-2.558645	0.97689
-2.603744	0.977266
-2.648844	0.978877
-2.693943	0.979639
-2.739042	0.980488
-2.784141	0.980842
-2.829240	0.981433
-2.874339	0.981851
-2.919438	0.982421
-2.964537	0.98328
-3.009636	0.983827
-3.054736	0.98416
-3.099835	0.984976
-3.144934	0.985417
-3.190033	0.986147
-3.235132	0.98677
-3.280231	0.987403
-3.325330	0.988595
-3.370429	0.990346
-3.415529	0.991001
-3.460628	0.991323
-3.505727	0.991914
-3.550826	0.993106
-3.595925	0.993385
-3.641024	0.993976
-3.686123	0.994384
-3.731222	0.994652
-3.776322	0.995125
-3.821421	0.99579
-3.866520	0.99608
-3.911619	0.996521
-3.956718	0.996746
-4.001817	0.997025
-4.046916	0.997369
-4.092015	0.997595
-4.137114	0.997981
-4.182214	0.998099
-4.227313	0.998239
-4.272412	0.998411
-4.317511	0.998464
-4.362610	0.998518
-4.407709	0.998582
-4.452808	0.998625
-4.497907	0.99869
-4.543007	0.998722
-4.588106	0.998829
-4.633205	0.999087
-4.723403	0.999334
-4.768502	0.999463
-4.813601	0.999485
-4.858700	0.999495
-4.903799	0.999517
-4.948899	0.999667
-5.039097	0.999678
-5.084196	0.999699
-5.129295	0.999764
-5.174394	0.999774
-5.444989	0.99986
-5.715584	0.999871
-5.805782	0.999882
-5.895980	0.999893
-6.076377	1
&
39.744329	9.06414e-17
39.699230	9.5046e-17
39.654131	9.96645e-17
39.609031	1.04507e-16
39.563932	1.09585e-16
39.518833	1.1491e-16
39.473734	1.20493e-16
39.428635	1.26347e-16
39.383536	1.32486e-16
39.338437	1.38922e-16
39.293338	1.45672e-16
39.248239	1.52748e-16
39.203139	1.60169e-16
39.158040	1.6795e-16
39.112941	1.76108e-16
39.067842	1.84663e-16
39.022743	1.93633e-16
38.977644	2.03038e-16
38.932545	2.129e-16
38.887446	2.23241e-16
38.842346	2.34083e-16
38.797247	2.45452e-16
38.752148	2.57373e-16
38.707049	2.69872e-16
38.661950	2.82978e-16
38.616851	2.9672e-16
38.571752	3.1113e-16
38.526653	3.26238e-16
38.481554	3.4208e-16
38.436454	3.5869e-16
38.391355	3.76107e-16
38.346256	3.94368e-16
38.301157	4.13516e-16
38.256058	4.33593e-16
38.210959	4.54644e-16
38.165860	4.76717e-16
38.120761	4.9986e-16
38.075661	5.24126e-16
38.030562	5.4957e-16
37.985463	5.76248e-16
37.940364	6.0422e-16
37.895265	6.3355e-16
37.850166	6.64302e-16
37.805067	6.96545e-16
37.759968	7.30353e-16
37.714868	7.65801e-16
37.669769	8.02968e-16
37.624670	8.41938e-16
37.579571	8.82797e-16
37.534472	9.25639e-16
37.489373	9.70558e-16
37.444274	1.01766e-15
37.399175	1.06704e-15
37.354076	1.11881e-15
37.308976	1.1731e-15
37.263877	1.23002e-15
37.218778	1.2897e-15
37.173679	1.35227e-15
37.128580	1.41788e-15
37.083481	1.48667e-15
37.038382	1.55879e-15
36.993283	1.63441e-15
36.948183	1.71369e-15
36.903084	1.79682e-15
36.857985	1.88398e-15
36.812886	1.97537e-15
36.767787	2.07118e-15
36.722688	2.17164e-15
36.677589	2.27696e-15
36.632490	2.38739e-15
36.587390	2.50318e-15
36.542291	2.62457e-15
36.497192	2.75185e-15
36.452093	2.8853e-15
36.406994	3.02521e-15
36.361895	3.1719e-15
36.316796	3.3257e-15
36.271697	3.48696e-15
36.226598	3.65602e-15
36.181498	3.83328e-15
36.136399	4.01913e-15
36.091300	4.21398e-15
36.046201	4.41826e-15
36.001102	4.63245e-15
35.956003	4.85701e-15
35.910904	5.09245e-15
35.865805	5.3393e-15
35.820705	5.5981e-15
35.775606	5.86943e-15
35.730507	6.15391e-15
35.685408	6.45216e-15
35.640309	6.76486e-15
35.595210	7.0927e-15
35.550111	7.43642e-15
35.505012	7.79679e-15
35.459912	8.1746e-15
35.414813	8.57071e-15
35.369714	8.98599e-15
35.324615	9.42139e-15
35.279516	9.87786e-15
35.234417	1.03564e-14
35.189318	1.08582e-14
35.144219	1.13842e-14
35.099120	1.19357e-14
35.054020	1.25139e-14
35.008921	1.31201e-14
34.963822	1.37556e-14
34.918723	1.44219e-14
34.873624	1.51204e-14
34.828525	1.58527e-14
34.783426	1.66205e-14
34.738327	1.74254e-14
34.693227	1.82693e-14
34.648128	1.9154e-14
34.603029	2.00816e-14
34.557930	2.1054e-14
34.512831	2.20734e-14
34.467732	2.31422e-14
34.422633	2.42627e-14
34.377534	2.54373e-14
34.332435	2.66689e-14
34.287335	2.79599e-14
34.242236	2.93135e-14
34.197137	3.07325e-14
34.152038	3.22201e-14
34.106939	3.37797e-14
34.061840	3.54147e-14
34.016741	3.71288e-14
33.971642	3.89258e-14
33.926542	4.08097e-14
33.881443	4.27847e-14
33.836344	4.48552e-14
33.791245	4.70258e-14
33.746146	4.93013e-14
33.701047	5.16868e-14
33.655948	5.41877e-14
33.610849	5.68095e-14
33.565749	5.9558e-14
33.520650	6.24394e-14
33.475551	6.54601e-14
33.430452	6.86267e-14
33.385353	7.19464e-14
33.340254	7.54266e-14
33.295155	7.90749e-14
33.250056	8.28996e-14
33.204957	8.6909e-14
33.159857	9.11123e-14
33.114758	9.55186e-14
33.069659	1.00138e-13
33.024560	1.0498e-13
32.979461	1.10057e-13
32.934362	1.15378e-13
32.889263	1.20957e-13
32.844164	1.26805e-13
32.799064	1.32936e-13
32.753965	1.39362e-13
32.708866	1.46099e-13
32.663767	1.53162e-13
32.618668	1.60566e-13
32.573569	1.68327e-13
32.528470	1.76463e-13
32.483371	1.84992e-13
32.438271	1.93932e-13
32.393172	2.03304e-13
32.348073	2.13129e-13
32.302974	2.23428e-13
32.257875	2.34225e-13
32.212776	2.45542e-13
32.167677	2.57406e-13
32.122578	2.69843e-13
32.077479	2.82879e-13
32.032379	2.96545e-13
31.987280	3.10871e-13
31.942181	3.25888e-13
31.897082	3.41629e-13
31.851983	3.5813e-13
31.806884	3.75428e-13
31.761785	3.9356e-13
31.716686	4.12566e-13
31.671586	4.3249e-13
31.626487	4.53375e-13
31.581388	4.75267e-13
31.536289	4.98215e-13
31.491190	5.22271e-13
31.446091	5.47486e-13
31.400992	5.73918e-13
31.355893	6.01624e-13
31.310793	6.30666e-13
31.265694	6.61109e-13
31.220595	6.9302e-13
31.175496	7.26469e-13
31.130397	7.61531e-13
31.085298	7.98284e-13
31.040199	8.36808e-13
30.995100	8.77189e-13
30.950001	9.19517e-13
30.904901	9.63885e-13
30.859802	1.01039e-12
30.814703	1.05914e-12
30.769604	1.11024e-12
30.724505	1.1638e-12
30.679406	1.21994e-12
30.634307	1.27878e-12
30.589208	1.34046e-12
30.544108	1.40511e-12
30.499009	1.47288e-12
30.453910	1.54391e-12
30.408811	1.61837e-12
30.363712	1.6964e-12
30.318613	1.7782e-12
30.273514	1.86394e-12
30.228415	1.95381e-12
30.183316	2.048e-12
30.138216	2.14673e-12
30.093117	2.25021e-12
30.048018	2.35868e-12
30.002919	2.47237e-12
29.957820	2.59153e-12
29.912721	2.71642e-12
29.867622	2.84733e-12
29.822523	2.98454e-12
29.777423	3.12835e-12
29.732324	3.27909e-12
29.687225	3.43708e-12
29.642126	3.60267e-12
29.597027	3.77623e-12
29.551928	3.95814e-12
29.506829	4.1488e-12
29.461730	4.34863e-12
29.416630	4.55808e-12
29.371531	4.7776e-12
29.326432	5.00767e-12
29.281333	5.24882e-12
29.236234	5.50156e-12
29.191135	5.76646e-12
29.146036	6.04409e-12
29.100937	6.33507e-12
29.055838	6.64004e-12
29.010738	6.95968e-12
28.965639	7.29468e-12
28.920540	7.64578e-12
28.875441	8.01376e-12
28.830342	8.39943e-12
28.785243	8.80363e-12
28.740144	9.22725e-12
28.695045	9.67123e-12
28.649945	1.01365e-11
28.604846	1.06242e-11
28.559747	1.11353e-11
28.514648	1.1671e-11
28.469549	1.22323e-11
28.424450	1.28207e-11
28.379351	1.34373e-11
28.334252	1.40835e-11
28.289152	1.47607e-11
28.244053	1.54705e-11
28.198954	1.62143e-11
28.153855	1.69939e-11
28.108756	1.78109e-11
28.063657	1.86671e-11
28.018558	1.95644e-11
27.973459	2.05047e-11
27.928360	2.14902e-11
27.883260	2.2523e-11
27.838161	2.36054e-11
27.793062	2.47396e-11
27.747963	2.59283e-11
27.702864	2.7174e-11
27.657765	2.84795e-11
27.612666	2.98476e-11
27.567567	3.12813e-11
27.522467	3.27838e-11
27.477368	3.43583e-11
27.432269	3.60083e-11
27.387170	3.77375e-11
27.342071	3.95495e-11
27.296972	4.14484e-11
27.251873	4.34383e-11
27.206774	4.55236e-11
27.161675	4.77089e-11
27.116575	4.99988e-11
27.071476	5.23985e-11
27.026377	5.49132e-11
26.981278	5.75484e-11
26.936179	6.03098e-11
26.891080	6.32034e-11
26.845981	6.62357e-11
26.800882	6.94132e-11
26.755782	7.27429e-11
26.710683	7.6232e-11
26.665584	7.98882e-11
26.620485	8.37194e-11
26.575386	8.77341e-11
26.530287	9.19409e-11
26.485188	9.6349e-11
26.440089	1.00968e-10
26.394989	1.05808e-10
26.349890	1.1088e-10
26.304791	1.16195e-10
26.259692	1.21763e-10
26.214593	1.27598e-10
26.169494	1.33713e-10
26.124395	1.40119e-10
26.079296	1.46832e-10
26.034197	1.53866e-10
25.989097	1.61237e-10
25.943998	1.68959e-10
25.898899	1.77051e-10
25.853800	1.8553e-10
25.808701	1.94414e-10
25.763602	2.03723e-10
25.718503	2.13476e-10
25.673404	2.23695e-10
25.628304	2.34403e-10
25.583205	2.45622e-10
25.538106	2.57377e-10
25.493007	2.69693e-10
25.447908	2.82598e-10
25.402809	2.96119e-10
25.357710	3.10285e-10
25.312611	3.25128e-10
25.267511	3.40679e-10
25.222412	3.56973e-10
25.177313	3.74044e-10
25.132214	3.9193e-10
25.087115	4.10669e-10
25.042016	4.30303e-10
24.996917	4.50873e-10
24.951818	4.72424e-10
24.906719	4.95003e-10
24.861619	5.18658e-10
24.816520	5.43442e-10
24.771421	5.69407e-10
24.726322	5.96611e-10
24.681223	6.2511e-10
24.636124	6.54969e-10
24.591025	6.8625e-10
24.545926	7.19021e-10
24.500826	7.53354e-10
24.455727	7.89323e-10
24.410628	8.27005e-10
24.365529	8.66481e-10
24.320430	9.07838e-10
24.275331	9.51164e-10
24.230232	9.96552e-10
24.185133	1.0441e-09
24.140033	1.09391e-09
24.094934	1.1461e-09
24.049835	1.20076e-09
24.004736	1.25803e-09
23.959637	1.31802e-09
23.914538	1.38087e-09
23.869439	1.4467e-09
23.824340	1.51567e-09
23.779241	1.58791e-09
23.734141	1.66359e-09
23.689042	1.74286e-09
23.643943	1.82591e-09
23.598844	1.9129e-09
23.553745	2.00402e-09
23.508646	2.09948e-09
23.463547	2.19946e-09
23.418448	2.3042e-09
23.373348	2.41391e-09
23.328249	2.52883e-09
23.283150	2.64921e-09
23.238051	2.7753e-09
23.192952	2.90737e-09
23.147853	3.04571e-09
23.102754	3.19062e-09
23.057655	3.3424e-09
23.012556	3.50138e-09
22.967456	3.6679e-09
22.922357	3.84232e-09
22.877258	4.02501e-09
22.832159	4.21635e-09
22.787060	4.41677e-09
22.741961	4.62668e-09
22.696862	4.84655e-09
22.651763	5.07682e-09
22.606663	5.31801e-09
22.561564	5.57062e-09
22.516465	5.83519e-09
22.471366	6.11228e-09
22.426267	6.40249e-09
22.381168	6.70644e-09
22.336069	7.02477e-09
22.290970	7.35817e-09
22.245870	7.70733e-09
22.200771	8.07301e-09
22.155672	8.45599e-09
22.110573	8.85707e-09
22.065474	9.27711e-09
22.020375	9.717e-09
21.975276	1.01777e-08
21.930177	1.06601e-08
21.885078	1.11654e-08
21.839978	1.16945e-08
21.794879	1.22486e-08
21.749780	1.28288e-08
21.704681	1.34364e-08
21.659582	1.40728e-08
21.614483	1.47391e-08
21.569384	1.54369e-08
21.524285	1.61676e-08
21.479185	1.69327e-08
21.434086	1.77339e-08
21.388987	1.85729e-08
21.343888	1.94515e-08
21.298789	2.03714e-08
21.253690	2.13347e-08
21.208591	2.23433e-08
21.163492	2.33995e-08
21.118392	2.45054e-08
21.073293	2.56633e-08
21.028194	2.68757e-08
20.983095	2.81452e-08
20.937996	2.94744e-08
20.892897	3.08661e-08
20.847798	3.23233e-08
20.802699	3.3849e-08
20.757600	3.54463e-08
20.712500	3.71188e-08
20.667401	3.88698e-08
20.622302	4.07031e-08
20.577203	4.26224e-08
20.532104	4.46319e-08
20.487005	4.67356e-08
20.441906	4.89381e-08
20.396807	5.12439e-08
20.351707	5.36579e-08
20.306608	5.61851e-08
20.261509	5.88307e-08
20.216410	6.16004e-08
20.171311	6.44998e-08
20.126212	6.7535e-08
20.081113	7.07124e-08
20.036014	7.40386e-08
19.990914	7.75204e-08
19.945815	8.11652e-08
19.900716	8.49805e-08
19.855617	8.89743e-08
19.810518	9.31548e-08
19.765419	9.75307e-08
19.720320	1.02111e-07
19.675221	1.06906e-07
19.630122	1.11924e-07
19.585022	1.17177e-07
19.539923	1.22674e-07
19.494824	1.28429e-07
19.449725	1.34452e-07
19.404626	1.40756e-07
19.359527	1.47353e-07
19.314428	1.54258e-07
19.269329	1.61485e-07
19.224229	1.69049e-07
19.179130	1.76965e-07
19.134031	1.85249e-07
19.088932	1.93919e-07
19.043833	2.02992e-07
18.998734	2.12488e-07
18.953635	2.22424e-07
18.908536	2.32823e-07
18.863437	2.43704e-07
18.818337	2.55091e-07
18.773238	2.67007e-07
18.728139	2.79476e-07
18.683040	2.92523e-07
18.637941	3.06175e-07
18.592842	3.20461e-07
18.547743	3.35408e-07
18.502644	3.51048e-07
18.457544	3.67412e-07
18.412445	3.84534e-07
18.367346	4.02448e-07
18.322247	4.21191e-07
18.277148	4.40801e-07
18.232049	4.61317e-07
18.186950	4.8278e-07
18.141851	5.05236e-07
18.096751	5.28728e-07
18.051652	5.53303e-07
18.006553	5.79013e-07
17.961454	6.05908e-07
17.916355	6.34043e-07
17.871256	6.63473e-07
17.826157	6.94259e-07
17.781058	7.26462e-07
17.735959	7.60147e-07
17.690859	7.95381e-07
17.645760	8.32234e-07
17.600661	8.7078e-07
17.555562	9.11096e-07
17.510463	9.53263e-07
17.465364	9.97364e-07
17.420265	1.04349e-06
17.375166	1.09172e-06
17.330066	1.14217e-06
17.284967	1.19493e-06
17.239868	1.2501e-06
17.194769	1.30779e-06
17.149670	1.36812e-06
17.104571	1.43121e-06
17.059472	1.49718e-06
17.014373	1.56616e-06
16.969273	1.63828e-06
16.924174	1.71369e-06
16.879075	1.79254e-06
16.833976	1.87498e-06
16.788877	1.96117e-06
16.743778	2.05128e-06
16.698679	2.14548e-06
16.653580	2.24396e-06
16.608481	2.34691e-06
16.563381	2.45454e-06
16.518282	2.56704e-06
16.473183	2.68463e-06
16.428084	2.80755e-06
16.382985	2.93603e-06
16.337886	3.07032e-06
16.292787	3.21067e-06
16.247688	3.35736e-06
16.202588	3.51067e-06
16.157489	3.67089e-06
16.112390	3.83832e-06
16.067291	4.01329e-06
16.022192	4.19612e-06
15.977093	4.38718e-06
15.931994	4.58681e-06
15.886895	4.79539e-06
15.841795	5.01333e-06
15.796696	5.24102e-06
15.751597	5.4789e-06
15.706498	5.72742e-06
15.661399	5.98704e-06
15.616300	6.25824e-06
15.571201	6.54153e-06
15.526102	6.83745e-06
15.481003	7.14652e-06
15.435903	7.46934e-06
15.390804	7.8065e-06
15.345705	8.15861e-06
15.300606	8.52633e-06
15.255507	8.91032e-06
15.210408	9.3113e-06
15.165309	9.72998e-06
15.120210	1.01671e-05
15.075110	1.06236e-05
15.030011	1.11001e-05
14.984912	1.15976e-05
14.939813	1.21169e-05
14.894714	1.2659e-05
14.849615	1.32248e-05
14.804516	1.38154e-05
14.759417	1.44318e-05
14.714318	1.50751e-05
14.669218	1.57464e-05
14.624119	1.64469e-05
14.579020	1.71778e-05
14.533921	1.79405e-05
14.488822	1.87362e-05
14.443723	1.95662e-05
14.398624	2.04322e-05
14.353525	2.13354e-05
14.308425	2.22775e-05
14.263326	2.32601e-05
14.218227	2.42848e-05
14.173128	2.53533e-05
14.128029	2.64676e-05
14.082930	2.76293e-05
14.037831	2.88404e-05
13.992732	3.0103e-05
13.947632	3.14191e-05
13.902533	3.27909e-05
13.857434	3.42206e-05
13.812335	3.57104e-05
13.767236	3.72629e-05
13.722137	3.88804e-05
13.677038	4.05655e-05
13.631939	4.23209e-05
13.586840	4.41493e-05
13.541740	4.60536e-05
13.496641	4.80366e-05
13.451542	5.01014e-05
13.406443	5.22512e-05
13.361344	5.4489e-05
13.316245	5.68184e-05
13.271146	5.92426e-05
13.226047	6.17653e-05
13.180947	6.439e-05
13.135848	6.71206e-05
13.090749	6.99608e-05
13.045650	7.29146e-05
13.000551	7.59861e-05
12.955452	7.91795e-05
12.910353	8.24991e-05
12.865254	8.59491e-05
12.820154	8.95342e-05
12.775055	9.32589e-05
12.729956	9.7128e-05
12.684857	0.000101146
12.639758	0.000105318
12.594659	0.000109649
12.549560	0.000114144
12.504461	0.000118808
12.459362	0.000123647
12.414262	0.000128664
12.369163	0.000133867
12.324064	0.000139259
12.278965	0.000144847
12.233866	0.000150635
12.188767	0.000156629
12.143668	0.000162835
12.098569	0.000169256
12.053469	0.000175898
12.008370	0.000182767
11.963271	0.000189866
11.918172	0.000197201
11.873073	0.000204775
11.827974	0.000212592
11.782875	0.000220656
11.737776	0.000228969
11.692676	0.000237535
11.647577	0.000246355
11.602478	0.000255431
11.557379	0.000264762
11.512280	0.000274348
11.467181	0.000284187
11.422082	0.000294276
11.376983	0.000304611
11.331884	0.000315185
11.286784	0.000325991
11.241685	0.000337017
11.196586	0.000348251
11.151487	0.000359677
11.106388	0.000371276
11.061289	0.000383023
11.016190	0.00039489
10.971091	0.000406844
10.925991	0.000418845
10.880892	0.000430843
10.835793	0.000442781
10.790694	0.000454588
10.745595	0.000466181
10.700496	0.000477453
10.655397	0.000488274
10.610298	0.000498478
10.565199	0.000507842
10.520099	0.000516049
10.475000	0.000522588
&
```
