## Supplementary material for "All-at-once RNA folding with 3D motif prediction framed by evolutionary information": RF02138_HOXA11-AS1_2.cacofold.helixcov

```
# RMs = 6 L = 205

# RM_HELIX NESTED 1-9 18-26, nbp = 8 nbp_cov = 0
# pvals: 0.021192,0.81552,0.285481,0.619315,0.528104,0.528104,0.671347,0.528104
# aggregated NONE
NESTED  <<<<<-<<<________>>>->>>>>:::::::::::::::::::::::::::::::::::::::::::::::::::::::::::::::::::::::::::::::::::::::::::::::::::::::::::::::::::::::::::::::::::::::::::::::::::::::::::::::::
        :::::::::::::::::::::::::::::::::::::::::::::::::::::::::::::::::::::::::::::::::::::::::::::::::::::::::::::::::::::::::::::::::::::::::::::::::::::::::::::::::::::::::::::::::::::::::::

# RM_HELIX NESTED 36-42 64-70, nbp = 7 nbp_cov = 0
# pvals: 0.528104,0.528104,0.528104,0.528104,0.550523,0.022986,0.528104
# aggregated NONE
NESTED  :::::::::::::::::::::::::::::::::::<<<<<<<_____________________>>>>>>>:::::::::::::::::::::::::::::::::::::::::::::::::::::::::::::::::::::::::::::::::::::::::::::::::::::::::::::::::::::
        :::::::::::::::::::::::::::::::::::::::::::::::::::::::::::::::::::::::::::::::::::::::::::::::::::::::::::::::::::::::::::::::::::::::::::::::::::::::::::::::::::::::::::::::::::::::::::

# RM_HELIX NESTED 74-77 89-92, nbp = 4 nbp_cov = 0
# pvals: 0.528104,0.528104,0.528104,0.528104
# aggregated NONE
NESTED  :::::::::::::::::::::::::::::::::::::::::::::::::::::::::::::::::::::::::<<<<___________>>>>:::::::::::::::::::::::::::::::::::::::::::::::::::::::::::::::::::::::::::::::::::::::::::::::
        :::::::::::::::::::::::::::::::::::::::::::::::::::::::::::::::::::::::::::::::::::::::::::::::::::::::::::::::::::::::::::::::::::::::::::::::::::::::::::::::::::::::::::::::::::::::::::

# RM_HELIX NESTED 103-107 120-124, nbp = 5 nbp_cov = 0
# pvals: 0.00206429,0.0193721,0.922057,0.285481,0.841516
# aggregated NONE
NESTED  ::::::::::::::::::::::::::::::::::::::::::::::::::::::::::::::::::::::::::::::::::::::::::::::::::::::<<<<<_________>>>>>::::::::::::::::::::::::::::::::::::::::::::::::::::::::::::::::::
        :::::::::::::::::::::::::::::::::::::::::::::::::::::::::::::::::::::::::::::::::::::::::::::::::::::::::::::::::::::::::::::::::::::::::::::::::::::::::::::::::::::::::::::::::::::::::::

# RM_HELIX NESTED 130-141 161-171, nbp = 10 nbp_cov = 0
# pvals: 0.0208844,0.0595337,0.14747,0.0348169,0.00752688,0.033204,0.692738,0.528104,0.604747,0.528104
# aggregated NONE
NESTED  ::::::::::::::::::::::::::::::::::::::::::::::::::::::::::::::::::::::::::::::::::::::::::::::::::::::::::::::::::::::::::::::<<<<<<<<<<________>>>>>>>>>>:::::::::::::::::::::::::::::::::
        :::::::::::::::::::::::::::::::::::::::::::::::::::::::::::::::::::::::::::::::::::::::::::::::::::::::::::::::::::::::::::::::::::::::::::::::::::::::::::::::::::::::::::::::::::::::::::

# RM_HELIX NESTED 172-182 190-199, nbp = 9 nbp_cov = 0
# pvals: 0.106498,0.619315,0.990926,0.115034,0.285481,0.996826,0.671347,0.14891,0.790354
# aggregated NONE
NESTED  ::::::::::::::::::::::::::::::::::::::::::::::::::::::::::::::::::::::::::::::::::::::::::::::::::::::::::::::::::::::::::::::::::::::::::::::::::::::::::<<<<<<-<<<_______>>>->>>>>>::::::
        :::::::::::::::::::::::::::::::::::::::::::::::::::::::::::::::::::::::::::::::::::::::::::::::::::::::::::::::::::::::::::::::::::::::::::::::::::::::::::::::::::::::::::::::::::::::::::
```
