## Supplementary material for "All-at-once RNA folding with 3D motif prediction framed by evolutionary information": RF02138_HOXA11-AS1_2.cacofold.power

```
# Power analysis of CaCoFold structure 
#
# Powertype = SINGLE SUBSTITUTIONS
# covary  left_pos      right_pos    substitutions      power
#----------------------------------------------------------------
          1		26		7		0.20
          2		25		2		0.00
          3		24		2		0.00
          4		23		4		0.07
          5		22		3		0.02
          7		20		1		0.00
          8		19		3		0.02
          9		18		3		0.02
          36		70		0		0.00
          37		69		0		0.00
          38		68		0		0.00
          39		67		0		0.00
          40		66		5		0.11
          41		65		2		0.00
          42		64		0		0.00
          74		92		0		0.00
          75		91		1		0.00
          76		90		1		0.00
          77		89		1		0.00
          103		124		2		0.00
          104		123		3		0.02
          105		122		2		0.00
          106		121		1		0.00
          107		120		6		0.16
          130		171		4		0.07
          131		170		5		0.11
          132		169		6		0.16
          135		168		10		0.32
          136		167		2		0.00
          137		166		7		0.20
          138		164		4		0.07
          139		163		1		0.00
          140		162		6		0.16
          141		161		1		0.00
          172		199		3		0.02
          173		198		2		0.00
          174		197		3		0.02
          175		196		5		0.11
          177		195		1		0.00
          178		194		4		0.07
          180		192		8		0.24
          181		191		3		0.02
          182		190		5		0.11
#
# BPAIRS 43
# avg substitutions per BP  3.0
# BPAIRS expected to covary 2.3 +/- 1.4
# BPAIRS observed to covary 0
#
```
