## Supplementary material for "All-at-once RNA folding with 3D motif prediction framed by evolutionary information": RF02138_HOXA11-AS1_2.surv

```
&
16.200000	5.7501e-05
15.000000	0.000115002
14.700000	0.000172503
14.350000	0.000230004
13.500000	0.000287505
13.450000	0.000345006
13.100000	0.000402507
13.050000	0.000517509
12.950000	0.000632511
12.750000	0.000805014
12.700000	0.000862515
12.600000	0.000920016
12.500000	0.000977517
12.450000	0.00132252
12.350000	0.00161003
11.550000	0.00166753
11.500000	0.00178253
10.950000	0.00184003
10.900000	0.00189753
10.800000	0.00253004
10.700000	0.00258755
10.550000	0.00270255
10.500000	0.00276005
10.400000	0.00281755
10.350000	0.00287505
10.250000	0.00293255
10.200000	0.00327756
10.150000	0.00356506
10.050000	0.00362256
10.000000	0.00414007
9.950000	0.00419757
9.750000	0.00425507
9.700000	0.00431258
9.650000	0.00442758
9.600000	0.00454258
9.550000	0.00460008
9.500000	0.00465758
9.450000	0.00517509
9.350000	0.00529009
9.300000	0.00534759
9.250000	0.0056351
9.200000	0.0059226
9.150000	0.00603761
9.100000	0.00638261
9.050000	0.00649761
9.000000	0.00655511
8.950000	0.00667012
8.850000	0.00695762
8.800000	0.00701512
8.750000	0.00776264
8.700000	0.00822264
8.650000	0.00856765
8.600000	0.00879765
8.550000	0.00897016
8.500000	0.00902766
8.450000	0.00920016
8.400000	0.00937266
8.350000	0.00960267
8.300000	0.00989017
8.250000	0.0102927
8.200000	0.0110977
8.150000	0.0112127
8.100000	0.0116727
8.050000	0.0122477
8.000000	0.0125927
7.950000	0.0129952
7.900000	0.0135702
7.850000	0.0136277
7.800000	0.0140302
7.750000	0.0165603
7.700000	0.0166753
7.650000	0.0167328
7.600000	0.0167903
7.550000	0.0169628
7.500000	0.0170203
7.450000	0.0171353
7.400000	0.0177678
7.350000	0.0183428
7.300000	0.0188603
7.250000	0.0192053
7.200000	0.0193778
7.100000	0.0197228
7.050000	0.0198953
7.000000	0.0215054
6.950000	0.0225979
6.900000	0.0232304
6.850000	0.0235754
6.800000	0.0236904
6.750000	0.0245529
6.700000	0.0247254
6.650000	0.0250129
6.600000	0.0258755
6.500000	0.0265655
6.450000	0.0270255
6.400000	0.027658
6.350000	0.027773
6.300000	0.028348
6.250000	0.0285205
6.200000	0.029728
6.150000	0.0299005
6.100000	0.030188
6.050000	0.030533
6.000000	0.030648
5.950000	0.031108
5.900000	0.0315681
5.850000	0.0320856
5.800000	0.0336381
5.750000	0.0349031
5.700000	0.0358231
5.650000	0.0363981
5.600000	0.0367431
5.550000	0.0371457
5.500000	0.0372032
5.450000	0.0375482
5.400000	0.0377782
5.350000	0.0380657
5.300000	0.0389282
5.250000	0.0397907
5.200000	0.0404807
5.150000	0.0406532
5.100000	0.0413432
5.050000	0.0417457
5.000000	0.0430108
4.950000	0.0445633
4.900000	0.0465183
4.850000	0.0475533
4.800000	0.0478983
4.750000	0.0481858
4.700000	0.0487609
4.650000	0.0491059
4.600000	0.0497959
4.550000	0.0506584
4.500000	0.0512334
4.450000	0.0525559
4.400000	0.0535334
4.350000	0.0537059
4.300000	0.0539934
4.250000	0.0546835
4.200000	0.0556035
4.150000	0.056696
4.100000	0.057961
4.050000	0.058651
4.000000	0.0595135
3.950000	0.0597435
3.900000	0.0598585
3.850000	0.0608361
3.800000	0.0618136
3.750000	0.0626186
3.700000	0.0634236
3.650000	0.0642861
3.600000	0.0644586
3.550000	0.0650336
3.500000	0.0660687
3.450000	0.0675637
3.400000	0.0683687
3.350000	0.0686562
3.300000	0.0696337
3.250000	0.0705537
3.200000	0.0715888
3.150000	0.0727388
3.100000	0.0740038
3.050000	0.0749238
3.000000	0.0756138
2.950000	0.0768788
2.900000	0.0776264
2.850000	0.0780864
2.800000	0.0790639
2.750000	0.0794664
2.700000	0.0801564
2.650000	0.0808464
2.600000	0.0821114
2.550000	0.0829165
2.500000	0.0842965
2.450000	0.085504
2.400000	0.086769
2.350000	0.0878615
2.300000	0.0885515
2.250000	0.0904491
2.200000	0.0921741
2.150000	0.0945892
2.100000	0.0956242
2.050000	0.0980392
2.000000	0.0993617
1.950000	0.100799
1.900000	0.101834
1.850000	0.104709
1.800000	0.107814
1.750000	0.108849
1.700000	0.109999
1.650000	0.111322
1.600000	0.112817
1.550000	0.113794
1.500000	0.1146
1.450000	0.11621
1.400000	0.116727
1.350000	0.118107
1.300000	0.119085
1.250000	0.120235
1.200000	0.12104
1.150000	0.122132
1.100000	0.12357
1.050000	0.124317
1.000000	0.12633
0.950000	0.12725
0.900000	0.128572
0.850000	0.130527
0.800000	0.132425
0.750000	0.134495
0.700000	0.135875
0.650000	0.137197
0.600000	0.138577
0.550000	0.140417
0.500000	0.141797
0.450000	0.14335
0.400000	0.14542
0.350000	0.14841
0.300000	0.150365
0.250000	0.15255
0.200000	0.154448
0.150000	0.156748
0.100000	0.15922
0.050000	0.161693
0.000000	0.30533
-0.050000	0.658559
-0.100000	0.672187
-0.150000	0.686447
-0.200000	0.69996
-0.250000	0.71951
-0.300000	0.729688
-0.350000	0.738715
-0.400000	0.750446
-0.450000	0.758208
-0.500000	0.765396
-0.550000	0.771318
-0.600000	0.778334
-0.650000	0.783106
-0.700000	0.788281
-0.750000	0.791961
-0.800000	0.797999
-0.850000	0.803404
-0.900000	0.809959
-0.950000	0.814617
-1.000000	0.819677
-1.050000	0.822954
-1.100000	0.827094
-1.150000	0.832212
-1.200000	0.836237
-1.250000	0.84101
-1.300000	0.844977
-1.350000	0.85113
-1.400000	0.85458
-1.450000	0.85872
-1.500000	0.86286
-1.550000	0.8647
-1.600000	0.870968
-1.650000	0.87252
-1.700000	0.876085
-1.750000	0.878328
-1.800000	0.88241
-1.850000	0.885803
-1.900000	0.888736
-1.950000	0.891323
-2.000000	0.896901
-2.050000	0.900063
-2.100000	0.901501
-2.150000	0.904031
-2.200000	0.907136
-2.250000	0.909896
-2.300000	0.914208
-2.350000	0.915646
-2.400000	0.916451
-2.450000	0.918809
-2.500000	0.922374
-2.550000	0.924904
-2.600000	0.926054
-2.650000	0.927894
-2.700000	0.929389
-2.750000	0.930079
-2.800000	0.931516
-2.850000	0.933529
-2.900000	0.934966
-2.950000	0.935541
-3.000000	0.936691
-3.050000	0.938186
-3.100000	0.939394
-3.150000	0.940889
-3.200000	0.942211
-3.250000	0.944972
-3.300000	0.947214
-3.350000	0.947962
-3.400000	0.948997
-3.450000	0.950952
-3.500000	0.952907
-3.550000	0.954057
-3.600000	0.955264
-3.650000	0.956357
-3.700000	0.958197
-3.750000	0.959864
-3.800000	0.962222
-3.850000	0.964177
-3.900000	0.965499
-3.950000	0.965902
-4.000000	0.968547
-4.050000	0.969467
-4.100000	0.969697
-4.150000	0.970214
-4.200000	0.971825
-4.250000	0.97332
-4.300000	0.973895
-4.350000	0.974987
-4.400000	0.97562
-4.450000	0.975965
-4.500000	0.97608
-4.550000	0.976942
-4.600000	0.977345
-4.650000	0.977805
-4.700000	0.978495
-4.750000	0.980047
-4.800000	0.980795
-4.850000	0.98137
-4.900000	0.981715
-4.950000	0.982462
-5.000000	0.982635
-5.050000	0.983037
-5.100000	0.986372
-5.150000	0.986832
-5.200000	0.987522
-5.250000	0.988615
-5.300000	0.989075
-5.350000	0.989247
-5.400000	0.989765
-5.450000	0.990225
-5.500000	0.991547
-5.550000	0.992237
-5.600000	0.993272
-5.650000	0.99448
-5.700000	0.99471
-5.750000	0.994997
-5.800000	0.995687
-5.850000	0.995917
-5.900000	0.996262
-6.000000	0.996665
-6.050000	0.99678
-6.100000	0.997125
-6.150000	0.99724
-6.200000	0.997297
-6.300000	0.997355
-6.350000	0.997815
-6.400000	0.99793
-6.450000	0.998332
-6.500000	0.99862
-6.550000	0.998735
-6.600000	0.998792
-6.650000	0.998907
-6.750000	0.999022
-6.800000	0.999367
-6.900000	0.999425
-6.950000	0.999482
-7.000000	0.999597
-7.100000	0.999655
-7.150000	0.999712
-7.200000	1
&
27.200000	2.87505e-06
23.200000	5.7501e-06
22.950000	8.62515e-06
21.900000	1.15002e-05
21.800000	1.43753e-05
21.700000	1.72503e-05
21.400000	2.01254e-05
21.300000	2.30004e-05
21.250000	2.58755e-05
20.900000	2.87505e-05
20.600000	3.16256e-05
20.350000	3.45006e-05
20.250000	4.02507e-05
20.150000	4.31258e-05
19.950000	4.60008e-05
19.750000	4.88759e-05
19.400000	5.17509e-05
19.250000	5.4626e-05
19.100000	5.7501e-05
19.050000	6.03761e-05
19.000000	6.32511e-05
18.900000	6.90012e-05
18.850000	7.47513e-05
18.800000	7.76264e-05
18.750000	8.33765e-05
18.700000	8.62515e-05
18.550000	8.91266e-05
18.500000	9.20016e-05
18.400000	9.77517e-05
18.350000	0.000106377
18.250000	0.000109252
18.200000	0.000112127
18.100000	0.000120752
18.000000	0.000126502
17.950000	0.000135127
17.900000	0.000140877
17.850000	0.000146628
17.800000	0.000149503
17.700000	0.000158128
17.650000	0.000161003
17.600000	0.000166753
17.550000	0.000169628
17.500000	0.000172503
17.450000	0.000175378
17.400000	0.000178253
17.300000	0.000184003
17.200000	0.000204129
17.150000	0.000209879
17.100000	0.000212754
17.050000	0.000215629
17.000000	0.000218504
16.850000	0.000230004
16.800000	0.000235754
16.750000	0.000244379
16.700000	0.000250129
16.650000	0.000255879
16.600000	0.000264505
16.550000	0.00027313
16.500000	0.000281755
16.450000	0.000287505
16.400000	0.000299005
16.350000	0.000322006
16.300000	0.000324881
16.250000	0.000330631
16.200000	0.000342131
16.150000	0.000347881
16.100000	0.000353631
16.050000	0.000359381
16.000000	0.000365131
15.950000	0.000373757
15.900000	0.000376632
15.850000	0.000379507
15.800000	0.000391007
15.750000	0.000405382
15.700000	0.000414007
15.650000	0.000425507
15.600000	0.000428382
15.550000	0.000445633
15.500000	0.000454258
15.450000	0.000474383
15.400000	0.000488759
15.350000	0.000506009
15.300000	0.000514634
15.250000	0.000520384
15.200000	0.000529009
15.150000	0.00054626
15.100000	0.00055201
15.050000	0.00055776
15.000000	0.00056926
14.950000	0.000577885
14.900000	0.00058651
14.850000	0.000595135
14.800000	0.000612386
14.750000	0.000632511
14.700000	0.000638261
14.650000	0.000641136
14.600000	0.000644011
14.550000	0.000655511
14.500000	0.000678512
14.450000	0.000695762
14.400000	0.000704387
14.350000	0.000715888
14.300000	0.000730263
14.250000	0.000747513
14.200000	0.000770513
14.150000	0.000776264
14.100000	0.000790639
14.050000	0.000802139
14.000000	0.000813639
13.950000	0.00086539
13.900000	0.000897016
13.850000	0.000908516
13.800000	0.000937266
13.750000	0.000966017
13.700000	0.000994767
13.650000	0.00101202
13.600000	0.00103214
13.550000	0.00107239
13.500000	0.00111552
13.450000	0.00114715
13.400000	0.00118452
13.350000	0.00121615
13.300000	0.0012564
13.250000	0.0012679
13.200000	0.00133402
13.150000	0.0013714
13.100000	0.00140302
13.050000	0.00143753
13.000000	0.00146628
12.950000	0.00150078
12.900000	0.00153815
12.850000	0.00158128
12.800000	0.00161578
12.750000	0.00167903
12.700000	0.00173078
12.650000	0.00181703
12.600000	0.00187741
12.550000	0.00194641
12.500000	0.00202116
12.450000	0.00206429
12.400000	0.00216491
12.350000	0.00219366
12.300000	0.00226841
12.250000	0.00240929
12.200000	0.00248117
12.150000	0.00257029
12.100000	0.00265942
12.050000	0.00275142
12.000000	0.0027888
11.950000	0.00282905
11.900000	0.0028923
11.850000	0.00295268
11.800000	0.00301305
11.750000	0.00310218
11.700000	0.00324593
11.650000	0.00333793
11.600000	0.00348744
11.550000	0.00362544
11.500000	0.00377207
11.450000	0.00384107
11.400000	0.00388707
11.350000	0.00398194
11.300000	0.0041832
11.250000	0.00431833
11.200000	0.00451958
11.150000	0.00464608
11.100000	0.00477833
11.050000	0.00491346
11.000000	0.00502559
10.950000	0.00516359
10.900000	0.00533034
10.850000	0.00545397
10.800000	0.00557185
10.750000	0.00567247
10.700000	0.00575873
10.650000	0.00586798
10.600000	0.00596285
10.550000	0.00610086
10.500000	0.00622448
10.450000	0.00633086
10.400000	0.00640561
10.350000	0.00649761
10.300000	0.00662412
10.250000	0.00671324
10.200000	0.00687425
10.150000	0.0070525
10.100000	0.00723075
10.050000	0.00734863
10.000000	0.00752688
9.950000	0.00770513
9.900000	0.00782301
9.850000	0.00802139
9.800000	0.00826577
9.750000	0.0085504
9.700000	0.00884078
9.650000	0.00918004
9.600000	0.00942154
9.550000	0.00972055
9.500000	0.0100138
9.450000	0.0102064
9.400000	0.0104652
9.350000	0.0106866
9.300000	0.0108878
9.250000	0.0111293
9.200000	0.0114542
9.150000	0.0116411
9.100000	0.0119056
9.050000	0.01215
9.000000	0.0125122
8.950000	0.012771
8.900000	0.0129205
8.850000	0.013093
8.800000	0.013392
8.750000	0.0136737
8.700000	0.0139095
8.650000	0.0143149
8.600000	0.0146973
8.550000	0.0151141
8.500000	0.015715
8.450000	0.0162527
8.400000	0.0166005
8.350000	0.0172503
8.300000	0.0176212
8.250000	0.0180381
8.200000	0.0185412
8.150000	0.019007
8.100000	0.0193721
8.050000	0.0198206
8.000000	0.0204014
7.950000	0.0208844
7.900000	0.021192
7.850000	0.0216233
7.800000	0.0223046
7.750000	0.022986
7.700000	0.0237393
7.650000	0.0243402
7.600000	0.0248922
7.550000	0.0255707
7.500000	0.0262923
7.450000	0.0268932
7.400000	0.027405
7.350000	0.0278679
7.300000	0.0282272
7.250000	0.0287016
7.200000	0.0291501
7.150000	0.0298689
7.100000	0.0302628
7.050000	0.0308665
7.000000	0.0315307
6.950000	0.0321287
6.900000	0.0326002
6.850000	0.033204
6.800000	0.033894
6.750000	0.0348169
6.700000	0.0353775
6.650000	0.0358835
6.600000	0.0363924
6.550000	0.037091
6.500000	0.0378127
6.450000	0.0383503
6.400000	0.0389684
6.350000	0.0395578
6.300000	0.0402133
6.250000	0.0408027
6.200000	0.0416336
6.150000	0.0424041
6.100000	0.0429648
6.050000	0.0436634
6.000000	0.044293
5.950000	0.0449054
5.900000	0.0456328
5.850000	0.0463429
5.800000	0.0472227
5.750000	0.0479645
5.700000	0.0487264
5.650000	0.049356
5.600000	0.0499856
5.550000	0.0508165
5.500000	0.0515525
5.450000	0.0521908
5.400000	0.0528578
5.350000	0.0535881
5.300000	0.0545081
5.250000	0.0551693
5.200000	0.0560347
5.150000	0.0569691
5.100000	0.0577138
5.050000	0.05826
5.000000	0.0589213
4.950000	0.0595337
4.900000	0.0601892
4.850000	0.0608849
4.800000	0.0616095
4.750000	0.0622592
4.700000	0.0630786
4.650000	0.0637427
4.600000	0.0644903
4.550000	0.0652349
4.500000	0.066083
4.450000	0.0668679
4.400000	0.0678023
4.350000	0.0685527
4.300000	0.0693548
4.250000	0.0700995
4.200000	0.0708872
4.150000	0.0715571
4.100000	0.0724513
4.050000	0.0734317
4.000000	0.0742338
3.950000	0.0749842
3.900000	0.0756886
3.850000	0.076485
3.800000	0.0773906
3.750000	0.0783106
3.700000	0.0792996
3.650000	0.0802829
3.600000	0.0811339
3.550000	0.0820798
3.500000	0.08302
3.450000	0.084055
3.400000	0.085021
3.350000	0.085849
3.300000	0.0868696
3.250000	0.0879478
3.200000	0.0889224
3.150000	0.0899977
3.100000	0.091441
3.050000	0.0929159
3.000000	0.0941464
2.950000	0.0952792
2.900000	0.0967052
2.850000	0.0978897
2.800000	0.0993704
2.750000	0.101331
2.700000	0.102565
2.650000	0.103896
2.600000	0.105175
2.550000	0.106498
2.500000	0.107837
2.450000	0.109404
2.400000	0.110802
2.350000	0.112156
2.300000	0.113599
2.250000	0.115034
2.200000	0.116833
2.150000	0.118487
2.100000	0.120097
2.050000	0.12156
2.000000	0.123343
1.950000	0.124829
1.900000	0.126514
1.850000	0.127885
1.800000	0.1294
1.750000	0.130924
1.700000	0.132474
1.650000	0.133966
1.600000	0.135518
1.550000	0.136985
1.500000	0.138526
1.450000	0.139989
1.400000	0.141619
1.350000	0.143155
1.300000	0.144615
1.250000	0.146162
1.200000	0.14747
1.150000	0.14891
1.100000	0.15044
1.050000	0.151892
1.000000	0.153493
0.950000	0.155083
0.900000	0.156684
0.850000	0.15824
0.800000	0.159833
0.750000	0.161552
0.700000	0.163179
0.650000	0.16489
0.600000	0.166744
0.550000	0.16855
0.500000	0.170511
0.450000	0.172494
0.400000	0.174786
0.350000	0.177201
0.300000	0.179642
0.250000	0.182324
0.200000	0.185035
0.150000	0.187847
0.100000	0.191188
0.050000	0.195101
0.000000	0.285481
-0.050000	0.528104
-0.100000	0.550523
-0.150000	0.570999
-0.200000	0.589132
-0.250000	0.604747
-0.300000	0.619315
-0.350000	0.633132
-0.400000	0.646786
-0.450000	0.659378
-0.500000	0.671347
-0.550000	0.681795
-0.600000	0.692738
-0.650000	0.703174
-0.700000	0.712187
-0.750000	0.720203
-0.800000	0.728055
-0.850000	0.735492
-0.900000	0.743321
-0.950000	0.751251
-1.000000	0.757881
-1.050000	0.765085
-1.100000	0.771689
-1.150000	0.778098
-1.200000	0.78415
-1.250000	0.790354
-1.300000	0.796748
-1.350000	0.802973
-1.400000	0.808982
-1.450000	0.81552
-1.500000	0.821272
-1.550000	0.826744
-1.600000	0.8321
-1.650000	0.837169
-1.700000	0.841516
-1.750000	0.845469
-1.800000	0.849652
-1.850000	0.853858
-1.900000	0.857412
-1.950000	0.861264
-2.000000	0.86483
-2.050000	0.868403
-2.100000	0.871698
-2.150000	0.87547
-2.200000	0.879104
-2.250000	0.883049
-2.300000	0.887151
-2.350000	0.891208
-2.400000	0.895268
-2.450000	0.898545
-2.500000	0.901978
-2.550000	0.905463
-2.600000	0.908605
-2.650000	0.911236
-2.700000	0.914079
-2.750000	0.916779
-2.800000	0.919533
-2.850000	0.922057
-2.900000	0.924452
-2.950000	0.926784
-3.000000	0.928851
-3.050000	0.931028
-3.100000	0.933359
-3.150000	0.935326
-3.200000	0.937232
-3.250000	0.939345
-3.300000	0.941372
-3.350000	0.943465
-3.400000	0.945432
-3.450000	0.947335
-3.500000	0.948925
-3.550000	0.95048
-3.600000	0.952059
-3.650000	0.953815
-3.700000	0.955549
-3.750000	0.957012
-3.800000	0.958525
-3.850000	0.959764
-3.900000	0.961149
-3.950000	0.962567
-4.000000	0.963774
-4.050000	0.965143
-4.100000	0.966359
-4.150000	0.967365
-4.200000	0.968455
-4.250000	0.969484
-4.300000	0.970858
-4.350000	0.971997
-4.400000	0.973328
-4.450000	0.974544
-4.500000	0.975654
-4.550000	0.977186
-4.600000	0.978046
-4.650000	0.979193
-4.700000	0.980013
-4.750000	0.980941
-4.800000	0.982103
-4.850000	0.98306
-4.900000	0.983592
-4.950000	0.984328
-5.000000	0.985001
-5.050000	0.985584
-5.100000	0.98628
-5.150000	0.987008
-5.200000	0.987603
-5.250000	0.988207
-5.300000	0.988796
-5.350000	0.989368
-5.400000	0.989811
-5.450000	0.990245
-5.500000	0.990926
-5.550000	0.991438
-5.600000	0.99197
-5.650000	0.992407
-5.700000	0.992956
-5.750000	0.993218
-5.800000	0.993548
-5.850000	0.993822
-5.900000	0.994072
-5.950000	0.994336
-6.000000	0.994601
-6.050000	0.994828
-6.100000	0.995101
-6.150000	0.995242
-6.200000	0.995437
-6.250000	0.995593
-6.300000	0.995869
-6.350000	0.996073
-6.400000	0.996352
-6.450000	0.99659
-6.500000	0.996826
-6.550000	0.997013
-6.600000	0.997203
-6.650000	0.997323
-6.700000	0.997481
-6.750000	0.997562
-6.800000	0.997763
-6.850000	0.997918
-6.900000	0.998051
-6.950000	0.998186
-7.000000	0.998327
-7.050000	0.998427
-7.100000	0.998519
-7.150000	0.998614
-7.200000	0.9987
-7.250000	0.998838
-7.300000	0.998905
-7.350000	0.998985
-7.400000	0.999114
-7.450000	0.999158
-7.500000	0.999227
-7.550000	0.999304
-7.600000	0.999342
-7.650000	0.999376
-7.700000	0.999405
-7.750000	0.999422
-7.800000	0.999457
-7.850000	0.999528
-7.900000	0.999569
-7.950000	0.999649
-8.000000	0.999678
-8.050000	0.999707
-8.100000	0.999733
-8.150000	0.999761
-8.200000	0.99979
-8.250000	0.999813
-8.300000	0.999825
-8.350000	0.999839
-8.400000	0.999848
-8.450000	0.999856
-8.500000	0.999865
-8.550000	0.999879
-8.600000	0.999888
-8.650000	0.999896
-8.700000	0.999908
-8.750000	0.999914
-8.800000	0.999919
-8.850000	0.999922
-8.900000	0.999928
-8.950000	0.999937
-9.000000	0.999948
-9.100000	0.999951
-9.200000	0.999954
-9.250000	0.99996
-9.300000	0.999971
-9.350000	0.999974
-9.400000	0.999977
-9.450000	0.99998
-9.500000	0.999983
-9.550000	0.999986
-9.600000	0.999991
-9.650000	0.999994
-9.950000	1
&
64.850000	1.40863e-16
64.800000	1.45102e-16
64.750000	1.49468e-16
64.700000	1.53965e-16
64.650000	1.58598e-16
64.600000	1.6337e-16
64.550000	1.68285e-16
64.500000	1.73348e-16
64.450000	1.78564e-16
64.400000	1.83937e-16
64.350000	1.89471e-16
64.300000	1.95172e-16
64.250000	2.01044e-16
64.200000	2.07093e-16
64.150000	2.13324e-16
64.100000	2.19742e-16
64.050000	2.26353e-16
64.000000	2.33163e-16
63.950000	2.40179e-16
63.900000	2.47405e-16
63.850000	2.54848e-16
63.800000	2.62515e-16
63.750000	2.70413e-16
63.700000	2.78549e-16
63.650000	2.86929e-16
63.600000	2.95562e-16
63.550000	3.04454e-16
63.500000	3.13613e-16
63.450000	3.23048e-16
63.400000	3.32767e-16
63.350000	3.42778e-16
63.300000	3.5309e-16
63.250000	3.63712e-16
63.200000	3.74654e-16
63.150000	3.85925e-16
63.100000	3.97535e-16
63.050000	4.09495e-16
63.000000	4.21814e-16
62.950000	4.34503e-16
62.900000	4.47574e-16
62.850000	4.61038e-16
62.800000	4.74908e-16
62.750000	4.89194e-16
62.700000	5.0391e-16
62.650000	5.19069e-16
62.600000	5.34683e-16
62.550000	5.50768e-16
62.500000	5.67335e-16
62.450000	5.84402e-16
62.400000	6.01981e-16
62.350000	6.20089e-16
62.300000	6.38742e-16
62.250000	6.57956e-16
62.200000	6.77748e-16
62.150000	6.98134e-16
62.100000	7.19134e-16
62.050000	7.40766e-16
62.000000	7.63048e-16
61.950000	7.86e-16
61.900000	8.09643e-16
61.850000	8.33996e-16
61.800000	8.59082e-16
61.750000	8.84922e-16
61.700000	9.1154e-16
61.650000	9.38957e-16
61.600000	9.672e-16
61.550000	9.96291e-16
61.500000	1.02626e-15
61.450000	1.05713e-15
61.400000	1.08892e-15
61.350000	1.12167e-15
61.300000	1.15541e-15
61.250000	1.19016e-15
61.200000	1.22596e-15
61.150000	1.26283e-15
61.100000	1.30081e-15
61.050000	1.33994e-15
61.000000	1.38024e-15
60.950000	1.42175e-15
60.900000	1.46451e-15
60.850000	1.50855e-15
60.800000	1.55392e-15
60.750000	1.60066e-15
60.700000	1.6488e-15
60.650000	1.69839e-15
60.600000	1.74946e-15
60.550000	1.80208e-15
60.500000	1.85627e-15
60.450000	1.9121e-15
60.400000	1.9696e-15
60.350000	2.02884e-15
60.300000	2.08985e-15
60.250000	2.1527e-15
60.200000	2.21744e-15
60.150000	2.28412e-15
60.100000	2.35281e-15
60.050000	2.42357e-15
60.000000	2.49645e-15
59.950000	2.57152e-15
59.900000	2.64886e-15
59.850000	2.72851e-15
59.800000	2.81056e-15
59.750000	2.89508e-15
59.700000	2.98214e-15
59.650000	3.07181e-15
59.600000	3.16419e-15
59.550000	3.25933e-15
59.500000	3.35734e-15
59.450000	3.4583e-15
59.400000	3.56229e-15
59.350000	3.66941e-15
59.300000	3.77975e-15
59.250000	3.8934e-15
59.200000	4.01047e-15
59.150000	4.13106e-15
59.100000	4.25528e-15
59.050000	4.38323e-15
59.000000	4.51503e-15
58.950000	4.65079e-15
58.900000	4.79062e-15
58.850000	4.93467e-15
58.800000	5.08304e-15
58.750000	5.23588e-15
58.700000	5.3933e-15
58.650000	5.55546e-15
58.600000	5.7225e-15
58.550000	5.89455e-15
58.500000	6.07178e-15
58.450000	6.25434e-15
58.400000	6.44238e-15
58.350000	6.63607e-15
58.300000	6.83559e-15
58.250000	7.04111e-15
58.200000	7.2528e-15
58.150000	7.47085e-15
58.100000	7.69546e-15
58.050000	7.92682e-15
58.000000	8.16513e-15
57.950000	8.41061e-15
57.900000	8.66347e-15
57.850000	8.92392e-15
57.800000	9.19221e-15
57.750000	9.46855e-15
57.700000	9.75321e-15
57.650000	1.00464e-14
57.600000	1.03484e-14
57.550000	1.06595e-14
57.500000	1.098e-14
57.450000	1.13101e-14
57.400000	1.16501e-14
57.350000	1.20003e-14
57.300000	1.2361e-14
57.250000	1.27326e-14
57.200000	1.31154e-14
57.150000	1.35096e-14
57.100000	1.39157e-14
57.050000	1.4334e-14
57.000000	1.47649e-14
56.950000	1.52087e-14
56.900000	1.56659e-14
56.850000	1.61368e-14
56.800000	1.66219e-14
56.750000	1.71215e-14
56.700000	1.76361e-14
56.650000	1.81663e-14
56.600000	1.87123e-14
56.550000	1.92748e-14
56.500000	1.98541e-14
56.450000	2.04509e-14
56.400000	2.10656e-14
56.350000	2.16987e-14
56.300000	2.23509e-14
56.250000	2.30227e-14
56.200000	2.37147e-14
56.150000	2.44275e-14
56.100000	2.51617e-14
56.050000	2.59179e-14
56.000000	2.66969e-14
55.950000	2.74993e-14
55.900000	2.83258e-14
55.850000	2.91771e-14
55.800000	3.0054e-14
55.750000	3.09572e-14
55.700000	3.18876e-14
55.650000	3.2846e-14
55.600000	3.38331e-14
55.550000	3.48499e-14
55.500000	3.58972e-14
55.450000	3.6976e-14
55.400000	3.80873e-14
55.350000	3.92319e-14
55.300000	4.04109e-14
55.250000	4.16253e-14
55.200000	4.28762e-14
55.150000	4.41647e-14
55.100000	4.54919e-14
55.050000	4.6859e-14
55.000000	4.82671e-14
54.950000	4.97176e-14
54.900000	5.12116e-14
54.850000	5.27505e-14
54.800000	5.43356e-14
54.750000	5.59684e-14
54.700000	5.76502e-14
54.650000	5.93825e-14
54.600000	6.11669e-14
54.550000	6.30048e-14
54.500000	6.4898e-14
54.450000	6.68481e-14
54.400000	6.88567e-14
54.350000	7.09256e-14
54.300000	7.30568e-14
54.250000	7.52519e-14
54.200000	7.7513e-14
54.150000	7.9842e-14
54.100000	8.22409e-14
54.050000	8.47119e-14
54.000000	8.72571e-14
53.950000	8.98788e-14
53.900000	9.25792e-14
53.850000	9.53607e-14
53.800000	9.82258e-14
53.750000	1.01177e-13
53.700000	1.04217e-13
53.650000	1.07348e-13
53.600000	1.10573e-13
53.550000	1.13895e-13
53.500000	1.17317e-13
53.450000	1.20841e-13
53.400000	1.24472e-13
53.350000	1.28211e-13
53.300000	1.32063e-13
53.250000	1.3603e-13
53.200000	1.40117e-13
53.150000	1.44326e-13
53.100000	1.48662e-13
53.050000	1.53127e-13
53.000000	1.57727e-13
52.950000	1.62466e-13
52.900000	1.67346e-13
52.850000	1.72373e-13
52.800000	1.77551e-13
52.750000	1.82884e-13
52.700000	1.88378e-13
52.650000	1.94037e-13
52.600000	1.99865e-13
52.550000	2.05869e-13
52.500000	2.12053e-13
52.450000	2.18422e-13
52.400000	2.24983e-13
52.350000	2.31741e-13
52.300000	2.38701e-13
52.250000	2.45871e-13
52.200000	2.53256e-13
52.150000	2.60863e-13
52.100000	2.68698e-13
52.050000	2.76768e-13
52.000000	2.85081e-13
51.950000	2.93643e-13
51.900000	3.02463e-13
51.850000	3.11547e-13
51.800000	3.20904e-13
51.750000	3.30542e-13
51.700000	3.40469e-13
51.650000	3.50694e-13
51.600000	3.61226e-13
51.550000	3.72075e-13
51.500000	3.83249e-13
51.450000	3.94759e-13
51.400000	4.06614e-13
51.350000	4.18825e-13
51.300000	4.31402e-13
51.250000	4.44358e-13
51.200000	4.57702e-13
51.150000	4.71447e-13
51.100000	4.85604e-13
51.050000	5.00186e-13
51.000000	5.15207e-13
50.950000	5.30678e-13
50.900000	5.46613e-13
50.850000	5.63027e-13
50.800000	5.79933e-13
50.750000	5.97347e-13
50.700000	6.15284e-13
50.650000	6.33759e-13
50.600000	6.52789e-13
50.550000	6.7239e-13
50.500000	6.92579e-13
50.450000	7.13374e-13
50.400000	7.34793e-13
50.350000	7.56856e-13
50.300000	7.7958e-13
50.250000	8.02987e-13
50.200000	8.27096e-13
50.150000	8.51928e-13
50.100000	8.77506e-13
50.050000	9.03852e-13
50.000000	9.30988e-13
49.950000	9.58939e-13
49.900000	9.87728e-13
49.850000	1.01738e-12
49.800000	1.04793e-12
49.750000	1.07939e-12
49.700000	1.11179e-12
49.650000	1.14517e-12
49.600000	1.17954e-12
49.550000	1.21495e-12
49.500000	1.25143e-12
49.450000	1.28899e-12
49.400000	1.32769e-12
49.350000	1.36754e-12
49.300000	1.4086e-12
49.250000	1.45088e-12
49.200000	1.49443e-12
49.150000	1.53929e-12
49.100000	1.5855e-12
49.050000	1.63309e-12
49.000000	1.68211e-12
48.950000	1.7326e-12
48.900000	1.7846e-12
48.850000	1.83817e-12
48.800000	1.89334e-12
48.750000	1.95017e-12
48.700000	2.0087e-12
48.650000	2.06899e-12
48.600000	2.13109e-12
48.550000	2.19505e-12
48.500000	2.26093e-12
48.450000	2.32879e-12
48.400000	2.39868e-12
48.350000	2.47067e-12
48.300000	2.54482e-12
48.250000	2.62119e-12
48.200000	2.69986e-12
48.150000	2.78088e-12
48.100000	2.86434e-12
48.050000	2.95029e-12
48.000000	3.03883e-12
47.950000	3.13003e-12
47.900000	3.22395e-12
47.850000	3.3207e-12
47.800000	3.42035e-12
47.750000	3.52299e-12
47.700000	3.6287e-12
47.650000	3.73759e-12
47.600000	3.84974e-12
47.550000	3.96526e-12
47.500000	4.08424e-12
47.450000	4.20679e-12
47.400000	4.33301e-12
47.350000	4.46303e-12
47.300000	4.59694e-12
47.250000	4.73486e-12
47.200000	4.87693e-12
47.150000	5.02325e-12
47.100000	5.17397e-12
47.050000	5.3292e-12
47.000000	5.48909e-12
46.950000	5.65377e-12
46.900000	5.82339e-12
46.850000	5.9981e-12
46.800000	6.17805e-12
46.750000	6.36339e-12
46.700000	6.5543e-12
46.650000	6.75092e-12
46.600000	6.95344e-12
46.550000	7.16204e-12
46.500000	7.37689e-12
46.450000	7.59818e-12
46.400000	7.82611e-12
46.350000	8.06087e-12
46.300000	8.30268e-12
46.250000	8.55173e-12
46.200000	8.80825e-12
46.150000	9.07246e-12
46.100000	9.34459e-12
46.050000	9.62488e-12
46.000000	9.91357e-12
45.950000	1.02109e-11
45.900000	1.05172e-11
45.850000	1.08326e-11
45.800000	1.11575e-11
45.750000	1.14922e-11
45.700000	1.18369e-11
45.650000	1.21919e-11
45.600000	1.25575e-11
45.550000	1.29341e-11
45.500000	1.3322e-11
45.450000	1.37216e-11
45.400000	1.41331e-11
45.350000	1.45569e-11
45.300000	1.49934e-11
45.250000	1.54431e-11
45.200000	1.59062e-11
45.150000	1.63832e-11
45.100000	1.68745e-11
45.050000	1.73805e-11
45.000000	1.79017e-11
44.950000	1.84384e-11
44.900000	1.89913e-11
44.850000	1.95608e-11
44.800000	2.01473e-11
44.750000	2.07514e-11
44.700000	2.13736e-11
44.650000	2.20145e-11
44.600000	2.26745e-11
44.550000	2.33544e-11
44.500000	2.40546e-11
44.450000	2.47758e-11
44.400000	2.55186e-11
44.350000	2.62837e-11
44.300000	2.70716e-11
44.250000	2.78832e-11
44.200000	2.87192e-11
44.150000	2.95801e-11
44.100000	3.04669e-11
44.050000	3.13802e-11
44.000000	3.2321e-11
43.950000	3.32898e-11
43.900000	3.42878e-11
43.850000	3.53156e-11
43.800000	3.63742e-11
43.750000	3.74645e-11
43.700000	3.85875e-11
43.650000	3.97441e-11
43.600000	4.09354e-11
43.550000	4.21624e-11
43.500000	4.34261e-11
43.450000	4.47277e-11
43.400000	4.60683e-11
43.350000	4.74491e-11
43.300000	4.88712e-11
43.250000	5.03359e-11
43.200000	5.18444e-11
43.150000	5.33982e-11
43.100000	5.49985e-11
43.050000	5.66467e-11
43.000000	5.83443e-11
42.950000	6.00928e-11
42.900000	6.18936e-11
42.850000	6.37483e-11
42.800000	6.56586e-11
42.750000	6.76262e-11
42.700000	6.96526e-11
42.650000	7.17397e-11
42.600000	7.38894e-11
42.550000	7.61034e-11
42.500000	7.83837e-11
42.450000	8.07323e-11
42.400000	8.31512e-11
42.350000	8.56425e-11
42.300000	8.82085e-11
42.250000	9.08513e-11
42.200000	9.35732e-11
42.150000	9.63767e-11
42.100000	9.9264e-11
42.050000	1.02238e-10
42.000000	1.05301e-10
41.950000	1.08455e-10
41.900000	1.11704e-10
41.850000	1.15051e-10
41.800000	1.18497e-10
41.750000	1.22047e-10
41.700000	1.25703e-10
41.650000	1.29468e-10
41.600000	1.33346e-10
41.550000	1.3734e-10
41.500000	1.41454e-10
41.450000	1.45691e-10
41.400000	1.50055e-10
41.350000	1.54549e-10
41.300000	1.59178e-10
41.250000	1.63945e-10
41.200000	1.68855e-10
41.150000	1.73912e-10
41.100000	1.79121e-10
41.050000	1.84485e-10
41.000000	1.9001e-10
40.950000	1.957e-10
40.900000	2.01561e-10
40.850000	2.07596e-10
40.800000	2.13813e-10
40.750000	2.20216e-10
40.700000	2.2681e-10
40.650000	2.33601e-10
40.600000	2.40596e-10
40.550000	2.478e-10
40.500000	2.55219e-10
40.450000	2.62861e-10
40.400000	2.70731e-10
40.350000	2.78837e-10
40.300000	2.87185e-10
40.250000	2.95783e-10
40.200000	3.04638e-10
40.150000	3.13758e-10
40.100000	3.23151e-10
40.050000	3.32825e-10
40.000000	3.42789e-10
39.950000	3.5305e-10
39.900000	3.63619e-10
39.850000	3.74503e-10
39.800000	3.85713e-10
39.750000	3.97259e-10
39.700000	4.0915e-10
39.650000	4.21396e-10
39.600000	4.34009e-10
39.550000	4.46999e-10
39.500000	4.60378e-10
39.450000	4.74156e-10
39.400000	4.88347e-10
39.350000	5.02962e-10
39.300000	5.18014e-10
39.250000	5.33517e-10
39.200000	5.49483e-10
39.150000	5.65926e-10
39.100000	5.82861e-10
39.050000	6.00303e-10
39.000000	6.18266e-10
38.950000	6.36766e-10
38.900000	6.55819e-10
38.850000	6.75442e-10
38.800000	6.95652e-10
38.750000	7.16466e-10
38.700000	7.37902e-10
38.650000	7.59979e-10
38.600000	7.82717e-10
38.550000	8.06133e-10
38.500000	8.3025e-10
38.450000	8.55088e-10
38.400000	8.80668e-10
38.350000	9.07013e-10
38.300000	9.34145e-10
38.250000	9.62089e-10
38.200000	9.90867e-10
38.150000	1.02051e-09
38.100000	1.05103e-09
38.050000	1.08247e-09
38.000000	1.11484e-09
37.950000	1.14819e-09
37.900000	1.18253e-09
37.850000	1.21789e-09
37.800000	1.25432e-09
37.750000	1.29183e-09
37.700000	1.33046e-09
37.650000	1.37025e-09
37.600000	1.41123e-09
37.550000	1.45343e-09
37.500000	1.49689e-09
37.450000	1.54165e-09
37.400000	1.58774e-09
37.350000	1.63522e-09
37.300000	1.68411e-09
37.250000	1.73446e-09
37.200000	1.78632e-09
37.150000	1.83973e-09
37.100000	1.89473e-09
37.050000	1.95137e-09
37.000000	2.00971e-09
36.950000	2.06979e-09
36.900000	2.13166e-09
36.850000	2.19538e-09
36.800000	2.26101e-09
36.750000	2.32859e-09
36.700000	2.39819e-09
36.650000	2.46988e-09
36.600000	2.5437e-09
36.550000	2.61972e-09
36.500000	2.69802e-09
36.450000	2.77865e-09
36.400000	2.8617e-09
36.350000	2.94722e-09
36.300000	3.03529e-09
36.250000	3.126e-09
36.200000	3.21941e-09
36.150000	3.31561e-09
36.100000	3.41468e-09
36.050000	3.51671e-09
36.000000	3.62179e-09
35.950000	3.73e-09
35.900000	3.84144e-09
35.850000	3.95621e-09
35.800000	4.0744e-09
35.750000	4.19613e-09
35.700000	4.32148e-09
35.650000	4.45058e-09
35.600000	4.58353e-09
35.550000	4.72044e-09
35.500000	4.86144e-09
35.450000	5.00665e-09
35.400000	5.15619e-09
35.350000	5.3102e-09
35.300000	5.4688e-09
35.250000	5.63213e-09
35.200000	5.80033e-09
35.150000	5.97356e-09
35.100000	6.15195e-09
35.050000	6.33566e-09
35.000000	6.52485e-09
34.950000	6.71968e-09
34.900000	6.92033e-09
34.850000	7.12696e-09
34.800000	7.33976e-09
34.750000	7.5589e-09
34.700000	7.78458e-09
34.650000	8.01699e-09
34.600000	8.25632e-09
34.550000	8.5028e-09
34.500000	8.75663e-09
34.450000	9.01802e-09
34.400000	9.28721e-09
34.350000	9.56443e-09
34.300000	9.84991e-09
34.250000	1.01439e-08
34.200000	1.04467e-08
34.150000	1.07584e-08
34.100000	1.10795e-08
34.050000	1.14102e-08
34.000000	1.17507e-08
33.950000	1.21013e-08
33.900000	1.24624e-08
33.850000	1.28343e-08
33.800000	1.32172e-08
33.750000	1.36116e-08
33.700000	1.40177e-08
33.650000	1.44359e-08
33.600000	1.48666e-08
33.550000	1.53101e-08
33.500000	1.57669e-08
33.450000	1.62372e-08
33.400000	1.67215e-08
33.350000	1.72203e-08
33.300000	1.7734e-08
33.250000	1.82629e-08
33.200000	1.88076e-08
33.150000	1.93685e-08
33.100000	1.99461e-08
33.050000	2.0541e-08
33.000000	2.11535e-08
32.950000	2.17843e-08
32.900000	2.24339e-08
32.850000	2.31028e-08
32.800000	2.37917e-08
32.750000	2.4501e-08
32.700000	2.52315e-08
32.650000	2.59837e-08
32.600000	2.67583e-08
32.550000	2.7556e-08
32.500000	2.83774e-08
32.450000	2.92233e-08
32.400000	3.00944e-08
32.350000	3.09913e-08
32.300000	3.1915e-08
32.250000	3.28662e-08
32.200000	3.38457e-08
32.150000	3.48543e-08
32.100000	3.5893e-08
32.050000	3.69625e-08
32.000000	3.80639e-08
31.950000	3.9198e-08
31.900000	4.03659e-08
31.850000	4.15686e-08
31.800000	4.2807e-08
31.750000	4.40822e-08
31.700000	4.53954e-08
31.650000	4.67477e-08
31.600000	4.81402e-08
31.550000	4.9574e-08
31.500000	5.10506e-08
31.450000	5.2571e-08
31.400000	5.41367e-08
31.350000	5.57489e-08
31.300000	5.7409e-08
31.250000	5.91185e-08
31.200000	6.08788e-08
31.150000	6.26915e-08
31.100000	6.4558e-08
31.050000	6.64801e-08
31.000000	6.84592e-08
30.950000	7.04972e-08
30.900000	7.25958e-08
30.850000	7.47567e-08
30.800000	7.69818e-08
30.750000	7.92731e-08
30.700000	8.16324e-08
30.650000	8.40619e-08
30.600000	8.65635e-08
30.550000	8.91394e-08
30.500000	9.17919e-08
30.450000	9.45231e-08
30.400000	9.73355e-08
30.350000	1.00231e-07
30.300000	1.03213e-07
30.250000	1.06284e-07
30.200000	1.09445e-07
30.150000	1.12701e-07
30.100000	1.16053e-07
30.050000	1.19505e-07
30.000000	1.23059e-07
29.950000	1.26719e-07
29.900000	1.30487e-07
29.850000	1.34367e-07
29.800000	1.38363e-07
29.750000	1.42477e-07
29.700000	1.46713e-07
29.650000	1.51074e-07
29.600000	1.55565e-07
29.550000	1.6019e-07
29.500000	1.64951e-07
29.450000	1.69854e-07
29.400000	1.74903e-07
29.350000	1.80101e-07
29.300000	1.85453e-07
29.250000	1.90964e-07
29.200000	1.96638e-07
29.150000	2.02481e-07
29.100000	2.08497e-07
29.050000	2.14691e-07
29.000000	2.21069e-07
28.950000	2.27636e-07
28.900000	2.34397e-07
28.850000	2.41359e-07
28.800000	2.48528e-07
28.750000	2.55909e-07
28.700000	2.63508e-07
28.650000	2.71333e-07
28.600000	2.79389e-07
28.550000	2.87685e-07
28.500000	2.96226e-07
28.450000	3.0502e-07
28.400000	3.14074e-07
28.350000	3.23397e-07
28.300000	3.32996e-07
28.250000	3.42879e-07
28.200000	3.53054e-07
28.150000	3.63531e-07
28.100000	3.74318e-07
28.050000	3.85424e-07
28.000000	3.96859e-07
27.950000	4.08633e-07
27.900000	4.20755e-07
27.850000	4.33236e-07
27.800000	4.46086e-07
27.750000	4.59316e-07
27.700000	4.72937e-07
27.650000	4.86962e-07
27.600000	5.01401e-07
27.550000	5.16268e-07
27.500000	5.31574e-07
27.450000	5.47332e-07
27.400000	5.63557e-07
27.350000	5.80261e-07
27.300000	5.97459e-07
27.250000	6.15166e-07
27.200000	6.33395e-07
27.150000	6.52164e-07
27.100000	6.71487e-07
27.050000	6.91381e-07
27.000000	7.11863e-07
26.950000	7.3295e-07
26.900000	7.54659e-07
26.850000	7.7701e-07
26.800000	8.00021e-07
26.750000	8.23712e-07
26.700000	8.48102e-07
26.650000	8.73212e-07
26.600000	8.99063e-07
26.550000	9.25677e-07
26.500000	9.53077e-07
26.450000	9.81285e-07
26.400000	1.01033e-06
26.350000	1.04022e-06
26.300000	1.071e-06
26.250000	1.10269e-06
26.200000	1.13531e-06
26.150000	1.1689e-06
26.100000	1.20347e-06
26.050000	1.23906e-06
26.000000	1.2757e-06
25.950000	1.31343e-06
25.900000	1.35226e-06
25.850000	1.39224e-06
25.800000	1.4334e-06
25.750000	1.47577e-06
25.700000	1.51938e-06
25.650000	1.56428e-06
25.600000	1.61051e-06
25.550000	1.65809e-06
25.500000	1.70708e-06
25.450000	1.75751e-06
25.400000	1.80942e-06
25.350000	1.86286e-06
25.300000	1.91787e-06
25.250000	1.9745e-06
25.200000	2.0328e-06
25.150000	2.09281e-06
25.100000	2.15459e-06
25.050000	2.21818e-06
25.000000	2.28364e-06
24.950000	2.35103e-06
24.900000	2.42039e-06
24.850000	2.4918e-06
24.800000	2.5653e-06
24.750000	2.64096e-06
24.700000	2.71885e-06
24.650000	2.79902e-06
24.600000	2.88155e-06
24.550000	2.9665e-06
24.500000	3.05394e-06
24.450000	3.14395e-06
24.400000	3.2366e-06
24.350000	3.33196e-06
24.300000	3.43013e-06
24.250000	3.53117e-06
24.200000	3.63518e-06
24.150000	3.74224e-06
24.100000	3.85243e-06
24.050000	3.96586e-06
24.000000	4.0826e-06
23.950000	4.20277e-06
23.900000	4.32646e-06
23.850000	4.45377e-06
23.800000	4.58481e-06
23.750000	4.71968e-06
23.700000	4.8585e-06
23.650000	5.00139e-06
23.600000	5.14845e-06
23.550000	5.29981e-06
23.500000	5.45561e-06
23.450000	5.61595e-06
23.400000	5.78099e-06
23.350000	5.95084e-06
23.300000	6.12566e-06
23.250000	6.30559e-06
23.200000	6.49077e-06
23.150000	6.68136e-06
23.100000	6.87751e-06
23.050000	7.07939e-06
23.000000	7.28716e-06
22.950000	7.50099e-06
22.900000	7.72106e-06
22.850000	7.94754e-06
22.800000	8.18062e-06
22.750000	8.4205e-06
22.700000	8.66737e-06
22.650000	8.92143e-06
22.600000	9.18288e-06
22.550000	9.45195e-06
22.500000	9.72885e-06
22.450000	1.00138e-05
22.400000	1.03071e-05
22.350000	1.06088e-05
22.300000	1.09194e-05
22.250000	1.12389e-05
22.200000	1.15678e-05
22.150000	1.19062e-05
22.100000	1.22545e-05
22.050000	1.26128e-05
22.000000	1.29815e-05
21.950000	1.3361e-05
21.900000	1.37514e-05
21.850000	1.41532e-05
21.800000	1.45666e-05
21.750000	1.4992e-05
21.700000	1.54297e-05
21.650000	1.58801e-05
21.600000	1.63435e-05
21.550000	1.68203e-05
21.500000	1.7311e-05
21.450000	1.78158e-05
21.400000	1.83352e-05
21.350000	1.88696e-05
21.300000	1.94194e-05
21.250000	1.99851e-05
21.200000	2.05671e-05
21.150000	2.11659e-05
21.100000	2.1782e-05
21.050000	2.24158e-05
21.000000	2.30679e-05
20.950000	2.37388e-05
20.900000	2.44289e-05
20.850000	2.5139e-05
20.800000	2.58694e-05
20.750000	2.66208e-05
20.700000	2.73939e-05
20.650000	2.81891e-05
20.600000	2.90071e-05
20.550000	2.98486e-05
20.500000	3.07143e-05
20.450000	3.16047e-05
20.400000	3.25206e-05
20.350000	3.34628e-05
20.300000	3.44319e-05
20.250000	3.54287e-05
20.200000	3.6454e-05
20.150000	3.75085e-05
20.100000	3.85932e-05
20.050000	3.97088e-05
20.000000	4.08562e-05
19.950000	4.20363e-05
19.900000	4.32499e-05
19.850000	4.44981e-05
19.800000	4.57818e-05
19.750000	4.71019e-05
19.700000	4.84595e-05
19.650000	4.98556e-05
19.600000	5.12913e-05
19.550000	5.27676e-05
19.500000	5.42857e-05
19.450000	5.58468e-05
19.400000	5.74519e-05
19.350000	5.91023e-05
19.300000	6.07993e-05
19.250000	6.25441e-05
19.200000	6.4338e-05
19.150000	6.61824e-05
19.100000	6.80785e-05
19.050000	7.00279e-05
19.000000	7.20319e-05
18.950000	7.40921e-05
18.900000	7.62099e-05
18.850000	7.83869e-05
18.800000	8.06246e-05
18.750000	8.29247e-05
18.700000	8.52889e-05
18.650000	8.77188e-05
18.600000	9.02162e-05
18.550000	9.27829e-05
18.500000	9.54206e-05
18.450000	9.81313e-05
18.400000	0.000100917
18.350000	0.000103779
18.300000	0.00010672
18.250000	0.000109742
18.200000	0.000112847
18.150000	0.000116037
18.100000	0.000119314
18.050000	0.000122681
18.000000	0.000126139
17.950000	0.000129691
17.900000	0.00013334
17.850000	0.000137087
17.800000	0.000140935
17.750000	0.000144887
17.700000	0.000148946
17.650000	0.000153113
17.600000	0.000157391
17.550000	0.000161783
17.500000	0.000166292
17.450000	0.00017092
17.400000	0.000175671
17.350000	0.000180546
17.300000	0.000185549
17.250000	0.000190683
17.200000	0.00019595
17.150000	0.000201354
17.100000	0.000206896
17.050000	0.000212581
17.000000	0.000218411
16.950000	0.000224389
16.900000	0.000230517
16.850000	0.000236799
16.800000	0.000243238
16.750000	0.000249836
16.700000	0.000256595
16.650000	0.000263519
16.600000	0.00027061
16.550000	0.00027787
16.500000	0.000285302
16.450000	0.000292907
16.400000	0.000300688
16.350000	0.000308645
16.300000	0.00031678
16.250000	0.000325094
16.200000	0.000333586
16.150000	0.000342258
16.100000	0.000351107
16.050000	0.000360132
16.000000	0.000369331
15.950000	0.0003787
15.900000	0.000388232
15.850000	0.000397921
15.800000	0.000407758
15.750000	0.00041773
15.700000	0.000427821
15.650000	0.000438008
15.600000	0.000448264
15.550000	0.000458548
15.500000	0.000468804
15.450000	0.000478948
15.400000	0.000488842
15.350000	0.000498211
&
```
