## Supplementary material for "All-at-once RNA folding with 3D motif prediction framed by evolutionary information": RF02139_HOXA11-AS1_3.cacofold.helixcov

```
# RMs = 4 L = 100

# RM_HELIX NESTED 1-17 26-42, nbp = 15 nbp_cov = 0
# pvals: 0.523238,0.523238,0.523238,0.863023,0.161424,0.691405,0.523238,0.0412582,0.523238,0.616842,0.523238,0.0650326,0.719251,0.988723,0.128372
# aggregated NONE
NESTED  <<<<<<<<-<<<<<<<________>>>>>>>->>>>>>>>::::::::::::::::::::::::::::::::::::::::::::::::::::::::::
        ::::::::::::::::::::::::::::::::::::::::::::::::::::::::::::::::::::::::::::::::::::::::::::::::::

# RM_HELIX NESTED 63-66 72-75, nbp = 4 nbp_cov = 0
# pvals: 0.651357,0.590985,0.561224,0.523238
# aggregated NONE
NESTED  ::::::::::::::::::::::::::::::::::::::::::::::::::::::::::::<<<<_____>>>>:::::::::::::::::::::::::
        ::::::::::::::::::::::::::::::::::::::::::::::::::::::::::::::::::::::::::::::::::::::::::::::::::

# RM_HELIX NESTED 54-59 82-87, nbp = 6 nbp_cov = 0
# pvals: 0.523238,0.0502525,0.523238,0.544025,0.639996,0.0860194
# aggregated NONE
NESTED  :::::::::::::::::::::::::::::::::::::::::::::::::::<<<<<<______________________>>>>>>:::::::::::::
        ::::::::::::::::::::::::::::::::::::::::::::::::::::::::::::::::::::::::::::::::::::::::::::::::::

# RM_HELIX NESTED 46-50 89-93, nbp = 5 nbp_cov = 0
# pvals: 0.999884,0.523238,0.576888,0.523238,0.576888
# aggregated NONE
NESTED  :::::::::::::::::::::::::::::::::::::::::::<<<<<______________________________________>>>>>:::::::
        ::::::::::::::::::::::::::::::::::::::::::::::::::::::::::::::::::::::::::::::::::::::::::::::::::
```
