## Supplementary material for "All-at-once RNA folding with 3D motif prediction framed by evolutionary information": RF02139_HOXA11-AS1_3.cacofold.power

```
# Power analysis of CaCoFold structure 
#
# Powertype = SINGLE SUBSTITUTIONS
# covary  left_pos      right_pos    substitutions      power
#----------------------------------------------------------------
          1		42		9		0.28
          2		41		2		0.00
          3		40		2		0.00
          4		39		7		0.20
          5		38		6		0.16
          7		37		2		0.00
          8		36		2		0.00
          9		34		2		0.00
          11		32		3		0.02
          12		31		3		0.02
          13		30		4		0.07
          14		29		5		0.11
          15		28		2		0.00
          16		27		6		0.16
          17		26		4		0.07
          46		93		5		0.11
          47		92		1		0.00
          48		91		3		0.02
          49		90		7		0.20
          50		89		2		0.00
          54		87		1		0.00
          55		86		3		0.02
          56		85		3		0.02
          57		84		5		0.11
          58		83		2		0.00
          59		82		4		0.07
          63		75		2		0.00
          64		74		5		0.11
          65		73		2		0.00
          66		72		2		0.00
#
# BPAIRS 30
# avg substitutions per BP  3.5
# BPAIRS expected to covary 1.7 +/- 1.2
# BPAIRS observed to covary 0
#
```
