## Supplementary material for "All-at-once RNA folding with 3D motif prediction framed by evolutionary information": RF02139_HOXA11-AS1_3.surv

```
&
16.500000	0.000210393
14.050000	0.000420787
13.650000	0.00063118
13.100000	0.000841574
12.900000	0.00105197
12.700000	0.00126236
11.600000	0.00168315
11.450000	0.00189354
11.350000	0.00336629
11.200000	0.00504944
11.150000	0.00610141
11.050000	0.0065222
10.800000	0.00673259
10.750000	0.00694298
10.650000	0.00736377
10.400000	0.00778456
10.350000	0.00799495
10.250000	0.00820534
10.000000	0.00841574
9.950000	0.00883652
9.900000	0.0094677
9.850000	0.00988849
9.800000	0.0113612
9.750000	0.0115716
9.650000	0.012834
9.500000	0.0130444
9.450000	0.0134652
9.350000	0.0143068
9.300000	0.0145171
9.250000	0.0153587
9.150000	0.0155691
9.100000	0.0157795
9.050000	0.0159899
9.000000	0.0172523
8.950000	0.0180938
8.900000	0.0183042
8.850000	0.0189354
8.800000	0.0191458
8.750000	0.0195666
8.700000	0.0212497
8.600000	0.0214601
8.550000	0.0225121
8.300000	0.0231433
8.250000	0.0233537
8.200000	0.0241952
8.150000	0.0252472
8.100000	0.02672
8.000000	0.0269304
7.950000	0.0273511
7.900000	0.0277719
7.850000	0.0281927
7.800000	0.0284031
7.750000	0.0294551
7.700000	0.0300863
7.650000	0.0302967
7.600000	0.0307174
7.550000	0.0309278
7.500000	0.0313486
7.400000	0.0321902
7.350000	0.032611
7.300000	0.0334526
7.250000	0.0349253
7.150000	0.0355565
7.100000	0.0359773
7.050000	0.0368189
7.000000	0.0380812
6.950000	0.0399748
6.900000	0.0410267
6.850000	0.0427099
6.800000	0.0429203
6.750000	0.0439722
6.700000	0.045445
6.650000	0.0458658
6.550000	0.0475489
6.500000	0.0479697
6.450000	0.0483905
6.400000	0.0492321
6.350000	0.0494425
6.300000	0.0496529
6.250000	0.0500736
6.200000	0.050284
6.150000	0.0511256
6.050000	0.0517568
6.000000	0.0542815
5.950000	0.0555439
5.900000	0.0557543
5.850000	0.0559647
5.800000	0.0565958
5.700000	0.057227
5.650000	0.0584894
5.600000	0.0586998
5.550000	0.0603829
5.500000	0.0612245
5.450000	0.0620661
5.400000	0.0626972
5.350000	0.0629076
5.300000	0.0633284
5.250000	0.06417
5.200000	0.0650116
5.150000	0.0654324
5.100000	0.0662739
5.050000	0.0669051
5.000000	0.0675363
4.950000	0.0683779
4.900000	0.0694298
4.800000	0.0696402
4.750000	0.070061
4.700000	0.0704818
4.650000	0.071113
4.600000	0.0721649
4.550000	0.0725857
4.500000	0.0730065
4.450000	0.0732169
4.400000	0.0736377
4.350000	0.0740585
4.300000	0.0746897
4.250000	0.075952
4.150000	0.077004
4.100000	0.0776352
4.050000	0.0788975
4.000000	0.0803703
3.950000	0.0810015
3.900000	0.0816327
3.850000	0.081843
3.800000	0.0831054
3.750000	0.0845782
3.700000	0.0866821
3.650000	0.0875237
3.600000	0.0881548
3.550000	0.0894172
3.500000	0.089838
3.450000	0.0902588
3.400000	0.09089
3.350000	0.0913108
3.300000	0.0921523
3.250000	0.0925731
3.200000	0.0932043
3.150000	0.094677
3.100000	0.095729
3.050000	0.0961498
3.000000	0.0974122
2.950000	0.0995161
2.900000	0.100147
2.850000	0.10183
2.800000	0.102041
2.750000	0.103303
2.700000	0.104145
2.600000	0.107511
2.550000	0.108142
2.500000	0.108773
2.450000	0.109405
2.400000	0.110877
2.350000	0.111509
2.300000	0.111929
2.250000	0.113192
2.200000	0.113612
2.150000	0.114244
2.100000	0.115085
2.050000	0.116348
2.000000	0.116979
1.950000	0.118662
1.900000	0.119714
1.850000	0.120976
1.800000	0.122449
1.750000	0.123291
1.700000	0.124763
1.650000	0.124974
1.600000	0.125605
1.550000	0.126657
1.500000	0.12855
1.450000	0.129602
1.400000	0.131917
1.350000	0.133389
1.300000	0.134441
1.250000	0.135283
1.200000	0.136125
1.150000	0.137177
1.100000	0.138018
1.050000	0.138649
1.000000	0.139912
0.950000	0.141174
0.900000	0.142436
0.850000	0.142857
0.800000	0.143488
0.750000	0.144961
0.700000	0.148117
0.650000	0.149379
0.600000	0.151273
0.550000	0.152114
0.500000	0.154008
0.450000	0.155481
0.400000	0.156533
0.350000	0.158216
0.300000	0.16032
0.250000	0.163265
0.200000	0.165159
0.150000	0.167894
0.100000	0.172523
0.050000	0.176941
0.000000	0.227015
-0.050000	0.513781
-0.100000	0.543025
-0.150000	0.563013
-0.200000	0.583842
-0.250000	0.601725
-0.300000	0.61477
-0.350000	0.628656
-0.400000	0.639806
-0.450000	0.653903
-0.500000	0.665474
-0.550000	0.675994
-0.600000	0.685672
-0.650000	0.698927
-0.700000	0.709447
-0.750000	0.719546
-0.800000	0.728803
-0.850000	0.73806
-0.900000	0.746055
-0.950000	0.756996
-1.000000	0.765832
-1.050000	0.774669
-1.100000	0.777404
-1.150000	0.783926
-1.200000	0.789607
-1.250000	0.794656
-1.300000	0.799074
-1.350000	0.804334
-1.400000	0.813381
-1.450000	0.819903
-1.500000	0.825373
-1.550000	0.829581
-1.600000	0.834841
-1.650000	0.837576
-1.700000	0.841153
-1.750000	0.843467
-1.800000	0.846623
-1.850000	0.850831
-1.900000	0.852514
-1.950000	0.853987
-2.000000	0.86093
-2.050000	0.866821
-2.100000	0.870608
-2.150000	0.875026
-2.200000	0.878813
-2.250000	0.883232
-2.300000	0.886808
-2.350000	0.88786
-2.400000	0.890175
-2.450000	0.892279
-2.500000	0.894172
-2.550000	0.896486
-2.600000	0.899011
-2.650000	0.902377
-2.700000	0.905533
-2.750000	0.909952
-2.800000	0.912687
-2.850000	0.915211
-2.900000	0.91963
-2.950000	0.921944
-3.000000	0.925521
-3.050000	0.928256
-3.100000	0.930991
-3.150000	0.934147
-3.200000	0.935409
-3.250000	0.936672
-3.300000	0.938144
-3.350000	0.939196
-3.400000	0.9413
-3.450000	0.942773
-3.500000	0.945508
-3.550000	0.947191
-3.600000	0.948033
-3.650000	0.949716
-3.700000	0.95182
-3.750000	0.953293
-3.800000	0.953924
-3.850000	0.956028
-3.900000	0.957921
-3.950000	0.962129
-4.000000	0.966758
-4.050000	0.96781
-4.100000	0.968441
-4.150000	0.969283
-4.200000	0.969703
-4.250000	0.970755
-4.300000	0.97307
-4.350000	0.973701
-4.400000	0.975384
-4.450000	0.975805
-4.500000	0.976015
-4.550000	0.977067
-4.600000	0.978961
-4.650000	0.980223
-4.700000	0.980644
-4.750000	0.981696
-4.800000	0.982537
-4.850000	0.984431
-4.900000	0.985904
-4.950000	0.986324
-5.000000	0.986956
-5.050000	0.987376
-5.100000	0.987587
-5.300000	0.988008
-5.350000	0.988428
-5.400000	0.98906
-5.450000	0.98927
-5.500000	0.989901
-5.550000	0.990953
-5.600000	0.991163
-5.650000	0.991584
-5.800000	0.991795
-5.850000	0.993057
-5.900000	0.993267
-6.050000	0.993478
-6.100000	0.993899
-6.150000	0.994951
-6.250000	0.995161
-6.300000	0.995792
-6.350000	0.996213
-6.450000	0.996423
-6.650000	0.996634
-6.700000	0.996844
-6.850000	0.997054
-7.050000	0.997475
-7.250000	0.998106
-7.350000	0.998948
-7.400000	0.999158
-7.450000	0.999369
-8.950000	0.999579
-9.450000	0.99979
-9.800000	1
&
23.569157	1.05197e-05
23.550000	2.10393e-05
22.600000	3.1559e-05
21.050000	4.20787e-05
20.050000	6.3118e-05
19.950000	7.36377e-05
19.750000	8.41574e-05
19.350000	9.4677e-05
18.600000	0.000105197
18.400000	0.000126236
18.250000	0.000136756
18.000000	0.000147275
17.800000	0.000168315
17.750000	0.000189354
17.600000	0.000210393
17.500000	0.000231433
17.450000	0.000252472
17.150000	0.000262992
17.100000	0.000273511
17.050000	0.000284031
16.900000	0.000294551
16.800000	0.00032611
16.750000	0.000347149
16.700000	0.000357669
16.450000	0.000368189
16.400000	0.000410267
16.350000	0.000431307
16.300000	0.000452346
16.250000	0.000473385
16.200000	0.000483905
16.150000	0.000504944
16.100000	0.000515464
16.000000	0.000557543
15.850000	0.000568062
15.800000	0.000589102
15.750000	0.000620661
15.700000	0.00065222
15.650000	0.000662739
15.600000	0.000683779
15.550000	0.000704818
15.500000	0.000736377
15.350000	0.000767936
15.300000	0.000820534
15.250000	0.000862613
15.200000	0.000894172
15.150000	0.000904692
15.100000	0.000936251
15.050000	0.00102041
14.950000	0.00103093
14.900000	0.00104145
14.850000	0.00109405
14.800000	0.00113612
14.750000	0.00116768
14.700000	0.00118872
14.650000	0.00120976
14.600000	0.00126236
14.550000	0.00127288
14.500000	0.0012834
14.450000	0.00130444
14.400000	0.00135704
14.300000	0.00142016
14.250000	0.00143068
14.200000	0.00150431
14.150000	0.00157795
14.100000	0.00163055
14.050000	0.00166211
14.000000	0.00168315
13.950000	0.00171471
13.900000	0.00174627
13.850000	0.00179886
13.800000	0.0018199
13.750000	0.00188302
13.700000	0.00190406
13.650000	0.00194614
13.600000	0.00195666
13.550000	0.00206186
13.500000	0.00210393
13.450000	0.00215653
13.400000	0.00221965
13.350000	0.00225121
13.300000	0.00228277
13.250000	0.00231433
13.200000	0.00239849
13.150000	0.0024616
13.100000	0.00250368
13.050000	0.00254576
13.000000	0.0025668
12.950000	0.00258784
12.900000	0.00260888
12.850000	0.00262992
12.800000	0.00268252
12.750000	0.00273511
12.700000	0.00279823
12.650000	0.00285083
12.600000	0.00291395
12.550000	0.00298759
12.500000	0.00306122
12.450000	0.00312434
12.400000	0.00321902
12.350000	0.00327162
12.300000	0.00329266
12.250000	0.00338733
12.200000	0.00347149
12.150000	0.00353461
12.100000	0.00357669
12.050000	0.00363981
12.000000	0.00373448
11.950000	0.00375552
11.900000	0.00378708
11.850000	0.00391332
11.800000	0.0039554
11.750000	0.00402903
11.700000	0.00411319
11.650000	0.00418683
11.600000	0.00429203
11.550000	0.00441826
11.500000	0.0045445
11.450000	0.00473385
11.400000	0.00483905
11.350000	0.00512308
11.300000	0.00542815
11.250000	0.00554387
11.200000	0.00578582
11.150000	0.00611193
11.100000	0.00621713
11.050000	0.006417
11.000000	0.00651168
10.950000	0.00672207
10.900000	0.00693246
10.850000	0.00709026
10.800000	0.00729013
10.750000	0.00742689
10.700000	0.00771092
10.650000	0.00793183
10.600000	0.00826846
10.550000	0.00845782
10.500000	0.0089312
10.450000	0.00906796
10.400000	0.00929939
10.350000	0.0095729
10.300000	0.00978329
10.250000	0.00997265
10.200000	0.0102251
10.150000	0.0104776
10.100000	0.0105933
10.050000	0.0108563
10.000000	0.0110877
9.950000	0.0113086
9.900000	0.0114454
9.850000	0.0117926
9.800000	0.0122344
9.750000	0.0125289
9.700000	0.0128971
9.650000	0.01336
9.600000	0.0140017
9.550000	0.0143488
9.500000	0.0145803
9.450000	0.015222
9.400000	0.0155691
9.350000	0.0158111
9.300000	0.0162845
9.250000	0.0172417
9.200000	0.017631
9.150000	0.017894
9.100000	0.0181149
9.050000	0.0185672
9.000000	0.0190196
8.950000	0.0193246
8.900000	0.0197349
8.850000	0.0201662
8.800000	0.0204292
8.750000	0.020871
8.700000	0.0213129
8.650000	0.0217231
8.600000	0.0221755
8.550000	0.0225437
8.500000	0.0231222
8.450000	0.0235325
8.400000	0.0240059
8.350000	0.024574
8.300000	0.0250473
8.250000	0.0253629
8.200000	0.0260362
8.150000	0.0265727
8.100000	0.0269304
8.050000	0.0272354
8.000000	0.0278456
7.950000	0.0283716
7.900000	0.0287503
7.850000	0.0293709
7.800000	0.0296865
7.750000	0.0301073
7.700000	0.0305491
7.650000	0.0311698
7.600000	0.0316642
7.550000	0.032369
7.500000	0.032895
7.450000	0.0332842
7.400000	0.0337787
7.350000	0.0341574
7.300000	0.0348832
7.250000	0.0353987
7.200000	0.036114
7.150000	0.0365979
7.100000	0.0369766
7.050000	0.0374711
7.000000	0.0380286
6.950000	0.0383337
6.900000	0.0388386
6.850000	0.039575
6.800000	0.040101
6.750000	0.0407742
6.700000	0.0412582
6.650000	0.0418052
6.600000	0.0422154
6.550000	0.0429413
6.500000	0.0434462
6.450000	0.0439722
6.400000	0.0445403
6.350000	0.0450978
6.300000	0.0457921
6.250000	0.0463392
6.200000	0.0471386
6.150000	0.0475594
6.100000	0.0482643
6.050000	0.0488639
6.000000	0.0494214
5.950000	0.0502525
5.900000	0.0506838
5.850000	0.0512413
5.800000	0.0519987
5.750000	0.0526299
5.700000	0.0533558
5.650000	0.0540606
5.600000	0.0546497
5.550000	0.0553756
5.500000	0.0557963
5.450000	0.0563434
5.400000	0.0568904
5.350000	0.0576373
5.300000	0.0585104
5.250000	0.0595519
5.200000	0.060162
5.150000	0.0609931
5.100000	0.0619083
5.050000	0.0626972
5.000000	0.0633074
4.950000	0.0642647
4.900000	0.0650326
4.850000	0.0659899
4.800000	0.0667578
4.750000	0.0674837
4.700000	0.0680623
4.650000	0.0689564
4.600000	0.0696613
4.550000	0.0704292
4.500000	0.0712287
4.450000	0.0720598
4.400000	0.0727225
4.350000	0.0734063
4.300000	0.0741321
4.250000	0.075121
4.200000	0.0758889
4.150000	0.0768567
4.100000	0.0777614
4.050000	0.0784242
4.000000	0.0793288
3.950000	0.0803177
3.900000	0.0813802
3.850000	0.0822112
3.800000	0.0831475
3.750000	0.0840943
3.700000	0.0851147
3.650000	0.0860194
3.600000	0.0870398
3.550000	0.0882495
3.500000	0.0893331
3.450000	0.090627
3.400000	0.0916579
3.350000	0.092794
3.300000	0.0940038
3.250000	0.0949611
3.200000	0.0959394
3.150000	0.0970335
3.100000	0.0986114
3.050000	0.0997475
3.000000	0.101031
2.950000	0.10223
2.900000	0.103556
2.850000	0.104776
2.800000	0.106165
2.750000	0.107238
2.700000	0.108353
2.650000	0.109562
2.600000	0.110614
2.550000	0.111666
2.500000	0.112971
2.450000	0.114223
2.400000	0.115254
2.350000	0.116579
2.300000	0.117883
2.250000	0.118778
2.200000	0.119893
2.150000	0.121176
2.100000	0.122281
2.050000	0.123259
2.000000	0.1245
1.950000	0.12571
1.900000	0.127162
1.850000	0.128372
1.800000	0.129718
1.750000	0.131201
1.700000	0.132506
1.650000	0.133705
1.600000	0.134746
1.550000	0.135998
1.500000	0.137071
1.450000	0.138281
1.400000	0.139912
1.350000	0.14129
1.300000	0.143089
1.250000	0.144425
1.200000	0.14615
1.150000	0.147444
1.100000	0.148664
1.050000	0.149968
1.000000	0.151462
0.950000	0.152809
0.900000	0.154355
0.850000	0.155723
0.800000	0.156943
0.750000	0.158363
0.700000	0.159583
0.650000	0.161424
0.600000	0.163118
0.550000	0.164791
0.500000	0.166348
0.450000	0.168315
0.400000	0.170282
0.350000	0.171807
0.300000	0.173659
0.250000	0.1755
0.200000	0.177604
0.150000	0.180297
0.100000	0.183316
0.050000	0.186724
0.000000	0.255681
-0.050000	0.523238
-0.100000	0.544025
-0.150000	0.561224
-0.200000	0.576888
-0.250000	0.590985
-0.300000	0.603787
-0.350000	0.616842
-0.400000	0.628698
-0.450000	0.639996
-0.500000	0.651357
-0.550000	0.661698
-0.600000	0.672144
-0.650000	0.681748
-0.700000	0.691405
-0.750000	0.700242
-0.800000	0.709341
-0.850000	0.719251
-0.900000	0.727698
-0.950000	0.736135
-1.000000	0.743541
-1.050000	0.751894
-1.100000	0.759131
-1.150000	0.765506
-1.200000	0.772638
-1.250000	0.779792
-1.300000	0.786324
-1.350000	0.793036
-1.400000	0.79898
-1.450000	0.804818
-1.500000	0.810488
-1.550000	0.815432
-1.600000	0.820755
-1.650000	0.825836
-1.700000	0.83077
-1.750000	0.836367
-1.800000	0.841111
-1.850000	0.845676
-1.900000	0.85041
-1.950000	0.854923
-2.000000	0.85951
-2.050000	0.863023
-2.100000	0.86721
-2.150000	0.870692
-2.200000	0.874595
-2.250000	0.87834
-2.300000	0.881896
-2.350000	0.885609
-2.400000	0.888491
-2.450000	0.891889
-2.500000	0.895108
-2.550000	0.898117
-2.600000	0.901399
-2.650000	0.904008
-2.700000	0.906522
-2.750000	0.909394
-2.800000	0.912308
-2.850000	0.915275
-2.900000	0.917999
-2.950000	0.921071
-3.000000	0.92349
-3.050000	0.925605
-3.100000	0.92753
-3.150000	0.929539
-3.200000	0.93157
-3.250000	0.934084
-3.300000	0.936125
-3.350000	0.938365
-3.400000	0.940122
-3.450000	0.941847
-3.500000	0.943825
-3.550000	0.945424
-3.600000	0.947339
-3.650000	0.94899
-3.700000	0.951105
-3.750000	0.952725
-3.800000	0.954366
-3.850000	0.956375
-3.900000	0.957984
-3.950000	0.959604
-4.000000	0.961372
-4.050000	0.963139
-4.100000	0.964496
-4.150000	0.965643
-4.200000	0.966958
-4.250000	0.968062
-4.300000	0.96923
-4.350000	0.970345
-4.400000	0.971649
-4.450000	0.972985
-4.500000	0.974248
-4.550000	0.975573
-4.600000	0.976783
-4.650000	0.977435
-4.700000	0.978266
-4.750000	0.979129
-4.800000	0.979718
-4.850000	0.980381
-4.900000	0.981243
-4.950000	0.98218
-5.000000	0.983158
-5.050000	0.984231
-5.100000	0.984915
-5.150000	0.985851
-5.200000	0.986556
-5.250000	0.987208
-5.300000	0.987513
-5.350000	0.98805
-5.400000	0.988723
-5.450000	0.98928
-5.500000	0.989649
-5.550000	0.99029
-5.600000	0.990659
-5.650000	0.991132
-5.700000	0.991616
-5.750000	0.991973
-5.800000	0.992184
-5.850000	0.992499
-5.900000	0.992784
-5.950000	0.993257
-6.000000	0.99353
-6.050000	0.993835
-6.100000	0.994183
-6.150000	0.994561
-6.200000	0.994908
-6.250000	0.99514
-6.300000	0.995413
-6.350000	0.995624
-6.400000	0.995866
-6.450000	0.996003
-6.500000	0.996171
-6.550000	0.996402
-6.600000	0.996592
-6.650000	0.996802
-6.700000	0.997086
-6.750000	0.997254
-6.800000	0.997528
-6.850000	0.997654
-6.900000	0.99778
-6.950000	0.997907
-7.000000	0.99797
-7.050000	0.998085
-7.100000	0.998285
-7.150000	0.998443
-7.200000	0.998559
-7.250000	0.998653
-7.300000	0.998717
-7.350000	0.99879
-7.400000	0.998853
-7.450000	0.998927
-7.500000	0.999011
-7.550000	0.999043
-7.600000	0.999116
-7.650000	0.999201
-7.700000	0.999232
-7.750000	0.999243
-7.800000	0.999306
-7.850000	0.999358
-7.900000	0.999432
-7.950000	0.999442
-8.000000	0.999495
-8.050000	0.999516
-8.100000	0.999537
-8.150000	0.999548
-8.200000	0.999579
-8.250000	0.999621
-8.300000	0.999684
-8.400000	0.999737
-8.450000	0.999758
-8.550000	0.99979
-8.600000	0.999821
-8.800000	0.999853
-8.950000	0.999884
-9.000000	0.999905
-9.050000	0.999926
-9.150000	0.999937
-9.250000	0.999958
-9.350000	0.999968
-9.550000	0.999979
-9.650000	0.999989
-9.950000	1
&
57.550000	2.85918e-14
57.500000	2.94173e-14
57.450000	3.02667e-14
57.400000	3.11406e-14
57.350000	3.20397e-14
57.300000	3.29647e-14
57.250000	3.39165e-14
57.200000	3.48958e-14
57.150000	3.59033e-14
57.100000	3.69399e-14
57.050000	3.80064e-14
57.000000	3.91038e-14
56.950000	4.02328e-14
56.900000	4.13944e-14
56.850000	4.25896e-14
56.800000	4.38192e-14
56.750000	4.50844e-14
56.700000	4.63861e-14
56.650000	4.77254e-14
56.600000	4.91033e-14
56.550000	5.0521e-14
56.500000	5.19797e-14
56.450000	5.34805e-14
56.400000	5.50246e-14
56.350000	5.66133e-14
56.300000	5.82479e-14
56.250000	5.99296e-14
56.200000	6.16599e-14
56.150000	6.34402e-14
56.100000	6.52719e-14
56.050000	6.71564e-14
56.000000	6.90954e-14
55.950000	7.10903e-14
55.900000	7.31429e-14
55.850000	7.52547e-14
55.800000	7.74275e-14
55.750000	7.9663e-14
55.700000	8.19631e-14
55.650000	8.43295e-14
55.600000	8.67643e-14
55.550000	8.92694e-14
55.500000	9.18468e-14
55.450000	9.44987e-14
55.400000	9.72271e-14
55.350000	1.00034e-13
55.300000	1.02922e-13
55.250000	1.05894e-13
55.200000	1.08952e-13
55.150000	1.12097e-13
55.100000	1.15334e-13
55.050000	1.18664e-13
55.000000	1.2209e-13
54.950000	1.25615e-13
54.900000	1.29242e-13
54.850000	1.32973e-13
54.800000	1.36812e-13
54.750000	1.40762e-13
54.700000	1.44827e-13
54.650000	1.49008e-13
54.600000	1.5331e-13
54.550000	1.57737e-13
54.500000	1.62291e-13
54.450000	1.66977e-13
54.400000	1.71798e-13
54.350000	1.76758e-13
54.300000	1.81861e-13
54.250000	1.87112e-13
54.200000	1.92515e-13
54.150000	1.98073e-13
54.100000	2.03792e-13
54.050000	2.09676e-13
54.000000	2.15729e-13
53.950000	2.21958e-13
53.900000	2.28367e-13
53.850000	2.3496e-13
53.800000	2.41744e-13
53.750000	2.48724e-13
53.700000	2.55905e-13
53.650000	2.63293e-13
53.600000	2.70895e-13
53.550000	2.78717e-13
53.500000	2.86764e-13
53.450000	2.95043e-13
53.400000	3.03562e-13
53.350000	3.12327e-13
53.300000	3.21344e-13
53.250000	3.30622e-13
53.200000	3.40168e-13
53.150000	3.49989e-13
53.100000	3.60094e-13
53.050000	3.70491e-13
53.000000	3.81188e-13
52.950000	3.92194e-13
52.900000	4.03518e-13
52.850000	4.15168e-13
52.800000	4.27155e-13
52.750000	4.39488e-13
52.700000	4.52177e-13
52.650000	4.65232e-13
52.600000	4.78665e-13
52.550000	4.92485e-13
52.500000	5.06704e-13
52.450000	5.21334e-13
52.400000	5.36386e-13
52.350000	5.51873e-13
52.300000	5.67806e-13
52.250000	5.842e-13
52.200000	6.01068e-13
52.150000	6.18422e-13
52.100000	6.36277e-13
52.050000	6.54648e-13
52.000000	6.73549e-13
51.950000	6.92996e-13
51.900000	7.13004e-13
51.850000	7.3359e-13
51.800000	7.54771e-13
51.750000	7.76563e-13
51.700000	7.98984e-13
51.650000	8.22053e-13
51.600000	8.45787e-13
51.550000	8.70207e-13
51.500000	8.95332e-13
51.450000	9.21182e-13
51.400000	9.47779e-13
51.350000	9.75143e-13
51.300000	1.0033e-12
51.250000	1.03227e-12
51.200000	1.06207e-12
51.150000	1.09273e-12
51.100000	1.12428e-12
51.050000	1.15674e-12
51.000000	1.19014e-12
50.950000	1.2245e-12
50.900000	1.25986e-12
50.850000	1.29623e-12
50.800000	1.33366e-12
50.750000	1.37216e-12
50.700000	1.41178e-12
50.650000	1.45254e-12
50.600000	1.49448e-12
50.550000	1.53763e-12
50.500000	1.58203e-12
50.450000	1.6277e-12
50.400000	1.6747e-12
50.350000	1.72305e-12
50.300000	1.7728e-12
50.250000	1.82398e-12
50.200000	1.87665e-12
50.150000	1.93083e-12
50.100000	1.98658e-12
50.050000	2.04393e-12
50.000000	2.10295e-12
49.950000	2.16366e-12
49.900000	2.22613e-12
49.850000	2.29041e-12
49.800000	2.35654e-12
49.750000	2.42457e-12
49.700000	2.49458e-12
49.650000	2.5666e-12
49.600000	2.64071e-12
49.550000	2.71695e-12
49.500000	2.79539e-12
49.450000	2.8761e-12
49.400000	2.95914e-12
49.350000	3.04458e-12
49.300000	3.13248e-12
49.250000	3.22293e-12
49.200000	3.31598e-12
49.150000	3.41172e-12
49.100000	3.51022e-12
49.050000	3.61157e-12
49.000000	3.71584e-12
48.950000	3.82313e-12
48.900000	3.93351e-12
48.850000	4.04708e-12
48.800000	4.16393e-12
48.750000	4.28415e-12
48.700000	4.40784e-12
48.650000	4.53511e-12
48.600000	4.66605e-12
48.550000	4.80077e-12
48.500000	4.93938e-12
48.450000	5.08199e-12
48.400000	5.22871e-12
48.350000	5.37968e-12
48.300000	5.535e-12
48.250000	5.69481e-12
48.200000	5.85923e-12
48.150000	6.0284e-12
48.100000	6.20245e-12
48.050000	6.38153e-12
48.000000	6.56578e-12
47.950000	6.75535e-12
47.900000	6.95039e-12
47.850000	7.15107e-12
47.800000	7.35753e-12
47.750000	7.56996e-12
47.700000	7.78852e-12
47.650000	8.0134e-12
47.600000	8.24476e-12
47.550000	8.48281e-12
47.500000	8.72772e-12
47.450000	8.97971e-12
47.400000	9.23898e-12
47.350000	9.50573e-12
47.300000	9.78018e-12
47.250000	1.00626e-11
47.200000	1.03531e-11
47.150000	1.0652e-11
47.100000	1.09595e-11
47.050000	1.1276e-11
47.000000	1.16015e-11
46.950000	1.19365e-11
46.900000	1.22811e-11
46.850000	1.26357e-11
46.800000	1.30005e-11
46.750000	1.33759e-11
46.700000	1.37621e-11
46.650000	1.41594e-11
46.600000	1.45682e-11
46.550000	1.49888e-11
46.500000	1.54216e-11
46.450000	1.58669e-11
46.400000	1.6325e-11
46.350000	1.67963e-11
46.300000	1.72813e-11
46.250000	1.77802e-11
46.200000	1.82936e-11
46.150000	1.88217e-11
46.100000	1.93652e-11
46.050000	1.99243e-11
46.000000	2.04995e-11
45.950000	2.10914e-11
45.900000	2.17003e-11
45.850000	2.23269e-11
45.800000	2.29715e-11
45.750000	2.36347e-11
45.700000	2.43171e-11
45.650000	2.50192e-11
45.600000	2.57416e-11
45.550000	2.64848e-11
45.500000	2.72495e-11
45.450000	2.80362e-11
45.400000	2.88457e-11
45.350000	2.96785e-11
45.300000	3.05354e-11
45.250000	3.1417e-11
45.200000	3.23241e-11
45.150000	3.32574e-11
45.100000	3.42176e-11
45.050000	3.52055e-11
45.000000	3.6222e-11
44.950000	3.72678e-11
44.900000	3.83438e-11
44.850000	3.94509e-11
44.800000	4.05899e-11
44.750000	4.17618e-11
44.700000	4.29676e-11
44.650000	4.42081e-11
44.600000	4.54845e-11
44.550000	4.67977e-11
44.500000	4.81489e-11
44.450000	4.9539e-11
44.400000	5.09693e-11
44.350000	5.24409e-11
44.300000	5.3955e-11
44.250000	5.55128e-11
44.200000	5.71156e-11
44.150000	5.87646e-11
44.100000	6.04613e-11
44.050000	6.22069e-11
44.000000	6.4003e-11
43.950000	6.58509e-11
43.900000	6.77521e-11
43.850000	6.97083e-11
43.800000	7.17209e-11
43.750000	7.37916e-11
43.700000	7.59222e-11
43.650000	7.81142e-11
43.600000	8.03695e-11
43.550000	8.269e-11
43.500000	8.50774e-11
43.450000	8.75337e-11
43.400000	9.0061e-11
43.350000	9.26613e-11
43.300000	9.53366e-11
43.250000	9.80892e-11
43.200000	1.00921e-10
43.150000	1.03835e-10
43.100000	1.06833e-10
43.050000	1.09917e-10
43.000000	1.13091e-10
42.950000	1.16356e-10
42.900000	1.19716e-10
42.850000	1.23172e-10
42.800000	1.26728e-10
42.750000	1.30387e-10
42.700000	1.34152e-10
42.650000	1.38025e-10
42.600000	1.4201e-10
42.550000	1.4611e-10
42.500000	1.50329e-10
42.450000	1.54669e-10
42.400000	1.59135e-10
42.350000	1.63729e-10
42.300000	1.68456e-10
42.250000	1.7332e-10
42.200000	1.78324e-10
42.150000	1.83473e-10
42.100000	1.8877e-10
42.050000	1.9422e-10
42.000000	1.99828e-10
41.950000	2.05597e-10
41.900000	2.11533e-10
41.850000	2.1764e-10
41.800000	2.23924e-10
41.750000	2.30389e-10
41.700000	2.37041e-10
41.650000	2.43885e-10
41.600000	2.50926e-10
41.550000	2.58171e-10
41.500000	2.65625e-10
41.450000	2.73294e-10
41.400000	2.81185e-10
41.350000	2.89303e-10
41.300000	2.97656e-10
41.250000	3.0625e-10
41.200000	3.15092e-10
41.150000	3.24189e-10
41.100000	3.33549e-10
41.050000	3.43179e-10
41.000000	3.53088e-10
40.950000	3.63282e-10
40.900000	3.73771e-10
40.850000	3.84562e-10
40.800000	3.95665e-10
40.750000	4.07089e-10
40.700000	4.18842e-10
40.650000	4.30935e-10
40.600000	4.43377e-10
40.550000	4.56178e-10
40.500000	4.69349e-10
40.450000	4.829e-10
40.400000	4.96842e-10
40.350000	5.11187e-10
40.300000	5.25946e-10
40.250000	5.41131e-10
40.200000	5.56755e-10
40.150000	5.72829e-10
40.100000	5.89368e-10
40.050000	6.06384e-10
40.000000	6.23892e-10
39.950000	6.41905e-10
39.900000	6.60438e-10
39.850000	6.79506e-10
39.800000	6.99125e-10
39.750000	7.1931e-10
39.700000	7.40078e-10
39.650000	7.61445e-10
39.600000	7.83429e-10
39.550000	8.06049e-10
39.500000	8.29321e-10
39.450000	8.53265e-10
39.400000	8.779e-10
39.350000	9.03247e-10
39.300000	9.29325e-10
39.250000	9.56157e-10
39.200000	9.83763e-10
39.150000	1.01217e-09
39.100000	1.04139e-09
39.050000	1.07146e-09
39.000000	1.10239e-09
38.950000	1.13422e-09
38.900000	1.16697e-09
38.850000	1.20066e-09
38.800000	1.23532e-09
38.750000	1.27099e-09
38.700000	1.30769e-09
38.650000	1.34544e-09
38.600000	1.38429e-09
38.550000	1.42425e-09
38.500000	1.46537e-09
38.450000	1.50768e-09
38.400000	1.55121e-09
38.350000	1.596e-09
38.300000	1.64208e-09
38.250000	1.68949e-09
38.200000	1.73827e-09
38.150000	1.78845e-09
38.100000	1.84009e-09
38.050000	1.89322e-09
38.000000	1.94788e-09
37.950000	2.00412e-09
37.900000	2.06198e-09
37.850000	2.12151e-09
37.800000	2.18276e-09
37.750000	2.24578e-09
37.700000	2.31062e-09
37.650000	2.37734e-09
37.600000	2.44597e-09
37.550000	2.51659e-09
37.500000	2.58925e-09
37.450000	2.66401e-09
37.400000	2.74092e-09
37.350000	2.82006e-09
37.300000	2.90148e-09
37.250000	2.98525e-09
37.200000	3.07144e-09
37.150000	3.16012e-09
37.100000	3.25136e-09
37.050000	3.34523e-09
37.000000	3.44181e-09
36.950000	3.54118e-09
36.900000	3.64342e-09
36.850000	3.74862e-09
36.800000	3.85684e-09
36.750000	3.9682e-09
36.700000	4.08277e-09
36.650000	4.20064e-09
36.600000	4.32192e-09
36.550000	4.44671e-09
36.500000	4.57509e-09
36.450000	4.70718e-09
36.400000	4.84309e-09
36.350000	4.98291e-09
36.300000	5.12678e-09
36.250000	5.2748e-09
36.200000	5.42709e-09
36.150000	5.58378e-09
36.100000	5.74499e-09
36.050000	5.91086e-09
36.000000	6.08152e-09
35.950000	6.2571e-09
35.900000	6.43776e-09
35.850000	6.62363e-09
35.800000	6.81486e-09
35.750000	7.01162e-09
35.700000	7.21406e-09
35.650000	7.42234e-09
35.600000	7.63663e-09
35.550000	7.85712e-09
35.500000	8.08396e-09
35.450000	8.31736e-09
35.400000	8.5575e-09
35.350000	8.80457e-09
35.300000	9.05877e-09
35.250000	9.32031e-09
35.200000	9.58941e-09
35.150000	9.86627e-09
35.100000	1.01511e-08
35.050000	1.04442e-08
35.000000	1.07457e-08
34.950000	1.1056e-08
34.900000	1.13752e-08
34.850000	1.17036e-08
34.800000	1.20415e-08
34.750000	1.23892e-08
34.700000	1.27469e-08
34.650000	1.31149e-08
34.600000	1.34935e-08
34.550000	1.38831e-08
34.500000	1.4284e-08
34.450000	1.46964e-08
34.400000	1.51207e-08
34.350000	1.55572e-08
34.300000	1.60064e-08
34.250000	1.64685e-08
34.200000	1.6944e-08
34.150000	1.74332e-08
34.100000	1.79365e-08
34.050000	1.84544e-08
34.000000	1.89872e-08
33.950000	1.95354e-08
33.900000	2.00994e-08
33.850000	2.06797e-08
33.800000	2.12767e-08
33.750000	2.1891e-08
33.700000	2.25231e-08
33.650000	2.31733e-08
33.600000	2.38424e-08
33.550000	2.45308e-08
33.500000	2.5239e-08
33.450000	2.59677e-08
33.400000	2.67174e-08
33.350000	2.74888e-08
33.300000	2.82824e-08
33.250000	2.9099e-08
33.200000	2.99391e-08
33.150000	3.08035e-08
33.100000	3.16929e-08
33.050000	3.26079e-08
33.000000	3.35493e-08
32.950000	3.45179e-08
32.900000	3.55145e-08
32.850000	3.65399e-08
32.800000	3.75948e-08
32.750000	3.86803e-08
32.700000	3.9797e-08
32.650000	4.0946e-08
32.600000	4.21282e-08
32.550000	4.33445e-08
32.500000	4.45959e-08
32.450000	4.58835e-08
32.400000	4.72082e-08
32.350000	4.85711e-08
32.300000	4.99735e-08
32.250000	5.14163e-08
32.200000	5.29007e-08
32.150000	5.44281e-08
32.100000	5.59995e-08
32.050000	5.76163e-08
32.000000	5.92797e-08
31.950000	6.09912e-08
31.900000	6.27521e-08
31.850000	6.45638e-08
31.800000	6.64279e-08
31.750000	6.83458e-08
31.700000	7.0319e-08
31.650000	7.23492e-08
31.600000	7.4438e-08
31.550000	7.65872e-08
31.500000	7.87983e-08
31.450000	8.10733e-08
31.400000	8.3414e-08
31.350000	8.58223e-08
31.300000	8.83001e-08
31.250000	9.08495e-08
31.200000	9.34724e-08
31.150000	9.61711e-08
31.100000	9.89477e-08
31.050000	1.01804e-07
31.000000	1.04744e-07
30.950000	1.07768e-07
30.900000	1.10879e-07
30.850000	1.1408e-07
30.800000	1.17374e-07
30.750000	1.20763e-07
30.700000	1.24249e-07
30.650000	1.27837e-07
30.600000	1.31527e-07
30.550000	1.35325e-07
30.500000	1.39232e-07
30.450000	1.43252e-07
30.400000	1.47387e-07
30.350000	1.51643e-07
30.300000	1.56021e-07
30.250000	1.60525e-07
30.200000	1.6516e-07
30.150000	1.69928e-07
30.100000	1.74834e-07
30.050000	1.79882e-07
30.000000	1.85075e-07
29.950000	1.90419e-07
29.900000	1.95916e-07
29.850000	2.01573e-07
29.800000	2.07392e-07
29.750000	2.1338e-07
29.700000	2.1954e-07
29.650000	2.25879e-07
29.600000	2.324e-07
29.550000	2.3911e-07
29.500000	2.46013e-07
29.450000	2.53116e-07
29.400000	2.60424e-07
29.350000	2.67942e-07
29.300000	2.75678e-07
29.250000	2.83637e-07
29.200000	2.91826e-07
29.150000	3.00252e-07
29.100000	3.0892e-07
29.050000	3.17839e-07
29.000000	3.27015e-07
28.950000	3.36457e-07
28.900000	3.4617e-07
28.850000	3.56165e-07
28.800000	3.66448e-07
28.750000	3.77027e-07
28.700000	3.87912e-07
28.650000	3.99112e-07
28.600000	4.10635e-07
28.550000	4.2249e-07
28.500000	4.34688e-07
28.450000	4.47238e-07
28.400000	4.6015e-07
28.350000	4.73435e-07
28.300000	4.87103e-07
28.250000	5.01167e-07
28.200000	5.15636e-07
28.150000	5.30523e-07
28.100000	5.45839e-07
28.050000	5.61598e-07
28.000000	5.77812e-07
27.950000	5.94494e-07
27.900000	6.11658e-07
27.850000	6.29317e-07
27.800000	6.47486e-07
27.750000	6.66179e-07
27.700000	6.85412e-07
27.650000	7.05201e-07
27.600000	7.2556e-07
27.550000	7.46508e-07
27.500000	7.6806e-07
27.450000	7.90235e-07
27.400000	8.13049e-07
27.350000	8.36523e-07
27.300000	8.60674e-07
27.250000	8.85522e-07
27.200000	9.11088e-07
27.150000	9.37392e-07
27.100000	9.64455e-07
27.050000	9.923e-07
27.000000	1.02095e-06
26.950000	1.05042e-06
26.900000	1.08075e-06
26.850000	1.11195e-06
26.800000	1.14405e-06
26.750000	1.17708e-06
26.700000	1.21107e-06
26.650000	1.24603e-06
26.600000	1.28201e-06
26.550000	1.31902e-06
26.500000	1.3571e-06
26.450000	1.39628e-06
26.400000	1.43659e-06
26.350000	1.47807e-06
26.300000	1.52074e-06
26.250000	1.56464e-06
26.200000	1.60982e-06
26.150000	1.65629e-06
26.100000	1.70411e-06
26.050000	1.75331e-06
26.000000	1.80393e-06
25.950000	1.85601e-06
25.900000	1.90959e-06
25.850000	1.96472e-06
25.800000	2.02144e-06
25.750000	2.0798e-06
25.700000	2.13985e-06
25.650000	2.20163e-06
25.600000	2.26519e-06
25.550000	2.33059e-06
25.500000	2.39787e-06
25.450000	2.4671e-06
25.400000	2.53833e-06
25.350000	2.61161e-06
25.300000	2.68701e-06
25.250000	2.76458e-06
25.200000	2.8444e-06
25.150000	2.92651e-06
25.100000	3.011e-06
25.050000	3.09793e-06
25.000000	3.18737e-06
24.950000	3.27939e-06
24.900000	3.37407e-06
24.850000	3.47148e-06
24.800000	3.5717e-06
24.750000	3.67482e-06
24.700000	3.78091e-06
24.650000	3.89006e-06
24.600000	4.00237e-06
24.550000	4.11792e-06
24.500000	4.2368e-06
24.450000	4.35912e-06
24.400000	4.48497e-06
24.350000	4.61445e-06
24.300000	4.74767e-06
24.250000	4.88474e-06
24.200000	5.02576e-06
24.150000	5.17085e-06
24.100000	5.32013e-06
24.050000	5.47373e-06
24.000000	5.63175e-06
23.950000	5.79434e-06
23.900000	5.96162e-06
23.850000	6.13373e-06
23.800000	6.31082e-06
23.750000	6.49301e-06
23.700000	6.68046e-06
23.650000	6.87332e-06
23.600000	7.07176e-06
23.550000	7.27592e-06
23.500000	7.48597e-06
23.450000	7.70209e-06
23.400000	7.92445e-06
23.350000	8.15322e-06
23.300000	8.3886e-06
23.250000	8.63078e-06
23.200000	8.87995e-06
23.150000	9.13631e-06
23.100000	9.40007e-06
23.050000	9.67145e-06
23.000000	9.95066e-06
22.950000	1.02379e-05
22.900000	1.05335e-05
22.850000	1.08376e-05
22.800000	1.11505e-05
22.750000	1.14724e-05
22.700000	1.18036e-05
22.650000	1.21443e-05
22.600000	1.24949e-05
22.550000	1.28557e-05
22.500000	1.32268e-05
22.450000	1.36086e-05
22.400000	1.40015e-05
22.350000	1.44057e-05
22.300000	1.48216e-05
22.250000	1.52495e-05
22.200000	1.56897e-05
22.150000	1.61427e-05
22.100000	1.66087e-05
22.050000	1.70882e-05
22.000000	1.75815e-05
21.950000	1.80891e-05
21.900000	1.86113e-05
21.850000	1.91486e-05
21.800000	1.97014e-05
21.750000	2.02701e-05
21.700000	2.08553e-05
21.650000	2.14574e-05
21.600000	2.20768e-05
21.550000	2.27142e-05
21.500000	2.33699e-05
21.450000	2.40446e-05
21.400000	2.47387e-05
21.350000	2.54529e-05
21.300000	2.61877e-05
21.250000	2.69437e-05
21.200000	2.77215e-05
21.150000	2.85218e-05
21.100000	2.93451e-05
21.050000	3.01923e-05
21.000000	3.10639e-05
20.950000	3.19607e-05
20.900000	3.28833e-05
20.850000	3.38326e-05
20.800000	3.48093e-05
20.750000	3.58142e-05
20.700000	3.68481e-05
20.650000	3.79118e-05
20.600000	3.90062e-05
20.550000	4.01323e-05
20.500000	4.12908e-05
20.450000	4.24828e-05
20.400000	4.37092e-05
20.350000	4.4971e-05
20.300000	4.62692e-05
20.250000	4.76049e-05
20.200000	4.89791e-05
20.150000	5.0393e-05
20.100000	5.18478e-05
20.050000	5.33445e-05
20.000000	5.48844e-05
19.950000	5.64688e-05
19.900000	5.80989e-05
19.850000	5.97761e-05
19.800000	6.15016e-05
19.750000	6.3277e-05
19.700000	6.51036e-05
19.650000	6.6983e-05
19.600000	6.89166e-05
19.550000	7.0906e-05
19.500000	7.29528e-05
19.450000	7.50588e-05
19.400000	7.72255e-05
19.350000	7.94547e-05
19.300000	8.17483e-05
19.250000	8.41081e-05
19.200000	8.6536e-05
19.150000	8.9034e-05
19.100000	9.1604e-05
19.050000	9.42483e-05
19.000000	9.69689e-05
18.950000	9.9768e-05
18.900000	0.000102648
18.850000	0.000105611
18.800000	0.000108659
18.750000	0.000111796
18.700000	0.000115023
18.650000	0.000118343
18.600000	0.000121759
18.550000	0.000125274
18.500000	0.00012889
18.450000	0.00013261
18.400000	0.000136438
18.350000	0.000140376
18.300000	0.000144428
18.250000	0.000148597
18.200000	0.000152886
18.150000	0.000157299
18.100000	0.000161839
18.050000	0.000166511
18.000000	0.000171317
17.950000	0.000176262
17.900000	0.000181349
17.850000	0.000186583
17.800000	0.000191969
17.750000	0.000197509
17.700000	0.00020321
17.650000	0.000209075
17.600000	0.000215109
17.550000	0.000221318
17.500000	0.000227706
17.450000	0.000234277
17.400000	0.000241039
17.350000	0.000247995
17.300000	0.000255153
17.250000	0.000262516
17.200000	0.000270093
17.150000	0.000277887
17.100000	0.000285907
17.050000	0.000294158
17.000000	0.000302646
16.950000	0.00031138
16.900000	0.000320365
16.850000	0.00032961
16.800000	0.000339121
16.750000	0.000348907
16.700000	0.000358974
16.650000	0.000369332
16.600000	0.000379988
16.550000	0.000390951
16.500000	0.00040223
16.450000	0.000413834
16.400000	0.000425771
16.350000	0.000438053
16.300000	0.000450687
16.250000	0.000463685
16.200000	0.000477055
16.150000	0.000490807
&
```
