## Supplementary material for "All-at-once RNA folding with 3D motif prediction framed by evolutionary information": RF02140_HOXA11-AS1_4.cacofold.power

```
# Power analysis of CaCoFold structure
#
# Powertype = SINGLE SUBSTITUTIONS
# covary left_pos right_pos substitutions power
#----------------------------------------------------------------
1		228		4		0.07
2		225		3		0.02
3		224		1		0.00
4		223		2		0.00
5		222		0		0.00
6		221		1		0.00
7		220		1		0.00
8		219		0		0.00
9		218		6		0.16
10		217		2		0.00
19		56		4		0.07
20		55		1		0.00
21		54		2		0.00
22		53		1		0.00
23		52		1		0.00
24		51		1		0.00
25		50		1		0.00
26		43		2		0.00
29		42		6		0.16
30		41		4		0.07
31		40		3		0.02
32		39		2		0.00
58		213		6		0.16
59		212		1		0.00
60		211		6		0.16
61		210		0		0.00
62		209		0		0.00
63		208		0		0.00
64		207		0		0.00
65		206		1		0.00
66		205		1		0.00
67		204		4		0.07
68		203		2		0.00
69		202		2		0.00
70		201		4		0.07
88		128		0		0.00
89		126		0		0.00
90		125		0		0.00
91		124		0		0.00
93		122		1		0.00
94		121		3		0.02
95		120		0		0.00
96		119		2		0.00
97		118		3		0.02
98		117		4		0.07
99		116		2		0.00
100		115		0		0.00
101		113		1		0.00
102		112		6		0.16
103		111		2		0.00
155		177		4		0.07
156		176		2		0.00
157		175		0		0.00
158		174		2		0.00
159		173		1		0.00
160		172		0		0.00
161		171		2		0.00
187		200		2		0.00
188		199		2		0.00
189		198		1		0.00
190		197		4		0.07
191		196		3		0.02
#
# BPAIRS 62
# avg substitutions per BP 2.0
# BPAIRS expected to covary 1.4 +/- 1.1
# BPAIRS observed to covary 0
#
```
