## Supplementary material for "All-at-once RNA folding with 3D motif prediction framed by evolutionary information": RF02140_HOXA11-AS1_4.surv

```
&
16.250000	3.69987e-05
14.250000	0.000110996
13.400000	0.000147995
12.750000	0.000258991
12.050000	0.000332988
11.950000	0.000406985
11.900000	0.000443984
11.350000	0.00055498
11.300000	0.000591979
11.100000	0.000628977
11.050000	0.000665976
10.900000	0.000702975
10.600000	0.000739973
10.550000	0.000776972
10.500000	0.000813971
10.450000	0.000850969
10.200000	0.000961965
10.150000	0.00118396
10.100000	0.00122096
10.000000	0.00125795
9.800000	0.00136895
9.700000	0.00140595
9.650000	0.00144295
9.550000	0.00166494
9.500000	0.00170194
9.450000	0.00173894
9.400000	0.00177594
9.350000	0.00184993
9.300000	0.00192393
9.200000	0.00207193
9.150000	0.00244191
9.050000	0.00262691
8.950000	0.0026639
8.900000	0.0028859
8.850000	0.00292289
8.800000	0.00295989
8.700000	0.00299689
8.650000	0.00303389
8.600000	0.00307089
8.550000	0.00325588
8.500000	0.00329288
8.450000	0.00336688
8.400000	0.00347787
8.350000	0.00351487
8.300000	0.00381086
8.250000	0.00384786
8.150000	0.00410685
8.100000	0.00432884
8.050000	0.00447684
8.000000	0.00695575
7.850000	0.00802871
7.800000	0.00813971
7.750000	0.0082137
7.700000	0.00869469
7.650000	0.00876868
7.550000	0.00884268
7.500000	0.00910167
7.450000	0.00958266
7.350000	0.00980465
7.250000	0.00995264
7.200000	0.0100266
7.150000	0.0102486
7.100000	0.0106926
7.050000	0.0110996
7.000000	0.0111736
6.950000	0.0112476
6.900000	0.0113956
6.850000	0.0115066
6.800000	0.0118766
6.750000	0.0120616
6.700000	0.0121726
6.650000	0.0123576
6.600000	0.0126535
6.550000	0.0128755
6.500000	0.0129865
6.450000	0.0137635
6.400000	0.0143555
6.350000	0.0144295
6.300000	0.0146145
6.250000	0.0149475
6.200000	0.0151325
6.150000	0.0151695
6.100000	0.0156504
6.050000	0.0158354
6.000000	0.0167974
5.950000	0.0168714
5.900000	0.0172044
5.850000	0.0173894
5.800000	0.0175004
5.750000	0.0186103
5.700000	0.0189803
5.650000	0.0193133
5.600000	0.0193503
5.550000	0.0194243
5.500000	0.0200163
5.450000	0.0202753
5.400000	0.0203493
5.350000	0.0206083
5.300000	0.0206823
5.250000	0.0210892
5.200000	0.0211262
5.150000	0.0212002
5.100000	0.0213482
5.050000	0.0214592
5.000000	0.0215332
4.950000	0.0218662
4.900000	0.0219032
4.850000	0.0219772
4.800000	0.0226432
4.750000	0.0230502
4.700000	0.0231612
4.650000	0.0236421
4.600000	0.0238641
4.550000	0.0240491
4.500000	0.0245301
4.450000	0.0252331
4.400000	0.0256401
4.350000	0.026454
4.300000	0.026565
4.250000	0.026639
4.200000	0.026935
4.150000	0.027157
4.100000	0.027305
4.050000	0.027527
4.000000	0.028674
3.950000	0.029081
3.900000	0.0293029
3.850000	0.0295249
3.800000	0.0298579
3.750000	0.0299689
3.700000	0.0301539
3.650000	0.0307089
3.600000	0.0310419
3.550000	0.0314119
3.500000	0.0323368
3.450000	0.0326698
3.400000	0.0328548
3.350000	0.0330398
3.300000	0.0337058
3.250000	0.0343718
3.200000	0.0345938
3.150000	0.0352227
3.100000	0.0357037
3.050000	0.0359997
3.000000	0.0374057
2.950000	0.0379606
2.900000	0.0382936
2.850000	0.0387746
2.800000	0.0397366
2.750000	0.0399216
2.700000	0.0405505
2.650000	0.0408095
2.600000	0.0410685
2.550000	0.0414015
2.500000	0.0417715
2.450000	0.0421045
2.400000	0.0432144
2.350000	0.0437324
2.300000	0.0447314
2.250000	0.0451384
2.200000	0.0458413
2.150000	0.0462483
2.100000	0.0476173
2.050000	0.0484313
2.000000	0.0491712
1.950000	0.0498372
1.900000	0.0507992
1.850000	0.0511322
1.800000	0.0523161
1.750000	0.0530191
1.700000	0.0534261
1.650000	0.0540551
1.600000	0.054647
1.550000	0.055942
1.500000	0.056608
1.450000	0.0571999
1.400000	0.0580879
1.350000	0.0587539
1.300000	0.0604558
1.250000	0.0616398
1.200000	0.0626387
1.150000	0.0636377
1.100000	0.0645627
1.050000	0.0657466
1.000000	0.0668566
0.950000	0.0676706
0.900000	0.0687805
0.850000	0.0698165
0.800000	0.0710004
0.750000	0.0721844
0.700000	0.0735164
0.650000	0.0744413
0.600000	0.0754773
0.550000	0.0760693
0.500000	0.0769942
0.450000	0.0782152
0.400000	0.0802501
0.350000	0.0813971
0.300000	0.082951
0.250000	0.084135
0.200000	0.0858369
0.150000	0.0874649
0.100000	0.0933846
0.050000	0.0965665
0.000000	0.340314
-0.050000	0.726247
-0.100000	0.753774
-0.150000	0.769979
-0.200000	0.783928
-0.250000	0.794879
-0.300000	0.806793
-0.350000	0.815044
-0.400000	0.823146
-0.450000	0.8321
-0.500000	0.841868
-0.550000	0.848675
-0.600000	0.853559
-0.650000	0.859072
-0.700000	0.866028
-0.750000	0.871282
-0.800000	0.878755
-0.850000	0.886673
-0.900000	0.89078
-0.950000	0.89374
-1.000000	0.897329
-1.050000	0.903951
-1.100000	0.907318
-1.150000	0.91124
-1.200000	0.913756
-1.250000	0.919232
-1.300000	0.923524
-1.350000	0.926262
-1.400000	0.929407
-1.450000	0.930554
-1.500000	0.934549
-1.550000	0.938915
-1.600000	0.94132
-1.650000	0.944502
-1.700000	0.945686
-1.750000	0.947388
-1.800000	0.949904
-1.850000	0.952013
-1.900000	0.953197
-1.950000	0.957045
-2.000000	0.960818
-2.050000	0.962002
-2.100000	0.963556
-2.150000	0.964333
-2.200000	0.965517
-2.250000	0.967034
-2.300000	0.968033
-2.350000	0.968662
-2.400000	0.96992
-2.450000	0.971104
-2.500000	0.971733
-2.550000	0.97288
-2.600000	0.974878
-2.650000	0.97547
-2.700000	0.976506
-2.750000	0.977357
-2.800000	0.979503
-2.850000	0.981057
-2.900000	0.982204
-2.950000	0.983425
-3.000000	0.984313
-3.050000	0.985016
-3.100000	0.98546
-3.150000	0.98631
-3.200000	0.987161
-3.250000	0.98742
-3.300000	0.988419
-3.350000	0.989307
-3.400000	0.990047
-3.450000	0.990639
-3.500000	0.991083
-3.550000	0.991675
-3.600000	0.991971
-3.650000	0.992452
-3.700000	0.992711
-3.750000	0.993636
-3.800000	0.994043
-3.850000	0.994376
-3.900000	0.995264
-3.950000	0.995301
-4.000000	0.995745
-4.050000	0.995819
-4.100000	0.995856
-4.150000	0.996004
-4.200000	0.996152
-4.250000	0.996707
-4.300000	0.996744
-4.350000	0.996892
-4.400000	0.997373
-4.450000	0.99741
-4.500000	0.997521
-4.600000	0.997558
-4.650000	0.997632
-4.700000	0.997965
-4.750000	0.99815
-4.800000	0.99852
-4.850000	0.998742
-4.900000	0.998779
-4.950000	0.999001
-5.000000	0.999038
-5.100000	0.999075
-5.250000	0.999112
-5.350000	0.99926
-5.400000	0.999408
-5.650000	0.999445
-5.700000	0.999482
-5.750000	0.999556
-5.800000	0.99963
-5.850000	0.999667
-5.900000	0.999704
-5.950000	0.999852
-6.000000	0.999926
-6.250000	0.999963
-6.300000	1
&
19.600000	1.84993e-06
18.600000	3.69987e-06
18.500000	5.5498e-06
18.150000	7.39973e-06
18.000000	9.24967e-06
17.750000	1.10996e-05
17.700000	1.47995e-05
17.300000	2.03493e-05
17.000000	2.21992e-05
16.950000	2.40491e-05
16.900000	2.58991e-05
16.850000	2.7749e-05
16.800000	2.95989e-05
16.750000	3.14489e-05
16.650000	3.32988e-05
16.400000	3.51487e-05
16.250000	3.69987e-05
16.200000	3.88486e-05
16.150000	4.80983e-05
16.050000	4.99482e-05
16.000000	5.36481e-05
15.950000	6.10478e-05
15.900000	7.02975e-05
15.850000	7.39973e-05
15.800000	7.58473e-05
15.750000	8.87968e-05
15.700000	9.06467e-05
15.650000	9.43466e-05
15.600000	9.61965e-05
15.550000	9.80465e-05
15.500000	0.000101746
15.450000	0.000107296
15.350000	0.000109146
15.250000	0.000120246
15.200000	0.000122096
15.150000	0.000123946
15.100000	0.000125795
15.050000	0.000127645
14.950000	0.000138745
14.900000	0.000144295
14.750000	0.000147995
14.650000	0.000149845
14.600000	0.000157244
14.500000	0.000162794
14.400000	0.000168344
14.300000	0.000177594
14.250000	0.000183143
14.200000	0.000184993
14.100000	0.000192393
14.050000	0.000196093
14.000000	0.000205343
13.950000	0.000212742
13.900000	0.000223842
13.850000	0.000229392
13.750000	0.000233092
13.700000	0.000236791
13.650000	0.000240491
13.600000	0.000253441
13.550000	0.000260841
13.500000	0.00027009
13.450000	0.00027379
13.400000	0.00027564
13.350000	0.00028119
13.300000	0.000297839
13.250000	0.000307089
13.200000	0.000312639
13.150000	0.000325588
13.050000	0.000334838
13.000000	0.000345938
12.950000	0.000351487
12.900000	0.000360737
12.850000	0.000388486
12.800000	0.000395886
12.750000	0.000405135
12.700000	0.000408835
12.650000	0.000419935
12.600000	0.000431034
12.550000	0.000436584
12.500000	0.000447684
12.450000	0.000449534
12.400000	0.000462483
12.350000	0.000479133
12.300000	0.000505032
12.250000	0.000525381
12.200000	0.00054758
12.150000	0.00055868
12.100000	0.000575329
12.050000	0.000586429
12.000000	0.000597528
11.950000	0.000610478
11.900000	0.000625277
11.850000	0.000638227
11.800000	0.000656726
11.750000	0.000665976
11.700000	0.000682625
11.650000	0.000699275
11.600000	0.000710374
11.550000	0.000734424
11.500000	0.000739973
11.450000	0.000743673
11.400000	0.000754773
11.350000	0.000801021
11.300000	0.000849119
11.250000	0.000889818
11.200000	0.000917567
11.150000	0.000924967
11.100000	0.000934216
11.050000	0.000947166
11.000000	0.000978615
10.950000	0.000991564
10.900000	0.00101376
10.850000	0.00103226
10.800000	0.00104706
10.750000	0.00107111
10.700000	0.00109516
10.650000	0.00111181
10.600000	0.00112846
10.550000	0.00115251
10.500000	0.00117101
10.450000	0.00120986
10.400000	0.00122466
10.350000	0.00125055
10.300000	0.00129125
10.250000	0.001319
10.200000	0.001356
10.150000	0.00142075
10.100000	0.00148365
10.050000	0.00153914
10.000000	0.00162979
9.950000	0.00173894
9.900000	0.00181108
9.850000	0.00191098
9.800000	0.00211447
9.750000	0.00218662
9.700000	0.00232722
9.650000	0.00248816
9.600000	0.00258066
9.550000	0.00263801
9.500000	0.0027638
9.450000	0.00286555
9.400000	0.00295619
9.350000	0.00306164
9.300000	0.00316524
9.250000	0.00330953
9.200000	0.00344828
9.150000	0.00364437
9.100000	0.00383121
9.050000	0.00392556
9.000000	0.00414385
8.950000	0.0042419
8.900000	0.00432699
8.850000	0.00460078
8.800000	0.00492452
8.750000	0.00512247
8.700000	0.00531116
8.650000	0.00536481
8.600000	0.0055128
8.550000	0.00575144
8.500000	0.00584949
8.450000	0.00617508
8.400000	0.00629162
8.350000	0.00648587
8.300000	0.00678741
8.250000	0.007076
8.200000	0.00742748
8.150000	0.00774937
8.100000	0.00805276
8.050000	0.0082322
8.000000	0.00836355
7.950000	0.00861514
7.900000	0.00878718
7.850000	0.00914422
7.800000	0.00943281
7.750000	0.00960855
7.700000	0.00984165
7.650000	0.0100525
7.600000	0.0102042
7.550000	0.0104355
7.500000	0.0105428
7.450000	0.0106686
7.400000	0.0108055
7.350000	0.0109646
7.300000	0.011181
7.250000	0.0114437
7.200000	0.0116361
7.150000	0.0118784
7.100000	0.012167
7.050000	0.0123742
7.000000	0.0125888
6.950000	0.0129699
6.900000	0.0132899
6.850000	0.013684
6.800000	0.014004
6.750000	0.0143851
6.700000	0.0146681
6.650000	0.015003
6.600000	0.0153156
6.550000	0.0155672
6.500000	0.0158558
6.450000	0.0162091
6.400000	0.0164607
6.350000	0.016827
6.300000	0.0172321
6.250000	0.0176299
6.200000	0.0179629
6.150000	0.0182736
6.100000	0.0185881
6.050000	0.0188268
6.000000	0.0190506
5.950000	0.0193596
5.900000	0.0197665
5.850000	0.020168
5.800000	0.0204159
5.750000	0.0207896
5.700000	0.0211281
5.650000	0.0214389
5.600000	0.0218588
5.550000	0.0222861
5.500000	0.0226469
5.450000	0.0230335
5.400000	0.0234701
5.350000	0.023903
5.300000	0.0241934
5.250000	0.0245727
5.200000	0.024902
5.150000	0.0252368
5.100000	0.0255143
5.050000	0.0258121
5.000000	0.0261118
4.950000	0.026332
4.900000	0.0265743
4.850000	0.0269091
4.800000	0.0272292
4.750000	0.0275381
4.700000	0.0279747
4.650000	0.0283447
4.600000	0.028637
4.550000	0.0289977
4.500000	0.0294287
4.450000	0.0297654
4.400000	0.0303149
4.350000	0.0308032
4.300000	0.0311288
4.250000	0.0315414
4.200000	0.0320334
4.150000	0.0324016
4.100000	0.0328511
4.050000	0.0332859
4.000000	0.0336207
3.950000	0.0339888
3.900000	0.034468
3.850000	0.0348749
3.800000	0.0353023
3.750000	0.0356464
3.700000	0.0361292
3.650000	0.0365935
3.600000	0.0371393
3.550000	0.0375425
3.500000	0.0379606
3.450000	0.0383325
3.400000	0.0387728
3.350000	0.0392149
3.300000	0.0396866
3.250000	0.0401676
3.200000	0.0407744
3.150000	0.0412887
3.100000	0.0419102
3.050000	0.0425078
3.000000	0.0429703
2.950000	0.0434697
2.900000	0.0439174
2.850000	0.0445982
2.800000	0.0452549
2.750000	0.0460134
2.700000	0.0465924
2.650000	0.04714
2.600000	0.0476617
2.550000	0.0481982
2.500000	0.0488179
2.450000	0.0494968
2.400000	0.050135
2.350000	0.0507659
2.300000	0.0514466
2.250000	0.05249
2.200000	0.053304
2.150000	0.0540495
2.100000	0.0548986
2.050000	0.0555923
2.000000	0.0563027
1.950000	0.0570371
1.900000	0.057803
1.850000	0.058469
1.800000	0.0591516
1.750000	0.0599267
1.700000	0.0606131
1.650000	0.0615269
1.600000	0.0622096
1.550000	0.0632714
1.500000	0.0644332
1.450000	0.0655894
1.400000	0.0664737
1.350000	0.067419
1.300000	0.0684124
1.250000	0.0696426
1.200000	0.0708654
1.150000	0.072005
1.100000	0.0731242
1.050000	0.074125
1.000000	0.0751665
0.950000	0.0763468
0.900000	0.0776066
0.850000	0.0787184
0.800000	0.0800355
0.750000	0.0810696
0.700000	0.082248
0.650000	0.0834523
0.600000	0.0849119
0.550000	0.0861015
0.500000	0.0874889
0.450000	0.0888838
0.400000	0.0904543
0.350000	0.0920545
0.300000	0.0937694
0.250000	0.0957785
0.200000	0.0979873
0.150000	0.100337
0.100000	0.103032
0.050000	0.105911
0.000000	0.317338
-0.050000	0.650351
-0.100000	0.681303
-0.150000	0.706482
-0.200000	0.725607
-0.250000	0.74346
-0.300000	0.759468
-0.350000	0.773461
-0.400000	0.78681
-0.450000	0.798699
-0.500000	0.80962
-0.550000	0.818784
-0.600000	0.827283
-0.650000	0.835123
-0.700000	0.842689
-0.750000	0.850031
-0.800000	0.857355
-0.850000	0.863342
-0.900000	0.86879
-0.950000	0.874217
-1.000000	0.879588
-1.050000	0.884313
-1.100000	0.889095
-1.150000	0.89386
-1.200000	0.898851
-1.250000	0.903733
-1.300000	0.908746
-1.350000	0.913379
-1.400000	0.917186
-1.450000	0.920532
-1.500000	0.924155
-1.550000	0.92774
-1.600000	0.930946
-1.650000	0.9342
-1.700000	0.937335
-1.750000	0.940673
-1.800000	0.943658
-1.850000	0.946431
-1.900000	0.948973
-1.950000	0.951913
-2.000000	0.954529
-2.050000	0.956906
-2.100000	0.959209
-2.150000	0.961558
-2.200000	0.963599
-2.250000	0.965715
-2.300000	0.967289
-2.350000	0.968917
-2.400000	0.970538
-2.450000	0.972038
-2.500000	0.973733
-2.550000	0.975239
-2.600000	0.976441
-2.650000	0.977925
-2.700000	0.979035
-2.750000	0.98038
-2.800000	0.981464
-2.850000	0.982716
-2.900000	0.983739
-2.950000	0.984585
-3.000000	0.985469
-3.050000	0.986292
-3.100000	0.987248
-3.150000	0.988092
-3.200000	0.98901
-3.250000	0.989755
-3.300000	0.990371
-3.350000	0.990952
-3.400000	0.991544
-3.450000	0.992073
-3.500000	0.99256
-3.550000	0.992987
-3.600000	0.993446
-3.650000	0.993843
-3.700000	0.99423
-3.750000	0.994644
-3.800000	0.995026
-3.850000	0.995333
-3.900000	0.995655
-3.950000	0.995963
-4.000000	0.996182
-4.050000	0.996433
-4.100000	0.996716
-4.150000	0.997011
-4.200000	0.997255
-4.250000	0.997462
-4.300000	0.997614
-4.350000	0.997815
-4.400000	0.997945
-4.450000	0.998098
-4.500000	0.998228
-4.550000	0.998374
-4.600000	0.998481
-4.650000	0.998579
-4.700000	0.998729
-4.750000	0.998842
-4.800000	0.998944
-4.850000	0.99906
-4.900000	0.999192
-4.950000	0.999286
-5.000000	0.999327
-5.050000	0.999404
-5.100000	0.999447
-5.150000	0.999488
-5.200000	0.999523
-5.250000	0.999562
-5.300000	0.999586
-5.350000	0.999623
-5.400000	0.999645
-5.450000	0.99966
-5.500000	0.999684
-5.550000	0.999708
-5.600000	0.999758
-5.650000	0.999769
-5.700000	0.999797
-5.750000	0.999815
-5.800000	0.99983
-5.850000	0.999839
-5.900000	0.999846
-5.950000	0.999858
-6.000000	0.999876
-6.050000	0.999908
-6.100000	0.999917
-6.150000	0.999928
-6.200000	0.999939
-6.250000	0.999946
-6.300000	0.999952
-6.350000	0.999954
-6.450000	0.999961
-6.500000	0.999963
-6.600000	0.999965
-6.650000	0.99997
-6.700000	0.999974
-6.750000	0.99998
-6.800000	0.999983
-7.000000	0.999985
-7.050000	0.999989
-7.100000	0.999993
-7.150000	0.999994
-7.400000	0.999996
-7.650000	0.999998
-7.800000	1
&
49.650000	3.49453e-15
49.600000	3.6209e-15
49.550000	3.75184e-15
49.500000	3.88752e-15
49.450000	4.02809e-15
49.400000	4.17375e-15
49.350000	4.32467e-15
49.300000	4.48105e-15
49.250000	4.64308e-15
49.200000	4.81096e-15
49.150000	4.98491e-15
49.100000	5.16515e-15
49.050000	5.35191e-15
49.000000	5.54541e-15
48.950000	5.7459e-15
48.900000	5.95364e-15
48.850000	6.16889e-15
48.800000	6.39192e-15
48.750000	6.62301e-15
48.700000	6.86244e-15
48.650000	7.11053e-15
48.600000	7.36759e-15
48.550000	7.63393e-15
48.500000	7.90989e-15
48.450000	8.19583e-15
48.400000	8.4921e-15
48.350000	8.79907e-15
48.300000	9.11714e-15
48.250000	9.4467e-15
48.200000	9.78816e-15
48.150000	1.0142e-14
48.100000	1.05085e-14
48.050000	1.08884e-14
48.000000	1.12819e-14
47.950000	1.16897e-14
47.900000	1.21122e-14
47.850000	1.25499e-14
47.800000	1.30035e-14
47.750000	1.34735e-14
47.700000	1.39604e-14
47.650000	1.44649e-14
47.600000	1.49877e-14
47.550000	1.55293e-14
47.500000	1.60905e-14
47.450000	1.6672e-14
47.400000	1.72744e-14
47.350000	1.78987e-14
47.300000	1.85454e-14
47.250000	1.92156e-14
47.200000	1.99099e-14
47.150000	2.06293e-14
47.100000	2.13747e-14
47.050000	2.2147e-14
47.000000	2.29472e-14
46.950000	2.37763e-14
46.900000	2.46354e-14
46.850000	2.55254e-14
46.800000	2.64476e-14
46.750000	2.74031e-14
46.700000	2.83932e-14
46.650000	2.94189e-14
46.600000	3.04817e-14
46.550000	3.15829e-14
46.500000	3.27238e-14
46.450000	3.39059e-14
46.400000	3.51307e-14
46.350000	3.63998e-14
46.300000	3.77146e-14
46.250000	3.90769e-14
46.200000	4.04884e-14
46.150000	4.19509e-14
46.100000	4.34661e-14
46.050000	4.50361e-14
46.000000	4.66627e-14
45.950000	4.8348e-14
45.900000	5.00942e-14
45.850000	5.19034e-14
45.800000	5.37779e-14
45.750000	5.57201e-14
45.700000	5.77324e-14
45.650000	5.98173e-14
45.600000	6.19775e-14
45.550000	6.42156e-14
45.500000	6.65345e-14
45.450000	6.89372e-14
45.400000	7.14265e-14
45.350000	7.40056e-14
45.300000	7.66779e-14
45.250000	7.94465e-14
45.200000	8.23151e-14
45.150000	8.52872e-14
45.100000	8.83666e-14
45.050000	9.15571e-14
45.000000	9.48627e-14
44.950000	9.82875e-14
44.900000	1.01836e-13
44.850000	1.05512e-13
44.800000	1.09322e-13
44.750000	1.13268e-13
44.700000	1.17357e-13
44.650000	1.21594e-13
44.600000	1.25983e-13
44.550000	1.30531e-13
44.500000	1.35242e-13
44.450000	1.40124e-13
44.400000	1.45182e-13
44.350000	1.50422e-13
44.300000	1.55852e-13
44.250000	1.61477e-13
44.200000	1.67305e-13
44.150000	1.73343e-13
44.100000	1.79599e-13
44.050000	1.86081e-13
44.000000	1.92797e-13
43.950000	1.99755e-13
43.900000	2.06963e-13
43.850000	2.14432e-13
43.800000	2.2217e-13
43.750000	2.30187e-13
43.700000	2.38494e-13
43.650000	2.47099e-13
43.600000	2.56015e-13
43.550000	2.65253e-13
43.500000	2.74824e-13
43.450000	2.8474e-13
43.400000	2.95013e-13
43.350000	3.05657e-13
43.300000	3.16685e-13
43.250000	3.2811e-13
43.200000	3.39947e-13
43.150000	3.52211e-13
43.100000	3.64917e-13
43.050000	3.78082e-13
43.000000	3.9172e-13
42.950000	4.05851e-13
42.900000	4.20491e-13
42.850000	4.35658e-13
42.800000	4.51373e-13
42.750000	4.67654e-13
42.700000	4.84521e-13
42.650000	5.01997e-13
42.600000	5.20103e-13
42.550000	5.38861e-13
42.500000	5.58295e-13
42.450000	5.7843e-13
42.400000	5.9929e-13
42.350000	6.20902e-13
42.300000	6.43293e-13
42.250000	6.66491e-13
42.200000	6.90525e-13
42.150000	7.15425e-13
42.100000	7.41222e-13
42.050000	7.67949e-13
42.000000	7.95639e-13
41.950000	8.24327e-13
41.900000	8.54048e-13
41.850000	8.8484e-13
41.800000	9.16741e-13
41.750000	9.49792e-13
41.700000	9.84034e-13
41.650000	1.01951e-12
41.600000	1.05626e-12
41.550000	1.09434e-12
41.500000	1.13379e-12
41.450000	1.17466e-12
41.400000	1.217e-12
41.350000	1.26087e-12
41.300000	1.30632e-12
41.250000	1.3534e-12
41.200000	1.40218e-12
41.150000	1.45272e-12
41.100000	1.50507e-12
41.050000	1.55932e-12
41.000000	1.61551e-12
40.950000	1.67373e-12
40.900000	1.73405e-12
40.850000	1.79654e-12
40.800000	1.86128e-12
40.750000	1.92835e-12
40.700000	1.99783e-12
40.650000	2.06982e-12
40.600000	2.1444e-12
40.550000	2.22166e-12
40.500000	2.30171e-12
40.450000	2.38464e-12
40.400000	2.47055e-12
40.350000	2.55955e-12
40.300000	2.65176e-12
40.250000	2.74729e-12
40.200000	2.84626e-12
40.150000	2.94879e-12
40.100000	3.05501e-12
40.050000	3.16506e-12
40.000000	3.27906e-12
39.950000	3.39717e-12
39.900000	3.51953e-12
39.850000	3.64629e-12
39.800000	3.77762e-12
39.750000	3.91367e-12
39.700000	4.05462e-12
39.650000	4.20064e-12
39.600000	4.35191e-12
39.550000	4.50862e-12
39.500000	4.67098e-12
39.450000	4.83918e-12
39.400000	5.01342e-12
39.350000	5.19394e-12
39.300000	5.38095e-12
39.250000	5.57469e-12
39.200000	5.7754e-12
39.150000	5.98333e-12
39.100000	6.19874e-12
39.050000	6.4219e-12
39.000000	6.65308e-12
38.950000	6.89259e-12
38.900000	7.1407e-12
38.850000	7.39774e-12
38.800000	7.66402e-12
38.750000	7.93988e-12
38.700000	8.22566e-12
38.650000	8.52172e-12
38.600000	8.82842e-12
38.550000	9.14616e-12
38.500000	9.47531e-12
38.450000	9.81631e-12
38.400000	1.01696e-11
38.350000	1.05355e-11
38.300000	1.09146e-11
38.250000	1.13074e-11
38.200000	1.17142e-11
38.150000	1.21357e-11
38.100000	1.25724e-11
38.050000	1.30247e-11
38.000000	1.34933e-11
37.950000	1.39787e-11
37.900000	1.44816e-11
37.850000	1.50026e-11
37.800000	1.55423e-11
37.750000	1.61014e-11
37.700000	1.66805e-11
37.650000	1.72805e-11
37.600000	1.79021e-11
37.550000	1.8546e-11
37.500000	1.9213e-11
37.450000	1.9904e-11
37.400000	2.06198e-11
37.350000	2.13613e-11
37.300000	2.21295e-11
37.250000	2.29253e-11
37.200000	2.37496e-11
37.150000	2.46036e-11
37.100000	2.54883e-11
37.050000	2.64047e-11
37.000000	2.7354e-11
36.950000	2.83375e-11
36.900000	2.93563e-11
36.850000	3.04116e-11
36.800000	3.15049e-11
36.750000	3.26374e-11
36.700000	3.38106e-11
36.650000	3.50259e-11
36.600000	3.62849e-11
36.550000	3.75891e-11
36.500000	3.89401e-11
36.450000	4.03396e-11
36.400000	4.17893e-11
36.350000	4.32911e-11
36.300000	4.48468e-11
36.250000	4.64584e-11
36.200000	4.81278e-11
36.150000	4.98572e-11
36.100000	5.16486e-11
36.050000	5.35043e-11
36.000000	5.54266e-11
35.950000	5.74179e-11
35.900000	5.94807e-11
35.850000	6.16175e-11
35.800000	6.38309e-11
35.750000	6.61239e-11
35.700000	6.8499e-11
35.650000	7.09594e-11
35.600000	7.35081e-11
35.550000	7.61482e-11
35.500000	7.88831e-11
35.450000	8.1716e-11
35.400000	8.46506e-11
35.350000	8.76905e-11
35.300000	9.08393e-11
35.250000	9.41012e-11
35.200000	9.748e-11
35.150000	1.0098e-10
35.100000	1.04606e-10
35.050000	1.08361e-10
35.000000	1.12251e-10
34.950000	1.16281e-10
34.900000	1.20455e-10
34.850000	1.24779e-10
34.800000	1.29258e-10
34.750000	1.33898e-10
34.700000	1.38703e-10
34.650000	1.43681e-10
34.600000	1.48838e-10
34.550000	1.54179e-10
34.500000	1.59712e-10
34.450000	1.65443e-10
34.400000	1.7138e-10
34.350000	1.77529e-10
34.300000	1.83899e-10
34.250000	1.90497e-10
34.200000	1.97331e-10
34.150000	2.04411e-10
34.100000	2.11744e-10
34.050000	2.19339e-10
34.000000	2.27207e-10
33.950000	2.35357e-10
33.900000	2.43798e-10
33.850000	2.52542e-10
33.800000	2.616e-10
33.750000	2.70981e-10
33.700000	2.80699e-10
33.650000	2.90765e-10
33.600000	3.01191e-10
33.550000	3.1199e-10
33.500000	3.23177e-10
33.450000	3.34763e-10
33.400000	3.46765e-10
33.350000	3.59196e-10
33.300000	3.72073e-10
33.250000	3.8541e-10
33.200000	3.99225e-10
33.150000	4.13534e-10
33.100000	4.28356e-10
33.050000	4.43708e-10
33.000000	4.59609e-10
32.950000	4.7608e-10
32.900000	4.9314e-10
32.850000	5.1081e-10
32.800000	5.29113e-10
32.750000	5.4807e-10
32.700000	5.67706e-10
32.650000	5.88044e-10
32.600000	6.0911e-10
32.550000	6.3093e-10
32.500000	6.5353e-10
32.450000	6.76938e-10
32.400000	7.01183e-10
32.350000	7.26296e-10
32.300000	7.52307e-10
32.250000	7.79248e-10
32.200000	8.07152e-10
32.150000	8.36054e-10
32.100000	8.65989e-10
32.050000	8.96995e-10
32.000000	9.29109e-10
31.950000	9.6237e-10
31.900000	9.96821e-10
31.850000	1.0325e-09
31.800000	1.06946e-09
31.750000	1.10774e-09
31.700000	1.14739e-09
31.650000	1.18845e-09
31.600000	1.23098e-09
31.550000	1.27503e-09
31.500000	1.32065e-09
31.450000	1.36791e-09
31.400000	1.41685e-09
31.350000	1.46754e-09
31.300000	1.52004e-09
31.250000	1.57441e-09
31.200000	1.63073e-09
31.150000	1.68906e-09
31.100000	1.74947e-09
31.050000	1.81204e-09
31.000000	1.87684e-09
30.950000	1.94396e-09
30.900000	2.01347e-09
30.850000	2.08546e-09
30.800000	2.16003e-09
30.750000	2.23725e-09
30.700000	2.31723e-09
30.650000	2.40006e-09
30.600000	2.48586e-09
30.550000	2.57471e-09
30.500000	2.66673e-09
30.450000	2.76204e-09
30.400000	2.86074e-09
30.350000	2.96297e-09
30.300000	3.06884e-09
30.250000	3.17849e-09
30.200000	3.29205e-09
30.150000	3.40966e-09
30.100000	3.53146e-09
30.050000	3.65761e-09
30.000000	3.78825e-09
29.950000	3.92355e-09
29.900000	4.06368e-09
29.850000	4.2088e-09
29.800000	4.35909e-09
29.750000	4.51474e-09
29.700000	4.67594e-09
29.650000	4.84288e-09
29.600000	5.01577e-09
29.550000	5.19482e-09
29.500000	5.38024e-09
29.450000	5.57228e-09
29.400000	5.77115e-09
29.350000	5.97711e-09
29.300000	6.1904e-09
29.250000	6.41129e-09
29.200000	6.64005e-09
29.150000	6.87695e-09
29.100000	7.12228e-09
29.050000	7.37635e-09
29.000000	7.63947e-09
28.950000	7.91195e-09
28.900000	8.19412e-09
28.850000	8.48634e-09
28.800000	8.78896e-09
28.750000	9.10235e-09
28.700000	9.42689e-09
28.650000	9.76297e-09
28.600000	1.0111e-08
28.550000	1.04714e-08
28.500000	1.08447e-08
28.450000	1.12312e-08
28.400000	1.16314e-08
28.350000	1.20459e-08
28.300000	1.24752e-08
28.250000	1.29196e-08
28.200000	1.33799e-08
28.150000	1.38566e-08
28.100000	1.43502e-08
28.050000	1.48613e-08
28.000000	1.53906e-08
27.950000	1.59387e-08
27.900000	1.65063e-08
27.850000	1.7094e-08
27.800000	1.77026e-08
27.750000	1.83329e-08
27.700000	1.89855e-08
27.650000	1.96613e-08
27.600000	2.03611e-08
27.550000	2.10857e-08
27.500000	2.1836e-08
27.450000	2.2613e-08
27.400000	2.34176e-08
27.350000	2.42507e-08
27.300000	2.51134e-08
27.250000	2.60067e-08
27.200000	2.69317e-08
27.150000	2.78895e-08
27.100000	2.88813e-08
27.050000	2.99082e-08
27.000000	3.09716e-08
26.950000	3.20727e-08
26.900000	3.32128e-08
26.850000	3.43934e-08
26.800000	3.56157e-08
26.750000	3.68815e-08
26.700000	3.8192e-08
26.650000	3.95491e-08
26.600000	4.09542e-08
26.550000	4.2409e-08
26.500000	4.39154e-08
26.450000	4.54752e-08
26.400000	4.70902e-08
26.350000	4.87624e-08
26.300000	5.04938e-08
26.250000	5.22866e-08
26.200000	5.41427e-08
26.150000	5.60646e-08
26.100000	5.80545e-08
26.050000	6.01148e-08
26.000000	6.2248e-08
25.950000	6.44566e-08
25.900000	6.67434e-08
25.850000	6.91111e-08
25.800000	7.15625e-08
25.750000	7.41006e-08
25.700000	7.67284e-08
25.650000	7.94491e-08
25.600000	8.22659e-08
25.550000	8.51824e-08
25.500000	8.82018e-08
25.450000	9.1328e-08
25.400000	9.45646e-08
25.350000	9.79155e-08
25.300000	1.01385e-07
25.250000	1.04977e-07
25.200000	1.08695e-07
25.150000	1.12545e-07
25.100000	1.16531e-07
25.050000	1.20657e-07
25.000000	1.24929e-07
24.950000	1.29352e-07
24.900000	1.33931e-07
24.850000	1.38671e-07
24.800000	1.43578e-07
24.750000	1.48659e-07
24.700000	1.53918e-07
24.650000	1.59363e-07
24.600000	1.65e-07
24.550000	1.70836e-07
24.500000	1.76877e-07
24.450000	1.83131e-07
24.400000	1.89605e-07
24.350000	1.96307e-07
24.300000	2.03246e-07
24.250000	2.10428e-07
24.200000	2.17864e-07
24.150000	2.25561e-07
24.100000	2.33528e-07
24.050000	2.41777e-07
24.000000	2.50315e-07
23.950000	2.59154e-07
23.900000	2.68303e-07
23.850000	2.77774e-07
23.800000	2.87578e-07
23.750000	2.97727e-07
23.700000	3.08232e-07
23.650000	3.19106e-07
23.600000	3.30362e-07
23.550000	3.42014e-07
23.500000	3.54075e-07
23.450000	3.66559e-07
23.400000	3.79481e-07
23.350000	3.92857e-07
23.300000	4.06702e-07
23.250000	4.21033e-07
23.200000	4.35866e-07
23.150000	4.5122e-07
23.100000	4.67112e-07
23.050000	4.83561e-07
23.000000	5.00586e-07
22.950000	5.18208e-07
22.900000	5.36447e-07
22.850000	5.55325e-07
22.800000	5.74864e-07
22.750000	5.95087e-07
22.700000	6.16018e-07
22.650000	6.37681e-07
22.600000	6.60102e-07
22.550000	6.83308e-07
22.500000	7.07325e-07
22.450000	7.32181e-07
22.400000	7.57906e-07
22.350000	7.84531e-07
22.300000	8.12085e-07
22.250000	8.40603e-07
22.200000	8.70115e-07
22.150000	9.00659e-07
22.100000	9.32268e-07
22.050000	9.6498e-07
22.000000	9.98834e-07
21.950000	1.03387e-06
21.900000	1.07012e-06
21.850000	1.10764e-06
21.800000	1.14647e-06
21.750000	1.18665e-06
21.700000	1.22823e-06
21.650000	1.27126e-06
21.600000	1.31579e-06
21.550000	1.36186e-06
21.500000	1.40954e-06
21.450000	1.45888e-06
21.400000	1.50993e-06
21.350000	1.56276e-06
21.300000	1.61742e-06
21.250000	1.67399e-06
21.200000	1.73251e-06
21.150000	1.79307e-06
21.100000	1.85574e-06
21.050000	1.92057e-06
21.000000	1.98766e-06
20.950000	2.05707e-06
20.900000	2.1289e-06
20.850000	2.2032e-06
20.800000	2.28009e-06
20.750000	2.35964e-06
20.700000	2.44194e-06
20.650000	2.52709e-06
20.600000	2.61518e-06
20.550000	2.70633e-06
20.500000	2.80062e-06
20.450000	2.89818e-06
20.400000	2.99911e-06
20.350000	3.10352e-06
20.300000	3.21154e-06
20.250000	3.32328e-06
20.200000	3.43888e-06
20.150000	3.55847e-06
20.100000	3.68218e-06
20.050000	3.81016e-06
20.000000	3.94254e-06
19.950000	4.07948e-06
19.900000	4.22114e-06
19.850000	4.36767e-06
19.800000	4.51924e-06
19.750000	4.67602e-06
19.700000	4.83819e-06
19.650000	5.00593e-06
19.600000	5.17942e-06
19.550000	5.35887e-06
19.500000	5.54448e-06
19.450000	5.73645e-06
19.400000	5.935e-06
19.350000	6.14035e-06
19.300000	6.35273e-06
19.250000	6.57238e-06
19.200000	6.79955e-06
19.150000	7.03447e-06
19.100000	7.27743e-06
19.050000	7.52868e-06
19.000000	7.78851e-06
18.950000	8.05721e-06
18.900000	8.33506e-06
18.850000	8.62239e-06
18.800000	8.9195e-06
18.750000	9.22673e-06
18.700000	9.5444e-06
18.650000	9.87288e-06
18.600000	1.02125e-05
18.550000	1.05637e-05
18.500000	1.09268e-05
18.450000	1.13022e-05
18.400000	1.16903e-05
18.350000	1.20916e-05
18.300000	1.25065e-05
18.250000	1.29354e-05
18.200000	1.33788e-05
18.150000	1.38372e-05
18.100000	1.4311e-05
18.050000	1.48008e-05
18.000000	1.53072e-05
17.950000	1.58306e-05
17.900000	1.63716e-05
17.850000	1.69309e-05
17.800000	1.75089e-05
17.750000	1.81063e-05
17.700000	1.87238e-05
17.650000	1.93619e-05
17.600000	2.00215e-05
17.550000	2.07031e-05
17.500000	2.14075e-05
17.450000	2.21355e-05
17.400000	2.28877e-05
17.350000	2.36651e-05
17.300000	2.44683e-05
17.250000	2.52983e-05
17.200000	2.61558e-05
17.150000	2.70419e-05
17.100000	2.79573e-05
17.050000	2.89031e-05
17.000000	2.98802e-05
16.950000	3.08896e-05
16.900000	3.19324e-05
16.850000	3.30096e-05
16.800000	3.41223e-05
16.750000	3.52716e-05
16.700000	3.64587e-05
16.650000	3.76847e-05
16.600000	3.8951e-05
16.550000	4.02588e-05
16.500000	4.16093e-05
16.450000	4.3004e-05
16.400000	4.44441e-05
16.350000	4.59311e-05
16.300000	4.74665e-05
16.250000	4.90517e-05
16.200000	5.06883e-05
16.150000	5.23779e-05
16.100000	5.4122e-05
16.050000	5.59224e-05
16.000000	5.77808e-05
15.950000	5.96989e-05
15.900000	6.16785e-05
15.850000	6.37215e-05
15.800000	6.58298e-05
15.750000	6.80053e-05
15.700000	7.025e-05
15.650000	7.2566e-05
15.600000	7.49554e-05
15.550000	7.74203e-05
15.500000	7.99629e-05
15.450000	8.25855e-05
15.400000	8.52903e-05
15.350000	8.80798e-05
15.300000	9.09563e-05
15.250000	9.39223e-05
15.200000	9.69804e-05
15.150000	0.000100133
15.100000	0.000103383
15.050000	0.000106733
15.000000	0.000110185
14.950000	0.000113743
14.900000	0.000117408
14.850000	0.000121185
14.800000	0.000125076
14.750000	0.000129084
14.700000	0.000133212
14.650000	0.000137462
14.600000	0.000141839
14.550000	0.000146344
14.500000	0.000150982
14.450000	0.000155755
14.400000	0.000160667
14.350000	0.00016572
14.300000	0.000170918
14.250000	0.000176264
14.200000	0.000181761
14.150000	0.000187411
14.100000	0.00019322
14.050000	0.000199188
14.000000	0.000205319
13.950000	0.000211617
13.900000	0.000218083
13.850000	0.00022472
13.800000	0.000231531
13.750000	0.000238518
13.700000	0.000245683
13.650000	0.000253028
13.600000	0.000260554
13.550000	0.000268263
13.500000	0.000276155
13.450000	0.000284231
13.400000	0.00029249
13.350000	0.000300932
13.300000	0.000309556
13.250000	0.000318358
13.200000	0.000327336
13.150000	0.000336486
13.100000	0.000345801
13.050000	0.000355275
13.000000	0.0003649
12.950000	0.000374664
12.900000	0.000384554
12.850000	0.000394554
12.800000	0.000404644
12.750000	0.0004148
12.700000	0.000424992
12.650000	0.000435184
12.600000	0.000445329
12.550000	0.000455369
12.500000	0.000465229
12.450000	0.000474806
12.400000	0.000483955
12.350000	0.000492455
12.300000	0.000499902
&
```
