## Supplementary material for "All-at-once RNA folding with 3D motif prediction framed by evolutionary information": RF02141_HOXA11-AS1_5.cacofold.power

```
# Power analysis of CaCoFold structure
#
# Powertype = SINGLE SUBSTITUTIONS
# covary left_pos right_pos substitutions power
#----------------------------------------------------------------
7		27		3		0.02
8		26		2		0.00
9		25		2		0.00
10		24		4		0.07
11		23		2		0.00
36		261		2		0.00
37		260		6		0.16
38		259		3		0.02
39		258		12		0.39
40		257		10		0.32
41		256		4		0.07
52		84		2		0.00
53		83		3		0.02
54		82		2		0.00
55		81		2		0.00
56		80		1		0.00
57		79		2		0.00
58		78		7		0.20
59		77		0		0.00
60		76		2		0.00
63		75		0		0.00
64		74		1		0.00
65		73		1		0.00
92		106		5		0.11
93		105		4		0.07
94		104		2		0.00
95		103		4		0.07
96		102		6		0.16
108		161		8		0.24
109		160		2		0.00
110		155		9		0.28
111		154		4		0.07
112		153		6		0.16
113		152		8		0.24
116		151		9		0.28
117		150		5		0.11
118		149		6		0.16
119		148		4		0.07
120		147		4		0.07
121		146		3		0.02
122		145		2		0.00
123		134		6		0.16
124		133		11		0.35
169		248		8		0.24
170		247		2		0.00
171		246		5		0.11
172		245		8		0.24
173		244		6		0.16
174		243		6		0.16
175		241		8		0.24
176		240		12		0.39
177		239		10		0.32
178		229		5		0.11
#
# BPAIRS 53
# avg substitutions per BP 4.7
# BPAIRS expected to covary 5.8 +/- 2.1
# BPAIRS observed to covary 0
#
```
