## Supplementary material for "All-at-once RNA folding with 3D motif prediction framed by evolutionary information": RF02141_HOXA11-AS1_5.surv

```
&
24.450000	4.64511e-05
22.700000	9.29023e-05
21.450000	0.000139353
18.850000	0.000185805
18.550000	0.000232256
18.400000	0.000278707
17.750000	0.000325158
17.450000	0.000371609
17.350000	0.00041806
17.300000	0.000464511
17.100000	0.000510962
16.500000	0.000557414
16.300000	0.000603865
16.050000	0.000650316
15.500000	0.000696767
15.450000	0.000743218
15.250000	0.000789669
15.200000	0.00083612
15.150000	0.000882572
15.050000	0.000929023
14.900000	0.000975474
14.850000	0.00116128
14.800000	0.00120773
14.650000	0.00125418
14.600000	0.00139353
14.400000	0.00143999
14.350000	0.00148644
14.250000	0.00153289
14.200000	0.00157934
14.100000	0.00162579
14.050000	0.00167224
14.000000	0.00171869
13.900000	0.00181159
13.850000	0.00185805
13.700000	0.0021832
13.650000	0.00232256
13.600000	0.00236901
13.550000	0.00241546
13.500000	0.00250836
13.350000	0.00255481
13.300000	0.00269417
13.200000	0.00283352
13.150000	0.00287997
13.100000	0.00297287
13.050000	0.00306577
13.000000	0.00311223
12.900000	0.00315868
12.850000	0.00320513
12.800000	0.00325158
12.750000	0.00329803
12.700000	0.00334448
12.550000	0.00343738
12.500000	0.00353029
12.350000	0.00357674
12.300000	0.00362319
12.250000	0.00366964
12.150000	0.00371609
12.050000	0.00380899
12.000000	0.00394835
11.950000	0.0039948
11.900000	0.0040877
11.850000	0.0042735
11.800000	0.00450576
11.750000	0.00464511
11.700000	0.00473802
11.650000	0.00492382
11.600000	0.00506317
11.550000	0.00510962
11.500000	0.00524898
11.450000	0.00952248
11.400000	0.00956893
11.350000	0.0100799
11.300000	0.0121702
11.250000	0.0124489
11.200000	0.0126347
11.150000	0.0133779
11.100000	0.0141211
11.050000	0.0145392
11.000000	0.0147715
10.950000	0.0148179
10.900000	0.0155147
10.850000	0.015654
10.800000	0.0159327
10.750000	0.016165
10.700000	0.0170011
10.650000	0.017094
10.600000	0.0172798
10.550000	0.0177908
10.500000	0.0181159
10.450000	0.0181624
10.400000	0.0187198
10.350000	0.0189056
10.300000	0.0191843
10.250000	0.0192308
10.200000	0.0194166
10.150000	0.0197882
10.100000	0.0199275
10.050000	0.0201133
10.000000	0.0202062
9.950000	0.0204385
9.900000	0.0208566
9.850000	0.0212282
9.800000	0.0213675
9.750000	0.0215069
9.700000	0.0217391
9.650000	0.0221107
9.600000	0.0229469
9.550000	0.0231327
9.500000	0.0234114
9.450000	0.0236901
9.400000	0.0242939
9.350000	0.024712
9.300000	0.0255946
9.250000	0.0259197
9.200000	0.0262913
9.150000	0.02657
9.100000	0.0287533
9.050000	0.0289391
9.000000	0.0291713
8.950000	0.0294036
8.900000	0.0297752
8.850000	0.0301932
8.800000	0.030379
8.750000	0.03089
8.700000	0.0311223
8.650000	0.0314474
8.600000	0.0322835
8.550000	0.032841
8.500000	0.0330732
8.450000	0.0336306
8.400000	0.0339558
8.350000	0.0345132
8.300000	0.0349777
8.250000	0.03521
8.200000	0.0354887
8.150000	0.0359532
8.100000	0.0364641
8.050000	0.0367428
8.000000	0.0373467
7.950000	0.0379506
7.900000	0.0389725
7.850000	0.0393906
7.800000	0.039948
7.750000	0.0406447
7.700000	0.0421312
7.650000	0.0426421
7.600000	0.0433389
7.550000	0.0441286
7.500000	0.0442679
7.450000	0.045615
7.400000	0.046126
7.350000	0.0466834
7.300000	0.0471944
7.250000	0.0478447
7.200000	0.0483092
7.150000	0.0487737
7.100000	0.0491918
7.050000	0.0497027
7.000000	0.0503066
6.950000	0.0509104
6.900000	0.0516072
6.850000	0.0523504
6.800000	0.0526756
6.750000	0.0530007
6.700000	0.0535582
6.650000	0.0539298
6.600000	0.0544872
6.550000	0.0555556
6.500000	0.0567633
6.450000	0.0576923
6.400000	0.0583891
6.350000	0.0590394
6.300000	0.0595039
6.250000	0.0598755
6.200000	0.0606187
6.150000	0.0614548
6.100000	0.0621052
6.050000	0.0628019
6.000000	0.0635916
5.950000	0.0643813
5.900000	0.0648458
5.850000	0.0660071
5.800000	0.0673541
5.750000	0.0681903
5.700000	0.0687012
5.650000	0.0694909
5.600000	0.0705128
5.550000	0.0713954
5.500000	0.0726031
5.450000	0.0732534
5.400000	0.0741825
5.350000	0.0747399
5.300000	0.0754366
5.250000	0.076087
5.200000	0.0768302
5.150000	0.0776198
5.100000	0.078456
5.050000	0.0792921
5.000000	0.0798495
4.950000	0.0805463
4.900000	0.0815217
4.850000	0.082265
4.800000	0.0831011
4.750000	0.0837514
4.700000	0.0854236
4.650000	0.0866778
4.600000	0.0877926
4.550000	0.0886752
4.500000	0.0896507
4.450000	0.0901616
4.400000	0.0909978
4.350000	0.0924378
4.300000	0.093181
4.250000	0.0939706
4.200000	0.0946674
4.150000	0.0956893
4.100000	0.0962003
4.050000	0.0977796
4.000000	0.0985693
3.950000	0.0995912
3.900000	0.10052
3.850000	0.101449
3.800000	0.102239
3.750000	0.103586
3.700000	0.105072
3.650000	0.106141
3.600000	0.107302
3.550000	0.108092
3.500000	0.108696
3.450000	0.109764
3.400000	0.11139
3.350000	0.112319
3.300000	0.113155
3.250000	0.116871
3.200000	0.118822
3.150000	0.119983
3.100000	0.121191
3.050000	0.122027
3.000000	0.123281
2.950000	0.124257
2.900000	0.125279
2.850000	0.126765
2.800000	0.128252
2.750000	0.129366
2.700000	0.130946
2.650000	0.131875
2.600000	0.133501
2.550000	0.136009
2.500000	0.137402
2.450000	0.138564
2.400000	0.140143
2.350000	0.141351
2.300000	0.143488
2.250000	0.144788
2.200000	0.146228
2.150000	0.147715
2.100000	0.149247
2.050000	0.150687
2.000000	0.152685
1.950000	0.154218
1.900000	0.1551
1.850000	0.157051
1.800000	0.157887
1.750000	0.159513
1.700000	0.161696
1.650000	0.163926
1.600000	0.165134
1.550000	0.166527
1.500000	0.16806
1.450000	0.169361
1.400000	0.17108
1.350000	0.17238
1.300000	0.17382
1.250000	0.17605
1.200000	0.178233
1.150000	0.180045
1.100000	0.181996
1.050000	0.183482
1.000000	0.185433
0.950000	0.18678
0.900000	0.188545
0.850000	0.190171
0.800000	0.19189
0.750000	0.194259
0.700000	0.196442
0.650000	0.1983
0.600000	0.200715
0.550000	0.203224
0.500000	0.20615
0.450000	0.208984
0.400000	0.211446
0.350000	0.213815
0.300000	0.216323
0.250000	0.218506
0.200000	0.221107
0.150000	0.223987
0.100000	0.2271
0.050000	0.22984
0.000000	0.323718
-0.050000	0.550818
-0.100000	0.555834
-0.150000	0.561223
-0.200000	0.566054
-0.250000	0.571953
-0.300000	0.578177
-0.350000	0.586074
-0.400000	0.592577
-0.450000	0.599684
-0.500000	0.606048
-0.550000	0.612226
-0.600000	0.618265
-0.650000	0.625186
-0.700000	0.631643
-0.750000	0.636938
-0.800000	0.642466
-0.850000	0.649851
-0.900000	0.656308
-0.950000	0.66244
-1.000000	0.667503
-1.050000	0.674378
-1.100000	0.678465
-1.150000	0.685805
-1.200000	0.691564
-1.250000	0.697278
-1.300000	0.70406
-1.350000	0.709216
-1.400000	0.713861
-1.450000	0.718088
-1.500000	0.724405
-1.550000	0.730909
-1.600000	0.737133
-1.650000	0.743311
-1.700000	0.74921
-1.750000	0.754645
-1.800000	0.758779
-1.850000	0.762774
-1.900000	0.769417
-1.950000	0.775873
-2.000000	0.780983
-2.050000	0.785814
-2.100000	0.793014
-2.150000	0.79803
-2.200000	0.803883
-2.250000	0.808993
-2.300000	0.814753
-2.350000	0.819212
-2.400000	0.824461
-2.450000	0.82906
-2.500000	0.833519
-2.550000	0.839093
-2.600000	0.844993
-2.650000	0.852611
-2.700000	0.857209
-2.750000	0.860089
-2.800000	0.86636
-2.850000	0.870123
-2.900000	0.87421
-2.950000	0.877508
-3.000000	0.881132
-3.050000	0.886334
-3.100000	0.890608
-3.150000	0.894184
-3.200000	0.897761
-3.250000	0.903056
-3.300000	0.906169
-3.350000	0.90956
-3.400000	0.912625
-3.450000	0.916574
-3.500000	0.918339
-3.550000	0.924145
-3.600000	0.927815
-3.650000	0.929952
-3.700000	0.932971
-3.750000	0.93534
-3.800000	0.939103
-3.850000	0.942075
-3.900000	0.944444
-3.950000	0.946813
-4.000000	0.948811
-4.050000	0.95118
-4.100000	0.953642
-4.150000	0.956011
-4.200000	0.958798
-4.250000	0.959913
-4.300000	0.963211
-4.350000	0.96479
-4.400000	0.966509
-4.450000	0.96767
-4.500000	0.968599
-4.550000	0.970132
-4.600000	0.970875
-4.650000	0.971897
-4.700000	0.974684
-4.750000	0.975753
-4.800000	0.976867
-4.850000	0.977843
-4.900000	0.978632
-4.950000	0.979515
-5.000000	0.980258
-5.050000	0.981141
-5.100000	0.982209
-5.150000	0.98351
-5.200000	0.984625
-5.250000	0.986111
-5.300000	0.986901
-5.350000	0.987458
-5.400000	0.988109
-5.450000	0.988248
-5.500000	0.988619
-5.550000	0.989038
-5.600000	0.989409
-5.650000	0.989967
-5.700000	0.990245
-5.750000	0.991081
-5.800000	0.991128
-5.850000	0.991499
-5.900000	0.991871
-5.950000	0.992103
-6.000000	0.992289
-6.050000	0.992475
-6.100000	0.992661
-6.150000	0.992939
-6.200000	0.993032
-6.250000	0.993172
-6.300000	0.993357
-6.350000	0.993543
-6.400000	0.993683
-6.450000	0.993822
-6.500000	0.994008
-6.550000	0.99424
-6.650000	0.994472
-6.700000	0.995216
-6.750000	0.995262
-6.800000	0.995355
-6.850000	0.995726
-6.900000	0.995819
-6.950000	0.995959
-7.000000	0.996145
-7.050000	0.996377
-7.100000	0.997213
-7.150000	0.997259
-7.200000	0.997352
-7.250000	0.997492
-7.300000	0.997585
-7.350000	0.997724
-7.450000	0.99777
-7.500000	0.997863
-7.550000	0.998606
-7.600000	0.998653
-7.650000	0.998699
-7.700000	0.998932
-7.750000	0.999025
-7.800000	0.999071
-7.850000	0.999117
-8.000000	0.99921
-8.100000	0.999303
-8.250000	0.999396
-8.300000	0.999443
-8.350000	0.999535
-8.700000	0.999582
-8.850000	0.999628
-8.950000	0.999675
-9.000000	0.999768
-9.100000	0.999814
-9.350000	0.999861
-9.950000	1
&
33.150000	2.32256e-06
28.500000	4.64511e-06
28.000000	6.96767e-06
27.300000	9.29023e-06
27.200000	1.16128e-05
27.100000	1.39353e-05
27.050000	1.62579e-05
26.850000	1.85805e-05
26.750000	2.0903e-05
26.700000	2.32256e-05
26.650000	2.55481e-05
26.450000	2.78707e-05
26.250000	3.01932e-05
26.050000	3.48384e-05
25.950000	3.71609e-05
25.050000	3.94835e-05
25.000000	4.1806e-05
24.650000	4.41286e-05
24.600000	4.64511e-05
24.300000	5.10962e-05
24.200000	5.34188e-05
24.100000	5.57414e-05
24.050000	6.03865e-05
23.900000	6.2709e-05
23.750000	6.50316e-05
23.700000	6.73541e-05
23.650000	7.19993e-05
23.600000	7.66444e-05
23.500000	8.3612e-05
23.450000	8.82572e-05
23.400000	9.05797e-05
23.350000	9.29023e-05
23.200000	9.98699e-05
23.150000	0.000104515
23.100000	0.000106838
23.050000	0.00010916
23.000000	0.000111483
22.500000	0.000116128
22.400000	0.00011845
22.300000	0.000123096
22.250000	0.000130063
22.150000	0.000132386
22.100000	0.000137031
22.050000	0.000139353
22.000000	0.000141676
21.950000	0.000143999
21.900000	0.000146321
21.850000	0.000153289
21.750000	0.000157934
21.700000	0.000160256
21.650000	0.000162579
21.600000	0.000164902
21.550000	0.000169547
21.450000	0.000171869
21.350000	0.000176514
21.300000	0.000188127
21.250000	0.00019045
21.200000	0.000197417
21.150000	0.000204385
21.100000	0.000206708
21.050000	0.000213675
21.000000	0.00021832
20.950000	0.000222965
20.900000	0.000234578
20.850000	0.000239223
20.800000	0.000243868
20.700000	0.000246191
20.650000	0.000250836
20.600000	0.000253159
20.550000	0.000264771
20.500000	0.000274062
20.450000	0.000278707
20.400000	0.00029961
20.350000	0.000311223
20.300000	0.000329803
20.250000	0.000336771
20.200000	0.000343738
20.150000	0.000350706
20.100000	0.000369287
20.050000	0.000380899
20.000000	0.000387867
19.950000	0.000397157
19.900000	0.00039948
19.850000	0.000422705
19.800000	0.00042735
19.750000	0.000443608
19.700000	0.000452899
19.650000	0.000455221
19.600000	0.000459866
19.550000	0.000464511
19.500000	0.000469156
19.450000	0.000478447
19.400000	0.000487737
19.350000	0.000501672
19.300000	0.000513285
19.250000	0.000520253
19.200000	0.000529543
19.150000	0.000541156
19.100000	0.000552768
19.050000	0.000573671
19.000000	0.000589929
18.950000	0.000603865
18.900000	0.000620123
18.850000	0.000638703
18.800000	0.000659606
18.750000	0.000664251
18.700000	0.000668896
18.650000	0.000687477
18.600000	0.00069909
18.550000	0.000719993
18.500000	0.000733928
18.450000	0.000773411
18.400000	0.000780379
18.350000	0.000796637
18.300000	0.000810572
18.250000	0.000833798
18.200000	0.000852378
18.150000	0.000866314
18.100000	0.000877926
18.050000	0.000901152
18.000000	0.000910442
17.950000	0.000940635
17.900000	0.000952248
17.850000	0.000966184
17.800000	0.000977796
17.750000	0.000991732
17.700000	0.0010196
17.650000	0.00105212
17.600000	0.00108231
17.550000	0.00109857
17.500000	0.00111018
17.450000	0.00113573
17.400000	0.00114967
17.350000	0.0011636
17.300000	0.00119379
17.250000	0.0012147
17.200000	0.00124025
17.150000	0.00126347
17.100000	0.00129599
17.050000	0.00131689
17.000000	0.00135173
16.950000	0.00137728
16.900000	0.00140515
16.850000	0.00144695
16.800000	0.00147715
16.750000	0.00149108
16.700000	0.00153056
16.650000	0.00155611
16.600000	0.00157934
16.550000	0.00161418
16.500000	0.00164669
16.450000	0.00167224
16.400000	0.00168385
16.350000	0.00171637
16.300000	0.0017605
16.250000	0.00179301
16.200000	0.00182321
16.150000	0.00185108
16.100000	0.00188359
16.050000	0.00192772
16.000000	0.00196721
15.950000	0.00201133
15.900000	0.00204617
15.850000	0.0020903
15.800000	0.00215069
15.750000	0.00217624
15.700000	0.00222733
15.650000	0.00226682
15.600000	0.00229933
15.550000	0.00234346
15.500000	0.00238759
15.450000	0.00242707
15.400000	0.00246888
15.350000	0.00250372
15.300000	0.00253855
15.250000	0.00258036
15.200000	0.0026361
15.150000	0.00268023
15.100000	0.00273133
15.050000	0.00278939
15.000000	0.0028521
14.950000	0.00291945
14.900000	0.00299842
14.850000	0.00305184
14.800000	0.00311919
14.750000	0.00318423
14.700000	0.00326551
14.650000	0.00333287
14.600000	0.00337003
14.550000	0.00342345
14.500000	0.00350938
14.450000	0.003593
14.400000	0.00364177
14.350000	0.00370216
14.300000	0.00378809
14.250000	0.00384848
14.200000	0.00393441
14.150000	0.00399247
14.100000	0.00408073
14.050000	0.00417596
14.000000	0.00424563
13.950000	0.00431531
13.900000	0.0043966
13.850000	0.00448486
13.800000	0.00455686
13.750000	0.00465208
13.700000	0.00473569
13.650000	0.00483789
13.600000	0.00495634
13.550000	0.00506782
13.500000	0.00516537
13.450000	0.00529775
13.400000	0.0053953
13.350000	0.00548588
13.300000	0.00558807
13.250000	0.00567401
13.200000	0.00578084
13.150000	0.00587607
13.100000	0.00600845
13.050000	0.00610368
13.000000	0.00622677
12.950000	0.00636845
12.900000	0.00649387
12.850000	0.00661696
12.800000	0.00674006
12.750000	0.00687477
12.700000	0.00700483
12.650000	0.00713025
12.600000	0.0072696
12.550000	0.00739734
12.500000	0.00755063
12.450000	0.00771321
12.400000	0.00784327
12.350000	0.00798727
12.300000	0.00811734
12.250000	0.00827991
12.200000	0.00840069
12.150000	0.00855165
12.100000	0.00870494
12.050000	0.00884894
12.000000	0.00900223
11.950000	0.00915087
11.900000	0.00931113
11.850000	0.0094621
11.800000	0.00964558
11.750000	0.00977564
11.700000	0.00994054
11.650000	0.0100869
11.600000	0.0102727
11.550000	0.010498
11.500000	0.0107047
11.450000	0.0108928
11.400000	0.0111459
11.350000	0.0113596
11.300000	0.0115942
11.250000	0.0117916
11.200000	0.0120773
11.150000	0.0122817
11.100000	0.0124745
11.050000	0.0127206
11.000000	0.0129459
10.950000	0.0132061
10.900000	0.0134035
10.850000	0.0136218
10.800000	0.0139191
10.750000	0.0141467
10.700000	0.0145253
10.650000	0.0147575
10.600000	0.0149898
10.550000	0.0152638
10.500000	0.0155635
10.450000	0.0158584
10.400000	0.0161511
10.350000	0.0164298
10.300000	0.0167317
10.250000	0.0170081
10.200000	0.0172729
10.150000	0.0175841
10.100000	0.017893
10.050000	0.0182135
10.000000	0.0185038
9.950000	0.018822
9.900000	0.0191727
9.850000	0.0195443
9.800000	0.0199182
9.750000	0.020262
9.700000	0.02068
9.650000	0.0210795
9.600000	0.0213884
9.550000	0.0217693
9.500000	0.0221618
9.450000	0.0225056
9.400000	0.0229143
9.350000	0.0233254
9.300000	0.0236599
9.250000	0.0240942
9.200000	0.0245007
9.150000	0.0248653
9.100000	0.0252903
9.050000	0.0257061
9.000000	0.0261775
8.950000	0.0266142
8.900000	0.0270531
8.850000	0.0274875
8.800000	0.0279404
8.750000	0.0283607
8.700000	0.0288136
8.650000	0.0293083
8.600000	0.0297891
8.550000	0.030314
8.500000	0.0308134
8.450000	0.0313824
8.400000	0.031963
8.350000	0.0324786
8.300000	0.0330012
8.250000	0.0334936
8.200000	0.0340208
8.150000	0.0346084
8.100000	0.0351751
8.050000	0.0357604
8.000000	0.0363782
7.950000	0.0369403
7.900000	0.037565
7.850000	0.0381596
7.800000	0.0387101
7.750000	0.0392884
7.700000	0.0399085
7.650000	0.0405402
7.600000	0.0412138
7.550000	0.0418757
7.500000	0.0424935
7.450000	0.0431345
7.400000	0.043829
7.350000	0.0444932
7.300000	0.0450831
7.250000	0.0456847
7.200000	0.0463652
7.150000	0.0470782
7.100000	0.0477192
7.050000	0.0484416
7.000000	0.0490988
6.950000	0.0497352
6.900000	0.0504622
6.850000	0.0511682
6.800000	0.0518627
6.750000	0.0526361
6.700000	0.0533491
6.650000	0.05409
6.600000	0.0548634
6.550000	0.0555834
6.500000	0.0562639
6.450000	0.0570327
6.400000	0.057762
6.350000	0.05854
6.300000	0.0593413
6.250000	0.0601774
6.200000	0.0610647
6.150000	0.0618776
6.100000	0.062723
6.050000	0.0634964
6.000000	0.0643789
5.950000	0.0651756
5.900000	0.0661116
5.850000	0.0669198
5.800000	0.0676932
5.750000	0.0684806
5.700000	0.0693097
5.650000	0.0701853
5.600000	0.0711794
5.550000	0.0719365
5.500000	0.0728191
5.450000	0.0737783
5.400000	0.0747004
5.350000	0.0755435
5.300000	0.0764748
5.250000	0.0774201
5.200000	0.0783468
5.150000	0.0793014
5.100000	0.0803024
5.050000	0.0812593
5.000000	0.0823532
4.950000	0.0834309
4.900000	0.0844365
4.850000	0.0854329
4.800000	0.0865036
4.750000	0.0875232
4.700000	0.0885475
4.650000	0.0895833
4.600000	0.0906703
4.550000	0.0917781
4.500000	0.0928674
4.450000	0.0940194
4.400000	0.0951946
4.350000	0.0964
4.300000	0.0975613
4.250000	0.0988318
4.200000	0.100188
4.150000	0.101519
4.100000	0.102768
4.050000	0.104051
4.000000	0.105258
3.950000	0.10661
3.900000	0.107876
3.850000	0.109169
3.800000	0.11044
3.750000	0.111729
3.700000	0.11306
3.650000	0.114344
3.600000	0.115793
3.550000	0.117254
3.500000	0.118759
3.450000	0.120146
3.400000	0.121716
3.350000	0.123147
3.300000	0.124721
3.250000	0.126331
3.200000	0.127933
3.150000	0.129548
3.100000	0.131234
3.050000	0.132894
3.000000	0.134492
2.950000	0.136195
2.900000	0.138099
2.850000	0.140029
2.800000	0.141827
2.750000	0.143692
2.700000	0.145582
2.650000	0.147394
2.600000	0.14928
2.550000	0.151226
2.500000	0.153282
2.450000	0.155279
2.400000	0.157337
2.350000	0.159216
2.300000	0.161325
2.250000	0.163199
2.200000	0.165183
2.150000	0.167333
2.100000	0.169331
2.050000	0.171409
2.000000	0.173588
1.950000	0.175667
1.900000	0.177757
1.850000	0.179993
1.800000	0.182184
1.750000	0.184397
1.700000	0.186736
1.650000	0.189226
1.600000	0.191653
1.550000	0.194031
1.500000	0.196277
1.450000	0.198667
1.400000	0.201201
1.350000	0.203844
1.300000	0.206454
1.250000	0.209114
1.200000	0.21178
1.150000	0.214467
1.100000	0.217203
1.050000	0.219918
1.000000	0.222868
0.950000	0.225648
0.900000	0.228416
0.850000	0.231431
0.800000	0.234439
0.750000	0.237539
0.700000	0.240545
0.650000	0.24375
0.600000	0.24699
0.550000	0.250455
0.500000	0.253853
0.450000	0.257242
0.400000	0.26067
0.350000	0.264291
0.300000	0.268151
0.250000	0.271906
0.200000	0.27601
0.150000	0.280151
0.100000	0.284738
0.050000	0.289716
0.000000	0.314017
-0.050000	0.379188
-0.100000	0.402861
-0.150000	0.420171
-0.200000	0.43606
-0.250000	0.451907
-0.300000	0.46705
-0.350000	0.481245
-0.400000	0.494988
-0.450000	0.508422
-0.500000	0.521688
-0.550000	0.534841
-0.600000	0.547285
-0.650000	0.559585
-0.700000	0.571407
-0.750000	0.583024
-0.800000	0.59417
-0.850000	0.604668
-0.900000	0.61531
-0.950000	0.625708
-1.000000	0.635454
-1.050000	0.645041
-1.100000	0.654171
-1.150000	0.663155
-1.200000	0.672218
-1.250000	0.680713
-1.300000	0.68937
-1.350000	0.697592
-1.400000	0.705816
-1.450000	0.713557
-1.500000	0.721189
-1.550000	0.728742
-1.600000	0.736027
-1.650000	0.743121
-1.700000	0.750425
-1.750000	0.75723
-1.800000	0.76387
-1.850000	0.770464
-1.900000	0.776693
-1.950000	0.782883
-2.000000	0.788942
-2.050000	0.794972
-2.100000	0.800815
-2.150000	0.806468
-2.200000	0.812061
-2.250000	0.817247
-2.300000	0.822501
-2.350000	0.827687
-2.400000	0.832579
-2.450000	0.837442
-2.500000	0.842257
-2.550000	0.84689
-2.600000	0.851445
-2.650000	0.855876
-2.700000	0.86024
-2.750000	0.86449
-2.800000	0.868671
-2.850000	0.872719
-2.900000	0.876486
-2.950000	0.880367
-3.000000	0.884239
-3.050000	0.88779
-3.100000	0.8914
-3.150000	0.8949
-3.200000	0.898367
-3.250000	0.901649
-3.300000	0.904859
-3.350000	0.907952
-3.400000	0.910958
-3.450000	0.913691
-3.500000	0.916497
-3.550000	0.919289
-3.600000	0.922027
-3.650000	0.924765
-3.700000	0.927323
-3.750000	0.929782
-3.800000	0.932239
-3.850000	0.934578
-3.900000	0.936727
-3.950000	0.939035
-4.000000	0.941156
-4.050000	0.943411
-4.100000	0.945304
-4.150000	0.947206
-4.200000	0.949025
-4.250000	0.950852
-4.300000	0.952594
-4.350000	0.954229
-4.400000	0.955948
-4.450000	0.957548
-4.500000	0.959018
-4.550000	0.960556
-4.600000	0.962031
-4.650000	0.963503
-4.700000	0.964834
-4.750000	0.966119
-4.800000	0.967333
-4.850000	0.968548
-4.900000	0.969767
-4.950000	0.970889
-5.000000	0.971946
-5.050000	0.972996
-5.100000	0.973936
-5.150000	0.974844
-5.200000	0.975818
-5.250000	0.97667
-5.300000	0.977606
-5.350000	0.978493
-5.400000	0.979311
-5.450000	0.980207
-5.500000	0.981029
-5.550000	0.981784
-5.600000	0.982569
-5.650000	0.983282
-5.700000	0.983953
-5.750000	0.984604
-5.800000	0.985252
-5.850000	0.985821
-5.900000	0.986441
-5.950000	0.986954
-6.000000	0.987535
-6.050000	0.988018
-6.100000	0.988462
-6.150000	0.988914
-6.200000	0.989393
-6.250000	0.989839
-6.300000	0.990243
-6.350000	0.990689
-6.400000	0.991086
-6.450000	0.991476
-6.500000	0.991808
-6.550000	0.992212
-6.600000	0.992559
-6.650000	0.992895
-6.700000	0.993197
-6.750000	0.993464
-6.800000	0.993757
-6.850000	0.994017
-6.900000	0.994252
-6.950000	0.994463
-7.000000	0.994721
-7.050000	0.994969
-7.100000	0.995211
-7.150000	0.995422
-7.200000	0.995643
-7.250000	0.995822
-7.300000	0.995998
-7.350000	0.99621
-7.400000	0.996388
-7.450000	0.996574
-7.500000	0.996734
-7.550000	0.996883
-7.600000	0.997032
-7.650000	0.997166
-7.700000	0.997334
-7.750000	0.997461
-7.800000	0.997587
-7.850000	0.997736
-7.900000	0.99784
-7.950000	0.997931
-8.000000	0.998042
-8.050000	0.99814
-8.100000	0.998235
-8.150000	0.998321
-8.200000	0.998395
-8.250000	0.998504
-8.300000	0.998574
-8.350000	0.998634
-8.400000	0.99869
-8.450000	0.998757
-8.500000	0.998825
-8.550000	0.99889
-8.600000	0.998948
-8.650000	0.999018
-8.700000	0.999062
-8.750000	0.99912
-8.800000	0.999185
-8.850000	0.999241
-8.900000	0.999268
-8.950000	0.999301
-9.000000	0.999331
-9.050000	0.999368
-9.100000	0.999396
-9.150000	0.999412
-9.200000	0.999457
-9.250000	0.99947
-9.300000	0.999498
-9.350000	0.999533
-9.400000	0.999554
-9.450000	0.999598
-9.500000	0.999621
-9.550000	0.999645
-9.600000	0.999661
-9.650000	0.999668
-9.700000	0.999677
-9.750000	0.999707
-9.800000	0.999733
-9.850000	0.999756
-9.900000	0.999777
-9.950000	1
&
76.750000	2.72934e-17
76.700000	2.80441e-17
76.650000	2.88156e-17
76.600000	2.96082e-17
76.550000	3.04226e-17
76.500000	3.12595e-17
76.450000	3.21193e-17
76.400000	3.30028e-17
76.350000	3.39106e-17
76.300000	3.48434e-17
76.250000	3.58018e-17
76.200000	3.67866e-17
76.150000	3.77984e-17
76.100000	3.88381e-17
76.050000	3.99064e-17
76.000000	4.1004e-17
75.950000	4.21319e-17
75.900000	4.32907e-17
75.850000	4.44814e-17
75.800000	4.57049e-17
75.750000	4.6962e-17
75.700000	4.82537e-17
75.650000	4.95808e-17
75.600000	5.09445e-17
75.550000	5.23457e-17
75.500000	5.37854e-17
75.450000	5.52647e-17
75.400000	5.67847e-17
75.350000	5.83465e-17
75.300000	5.99512e-17
75.250000	6.16e-17
75.200000	6.32942e-17
75.150000	6.5035e-17
75.100000	6.68236e-17
75.050000	6.86614e-17
75.000000	7.05497e-17
74.950000	7.249e-17
74.900000	7.44836e-17
74.850000	7.6532e-17
74.800000	7.86368e-17
74.750000	8.07994e-17
74.700000	8.30215e-17
74.650000	8.53047e-17
74.600000	8.76506e-17
74.550000	9.00611e-17
74.500000	9.25378e-17
74.450000	9.50826e-17
74.400000	9.76974e-17
74.350000	1.00384e-16
74.300000	1.03145e-16
74.250000	1.05981e-16
74.200000	1.08895e-16
74.150000	1.1189e-16
74.100000	1.14967e-16
74.050000	1.18128e-16
74.000000	1.21377e-16
73.950000	1.24714e-16
73.900000	1.28144e-16
73.850000	1.31668e-16
73.800000	1.35288e-16
73.750000	1.39008e-16
73.700000	1.42831e-16
73.650000	1.46758e-16
73.600000	1.50794e-16
73.550000	1.5494e-16
73.500000	1.59201e-16
73.450000	1.63578e-16
73.400000	1.68076e-16
73.350000	1.72697e-16
73.300000	1.77446e-16
73.250000	1.82325e-16
73.200000	1.87338e-16
73.150000	1.92489e-16
73.100000	1.97782e-16
73.050000	2.0322e-16
73.000000	2.08807e-16
72.950000	2.14549e-16
72.900000	2.20448e-16
72.850000	2.26509e-16
72.800000	2.32736e-16
72.750000	2.39135e-16
72.700000	2.4571e-16
72.650000	2.52466e-16
72.600000	2.59407e-16
72.550000	2.66539e-16
72.500000	2.73867e-16
72.450000	2.81396e-16
72.400000	2.89133e-16
72.350000	2.97082e-16
72.300000	3.05249e-16
72.250000	3.13641e-16
72.200000	3.22264e-16
72.150000	3.31124e-16
72.100000	3.40227e-16
72.050000	3.4958e-16
72.000000	3.59191e-16
71.950000	3.69066e-16
71.900000	3.79212e-16
71.850000	3.89636e-16
71.800000	4.00348e-16
71.750000	4.11354e-16
71.700000	4.22662e-16
71.650000	4.34281e-16
71.600000	4.46219e-16
71.550000	4.58486e-16
71.500000	4.71089e-16
71.450000	4.84039e-16
71.400000	4.97345e-16
71.350000	5.11017e-16
71.300000	5.25064e-16
71.250000	5.39497e-16
71.200000	5.54327e-16
71.150000	5.69565e-16
71.100000	5.85221e-16
71.050000	6.01307e-16
71.000000	6.17836e-16
70.950000	6.34818e-16
70.900000	6.52268e-16
70.850000	6.70197e-16
70.800000	6.88618e-16
70.750000	7.07546e-16
70.700000	7.26994e-16
70.650000	7.46977e-16
70.600000	7.67508e-16
70.550000	7.88604e-16
70.500000	8.10279e-16
70.450000	8.3255e-16
70.400000	8.55433e-16
70.350000	8.78944e-16
70.300000	9.03102e-16
70.250000	9.27923e-16
70.200000	9.53427e-16
70.150000	9.79631e-16
70.100000	1.00656e-15
70.050000	1.03422e-15
70.000000	1.06264e-15
69.950000	1.09185e-15
69.900000	1.12186e-15
69.850000	1.15269e-15
69.800000	1.18437e-15
69.750000	1.21692e-15
69.700000	1.25036e-15
69.650000	1.28472e-15
69.600000	1.32003e-15
69.550000	1.35631e-15
69.500000	1.39358e-15
69.450000	1.43188e-15
69.400000	1.47123e-15
69.350000	1.51166e-15
69.300000	1.5532e-15
69.250000	1.59588e-15
69.200000	1.63974e-15
69.150000	1.6848e-15
69.100000	1.7311e-15
69.050000	1.77867e-15
69.000000	1.82754e-15
68.950000	1.87776e-15
68.900000	1.92936e-15
68.850000	1.98238e-15
68.800000	2.03685e-15
68.750000	2.09282e-15
68.700000	2.15033e-15
68.650000	2.20941e-15
68.600000	2.27012e-15
68.550000	2.3325e-15
68.500000	2.39659e-15
68.450000	2.46244e-15
68.400000	2.5301e-15
68.350000	2.59962e-15
68.300000	2.67105e-15
68.250000	2.74444e-15
68.200000	2.81985e-15
68.150000	2.89733e-15
68.100000	2.97693e-15
68.050000	3.05873e-15
68.000000	3.14276e-15
67.950000	3.22911e-15
67.900000	3.31783e-15
67.850000	3.40899e-15
67.800000	3.50265e-15
67.750000	3.59888e-15
67.700000	3.69775e-15
67.650000	3.79934e-15
67.600000	3.90373e-15
67.550000	4.01097e-15
67.500000	4.12117e-15
67.450000	4.23439e-15
67.400000	4.35072e-15
67.350000	4.47024e-15
67.300000	4.59305e-15
67.250000	4.71923e-15
67.200000	4.84887e-15
67.150000	4.98208e-15
67.100000	5.11894e-15
67.050000	5.25956e-15
67.000000	5.40404e-15
66.950000	5.5525e-15
66.900000	5.70502e-15
66.850000	5.86174e-15
66.800000	6.02276e-15
66.750000	6.1882e-15
66.700000	6.35819e-15
66.650000	6.53284e-15
66.600000	6.71229e-15
66.550000	6.89667e-15
66.500000	7.08611e-15
66.450000	7.28075e-15
66.400000	7.48074e-15
66.350000	7.68622e-15
66.300000	7.89734e-15
66.250000	8.11426e-15
66.200000	8.33713e-15
66.150000	8.56613e-15
66.100000	8.80141e-15
66.050000	9.04315e-15
66.000000	9.29153e-15
65.950000	9.54673e-15
65.900000	9.80894e-15
65.850000	1.00783e-14
65.800000	1.03551e-14
65.750000	1.06395e-14
65.700000	1.09318e-14
65.650000	1.1232e-14
65.600000	1.15405e-14
65.550000	1.18574e-14
65.500000	1.21831e-14
65.450000	1.25176e-14
65.400000	1.28614e-14
65.350000	1.32146e-14
65.300000	1.35775e-14
65.250000	1.39504e-14
65.200000	1.43335e-14
65.150000	1.47271e-14
65.100000	1.51316e-14
65.050000	1.55471e-14
65.000000	1.59741e-14
64.950000	1.64127e-14
64.900000	1.68634e-14
64.850000	1.73265e-14
64.800000	1.78023e-14
64.750000	1.82911e-14
64.700000	1.87934e-14
64.650000	1.93095e-14
64.600000	1.98397e-14
64.550000	2.03845e-14
64.500000	2.09442e-14
64.450000	2.15193e-14
64.400000	2.21102e-14
64.350000	2.27173e-14
64.300000	2.3341e-14
64.250000	2.39819e-14
64.200000	2.46404e-14
64.150000	2.53169e-14
64.100000	2.6012e-14
64.050000	2.67262e-14
64.000000	2.746e-14
63.950000	2.8214e-14
63.900000	2.89886e-14
63.850000	2.97845e-14
63.800000	3.06022e-14
63.750000	3.14424e-14
63.700000	3.23056e-14
63.650000	3.31926e-14
63.600000	3.41038e-14
63.550000	3.50401e-14
63.500000	3.60021e-14
63.450000	3.69905e-14
63.400000	3.8006e-14
63.350000	3.90493e-14
63.300000	4.01213e-14
63.250000	4.12227e-14
63.200000	4.23544e-14
63.150000	4.35171e-14
63.100000	4.47117e-14
63.050000	4.59391e-14
63.000000	4.72001e-14
62.950000	4.84958e-14
62.900000	4.9827e-14
62.850000	5.11948e-14
62.800000	5.26e-14
62.750000	5.40439e-14
62.700000	5.55273e-14
62.650000	5.70515e-14
62.600000	5.86175e-14
62.550000	6.02264e-14
62.500000	6.18795e-14
62.450000	6.3578e-14
62.400000	6.53231e-14
62.350000	6.7116e-14
62.300000	6.89581e-14
62.250000	7.08508e-14
62.200000	7.27954e-14
62.150000	7.47933e-14
62.100000	7.68461e-14
62.050000	7.89552e-14
62.000000	8.11221e-14
61.950000	8.33485e-14
61.900000	8.5636e-14
61.850000	8.79862e-14
61.800000	9.04009e-14
61.750000	9.28819e-14
61.700000	9.54309e-14
61.650000	9.80498e-14
61.600000	1.00741e-13
61.550000	1.03505e-13
61.500000	1.06346e-13
61.450000	1.09264e-13
61.400000	1.12262e-13
61.350000	1.15343e-13
61.300000	1.18508e-13
61.250000	1.2176e-13
61.200000	1.25101e-13
61.150000	1.28534e-13
61.100000	1.32061e-13
61.050000	1.35685e-13
61.000000	1.39408e-13
60.950000	1.43233e-13
60.900000	1.47163e-13
60.850000	1.51201e-13
60.800000	1.5535e-13
60.750000	1.59612e-13
60.700000	1.63992e-13
60.650000	1.68491e-13
60.600000	1.73114e-13
60.550000	1.77864e-13
60.500000	1.82744e-13
60.450000	1.87758e-13
60.400000	1.92909e-13
60.350000	1.98202e-13
60.300000	2.03639e-13
60.250000	2.09226e-13
60.200000	2.14966e-13
60.150000	2.20864e-13
60.100000	2.26923e-13
60.050000	2.33148e-13
60.000000	2.39544e-13
59.950000	2.46116e-13
59.900000	2.52867e-13
59.850000	2.59804e-13
59.800000	2.66931e-13
59.750000	2.74253e-13
59.700000	2.81776e-13
59.650000	2.89506e-13
59.600000	2.97447e-13
59.550000	3.05606e-13
59.500000	3.13989e-13
59.450000	3.22602e-13
59.400000	3.31451e-13
59.350000	3.40542e-13
59.300000	3.49883e-13
59.250000	3.5948e-13
59.200000	3.6934e-13
59.150000	3.7947e-13
59.100000	3.89878e-13
59.050000	4.00571e-13
59.000000	4.11558e-13
58.950000	4.22846e-13
58.900000	4.34443e-13
58.850000	4.46358e-13
58.800000	4.58599e-13
58.750000	4.71177e-13
58.700000	4.84099e-13
58.650000	4.97375e-13
58.600000	5.11015e-13
58.550000	5.25029e-13
58.500000	5.39427e-13
58.450000	5.5422e-13
58.400000	5.69419e-13
58.350000	5.85034e-13
58.300000	6.01077e-13
58.250000	6.1756e-13
58.200000	6.34494e-13
58.150000	6.51893e-13
58.100000	6.69768e-13
58.050000	6.88134e-13
58.000000	7.07003e-13
57.950000	7.26389e-13
57.900000	7.46306e-13
57.850000	7.66769e-13
57.800000	7.87793e-13
57.750000	8.09394e-13
57.700000	8.31586e-13
57.650000	8.54386e-13
57.600000	8.77811e-13
57.550000	9.01878e-13
57.500000	9.26605e-13
57.450000	9.52009e-13
57.400000	9.7811e-13
57.350000	1.00493e-12
57.300000	1.03248e-12
57.250000	1.06078e-12
57.200000	1.08986e-12
57.150000	1.11974e-12
57.100000	1.15044e-12
57.050000	1.18197e-12
57.000000	1.21438e-12
56.950000	1.24767e-12
56.900000	1.28187e-12
56.850000	1.31701e-12
56.800000	1.35311e-12
56.750000	1.3902e-12
56.700000	1.42831e-12
56.650000	1.46746e-12
56.600000	1.50768e-12
56.550000	1.54901e-12
56.500000	1.59146e-12
56.450000	1.63509e-12
56.400000	1.6799e-12
56.350000	1.72595e-12
56.300000	1.77325e-12
56.250000	1.82185e-12
56.200000	1.87178e-12
56.150000	1.92308e-12
56.100000	1.97579e-12
56.050000	2.02994e-12
56.000000	2.08557e-12
55.950000	2.14273e-12
55.900000	2.20145e-12
55.850000	2.26178e-12
55.800000	2.32376e-12
55.750000	2.38744e-12
55.700000	2.45287e-12
55.650000	2.52008e-12
55.600000	2.58914e-12
55.550000	2.66009e-12
55.500000	2.73298e-12
55.450000	2.80787e-12
55.400000	2.88481e-12
55.350000	2.96386e-12
55.300000	3.04507e-12
55.250000	3.1285e-12
55.200000	3.21422e-12
55.150000	3.30229e-12
55.100000	3.39277e-12
55.050000	3.48573e-12
55.000000	3.58123e-12
54.950000	3.67935e-12
54.900000	3.78015e-12
54.850000	3.88372e-12
54.800000	3.99012e-12
54.750000	4.09943e-12
54.700000	4.21174e-12
54.650000	4.32712e-12
54.600000	4.44566e-12
54.550000	4.56745e-12
54.500000	4.69257e-12
54.450000	4.82112e-12
54.400000	4.95318e-12
54.350000	5.08886e-12
54.300000	5.22826e-12
54.250000	5.37147e-12
54.200000	5.51861e-12
54.150000	5.66977e-12
54.100000	5.82507e-12
54.050000	5.98462e-12
54.000000	6.14854e-12
53.950000	6.31694e-12
53.900000	6.48996e-12
53.850000	6.66771e-12
53.800000	6.85033e-12
53.750000	7.03794e-12
53.700000	7.23069e-12
53.650000	7.42872e-12
53.600000	7.63217e-12
53.550000	7.84118e-12
53.500000	8.05592e-12
53.450000	8.27653e-12
53.400000	8.50318e-12
53.350000	8.73604e-12
53.300000	8.97527e-12
53.250000	9.22104e-12
53.200000	9.47354e-12
53.150000	9.73295e-12
53.100000	9.99946e-12
53.050000	1.02733e-11
53.000000	1.05546e-11
52.950000	1.08436e-11
52.900000	1.11405e-11
52.850000	1.14455e-11
52.800000	1.17588e-11
52.750000	1.20808e-11
52.700000	1.24115e-11
52.650000	1.27514e-11
52.600000	1.31005e-11
52.550000	1.34591e-11
52.500000	1.38276e-11
52.450000	1.42061e-11
52.400000	1.4595e-11
52.350000	1.49946e-11
52.300000	1.54051e-11
52.250000	1.58268e-11
52.200000	1.626e-11
52.150000	1.67051e-11
52.100000	1.71624e-11
52.050000	1.76321e-11
52.000000	1.81148e-11
51.950000	1.86106e-11
51.900000	1.912e-11
51.850000	1.96433e-11
51.800000	2.0181e-11
51.750000	2.07333e-11
51.700000	2.13008e-11
51.650000	2.18837e-11
51.600000	2.24827e-11
51.550000	2.3098e-11
51.500000	2.37301e-11
51.450000	2.43795e-11
51.400000	2.50467e-11
51.350000	2.57321e-11
51.300000	2.64363e-11
51.250000	2.71597e-11
51.200000	2.79029e-11
51.150000	2.86665e-11
51.100000	2.94509e-11
51.050000	3.02567e-11
51.000000	3.10846e-11
50.950000	3.19352e-11
50.900000	3.2809e-11
50.850000	3.37066e-11
50.800000	3.46289e-11
50.750000	3.55763e-11
50.700000	3.65496e-11
50.650000	3.75496e-11
50.600000	3.85769e-11
50.550000	3.96323e-11
50.500000	4.07165e-11
50.450000	4.18304e-11
50.400000	4.29747e-11
50.350000	4.41503e-11
50.300000	4.53581e-11
50.250000	4.65988e-11
50.200000	4.78735e-11
50.150000	4.9183e-11
50.100000	5.05283e-11
50.050000	5.19104e-11
50.000000	5.33303e-11
49.950000	5.47889e-11
49.900000	5.62875e-11
49.850000	5.78269e-11
49.800000	5.94085e-11
49.750000	6.10333e-11
49.700000	6.27025e-11
49.650000	6.44173e-11
49.600000	6.6179e-11
49.550000	6.79888e-11
49.500000	6.9848e-11
49.450000	7.17581e-11
49.400000	7.37204e-11
49.350000	7.57363e-11
49.300000	7.78072e-11
49.250000	7.99348e-11
49.200000	8.21205e-11
49.150000	8.43659e-11
49.100000	8.66726e-11
49.050000	8.90424e-11
49.000000	9.14769e-11
48.950000	9.39779e-11
48.900000	9.65473e-11
48.850000	9.91868e-11
48.800000	1.01899e-10
48.750000	1.04684e-10
48.700000	1.07546e-10
48.650000	1.10486e-10
48.600000	1.13506e-10
48.550000	1.16609e-10
48.500000	1.19797e-10
48.450000	1.23071e-10
48.400000	1.26435e-10
48.350000	1.29891e-10
48.300000	1.33442e-10
48.250000	1.37089e-10
48.200000	1.40836e-10
48.150000	1.44685e-10
48.100000	1.48639e-10
48.050000	1.52702e-10
48.000000	1.56875e-10
47.950000	1.61162e-10
47.900000	1.65566e-10
47.850000	1.70091e-10
47.800000	1.74739e-10
47.750000	1.79514e-10
47.700000	1.84419e-10
47.650000	1.89459e-10
47.600000	1.94635e-10
47.550000	1.99954e-10
47.500000	2.05417e-10
47.450000	2.1103e-10
47.400000	2.16795e-10
47.350000	2.22718e-10
47.300000	2.28803e-10
47.250000	2.35054e-10
47.200000	2.41476e-10
47.150000	2.48073e-10
47.100000	2.54849e-10
47.050000	2.61811e-10
47.000000	2.68963e-10
46.950000	2.7631e-10
46.900000	2.83858e-10
46.850000	2.91611e-10
46.800000	2.99577e-10
46.750000	3.07759e-10
46.700000	3.16165e-10
46.650000	3.248e-10
46.600000	3.33671e-10
46.550000	3.42784e-10
46.500000	3.52145e-10
46.450000	3.61762e-10
46.400000	3.71642e-10
46.350000	3.81791e-10
46.300000	3.92216e-10
46.250000	4.02927e-10
46.200000	4.13929e-10
46.150000	4.25232e-10
46.100000	4.36842e-10
46.050000	4.4877e-10
46.000000	4.61023e-10
45.950000	4.7361e-10
45.900000	4.86541e-10
45.850000	4.99824e-10
45.800000	5.1347e-10
45.750000	5.27487e-10
45.700000	5.41888e-10
45.650000	5.5668e-10
45.600000	5.71876e-10
45.550000	5.87487e-10
45.500000	6.03523e-10
45.450000	6.19997e-10
45.400000	6.3692e-10
45.350000	6.54304e-10
45.300000	6.72162e-10
45.250000	6.90508e-10
45.200000	7.09353e-10
45.150000	7.28712e-10
45.100000	7.48599e-10
45.050000	7.69029e-10
45.000000	7.90015e-10
44.950000	8.11573e-10
44.900000	8.33719e-10
44.850000	8.56468e-10
44.800000	8.79838e-10
44.750000	9.03845e-10
44.700000	9.28506e-10
44.650000	9.53839e-10
44.600000	9.79863e-10
44.550000	1.0066e-09
44.500000	1.03406e-09
44.450000	1.06227e-09
44.400000	1.09125e-09
44.350000	1.12101e-09
44.300000	1.15159e-09
44.250000	1.18301e-09
44.200000	1.21528e-09
44.150000	1.24842e-09
44.100000	1.28247e-09
44.050000	1.31745e-09
44.000000	1.35339e-09
43.950000	1.3903e-09
43.900000	1.42821e-09
43.850000	1.46716e-09
43.800000	1.50717e-09
43.750000	1.54827e-09
43.700000	1.59049e-09
43.650000	1.63386e-09
43.600000	1.67841e-09
43.550000	1.72418e-09
43.500000	1.77119e-09
43.450000	1.81948e-09
43.400000	1.86908e-09
43.350000	1.92004e-09
43.300000	1.97238e-09
43.250000	2.02615e-09
43.200000	2.08139e-09
43.150000	2.13813e-09
43.100000	2.19641e-09
43.050000	2.25628e-09
43.000000	2.31778e-09
42.950000	2.38095e-09
42.900000	2.44584e-09
42.850000	2.5125e-09
42.800000	2.58098e-09
42.750000	2.65132e-09
42.700000	2.72357e-09
42.650000	2.79779e-09
42.600000	2.87403e-09
42.550000	2.95234e-09
42.500000	3.03279e-09
42.450000	3.11543e-09
42.400000	3.20031e-09
42.350000	3.2875e-09
42.300000	3.37707e-09
42.250000	3.46907e-09
42.200000	3.56358e-09
42.150000	3.66066e-09
42.100000	3.76038e-09
42.050000	3.86281e-09
42.000000	3.96803e-09
41.950000	4.07611e-09
41.900000	4.18713e-09
41.850000	4.30117e-09
41.800000	4.41832e-09
41.750000	4.53865e-09
41.700000	4.66225e-09
41.650000	4.78921e-09
41.600000	4.91963e-09
41.550000	5.05359e-09
41.500000	5.1912e-09
41.450000	5.33255e-09
41.400000	5.47774e-09
41.350000	5.62688e-09
41.300000	5.78007e-09
41.250000	5.93743e-09
41.200000	6.09907e-09
41.150000	6.2651e-09
41.100000	6.43564e-09
41.050000	6.61082e-09
41.000000	6.79077e-09
40.950000	6.9756e-09
40.900000	7.16546e-09
40.850000	7.36047e-09
40.800000	7.56079e-09
40.750000	7.76655e-09
40.700000	7.9779e-09
40.650000	8.195e-09
40.600000	8.418e-09
40.550000	8.64705e-09
40.500000	8.88233e-09
40.450000	9.12399e-09
40.400000	9.37223e-09
40.350000	9.62721e-09
40.300000	9.88911e-09
40.250000	1.01581e-08
40.200000	1.04345e-08
40.150000	1.07183e-08
40.100000	1.10098e-08
40.050000	1.13093e-08
40.000000	1.16169e-08
39.950000	1.19328e-08
39.900000	1.22573e-08
39.850000	1.25907e-08
39.800000	1.29331e-08
39.750000	1.32847e-08
39.700000	1.3646e-08
39.650000	1.4017e-08
39.600000	1.43981e-08
39.550000	1.47896e-08
39.500000	1.51916e-08
39.450000	1.56046e-08
39.400000	1.60288e-08
39.350000	1.64645e-08
39.300000	1.69121e-08
39.250000	1.73718e-08
39.200000	1.78439e-08
39.150000	1.83289e-08
39.100000	1.8827e-08
39.050000	1.93387e-08
39.000000	1.98642e-08
38.950000	2.0404e-08
38.900000	2.09584e-08
38.850000	2.15278e-08
38.800000	2.21127e-08
38.750000	2.27135e-08
38.700000	2.33306e-08
38.650000	2.39644e-08
38.600000	2.46154e-08
38.550000	2.5284e-08
38.500000	2.59708e-08
38.450000	2.66762e-08
38.400000	2.74007e-08
38.350000	2.81448e-08
38.300000	2.89091e-08
38.250000	2.96942e-08
38.200000	3.05005e-08
38.150000	3.13287e-08
38.100000	3.21793e-08
38.050000	3.3053e-08
38.000000	3.39504e-08
37.950000	3.4872e-08
37.900000	3.58187e-08
37.850000	3.6791e-08
37.800000	3.77896e-08
37.750000	3.88153e-08
37.700000	3.98688e-08
37.650000	4.09508e-08
37.600000	4.20621e-08
37.550000	4.32035e-08
37.500000	4.43759e-08
37.450000	4.558e-08
37.400000	4.68167e-08
37.350000	4.80868e-08
37.300000	4.93914e-08
37.250000	5.07313e-08
37.200000	5.21075e-08
37.150000	5.35209e-08
37.100000	5.49726e-08
37.050000	5.64635e-08
37.000000	5.79949e-08
36.950000	5.95676e-08
36.900000	6.1183e-08
36.850000	6.2842e-08
36.800000	6.4546e-08
36.750000	6.6296e-08
36.700000	6.80934e-08
36.650000	6.99394e-08
36.600000	7.18353e-08
36.550000	7.37826e-08
36.500000	7.57825e-08
36.450000	7.78365e-08
36.400000	7.9946e-08
36.350000	8.21126e-08
36.300000	8.43378e-08
36.250000	8.66231e-08
36.200000	8.89702e-08
36.150000	9.13808e-08
36.100000	9.38565e-08
36.050000	9.63992e-08
36.000000	9.90106e-08
35.950000	1.01693e-07
35.900000	1.04447e-07
35.850000	1.07276e-07
35.800000	1.10181e-07
35.750000	1.13165e-07
35.700000	1.16229e-07
35.650000	1.19377e-07
35.600000	1.22609e-07
35.550000	1.25928e-07
35.500000	1.29337e-07
35.450000	1.32839e-07
35.400000	1.36434e-07
35.350000	1.40127e-07
35.300000	1.4392e-07
35.250000	1.47815e-07
35.200000	1.51815e-07
35.150000	1.55923e-07
35.100000	1.60142e-07
35.050000	1.64475e-07
35.000000	1.68924e-07
34.950000	1.73494e-07
34.900000	1.78187e-07
34.850000	1.83007e-07
34.800000	1.87957e-07
34.750000	1.9304e-07
34.700000	1.9826e-07
34.650000	2.03621e-07
34.600000	2.09127e-07
34.550000	2.14781e-07
34.500000	2.20588e-07
34.450000	2.26551e-07
34.400000	2.32675e-07
34.350000	2.38964e-07
34.300000	2.45422e-07
34.250000	2.52055e-07
34.200000	2.58866e-07
34.150000	2.65861e-07
34.100000	2.73044e-07
34.050000	2.80421e-07
34.000000	2.87996e-07
33.950000	2.95776e-07
33.900000	3.03765e-07
33.850000	3.11969e-07
33.800000	3.20394e-07
33.750000	3.29046e-07
33.700000	3.37931e-07
33.650000	3.47055e-07
33.600000	3.56425e-07
33.550000	3.66047e-07
33.500000	3.75928e-07
33.450000	3.86074e-07
33.400000	3.96494e-07
33.350000	4.07194e-07
33.300000	4.18181e-07
33.250000	4.29465e-07
33.200000	4.41052e-07
33.150000	4.5295e-07
33.100000	4.65168e-07
33.050000	4.77715e-07
33.000000	4.90599e-07
32.950000	5.03829e-07
32.900000	5.17415e-07
32.850000	5.31366e-07
32.800000	5.45692e-07
32.750000	5.60403e-07
32.700000	5.75509e-07
32.650000	5.91021e-07
32.600000	6.06949e-07
32.550000	6.23305e-07
32.500000	6.401e-07
32.450000	6.57347e-07
32.400000	6.75056e-07
32.350000	6.9324e-07
32.300000	7.11913e-07
32.250000	7.31087e-07
32.200000	7.50775e-07
32.150000	7.70991e-07
32.100000	7.9175e-07
32.050000	8.13065e-07
32.000000	8.34952e-07
31.950000	8.57427e-07
31.900000	8.80503e-07
31.850000	9.04198e-07
31.800000	9.28529e-07
31.750000	9.53511e-07
31.700000	9.79163e-07
31.650000	1.0055e-06
31.600000	1.03255e-06
31.550000	1.06032e-06
31.500000	1.08883e-06
31.450000	1.11811e-06
31.400000	1.14817e-06
31.350000	1.17903e-06
31.300000	1.21072e-06
31.250000	1.24326e-06
31.200000	1.27667e-06
31.150000	1.31098e-06
31.100000	1.3462e-06
31.050000	1.38236e-06
31.000000	1.41949e-06
30.950000	1.45762e-06
30.900000	1.49676e-06
30.850000	1.53695e-06
30.800000	1.57821e-06
30.750000	1.62058e-06
30.700000	1.66408e-06
30.650000	1.70874e-06
30.600000	1.75459e-06
30.550000	1.80167e-06
30.500000	1.85001e-06
30.450000	1.89963e-06
30.400000	1.95058e-06
30.350000	2.00289e-06
30.300000	2.0566e-06
30.250000	2.11173e-06
30.200000	2.16834e-06
30.150000	2.22646e-06
30.100000	2.28613e-06
30.050000	2.34739e-06
30.000000	2.41028e-06
29.950000	2.47485e-06
29.900000	2.54114e-06
29.850000	2.60919e-06
29.800000	2.67906e-06
29.750000	2.75079e-06
29.700000	2.82443e-06
29.650000	2.90002e-06
29.600000	2.97763e-06
29.550000	3.05731e-06
29.500000	3.1391e-06
29.450000	3.22307e-06
29.400000	3.30928e-06
29.350000	3.39777e-06
29.300000	3.48862e-06
29.250000	3.58188e-06
29.200000	3.67762e-06
29.150000	3.77591e-06
29.100000	3.8768e-06
29.050000	3.98038e-06
29.000000	4.0867e-06
28.950000	4.19584e-06
28.900000	4.30789e-06
28.850000	4.4229e-06
28.800000	4.54096e-06
28.750000	4.66216e-06
28.700000	4.78657e-06
28.650000	4.91427e-06
28.600000	5.04536e-06
28.550000	5.17993e-06
28.500000	5.31805e-06
28.450000	5.45984e-06
28.400000	5.60538e-06
28.350000	5.75477e-06
28.300000	5.90811e-06
28.250000	6.06551e-06
28.200000	6.22707e-06
28.150000	6.3929e-06
28.100000	6.56312e-06
28.050000	6.73783e-06
28.000000	6.91716e-06
27.950000	7.10123e-06
27.900000	7.29016e-06
27.850000	7.48407e-06
27.800000	7.6831e-06
27.750000	7.88738e-06
27.700000	8.09704e-06
27.650000	8.31224e-06
27.600000	8.5331e-06
27.550000	8.75979e-06
27.500000	8.99244e-06
27.450000	9.23122e-06
27.400000	9.47629e-06
27.350000	9.7278e-06
27.300000	9.98594e-06
27.250000	1.02509e-05
27.200000	1.05227e-05
27.150000	1.08018e-05
27.100000	1.10881e-05
27.050000	1.1382e-05
27.000000	1.16836e-05
26.950000	1.19931e-05
26.900000	1.23107e-05
26.850000	1.26367e-05
26.800000	1.29712e-05
26.750000	1.33145e-05
26.700000	1.36667e-05
26.650000	1.40282e-05
26.600000	1.43992e-05
26.550000	1.47798e-05
26.500000	1.51704e-05
26.450000	1.55712e-05
26.400000	1.59825e-05
26.350000	1.64045e-05
26.300000	1.68376e-05
26.250000	1.72819e-05
26.200000	1.77379e-05
26.150000	1.82057e-05
26.100000	1.86857e-05
26.050000	1.91783e-05
26.000000	1.96836e-05
25.950000	2.02021e-05
25.900000	2.07341e-05
25.850000	2.12799e-05
25.800000	2.184e-05
25.750000	2.24145e-05
25.700000	2.3004e-05
25.650000	2.36087e-05
25.600000	2.42292e-05
25.550000	2.48657e-05
25.500000	2.55188e-05
25.450000	2.61887e-05
25.400000	2.68759e-05
25.350000	2.7581e-05
25.300000	2.83042e-05
25.250000	2.90462e-05
25.200000	2.98073e-05
25.150000	3.0588e-05
25.100000	3.13889e-05
25.050000	3.22104e-05
25.000000	3.3053e-05
24.950000	3.39174e-05
24.900000	3.48039e-05
24.850000	3.57133e-05
24.800000	3.6646e-05
24.750000	3.76026e-05
24.700000	3.85838e-05
24.650000	3.95901e-05
24.600000	4.06221e-05
24.550000	4.16806e-05
24.500000	4.27661e-05
24.450000	4.38794e-05
24.400000	4.50211e-05
24.350000	4.61918e-05
24.300000	4.73925e-05
24.250000	4.86237e-05
24.200000	4.98862e-05
24.150000	5.11807e-05
24.100000	5.25082e-05
24.050000	5.38693e-05
24.000000	5.52649e-05
23.950000	5.66959e-05
23.900000	5.8163e-05
23.850000	5.96672e-05
23.800000	6.12094e-05
23.750000	6.27904e-05
23.700000	6.44112e-05
23.650000	6.60729e-05
23.600000	6.77762e-05
23.550000	6.95223e-05
23.500000	7.13122e-05
23.450000	7.31469e-05
23.400000	7.50274e-05
23.350000	7.69549e-05
23.300000	7.89305e-05
23.250000	8.09552e-05
23.200000	8.30303e-05
23.150000	8.51569e-05
23.100000	8.73362e-05
23.050000	8.95695e-05
23.000000	9.1858e-05
22.950000	9.42029e-05
22.900000	9.66056e-05
22.850000	9.90673e-05
22.800000	0.000101589
22.750000	0.000104173
22.700000	0.000106821
22.650000	0.000109532
22.600000	0.00011231
22.550000	0.000115156
22.500000	0.00011807
22.450000	0.000121055
22.400000	0.000124112
22.350000	0.000127242
22.300000	0.000130448
22.250000	0.000133731
22.200000	0.000137092
22.150000	0.000140533
22.100000	0.000144056
22.050000	0.000147663
22.000000	0.000151354
21.950000	0.000155133
21.900000	0.000159001
21.850000	0.000162958
21.800000	0.000167009
21.750000	0.000171153
21.700000	0.000175393
21.650000	0.000179731
21.600000	0.000184168
21.550000	0.000188707
21.500000	0.000193348
21.450000	0.000198095
21.400000	0.000202949
21.350000	0.000207911
21.300000	0.000212983
21.250000	0.000218168
21.200000	0.000223466
21.150000	0.00022888
21.100000	0.000234412
21.050000	0.000240062
21.000000	0.000245833
20.950000	0.000251725
20.900000	0.000257741
20.850000	0.000263881
20.800000	0.000270148
20.750000	0.000276541
20.700000	0.000283062
20.650000	0.000289711
20.600000	0.00029649
20.550000	0.000303398
20.500000	0.000310436
20.450000	0.000317604
20.400000	0.0003249
20.350000	0.000332325
20.300000	0.000339876
20.250000	0.000347552
20.200000	0.000355351
20.150000	0.000363269
20.100000	0.000371303
20.050000	0.000379447
20.000000	0.000387696
19.950000	0.000396042
19.900000	0.000404477
19.850000	0.000412989
19.800000	0.000421564
19.750000	0.000430187
19.700000	0.000438836
19.650000	0.000447485
19.600000	0.0004561
19.550000	0.000464636
19.500000	0.000473031
19.450000	0.000481197
19.400000	0.00048899
19.350000	0.000496139
&
```
