## Supplementary material for "All-at-once RNA folding with 3D motif prediction framed by evolutionary information": RF02142_HOXA11-AS1_6.cacofold.power

```
# Power analysis of CaCoFold structure
#
# Powertype = SINGLE SUBSTITUTIONS
# covary left_pos right_pos substitutions power
#----------------------------------------------------------------
22		36		2		0.00
23		35		3		0.02
24		34		2		0.00
25		33		5		0.11
47		220		1		0.00
48		219		1		0.00
49		218		3		0.02
57		211		1		0.00
58		210		2		0.00
59		209		0		0.00
60		208		3		0.02
61		207		1		0.00
62		206		1		0.00
63		205		2		0.00
64		204		1		0.00
65		203		3		0.02
69		197		3		0.02
70		196		3		0.02
71		195		1		0.00
72		194		0		0.00
73		193		0		0.00
74		192		0		0.00
75		191		1		0.00
79		190		1		0.00
80		189		2		0.00
81		188		0		0.00
82		187		2		0.00
83		186		1		0.00
84		185		0		0.00
85		184		3		0.02
86		183		2		0.00
87		182		0		0.00
92		151		4		0.07
93		141		8		0.24
94		140		2		0.00
95		139		6		0.16
96		138		2		0.00
97		137		5		0.11
98		136		1		0.00
102		128		1		0.00
103		127		2		0.00
105		126		4		0.07
106		125		2		0.00
107		124		5		0.11
108		123		5		0.11
109		122		0		0.00
#
# BPAIRS 46
# avg substitutions per BP 2.1
# BPAIRS expected to covary 1.1 +/- 1.0
# BPAIRS observed to covary 0
#
```
