## Supplementary material for "All-at-once RNA folding with 3D motif prediction framed by evolutionary information": RF02142_HOXA11-AS1_6.surv

```
&
15.250000	6.07128e-05
12.950000	0.000121426
12.550000	0.000182138
11.700000	0.000303564
11.450000	0.000364277
11.400000	0.000424989
11.100000	0.000485702
10.850000	0.000546415
10.700000	0.000607128
10.500000	0.00066784
10.400000	0.00157853
10.200000	0.00163924
10.050000	0.00176067
10.000000	0.00224637
9.800000	0.00230709
9.600000	0.0023678
9.550000	0.00248922
9.500000	0.00254994
9.400000	0.00261065
9.300000	0.00273207
9.250000	0.00279279
9.150000	0.00315706
9.100000	0.00321778
9.000000	0.00346063
8.850000	0.00406776
8.800000	0.00418918
8.650000	0.00424989
8.600000	0.00431061
8.400000	0.00455346
8.300000	0.00461417
8.250000	0.0047356
8.150000	0.00479631
7.850000	0.00485702
7.800000	0.00491773
7.750000	0.00534272
7.600000	0.00552486
7.550000	0.00558557
7.500000	0.005707
7.400000	0.00582843
7.350000	0.00601056
7.300000	0.00613199
7.200000	0.00637484
7.150000	0.00679983
7.100000	0.00692126
7.050000	0.00704268
7.000000	0.00752838
6.950000	0.00771052
6.900000	0.00777123
6.800000	0.00783195
6.700000	0.00795337
6.650000	0.00813551
6.600000	0.00819622
6.550000	0.00862121
6.450000	0.00886406
6.400000	0.00892478
6.350000	0.00947119
6.300000	0.0100783
6.250000	0.0101997
6.200000	0.010564
6.150000	0.0111711
6.100000	0.0112926
6.050000	0.011414
6.000000	0.0115961
5.950000	0.011839
5.900000	0.0119604
5.850000	0.0120211
5.800000	0.0121426
5.750000	0.012264
5.650000	0.0124461
5.550000	0.0125068
5.500000	0.0126283
5.400000	0.012689
5.350000	0.0127497
5.300000	0.0128711
5.250000	0.0129925
5.200000	0.0132961
5.150000	0.0134782
5.100000	0.0137211
5.050000	0.0140854
5.000000	0.0142675
4.900000	0.0145104
4.850000	0.0146925
4.800000	0.0148139
4.750000	0.0151175
4.700000	0.0152389
4.650000	0.0155425
4.600000	0.0160282
4.550000	0.0163924
4.500000	0.0164532
4.450000	0.0280493
4.400000	0.0282921
4.350000	0.0284743
4.300000	0.0290814
4.250000	0.0295671
4.200000	0.0297493
4.150000	0.0299921
4.100000	0.0301742
4.050000	0.0314492
4.000000	0.0319349
3.950000	0.0319956
3.900000	0.0326635
3.850000	0.0332099
3.800000	0.0333313
3.750000	0.0334527
3.650000	0.0336956
3.600000	0.0351527
3.550000	0.0366098
3.500000	0.0369741
3.450000	0.0371562
3.400000	0.0378241
3.350000	0.0380669
3.300000	0.0381276
3.250000	0.0383098
3.200000	0.038674
3.150000	0.0391597
3.100000	0.0417704
3.050000	0.0434096
3.000000	0.0465667
2.950000	0.0498452
2.900000	0.0499666
2.850000	0.051788
2.800000	0.0521523
2.750000	0.0523951
2.700000	0.0529415
2.650000	0.053063
2.600000	0.0532451
2.550000	0.0537308
2.500000	0.0560379
2.450000	0.0562807
2.400000	0.05707
2.350000	0.0573129
2.300000	0.0578593
2.250000	0.0593164
2.200000	0.0604699
2.150000	0.0606521
2.100000	0.0617449
2.050000	0.0624734
2.000000	0.0657519
1.950000	0.0669055
1.900000	0.0673912
1.850000	0.068059
1.800000	0.069759
1.750000	0.070184
1.700000	0.0707911
1.650000	0.0728553
1.600000	0.0738267
1.550000	0.0757695
1.500000	0.0761945
1.450000	0.0777731
1.400000	0.0797159
1.350000	0.0806873
1.300000	0.0813551
1.250000	0.0822051
1.200000	0.0845729
1.150000	0.0854229
1.100000	0.08603
1.050000	0.0869407
1.000000	0.0894906
0.950000	0.0906442
0.900000	0.0915549
0.850000	0.0922227
0.800000	0.0939227
0.750000	0.0950762
0.700000	0.096594
0.650000	0.0975047
0.600000	0.0982333
0.550000	0.0991439
0.500000	0.100965
0.450000	0.103576
0.400000	0.105215
0.350000	0.106854
0.300000	0.109708
0.250000	0.111894
0.200000	0.112926
0.150000	0.115719
0.100000	0.119665
0.050000	0.123308
0.000000	0.330277
-0.050000	0.775181
-0.100000	0.786837
-0.150000	0.796005
-0.200000	0.803655
-0.250000	0.811912
-0.300000	0.816587
-0.350000	0.820472
-0.400000	0.826422
-0.450000	0.832129
-0.500000	0.837533
-0.550000	0.841904
-0.600000	0.844454
-0.650000	0.846579
-0.700000	0.851436
-0.750000	0.856232
-0.800000	0.857871
-0.850000	0.863214
-0.900000	0.867768
-0.950000	0.87475
-1.000000	0.877846
-1.050000	0.879303
-1.100000	0.884099
-1.150000	0.886467
-1.200000	0.889563
-1.250000	0.892174
-1.300000	0.893085
-1.350000	0.895513
-1.400000	0.896181
-1.450000	0.899095
-1.500000	0.904135
-1.550000	0.90541
-1.600000	0.908263
-1.650000	0.909052
-1.700000	0.911966
-1.750000	0.914456
-1.800000	0.92338
-1.850000	0.926477
-1.900000	0.929998
-1.950000	0.933945
-2.000000	0.937223
-2.050000	0.938923
-2.100000	0.941412
-2.150000	0.943294
-2.200000	0.948941
-2.250000	0.950701
-2.300000	0.953251
-2.350000	0.955315
-2.400000	0.956287
-2.450000	0.957197
-2.500000	0.958169
-2.550000	0.95999
-2.600000	0.965515
-2.650000	0.966304
-2.700000	0.967154
-2.750000	0.968976
-2.800000	0.972254
-2.850000	0.972497
-2.900000	0.974015
-2.950000	0.974136
-3.000000	0.974379
-3.050000	0.982393
-3.100000	0.983547
-3.150000	0.98379
-3.200000	0.98549
-3.250000	0.9864
-3.300000	0.987918
-3.350000	0.988586
-3.400000	0.989861
-3.450000	0.99065
-3.500000	0.990954
-3.550000	0.991197
-3.600000	0.991561
-3.650000	0.991743
-3.700000	0.991925
-3.750000	0.9932
-3.800000	0.993504
-3.850000	0.993929
-3.900000	0.994354
-3.950000	0.994536
-4.000000	0.994779
-4.050000	0.9949
-4.150000	0.994961
-4.200000	0.996236
-4.250000	0.996357
-4.300000	0.9966
-4.350000	0.996661
-4.400000	0.997875
-4.450000	0.997936
-4.500000	0.998057
-4.600000	0.998118
-4.650000	0.998239
-4.700000	0.9983
-4.800000	0.998361
-5.100000	0.998421
-5.150000	0.998482
-5.200000	0.999696
-5.250000	0.999818
-5.450000	0.999939
-5.550000	1
&
23.900000	3.03564e-06
23.550000	6.07128e-06
23.250000	9.10692e-06
23.000000	1.21426e-05
22.850000	1.51782e-05
22.800000	1.82138e-05
22.650000	2.12495e-05
22.350000	2.42851e-05
22.200000	2.73207e-05
21.950000	3.03564e-05
21.250000	3.3392e-05
21.200000	3.64277e-05
20.450000	3.94633e-05
20.400000	4.24989e-05
20.300000	4.55346e-05
19.000000	4.85702e-05
18.900000	5.16059e-05
18.850000	6.37484e-05
18.800000	6.6784e-05
18.650000	6.98197e-05
18.600000	7.89266e-05
18.500000	8.49979e-05
18.300000	8.80335e-05
18.200000	9.41048e-05
18.050000	9.71404e-05
18.000000	0.000100176
17.950000	0.000106247
17.900000	0.000109283
17.850000	0.000115354
17.800000	0.000121426
17.700000	0.000133568
17.600000	0.000139639
17.550000	0.000157853
17.450000	0.000173031
17.300000	0.000179103
17.250000	0.00018821
17.200000	0.000191245
17.100000	0.000194281
17.050000	0.000200352
16.950000	0.000206423
16.900000	0.000209459
16.800000	0.00021553
16.750000	0.000218566
16.650000	0.000224637
16.600000	0.00023678
16.550000	0.000242851
16.450000	0.000245887
16.400000	0.000251958
16.350000	0.000254994
16.300000	0.000258029
16.150000	0.000261065
16.100000	0.000264101
16.050000	0.000270172
16.000000	0.000273207
15.900000	0.000276243
15.800000	0.000282314
15.750000	0.000291421
15.700000	0.000297493
15.650000	0.000306599
15.600000	0.000309635
15.550000	0.000318742
15.500000	0.000330885
15.450000	0.000343027
15.400000	0.000346063
15.350000	0.000349098
15.300000	0.000352134
15.250000	0.00035517
15.150000	0.000367312
15.100000	0.00040374
15.050000	0.000409811
15.000000	0.000412847
14.950000	0.000437132
14.900000	0.000446239
14.850000	0.00047356
14.800000	0.000476595
14.750000	0.000485702
14.700000	0.000494809
14.650000	0.000506952
14.600000	0.000525165
14.550000	0.000534272
14.500000	0.000540344
14.450000	0.000555522
14.400000	0.000561593
14.350000	0.0005707
14.300000	0.000585878
14.250000	0.000591949
14.200000	0.000601056
14.150000	0.000610163
14.100000	0.000622306
14.000000	0.000625342
13.950000	0.00064052
13.900000	0.000649627
13.800000	0.000652662
13.750000	0.000679983
13.700000	0.000686054
13.650000	0.000701232
13.550000	0.000716411
13.500000	0.000719446
13.450000	0.000734624
13.400000	0.00073766
13.350000	0.000743731
13.300000	0.000749803
13.250000	0.000761945
13.150000	0.000768017
13.100000	0.000774088
13.050000	0.000783195
13.000000	0.000792302
12.950000	0.000828729
12.900000	0.000834801
12.850000	0.000846943
12.800000	0.000862121
12.750000	0.000877299
12.700000	0.000907656
12.650000	0.000919798
12.600000	0.000931941
12.550000	0.000950155
12.500000	0.000968369
12.450000	0.000986582
12.400000	0.0010139
12.350000	0.00101997
12.300000	0.00105944
12.250000	0.00108372
12.200000	0.0010989
12.150000	0.00112319
12.100000	0.00113229
12.050000	0.00115051
12.000000	0.00116265
11.950000	0.00117176
11.900000	0.0012355
11.850000	0.00124765
11.800000	0.00126586
11.750000	0.00130229
11.700000	0.00131443
11.650000	0.00133265
11.600000	0.001363
11.550000	0.00137514
11.500000	0.00139032
11.450000	0.00140854
11.400000	0.00143282
11.350000	0.00145711
11.300000	0.00148139
11.250000	0.00152389
11.200000	0.00153603
11.150000	0.0015421
11.100000	0.00156639
11.050000	0.00159978
11.000000	0.001618
10.950000	0.00164835
10.900000	0.00166657
10.850000	0.00168478
10.800000	0.00169996
10.750000	0.00172728
10.700000	0.00176674
10.650000	0.0017971
10.600000	0.00184263
10.550000	0.00190638
10.500000	0.00197316
10.450000	0.00213405
10.400000	0.00236476
10.350000	0.00244065
10.300000	0.0027685
10.250000	0.00290511
10.200000	0.00304475
10.150000	0.00310849
10.100000	0.00322688
10.050000	0.00332099
10.000000	0.00346366
9.950000	0.00354259
9.900000	0.0036883
9.850000	0.00380365
9.800000	0.0038583
9.750000	0.00394026
9.700000	0.00406168
9.650000	0.00412543
9.600000	0.00418311
9.550000	0.00426204
9.500000	0.00444114
9.450000	0.00467488
9.400000	0.00483577
9.350000	0.00499363
9.300000	0.00523344
9.250000	0.0054004
9.200000	0.00554611
9.150000	0.00576164
9.100000	0.00591039
9.050000	0.0061077
9.000000	0.00623217
8.950000	0.00638091
8.900000	0.00655394
8.850000	0.00673912
8.800000	0.00687572
8.750000	0.00696375
8.700000	0.00713375
8.650000	0.00729767
8.600000	0.00751928
8.550000	0.00769231
8.500000	0.0077682
8.450000	0.00787748
8.400000	0.0079898
8.350000	0.00812337
8.300000	0.00825997
8.250000	0.00835711
8.200000	0.00843604
8.150000	0.00857264
8.100000	0.0087305
8.050000	0.0088246
8.000000	0.00898245
7.950000	0.0090371
7.900000	0.00913727
7.850000	0.00927388
7.800000	0.00936798
7.750000	0.00948637
7.700000	0.00962601
7.650000	0.00976565
7.600000	0.00989315
7.550000	0.0100146
7.500000	0.0101512
7.450000	0.0102665
7.400000	0.0104062
7.350000	0.010558
7.300000	0.0106612
7.250000	0.0108585
7.200000	0.0110497
7.150000	0.0112561
7.100000	0.0115051
7.050000	0.0117176
7.000000	0.011927
6.950000	0.0122336
6.900000	0.0124431
6.850000	0.0126829
6.800000	0.0130259
6.750000	0.0133538
6.700000	0.0137939
6.650000	0.0140338
6.600000	0.014225
6.550000	0.0145043
6.500000	0.0150173
6.450000	0.0160008
6.400000	0.0166171
6.350000	0.0168964
6.300000	0.0174822
6.250000	0.0177979
6.200000	0.0180499
6.150000	0.0191549
6.100000	0.019935
6.050000	0.0210855
6.000000	0.0215591
5.950000	0.022403
5.900000	0.0227946
5.850000	0.0234351
5.800000	0.0241485
5.750000	0.0249833
5.700000	0.0258151
5.650000	0.0262795
5.600000	0.0266833
5.550000	0.0276334
5.500000	0.0279856
5.450000	0.0289418
5.400000	0.029558
5.350000	0.0301135
5.300000	0.030663
5.250000	0.0311821
5.200000	0.0317103
5.150000	0.0326604
5.100000	0.033987
5.050000	0.034585
5.000000	0.0348127
4.950000	0.0353773
4.900000	0.0362395
4.850000	0.0369741
4.800000	0.0378392
4.750000	0.0383523
4.700000	0.0391172
4.650000	0.0397911
4.600000	0.0406897
4.550000	0.0414547
4.500000	0.0420466
4.450000	0.042927
4.400000	0.0436889
4.350000	0.0446421
4.300000	0.0453646
4.250000	0.0462237
4.200000	0.0471951
4.150000	0.0479904
4.100000	0.0487736
4.050000	0.0494809
4.000000	0.0504159
3.950000	0.0513964
3.900000	0.0522373
3.850000	0.0530447
3.800000	0.0537945
3.750000	0.0545474
3.700000	0.0552881
3.650000	0.0559802
3.600000	0.05673
3.550000	0.0575436
3.500000	0.0583146
3.450000	0.0589066
3.400000	0.0596442
3.350000	0.0605246
3.300000	0.0615324
3.250000	0.0622245
3.200000	0.0630381
3.150000	0.0637939
3.100000	0.0644618
3.050000	0.0654271
3.000000	0.0663985
2.950000	0.0675369
2.900000	0.0685417
2.850000	0.0692611
2.800000	0.0700595
2.750000	0.0713284
2.700000	0.0723544
2.650000	0.0731862
2.600000	0.074358
2.550000	0.0755328
2.500000	0.0768138
2.450000	0.0778489
2.400000	0.0790662
2.350000	0.0801712
2.300000	0.0813581
2.250000	0.0824631
2.200000	0.0841752
2.150000	0.0853166
2.100000	0.0865734
2.050000	0.0875994
2.000000	0.0887256
1.950000	0.0899581
1.900000	0.0911784
1.850000	0.0924079
1.800000	0.0936069
1.750000	0.0949487
1.700000	0.0959808
1.650000	0.0970828
1.600000	0.0986097
1.550000	0.0996236
1.500000	0.100637
1.450000	0.10177
1.400000	0.10296
1.350000	0.10421
1.300000	0.105145
1.250000	0.106354
1.200000	0.107626
1.150000	0.108828
1.100000	0.110018
1.050000	0.111214
1.000000	0.112391
0.950000	0.113827
0.900000	0.114957
0.850000	0.116629
0.800000	0.118135
0.750000	0.119716
0.700000	0.121073
0.650000	0.122394
0.600000	0.123684
0.550000	0.12509
0.500000	0.126613
0.450000	0.128329
0.400000	0.12981
0.350000	0.131322
0.300000	0.132785
0.250000	0.134503
0.200000	0.13637
0.150000	0.13871
0.100000	0.141585
0.050000	0.145799
0.000000	0.297371
-0.050000	0.64422
-0.100000	0.672042
-0.150000	0.693155
-0.200000	0.711994
-0.250000	0.725348
-0.300000	0.736956
-0.350000	0.748303
-0.400000	0.759131
-0.450000	0.769097
-0.500000	0.777485
-0.550000	0.784986
-0.600000	0.791464
-0.650000	0.798403
-0.700000	0.804135
-0.750000	0.812064
-0.800000	0.819768
-0.850000	0.82753
-0.900000	0.833516
-0.950000	0.839063
-1.000000	0.843595
-1.050000	0.847398
-1.100000	0.850549
-1.150000	0.853436
-1.200000	0.856533
-1.250000	0.85901
-1.300000	0.861417
-1.350000	0.864052
-1.400000	0.866796
-1.450000	0.869729
-1.500000	0.873138
-1.550000	0.876191
-1.600000	0.878875
-1.650000	0.883732
-1.700000	0.887141
-1.750000	0.890617
-1.800000	0.893291
-1.850000	0.896603
-1.900000	0.899284
-1.950000	0.901873
-2.000000	0.904717
-2.050000	0.907018
-2.100000	0.909699
-2.150000	0.912
-2.200000	0.914328
-2.250000	0.916505
-2.300000	0.918633
-2.350000	0.921708
-2.400000	0.924935
-2.450000	0.92729
-2.500000	0.930287
-2.550000	0.933125
-2.600000	0.937208
-2.650000	0.939934
-2.700000	0.942909
-2.750000	0.945805
-2.800000	0.948594
-2.850000	0.951633
-2.900000	0.953628
-2.950000	0.95578
-3.000000	0.958327
-3.050000	0.961147
-3.100000	0.963578
-3.150000	0.965233
-3.200000	0.967212
-3.250000	0.968894
-3.300000	0.970217
-3.350000	0.971674
-3.400000	0.972998
-3.450000	0.974164
-3.500000	0.975369
-3.550000	0.976185
-3.600000	0.977646
-3.650000	0.978732
-3.700000	0.980372
-3.750000	0.981495
-3.800000	0.982964
-3.850000	0.983753
-3.900000	0.984424
-3.950000	0.985362
-4.000000	0.986258
-4.050000	0.986856
-4.100000	0.987326
-4.150000	0.987782
-4.200000	0.988246
-4.250000	0.988774
-4.300000	0.98923
-4.350000	0.989727
-4.400000	0.990158
-4.450000	0.990638
-4.500000	0.991303
-4.550000	0.991822
-4.600000	0.992132
-4.650000	0.99269
-4.700000	0.992881
-4.750000	0.993258
-4.800000	0.993525
-4.850000	0.993832
-4.900000	0.994226
-4.950000	0.994597
-5.000000	0.994724
-5.050000	0.995034
-5.100000	0.995255
-5.150000	0.995431
-5.200000	0.995617
-5.250000	0.996026
-5.300000	0.996303
-5.350000	0.996673
-5.400000	0.99691
-5.450000	0.997125
-5.500000	0.997486
-5.550000	0.997593
-5.600000	0.997884
-5.650000	0.998075
-5.700000	0.998309
-5.750000	0.998464
-5.800000	0.99861
-5.850000	0.998731
-5.900000	0.998895
-5.950000	0.99912
-6.000000	0.999162
-6.050000	0.999208
-6.100000	0.999287
-6.150000	0.999314
-6.200000	0.999487
-6.250000	0.999533
-6.300000	0.999554
-6.350000	0.999624
-6.400000	0.999654
-6.450000	0.999675
-6.500000	0.999684
-6.550000	0.999736
-6.600000	0.999742
-6.650000	0.999797
-6.700000	0.999824
-6.750000	0.999842
-6.800000	0.999912
-6.850000	0.999918
-6.950000	0.999921
-7.000000	0.999924
-7.100000	0.99993
-7.250000	0.999933
-7.450000	0.999936
-7.550000	0.999939
-7.700000	0.999988
-7.750000	0.999997
-8.050000	1
&
58.250000	4.00584e-13
58.200000	4.10435e-13
58.150000	4.20528e-13
58.100000	4.30869e-13
58.050000	4.41465e-13
58.000000	4.52321e-13
57.950000	4.63444e-13
57.900000	4.74841e-13
57.850000	4.86517e-13
57.800000	4.98481e-13
57.750000	5.10739e-13
57.700000	5.23298e-13
57.650000	5.36166e-13
57.600000	5.49351e-13
57.550000	5.62859e-13
57.500000	5.767e-13
57.450000	5.90881e-13
57.400000	6.05411e-13
57.350000	6.20298e-13
57.300000	6.3555e-13
57.250000	6.51178e-13
57.200000	6.6719e-13
57.150000	6.83596e-13
57.100000	7.00405e-13
57.050000	7.17627e-13
57.000000	7.35273e-13
56.950000	7.53352e-13
56.900000	7.71876e-13
56.850000	7.90855e-13
56.800000	8.10301e-13
56.750000	8.30225e-13
56.700000	8.50638e-13
56.650000	8.71554e-13
56.600000	8.92983e-13
56.550000	9.1494e-13
56.500000	9.37436e-13
56.450000	9.60485e-13
56.400000	9.84101e-13
56.350000	1.0083e-12
56.300000	1.03309e-12
56.250000	1.05849e-12
56.200000	1.08451e-12
56.150000	1.11118e-12
56.100000	1.1385e-12
56.050000	1.16649e-12
56.000000	1.19517e-12
55.950000	1.22455e-12
55.900000	1.25466e-12
55.850000	1.28551e-12
55.800000	1.31711e-12
55.750000	1.34949e-12
55.700000	1.38267e-12
55.650000	1.41667e-12
55.600000	1.4515e-12
55.550000	1.48718e-12
55.500000	1.52374e-12
55.450000	1.5612e-12
55.400000	1.59959e-12
55.350000	1.63891e-12
55.300000	1.6792e-12
55.250000	1.72048e-12
55.200000	1.76278e-12
55.150000	1.80612e-12
55.100000	1.85052e-12
55.050000	1.89601e-12
55.000000	1.94262e-12
54.950000	1.99038e-12
54.900000	2.03931e-12
54.850000	2.08944e-12
54.800000	2.14081e-12
54.750000	2.19343e-12
54.700000	2.24735e-12
54.650000	2.3026e-12
54.600000	2.3592e-12
54.550000	2.4172e-12
54.500000	2.47662e-12
54.450000	2.5375e-12
54.400000	2.59988e-12
54.350000	2.66379e-12
54.300000	2.72927e-12
54.250000	2.79636e-12
54.200000	2.8651e-12
54.150000	2.93552e-12
54.100000	3.00768e-12
54.050000	3.08161e-12
54.000000	3.15736e-12
53.950000	3.23497e-12
53.900000	3.31449e-12
53.850000	3.39596e-12
53.800000	3.47944e-12
53.750000	3.56496e-12
53.700000	3.65259e-12
53.650000	3.74237e-12
53.600000	3.83435e-12
53.550000	3.9286e-12
53.500000	4.02516e-12
53.450000	4.1241e-12
53.400000	4.22547e-12
53.350000	4.32932e-12
53.300000	4.43573e-12
53.250000	4.54476e-12
53.200000	4.65646e-12
53.150000	4.77091e-12
53.100000	4.88817e-12
53.050000	5.00831e-12
53.000000	5.13141e-12
52.950000	5.25753e-12
52.900000	5.38675e-12
52.850000	5.51914e-12
52.800000	5.65478e-12
52.750000	5.79376e-12
52.700000	5.93616e-12
52.650000	6.08205e-12
52.600000	6.23153e-12
52.550000	6.38468e-12
52.500000	6.54159e-12
52.450000	6.70236e-12
52.400000	6.86708e-12
52.350000	7.03584e-12
52.300000	7.20875e-12
52.250000	7.38591e-12
52.200000	7.56743e-12
52.150000	7.7534e-12
52.100000	7.94394e-12
52.050000	8.13916e-12
52.000000	8.33918e-12
51.950000	8.54412e-12
51.900000	8.75409e-12
51.850000	8.96921e-12
51.800000	9.18963e-12
51.750000	9.41545e-12
51.700000	9.64683e-12
51.650000	9.88389e-12
51.600000	1.01268e-11
51.550000	1.03756e-11
51.500000	1.06306e-11
51.450000	1.08918e-11
51.400000	1.11595e-11
51.350000	1.14337e-11
51.300000	1.17146e-11
51.250000	1.20025e-11
51.200000	1.22974e-11
51.150000	1.25996e-11
51.100000	1.29092e-11
51.050000	1.32264e-11
51.000000	1.35514e-11
50.950000	1.38844e-11
50.900000	1.42255e-11
50.850000	1.45751e-11
50.800000	1.49332e-11
50.750000	1.53001e-11
50.700000	1.56761e-11
50.650000	1.60612e-11
50.600000	1.64559e-11
50.550000	1.68602e-11
50.500000	1.72744e-11
50.450000	1.76989e-11
50.400000	1.81337e-11
50.350000	1.85793e-11
50.300000	1.90357e-11
50.250000	1.95034e-11
50.200000	1.99826e-11
50.150000	2.04736e-11
50.100000	2.09766e-11
50.050000	2.14919e-11
50.000000	2.202e-11
49.950000	2.25609e-11
49.900000	2.31152e-11
49.850000	2.36831e-11
49.800000	2.4265e-11
49.750000	2.48611e-11
49.700000	2.54719e-11
49.650000	2.60976e-11
49.600000	2.67388e-11
49.550000	2.73956e-11
49.500000	2.80687e-11
49.450000	2.87582e-11
49.400000	2.94647e-11
49.350000	3.01885e-11
49.300000	3.09301e-11
49.250000	3.169e-11
49.200000	3.24684e-11
49.150000	3.3266e-11
49.100000	3.40832e-11
49.050000	3.49205e-11
49.000000	3.57783e-11
48.950000	3.66572e-11
48.900000	3.75576e-11
48.850000	3.84802e-11
48.800000	3.94254e-11
48.750000	4.03939e-11
48.700000	4.13861e-11
48.650000	4.24027e-11
48.600000	4.34442e-11
48.550000	4.45114e-11
48.500000	4.56047e-11
48.450000	4.67249e-11
48.400000	4.78725e-11
48.350000	4.90484e-11
48.300000	5.02531e-11
48.250000	5.14875e-11
48.200000	5.27521e-11
48.150000	5.40478e-11
48.100000	5.53752e-11
48.050000	5.67353e-11
48.000000	5.81288e-11
47.950000	5.95565e-11
47.900000	6.10192e-11
47.850000	6.25179e-11
47.800000	6.40534e-11
47.750000	6.56265e-11
47.700000	6.72383e-11
47.650000	6.88896e-11
47.600000	7.05815e-11
47.550000	7.2315e-11
47.500000	7.4091e-11
47.450000	7.59105e-11
47.400000	7.77748e-11
47.350000	7.96848e-11
47.300000	8.16418e-11
47.250000	8.36467e-11
47.200000	8.57009e-11
47.150000	8.78055e-11
47.100000	8.99618e-11
47.050000	9.2171e-11
47.000000	9.44345e-11
46.950000	9.67535e-11
46.900000	9.91294e-11
46.850000	1.01564e-10
46.800000	1.04058e-10
46.750000	1.06613e-10
46.700000	1.09231e-10
46.650000	1.11913e-10
46.600000	1.14661e-10
46.550000	1.17477e-10
46.500000	1.20361e-10
46.450000	1.23317e-10
46.400000	1.26345e-10
46.350000	1.29447e-10
46.300000	1.32626e-10
46.250000	1.35882e-10
46.200000	1.39218e-10
46.150000	1.42637e-10
46.100000	1.46139e-10
46.050000	1.49727e-10
46.000000	1.53403e-10
45.950000	1.5717e-10
45.900000	1.61029e-10
45.850000	1.64982e-10
45.800000	1.69033e-10
45.750000	1.73183e-10
45.700000	1.77435e-10
45.650000	1.81791e-10
45.600000	1.86254e-10
45.550000	1.90827e-10
45.500000	1.95512e-10
45.450000	2.00312e-10
45.400000	2.05229e-10
45.350000	2.10268e-10
45.300000	2.1543e-10
45.250000	2.20718e-10
45.200000	2.26137e-10
45.150000	2.31688e-10
45.100000	2.37376e-10
45.050000	2.43203e-10
45.000000	2.49174e-10
44.950000	2.5529e-10
44.900000	2.61557e-10
44.850000	2.67978e-10
44.800000	2.74556e-10
44.750000	2.81295e-10
44.700000	2.882e-10
44.650000	2.95275e-10
44.600000	3.02523e-10
44.550000	3.09948e-10
44.500000	3.17556e-10
44.450000	3.25351e-10
44.400000	3.33337e-10
44.350000	3.41519e-10
44.300000	3.49901e-10
44.250000	3.5849e-10
44.200000	3.67289e-10
44.150000	3.76303e-10
44.100000	3.85539e-10
44.050000	3.95002e-10
44.000000	4.04697e-10
43.950000	4.14629e-10
43.900000	4.24806e-10
43.850000	4.35232e-10
43.800000	4.45913e-10
43.750000	4.56857e-10
43.700000	4.68069e-10
43.650000	4.79557e-10
43.600000	4.91326e-10
43.550000	5.03383e-10
43.500000	5.15737e-10
43.450000	5.28394e-10
43.400000	5.41361e-10
43.350000	5.54646e-10
43.300000	5.68257e-10
43.250000	5.82202e-10
43.200000	5.96489e-10
43.150000	6.11126e-10
43.100000	6.26122e-10
43.050000	6.41487e-10
43.000000	6.57228e-10
42.950000	6.73355e-10
42.900000	6.89878e-10
42.850000	7.06806e-10
42.800000	7.24149e-10
42.750000	7.41917e-10
42.700000	7.60122e-10
42.650000	7.78772e-10
42.600000	7.97881e-10
42.550000	8.17457e-10
42.500000	8.37514e-10
42.450000	8.58063e-10
42.400000	8.79116e-10
42.350000	9.00685e-10
42.300000	9.22783e-10
42.250000	9.45423e-10
42.200000	9.68618e-10
42.150000	9.92382e-10
42.100000	1.01673e-09
42.050000	1.04167e-09
42.000000	1.06723e-09
41.950000	1.09341e-09
41.900000	1.12023e-09
41.850000	1.14772e-09
41.800000	1.17587e-09
41.750000	1.20472e-09
41.700000	1.23427e-09
41.650000	1.26455e-09
41.600000	1.29557e-09
41.550000	1.32735e-09
41.500000	1.35991e-09
41.450000	1.39327e-09
41.400000	1.42744e-09
41.350000	1.46246e-09
41.300000	1.49833e-09
41.250000	1.53508e-09
41.200000	1.57274e-09
41.150000	1.61131e-09
41.100000	1.65083e-09
41.050000	1.69133e-09
41.000000	1.73281e-09
40.950000	1.77531e-09
40.900000	1.81885e-09
40.850000	1.86346e-09
40.800000	1.90916e-09
40.750000	1.95599e-09
40.700000	2.00396e-09
40.650000	2.05311e-09
40.600000	2.10346e-09
40.550000	2.15504e-09
40.500000	2.20789e-09
40.450000	2.26204e-09
40.400000	2.31751e-09
40.350000	2.37435e-09
40.300000	2.43257e-09
40.250000	2.49223e-09
40.200000	2.55334e-09
40.150000	2.61595e-09
40.100000	2.6801e-09
40.050000	2.74582e-09
40.000000	2.81315e-09
39.950000	2.88213e-09
39.900000	2.9528e-09
39.850000	3.0252e-09
39.800000	3.09938e-09
39.750000	3.17537e-09
39.700000	3.25323e-09
39.650000	3.333e-09
39.600000	3.41472e-09
39.550000	3.49844e-09
39.500000	3.58421e-09
39.450000	3.67209e-09
39.400000	3.76211e-09
39.350000	3.85435e-09
39.300000	3.94884e-09
39.250000	4.04565e-09
39.200000	4.14483e-09
39.150000	4.24644e-09
39.100000	4.35055e-09
39.050000	4.4572e-09
39.000000	4.56646e-09
38.950000	4.6784e-09
38.900000	4.79309e-09
38.850000	4.91058e-09
38.800000	5.03095e-09
38.750000	5.15427e-09
38.700000	5.28062e-09
38.650000	5.41005e-09
38.600000	5.54266e-09
38.550000	5.67852e-09
38.500000	5.8177e-09
38.450000	5.96029e-09
38.400000	6.10638e-09
38.350000	6.25604e-09
38.300000	6.40938e-09
38.250000	6.56646e-09
38.200000	6.72739e-09
38.150000	6.89227e-09
38.100000	7.06118e-09
38.050000	7.23423e-09
38.000000	7.41152e-09
37.950000	7.59315e-09
37.900000	7.77923e-09
37.850000	7.96987e-09
37.800000	8.16517e-09
37.750000	8.36526e-09
37.700000	8.57025e-09
37.650000	8.78026e-09
37.600000	8.99541e-09
37.550000	9.21582e-09
37.500000	9.44164e-09
37.450000	9.67299e-09
37.400000	9.91e-09
37.350000	1.01528e-08
37.300000	1.04016e-08
37.250000	1.06564e-08
37.200000	1.09175e-08
37.150000	1.1185e-08
37.100000	1.1459e-08
37.050000	1.17398e-08
37.000000	1.20274e-08
36.950000	1.2322e-08
36.900000	1.26239e-08
36.850000	1.29332e-08
36.800000	1.325e-08
36.750000	1.35746e-08
36.700000	1.39071e-08
36.650000	1.42478e-08
36.600000	1.45968e-08
36.550000	1.49543e-08
36.500000	1.53206e-08
36.450000	1.56959e-08
36.400000	1.60804e-08
36.350000	1.64742e-08
36.300000	1.68777e-08
36.250000	1.72911e-08
36.200000	1.77146e-08
36.150000	1.81485e-08
36.100000	1.85929e-08
36.050000	1.90483e-08
36.000000	1.95148e-08
35.950000	1.99927e-08
35.900000	2.04823e-08
35.850000	2.09839e-08
35.800000	2.14978e-08
35.750000	2.20242e-08
35.700000	2.25636e-08
35.650000	2.31161e-08
35.600000	2.36821e-08
35.550000	2.4262e-08
35.500000	2.48561e-08
35.450000	2.54647e-08
35.400000	2.60882e-08
35.350000	2.6727e-08
35.300000	2.73814e-08
35.250000	2.80518e-08
35.200000	2.87385e-08
35.150000	2.94421e-08
35.100000	3.01629e-08
35.050000	3.09014e-08
35.000000	3.16579e-08
34.950000	3.24329e-08
34.900000	3.32269e-08
34.850000	3.40402e-08
34.800000	3.48735e-08
34.750000	3.57272e-08
34.700000	3.66017e-08
34.650000	3.74976e-08
34.600000	3.84155e-08
34.550000	3.93558e-08
34.500000	4.0319e-08
34.450000	4.13059e-08
34.400000	4.23168e-08
34.350000	4.33525e-08
34.300000	4.44135e-08
34.250000	4.55005e-08
34.200000	4.6614e-08
34.150000	4.77548e-08
34.100000	4.89234e-08
34.050000	5.01207e-08
34.000000	5.13472e-08
33.950000	5.26037e-08
33.900000	5.38909e-08
33.850000	5.52095e-08
33.800000	5.65604e-08
33.750000	5.79444e-08
33.700000	5.93621e-08
33.650000	6.08146e-08
33.600000	6.23025e-08
33.550000	6.38268e-08
33.500000	6.53883e-08
33.450000	6.69881e-08
33.400000	6.86269e-08
33.350000	7.03057e-08
33.300000	7.20256e-08
33.250000	7.37876e-08
33.200000	7.55926e-08
33.150000	7.74417e-08
33.100000	7.9336e-08
33.050000	8.12766e-08
33.000000	8.32646e-08
32.950000	8.53011e-08
32.900000	8.73875e-08
32.850000	8.95248e-08
32.800000	9.17143e-08
32.750000	9.39573e-08
32.700000	9.62552e-08
32.650000	9.86091e-08
32.600000	1.01021e-07
32.550000	1.03491e-07
32.500000	1.06022e-07
32.450000	1.08614e-07
32.400000	1.1127e-07
32.350000	1.13991e-07
32.300000	1.16778e-07
32.250000	1.19633e-07
32.200000	1.22558e-07
32.150000	1.25555e-07
32.100000	1.28625e-07
32.050000	1.31769e-07
32.000000	1.34991e-07
31.950000	1.38291e-07
31.900000	1.41671e-07
31.850000	1.45134e-07
31.800000	1.48682e-07
31.750000	1.52317e-07
31.700000	1.5604e-07
31.650000	1.59854e-07
31.600000	1.63761e-07
31.550000	1.67763e-07
31.500000	1.71864e-07
31.450000	1.76064e-07
31.400000	1.80367e-07
31.350000	1.84775e-07
31.300000	1.8929e-07
31.250000	1.93916e-07
31.200000	1.98655e-07
31.150000	2.03509e-07
31.100000	2.08481e-07
31.050000	2.13576e-07
31.000000	2.18794e-07
30.950000	2.2414e-07
30.900000	2.29616e-07
30.850000	2.35226e-07
30.800000	2.40972e-07
30.750000	2.46859e-07
30.700000	2.5289e-07
30.650000	2.59068e-07
30.600000	2.65396e-07
30.550000	2.71879e-07
30.500000	2.7852e-07
30.450000	2.85323e-07
30.400000	2.92291e-07
30.350000	2.9943e-07
30.300000	3.06743e-07
30.250000	3.14234e-07
30.200000	3.21908e-07
30.150000	3.2977e-07
30.100000	3.37823e-07
30.050000	3.46072e-07
30.000000	3.54522e-07
29.950000	3.63179e-07
29.900000	3.72046e-07
29.850000	3.8113e-07
29.800000	3.90435e-07
29.750000	3.99967e-07
29.700000	4.09732e-07
29.650000	4.19734e-07
29.600000	4.2998e-07
29.550000	4.40476e-07
29.500000	4.51228e-07
29.450000	4.62242e-07
29.400000	4.73525e-07
29.350000	4.85082e-07
29.300000	4.96921e-07
29.250000	5.09049e-07
29.200000	5.21472e-07
29.150000	5.34197e-07
29.100000	5.47233e-07
29.050000	5.60586e-07
29.000000	5.74265e-07
28.950000	5.88277e-07
28.900000	6.0263e-07
28.850000	6.17333e-07
28.800000	6.32394e-07
28.750000	6.47822e-07
28.700000	6.63626e-07
28.650000	6.79815e-07
28.600000	6.96398e-07
28.550000	7.13384e-07
28.500000	7.30785e-07
28.450000	7.48609e-07
28.400000	7.66867e-07
28.350000	7.85569e-07
28.300000	8.04727e-07
28.250000	8.24351e-07
28.200000	8.44453e-07
28.150000	8.65045e-07
28.100000	8.86137e-07
28.050000	9.07743e-07
28.000000	9.29875e-07
27.950000	9.52545e-07
27.900000	9.75767e-07
27.850000	9.99555e-07
27.800000	1.02392e-06
27.750000	1.04888e-06
27.700000	1.07445e-06
27.650000	1.10063e-06
27.600000	1.12746e-06
27.550000	1.15494e-06
27.500000	1.18308e-06
27.450000	1.21191e-06
27.400000	1.24145e-06
27.350000	1.2717e-06
27.300000	1.30268e-06
27.250000	1.33442e-06
27.200000	1.36693e-06
27.150000	1.40023e-06
27.100000	1.43434e-06
27.050000	1.46928e-06
27.000000	1.50507e-06
26.950000	1.54173e-06
26.900000	1.57928e-06
26.850000	1.61775e-06
26.800000	1.65715e-06
26.750000	1.6975e-06
26.700000	1.73884e-06
26.650000	1.78118e-06
26.600000	1.82455e-06
26.550000	1.86897e-06
26.500000	1.91447e-06
26.450000	1.96108e-06
26.400000	2.00882e-06
26.350000	2.05772e-06
26.300000	2.10781e-06
26.250000	2.15911e-06
26.200000	2.21166e-06
26.150000	2.26548e-06
26.100000	2.32061e-06
26.050000	2.37708e-06
26.000000	2.43493e-06
25.950000	2.49417e-06
25.900000	2.55485e-06
25.850000	2.61701e-06
25.800000	2.68067e-06
25.750000	2.74588e-06
25.700000	2.81267e-06
25.650000	2.88108e-06
25.600000	2.95116e-06
25.550000	3.02293e-06
25.500000	3.09644e-06
25.450000	3.17173e-06
25.400000	3.24886e-06
25.350000	3.32785e-06
25.300000	3.40875e-06
25.250000	3.49162e-06
25.200000	3.5765e-06
25.150000	3.66343e-06
25.100000	3.75248e-06
25.050000	3.84368e-06
25.000000	3.93709e-06
24.950000	4.03276e-06
24.900000	4.13075e-06
24.850000	4.23112e-06
24.800000	4.33392e-06
24.750000	4.43921e-06
24.700000	4.54704e-06
24.650000	4.65749e-06
24.600000	4.77062e-06
24.550000	4.88648e-06
24.500000	5.00515e-06
24.450000	5.12669e-06
24.400000	5.25118e-06
24.350000	5.37868e-06
24.300000	5.50926e-06
24.250000	5.643e-06
24.200000	5.77998e-06
24.150000	5.92028e-06
24.100000	6.06396e-06
24.050000	6.21113e-06
24.000000	6.36185e-06
23.950000	6.51622e-06
23.900000	6.67432e-06
23.850000	6.83624e-06
23.800000	7.00208e-06
23.750000	7.17192e-06
23.700000	7.34587e-06
23.650000	7.52403e-06
23.600000	7.70649e-06
23.550000	7.89335e-06
23.500000	8.08474e-06
23.450000	8.28074e-06
23.400000	8.48148e-06
23.350000	8.68706e-06
23.300000	8.89761e-06
23.250000	9.11325e-06
23.200000	9.33409e-06
23.150000	9.56025e-06
23.100000	9.79188e-06
23.050000	1.00291e-05
23.000000	1.0272e-05
22.950000	1.05208e-05
22.900000	1.07756e-05
22.850000	1.10366e-05
22.800000	1.13038e-05
22.750000	1.15775e-05
22.700000	1.18578e-05
22.650000	1.21448e-05
22.600000	1.24387e-05
22.550000	1.27398e-05
22.500000	1.3048e-05
22.450000	1.33638e-05
22.400000	1.36871e-05
22.350000	1.40182e-05
22.300000	1.43572e-05
22.250000	1.47044e-05
22.200000	1.506e-05
22.150000	1.54242e-05
22.100000	1.57971e-05
22.050000	1.61789e-05
22.000000	1.657e-05
21.950000	1.69704e-05
21.900000	1.73805e-05
21.850000	1.78004e-05
21.800000	1.82305e-05
21.750000	1.86708e-05
21.700000	1.91218e-05
21.650000	1.95835e-05
21.600000	2.00564e-05
21.550000	2.05406e-05
21.500000	2.10364e-05
21.450000	2.15441e-05
21.400000	2.20641e-05
21.350000	2.25964e-05
21.300000	2.31416e-05
21.250000	2.36998e-05
21.200000	2.42714e-05
21.150000	2.48567e-05
21.100000	2.5456e-05
21.050000	2.60697e-05
21.000000	2.66981e-05
20.950000	2.73415e-05
20.900000	2.80003e-05
20.850000	2.86749e-05
20.800000	2.93656e-05
20.750000	3.00729e-05
20.700000	3.0797e-05
20.650000	3.15385e-05
20.600000	3.22977e-05
20.550000	3.3075e-05
20.500000	3.38709e-05
20.450000	3.46858e-05
20.400000	3.55201e-05
20.350000	3.63744e-05
20.300000	3.72491e-05
20.250000	3.81446e-05
20.200000	3.90614e-05
20.150000	4.00001e-05
20.100000	4.09612e-05
20.050000	4.19451e-05
20.000000	4.29525e-05
19.950000	4.39839e-05
19.900000	4.50398e-05
19.850000	4.61209e-05
19.800000	4.72276e-05
19.750000	4.83606e-05
19.700000	4.95206e-05
19.650000	5.07081e-05
19.600000	5.19238e-05
19.550000	5.31683e-05
19.500000	5.44424e-05
19.450000	5.57467e-05
19.400000	5.70819e-05
19.350000	5.84487e-05
19.300000	5.98479e-05
19.250000	6.12802e-05
19.200000	6.27464e-05
19.150000	6.42473e-05
19.100000	6.57836e-05
19.050000	6.73562e-05
19.000000	6.8966e-05
18.950000	7.06137e-05
18.900000	7.23004e-05
18.850000	7.40268e-05
18.800000	7.57938e-05
18.750000	7.76025e-05
18.700000	7.94537e-05
18.650000	8.13485e-05
18.600000	8.32878e-05
18.550000	8.52726e-05
18.500000	8.73041e-05
18.450000	8.93832e-05
18.400000	9.1511e-05
18.350000	9.36887e-05
18.300000	9.59174e-05
18.250000	9.81982e-05
18.200000	0.000100532
18.150000	0.000102921
18.100000	0.000105365
18.050000	0.000107867
18.000000	0.000110426
17.950000	0.000113045
17.900000	0.000115726
17.850000	0.000118468
17.800000	0.000121274
17.750000	0.000124145
17.700000	0.000127083
17.650000	0.000130088
17.600000	0.000133163
17.550000	0.000136309
17.500000	0.000139528
17.450000	0.000142821
17.400000	0.000146189
17.350000	0.000149635
17.300000	0.00015316
17.250000	0.000156766
17.200000	0.000160454
17.150000	0.000164226
17.100000	0.000168085
17.050000	0.000172031
17.000000	0.000176067
16.950000	0.000180194
16.900000	0.000184415
16.850000	0.000188731
16.800000	0.000193145
16.750000	0.000197658
16.700000	0.000202272
16.650000	0.00020699
16.600000	0.000211813
16.550000	0.000216743
16.500000	0.000221783
16.450000	0.000226935
16.400000	0.0002322
16.350000	0.000237582
16.300000	0.000243081
16.250000	0.000248701
16.200000	0.000254443
16.150000	0.000260309
16.100000	0.000266303
16.050000	0.000272424
16.000000	0.000278677
15.950000	0.000285063
15.900000	0.000291583
15.850000	0.00029824
15.800000	0.000305036
15.750000	0.000311972
15.700000	0.000319051
15.650000	0.000326273
15.600000	0.000333641
15.550000	0.000341155
15.500000	0.000348816
15.450000	0.000356625
15.400000	0.000364583
15.350000	0.00037269
15.300000	0.000380945
15.250000	0.000389346
15.200000	0.000397893
15.150000	0.000406582
15.100000	0.00041541
15.050000	0.00042437
15.000000	0.000433456
14.950000	0.000442657
14.900000	0.000451958
14.850000	0.00046134
14.800000	0.000470772
14.750000	0.000480209
14.700000	0.000489575
14.650000	0.000498709
&
```
