## Supplementary material for "All-at-once RNA folding with 3D motif prediction framed by evolutionary information": RF02143_HYMAI.cacofold.power

```
# Power analysis of CaCoFold structure
#
# Powertype = SINGLE SUBSTITUTIONS
# covary left_pos right_pos substitutions power
#----------------------------------------------------------------
1		20		0		0.00
2		19		1		0.00
3		18		1		0.00
4		17		2		0.00
5		16		0		0.00
6		15		3		0.02
22		52		4		0.07
23		51		10		0.32
24		50		4		0.07
25		49		1		0.00
26		48		6		0.16
27		47		5		0.11
28		46		4		0.07
29		45		5		0.11
30		44		4		0.07
32		42		6		0.16
33		41		5		0.11
34		40		5		0.11
58		165		3		0.02
59		164		4		0.07
60		163		3		0.02
61		162		3		0.02
62		161		4		0.07
63		159		3		0.02
64		158		2		0.00
65		157		2		0.00
66		154		2		0.00
67		153		7		0.20
68		152		4		0.07
69		151		1		0.00
70		150		3		0.02
71		149		2		0.00
72		148		7		0.20
73		147		3		0.02
74		146		2		0.00
82		140		4		0.07
83		139		5		0.11
84		138		2		0.00
85		137		4		0.07
86		136		4		0.07
91		128		3		0.02
92		127		3		0.02
93		126		4		0.07
94		125		3		0.02
98		121		4		0.07
99		120		7		0.20
100		119		4		0.07
101		118		6		0.16
102		117		7		0.20
103		116		2		0.00
104		115		2		0.00
105		114		2		0.00
170		227		1		0.00
171		226		1		0.00
172		225		6		0.16
176		224		2		0.00
177		223		5		0.11
179		221		3		0.02
180		220		5		0.11
181		219		6		0.16
182		218		3		0.02
183		217		5		0.11
184		216		6		0.16
188		212		1		0.00
189		211		3		0.02
190		210		0		0.00
191		209		3		0.02
192		208		0		0.00
193		207		1		0.00
194		205		1		0.00
195		204		0		0.00
228		266		1		0.00
229		265		3		0.02
230		264		1		0.00
231		263		0		0.00
232		262		1		0.00
233		261		2		0.00
234		260		3		0.02
239		257		1		0.00
240		256		0		0.00
241		255		1		0.00
242		254		2		0.00
243		253		0		0.00
#
# BPAIRS 83
# avg substitutions per BP 3.1
# BPAIRS expected to covary 4.1 +/- 1.9
# BPAIRS observed to covary 0
#
```
