## Supplementary material for "All-at-once RNA folding with 3D motif prediction framed by evolutionary information": RF02143_HYMAI.surv

```
&
17.050000	3.03988e-05
15.200000	6.07977e-05
14.700000	9.11965e-05
14.000000	0.000121595
13.800000	0.000182393
13.550000	0.000212792
13.350000	0.000243191
13.300000	0.000273589
12.750000	0.000303988
12.600000	0.000334387
12.450000	0.000395185
12.200000	0.000455982
12.150000	0.00051678
12.100000	0.000547179
11.950000	0.000577578
11.800000	0.000607977
11.750000	0.000638375
11.700000	0.000668774
11.550000	0.000699173
11.400000	0.000729572
11.300000	0.000851167
11.250000	0.000911965
11.200000	0.000972763
11.150000	0.00100316
10.900000	0.00103356
10.850000	0.00109436
10.700000	0.00112476
10.650000	0.00115516
10.600000	0.00118555
10.550000	0.00121595
10.400000	0.00127675
10.350000	0.00136795
10.300000	0.00142875
10.250000	0.00151994
10.200000	0.00158074
10.150000	0.00164154
10.050000	0.00173273
9.900000	0.00182393
9.850000	0.00188473
9.800000	0.00197592
9.750000	0.00209752
9.550000	0.00215832
9.500000	0.00221911
9.450000	0.00224951
9.400000	0.00343507
9.250000	0.00346547
9.200000	0.00352626
9.150000	0.00358706
9.100000	0.00367826
9.050000	0.00370866
9.000000	0.00379985
8.950000	0.00383025
8.900000	0.00404304
8.850000	0.00440783
8.800000	0.00452943
8.750000	0.00647495
8.700000	0.00653575
8.600000	0.00662695
8.550000	0.00668774
8.500000	0.00680934
8.450000	0.00699173
8.400000	0.00763011
8.350000	0.0078125
8.300000	0.00848127
8.250000	0.00905885
8.200000	0.00911965
8.150000	0.00924125
8.100000	0.00966683
8.050000	0.010366
8.000000	0.0107916
7.950000	0.010822
7.900000	0.0114908
7.850000	0.0116428
7.800000	0.0117339
7.750000	0.0120987
7.700000	0.0123115
7.650000	0.0125243
7.600000	0.0129499
7.550000	0.0131019
7.500000	0.0133755
7.450000	0.0134971
7.400000	0.0139531
7.350000	0.0141355
7.300000	0.0145306
7.250000	0.014713
7.200000	0.0155034
7.150000	0.0157162
7.100000	0.016233
7.050000	0.0170537
7.000000	0.0175097
6.950000	0.0177529
6.900000	0.0179961
6.850000	0.0183913
6.800000	0.0186345
6.750000	0.0186649
6.700000	0.0193945
6.650000	0.0195161
6.600000	0.0200328
6.550000	0.0205192
6.500000	0.0206104
6.450000	0.021036
6.400000	0.0212488
6.350000	0.021796
6.300000	0.0223431
6.250000	0.0239543
6.200000	0.0241975
6.150000	0.0249878
6.100000	0.0254438
6.050000	0.026143
6.000000	0.0263254
5.950000	0.0267206
5.900000	0.0271766
5.850000	0.0273893
5.800000	0.0290005
5.750000	0.0294565
5.700000	0.030034
5.650000	0.0305812
5.600000	0.0313716
5.550000	0.0316452
5.500000	0.0322228
5.450000	0.0334387
5.400000	0.0338035
5.350000	0.0349283
5.300000	0.0355666
5.250000	0.0359618
5.200000	0.0364482
5.150000	0.0372082
5.100000	0.0380593
5.050000	0.0398225
5.000000	0.0407344
4.950000	0.0413728
4.900000	0.0419504
4.850000	0.0428624
4.800000	0.0436527
4.750000	0.0445343
4.700000	0.0449295
4.650000	0.0454463
4.600000	0.045963
4.550000	0.0474526
4.500000	0.0484253
4.450000	0.0495197
4.400000	0.0503405
4.350000	0.0516476
4.300000	0.0526204
4.250000	0.0534411
4.200000	0.0545355
4.150000	0.0554779
4.100000	0.0564202
4.050000	0.0571194
4.000000	0.0585786
3.950000	0.0597033
3.900000	0.0607977
3.850000	0.0619832
3.800000	0.0633208
3.750000	0.0640503
3.700000	0.0651751
3.650000	0.0662695
3.600000	0.0669382
3.550000	0.0680022
3.500000	0.0687014
3.450000	0.0701605
3.400000	0.07165
3.350000	0.0735044
3.300000	0.0744163
3.250000	0.0754195
3.200000	0.0774562
3.150000	0.079037
3.100000	0.0805873
3.050000	0.0815905
3.000000	0.082928
2.950000	0.0849951
2.900000	0.0867279
2.850000	0.0879742
2.800000	0.0901933
2.750000	0.0919261
2.700000	0.093446
2.650000	0.0958779
2.600000	0.097945
2.550000	0.100651
2.500000	0.101806
2.450000	0.103113
2.400000	0.105697
2.350000	0.107156
2.300000	0.109193
2.250000	0.111473
2.200000	0.113023
2.150000	0.114968
2.100000	0.117218
2.050000	0.118951
2.000000	0.121443
1.950000	0.123237
1.900000	0.124909
1.850000	0.126946
1.800000	0.129894
1.750000	0.132539
1.700000	0.134393
1.650000	0.136704
1.600000	0.139379
1.550000	0.14175
1.500000	0.145246
1.450000	0.147799
1.400000	0.150201
1.350000	0.153149
1.300000	0.15552
1.250000	0.158135
1.200000	0.159685
1.150000	0.162664
1.100000	0.1654
1.050000	0.168653
1.000000	0.171753
0.950000	0.174216
0.900000	0.176617
0.850000	0.17914
0.800000	0.182727
0.750000	0.18519
0.700000	0.187956
0.650000	0.191057
0.600000	0.194553
0.550000	0.197957
0.500000	0.201119
0.450000	0.20425
0.400000	0.207867
0.350000	0.211941
0.300000	0.215254
0.250000	0.220878
0.200000	0.225012
0.150000	0.229967
0.100000	0.234466
0.050000	0.27894
0.000000	0.307545
-0.050000	0.561162
-0.100000	0.572775
-0.150000	0.586697
-0.200000	0.599283
-0.250000	0.611716
-0.300000	0.627857
-0.350000	0.639926
-0.400000	0.655277
-0.450000	0.66613
-0.500000	0.675918
-0.550000	0.685646
-0.600000	0.697653
-0.650000	0.70957
-0.700000	0.719844
-0.750000	0.72866
-0.800000	0.736473
-0.850000	0.744467
-0.900000	0.753617
-0.950000	0.760609
-1.000000	0.7683
-1.050000	0.774228
-1.100000	0.782344
-1.150000	0.788576
-1.200000	0.794321
-1.250000	0.801009
-1.300000	0.807028
-1.350000	0.814263
-1.400000	0.819188
-1.450000	0.82393
-1.500000	0.828703
-1.550000	0.833536
-1.600000	0.838005
-1.650000	0.843142
-1.700000	0.848887
-1.750000	0.855271
-1.800000	0.858797
-1.850000	0.863023
-1.900000	0.867491
-1.950000	0.871899
-2.000000	0.878253
-2.050000	0.882843
-2.100000	0.8857
-2.150000	0.890291
-2.200000	0.894668
-2.250000	0.897009
-2.300000	0.901599
-2.350000	0.904487
-2.400000	0.909898
-2.450000	0.915066
-2.500000	0.918258
-2.550000	0.922088
-2.600000	0.925006
-2.650000	0.927073
-2.700000	0.930356
-2.750000	0.934187
-2.800000	0.937834
-2.850000	0.939932
-2.900000	0.941452
-2.950000	0.942881
-3.000000	0.944917
-3.050000	0.949781
-3.100000	0.951301
-3.150000	0.953672
-3.200000	0.955162
-3.250000	0.957168
-3.300000	0.958962
-3.350000	0.960816
-3.400000	0.962853
-3.450000	0.965589
-3.500000	0.966987
-3.550000	0.969084
-3.600000	0.971
-3.650000	0.972033
-3.700000	0.973705
-3.750000	0.974587
-3.800000	0.975468
-3.850000	0.976228
-3.900000	0.976897
-3.950000	0.97787
-4.000000	0.978751
-4.050000	0.979906
-4.100000	0.980758
-4.150000	0.981639
-4.200000	0.983341
-4.250000	0.983949
-4.300000	0.984345
-4.350000	0.985013
-4.400000	0.986199
-4.450000	0.986716
-4.500000	0.987232
-4.550000	0.987628
-4.600000	0.987901
-4.650000	0.988813
-4.700000	0.989208
-4.750000	0.989421
-4.800000	0.989938
-4.850000	0.990516
-4.900000	0.991124
-4.950000	0.991823
-5.000000	0.992127
-5.050000	0.992491
-5.100000	0.992643
-5.150000	0.993343
-5.200000	0.993555
-5.250000	0.993829
-5.300000	0.994042
-5.350000	0.994285
-5.400000	0.994315
-5.450000	0.995136
-5.500000	0.995288
-5.550000	0.99541
-5.600000	0.996139
-5.650000	0.996291
-5.700000	0.996474
-5.750000	0.996626
-5.800000	0.996747
-5.850000	0.996839
-5.900000	0.99696
-5.950000	0.997082
-6.000000	0.997203
-6.050000	0.997629
-6.100000	0.99769
-6.150000	0.997842
-6.250000	0.997963
-6.300000	0.998085
-6.400000	0.998206
-6.450000	0.998267
-6.500000	0.998358
-6.550000	0.998541
-6.600000	0.998602
-6.700000	0.998723
-6.750000	0.998754
-6.800000	0.998814
-6.850000	0.998997
-6.900000	0.999179
-6.950000	0.99921
-7.050000	0.99924
-7.100000	0.999331
-7.150000	0.999392
-7.200000	0.999453
-7.250000	0.999574
-7.400000	0.999605
-7.450000	0.999635
-7.600000	0.999666
-7.750000	0.999696
-7.950000	0.999757
-8.700000	0.999787
-9.750000	0.999818
-9.800000	0.999848
-9.950000	1
&
19.100000	1.51994e-06
18.800000	3.03988e-06
17.600000	4.55982e-06
16.850000	6.07977e-06
16.800000	7.59971e-06
16.300000	1.21595e-05
16.250000	1.36795e-05
16.200000	1.97592e-05
16.150000	2.43191e-05
16.100000	2.5839e-05
16.050000	2.73589e-05
16.000000	3.19188e-05
15.900000	3.64786e-05
15.850000	4.10384e-05
15.800000	4.40783e-05
15.750000	4.71182e-05
15.700000	5.3198e-05
15.650000	5.77578e-05
15.600000	5.92777e-05
15.550000	6.07977e-05
15.450000	6.53575e-05
15.400000	7.14373e-05
15.300000	7.7517e-05
15.250000	7.9037e-05
15.200000	8.20768e-05
15.100000	8.35968e-05
15.050000	8.51167e-05
15.000000	8.81566e-05
14.950000	9.57563e-05
14.900000	9.87962e-05
14.850000	0.000113996
14.800000	0.000129195
14.750000	0.000136795
14.700000	0.000142875
14.650000	0.000145914
14.600000	0.000151994
14.550000	0.000158074
14.500000	0.000162634
14.450000	0.000168714
14.400000	0.000176313
14.350000	0.000185433
14.300000	0.000194553
14.250000	0.000197592
14.200000	0.000211272
14.150000	0.000218872
14.100000	0.000227991
14.050000	0.000241671
14.000000	0.00025079
13.950000	0.00025839
13.900000	0.00025991
13.850000	0.00026143
13.800000	0.000273589
13.750000	0.000276629
13.700000	0.000288789
13.650000	0.000307028
13.600000	0.000313108
13.550000	0.000325268
13.500000	0.000335907
13.450000	0.000354146
13.400000	0.000366306
13.350000	0.000370866
13.300000	0.000392145
13.250000	0.000414944
13.200000	0.000431663
13.150000	0.000445343
13.100000	0.000452943
13.050000	0.000474222
13.000000	0.000486381
12.950000	0.000504621
12.900000	0.00052134
12.850000	0.00053046
12.800000	0.000547179
12.750000	0.000562378
12.700000	0.000579098
12.650000	0.000583658
12.600000	0.000612536
12.550000	0.000641415
12.500000	0.000664214
12.450000	0.000683974
12.400000	0.000699173
12.350000	0.000726532
12.300000	0.000752371
12.250000	0.00078581
12.200000	0.000810129
12.150000	0.000845088
12.100000	0.000877006
12.050000	0.000918045
12.000000	0.000937804
11.950000	0.000971243
11.900000	0.00100316
11.850000	0.001029
11.800000	0.0010822
11.750000	0.00112628
11.700000	0.00115364
11.650000	0.00119923
11.600000	0.00123419
11.550000	0.00127219
11.500000	0.00132995
11.450000	0.00137099
11.400000	0.00140899
11.350000	0.0014561
11.300000	0.00149258
11.250000	0.00153666
11.200000	0.00157618
11.150000	0.00161418
11.100000	0.00165674
11.050000	0.00168866
11.000000	0.00172969
10.950000	0.00176921
10.900000	0.00180265
10.850000	0.00186497
10.800000	0.00190905
10.750000	0.00197896
10.700000	0.00203824
10.650000	0.0021112
10.600000	0.00215984
10.550000	0.00221455
10.500000	0.00227079
10.450000	0.00231183
10.400000	0.00236655
10.350000	0.00241367
10.300000	0.00246839
10.250000	0.00253222
10.200000	0.00260062
10.150000	0.00268118
10.100000	0.00273134
10.050000	0.00278605
10.000000	0.00285901
9.950000	0.00294261
9.900000	0.00303836
9.850000	0.00311284
9.800000	0.00317972
9.750000	0.00334843
9.700000	0.00343507
9.650000	0.00355514
9.600000	0.00365242
9.550000	0.00385761
9.500000	0.00398529
9.450000	0.0041236
9.400000	0.00430143
9.350000	0.00444431
9.300000	0.0046191
9.250000	0.00475894
9.200000	0.00493981
9.150000	0.00508876
9.100000	0.00535627
9.050000	0.00554323
9.000000	0.0057469
8.950000	0.00598553
8.900000	0.00618312
8.850000	0.00640959
8.800000	0.00666038
8.750000	0.00691877
8.700000	0.0072182
8.650000	0.00745835
8.600000	0.00773042
8.550000	0.00799641
8.500000	0.0082852
8.450000	0.00853447
8.400000	0.00885062
8.350000	0.00924277
8.300000	0.00952395
8.250000	0.00980818
8.200000	0.0101684
8.150000	0.010556
8.100000	0.0109375
8.050000	0.011322
8.000000	0.0117051
7.950000	0.0120379
7.900000	0.012421
7.850000	0.0128344
7.800000	0.0132417
7.750000	0.0135898
7.700000	0.0140351
7.650000	0.0143467
7.600000	0.0148453
7.550000	0.0152116
7.500000	0.0156706
7.450000	0.0160825
7.400000	0.0165567
7.350000	0.0170249
7.300000	0.0175462
7.250000	0.0179748
7.200000	0.0184627
7.150000	0.0189841
7.100000	0.0195221
7.050000	0.0200678
7.000000	0.0206165
6.950000	0.0211029
6.900000	0.0217306
6.850000	0.0222367
6.800000	0.022787
6.750000	0.0233068
6.700000	0.0238889
6.650000	0.0245364
6.600000	0.0251505
6.550000	0.0258512
6.500000	0.0264941
6.450000	0.0272222
6.400000	0.0279061
6.350000	0.0285187
6.300000	0.0291358
6.250000	0.0298182
6.200000	0.0305159
6.150000	0.031171
6.100000	0.031785
6.050000	0.0325116
6.000000	0.0332274
5.950000	0.0338825
5.900000	0.0346577
5.850000	0.0354466
5.800000	0.0362035
5.750000	0.0370243
5.700000	0.037804
5.650000	0.0386749
5.600000	0.0395626
5.550000	0.0403347
5.500000	0.0411615
5.450000	0.0419641
5.400000	0.0427788
5.350000	0.0435433
5.300000	0.0444112
5.250000	0.0452669
5.200000	0.0461652
5.150000	0.04703
5.100000	0.0479572
5.050000	0.0488068
5.000000	0.0496459
4.950000	0.050497
4.900000	0.0513786
4.850000	0.0522419
4.800000	0.0531524
4.750000	0.0540978
4.700000	0.0549991
4.650000	0.0559187
4.600000	0.0567926
4.550000	0.0576727
4.500000	0.0585542
4.450000	0.0594525
4.400000	0.0604329
4.350000	0.0613752
4.300000	0.0623054
4.250000	0.0633086
4.200000	0.0643437
4.150000	0.065321
4.100000	0.0662953
4.050000	0.0672802
4.000000	0.0682712
3.950000	0.0692774
3.900000	0.0701818
3.850000	0.071302
3.800000	0.0723447
3.750000	0.0733919
3.700000	0.0744559
3.650000	0.0757493
3.600000	0.0769394
3.550000	0.0780779
3.500000	0.079303
3.450000	0.0805143
3.400000	0.0817881
3.350000	0.083042
3.300000	0.0843522
3.250000	0.0856852
3.200000	0.0870364
3.150000	0.0884028
3.100000	0.0897419
3.050000	0.0911099
3.000000	0.0926739
2.950000	0.0941269
2.900000	0.0956362
2.850000	0.0973295
2.800000	0.0990607
2.750000	0.100702
2.700000	0.102731
2.650000	0.104998
2.600000	0.107195
2.550000	0.109487
2.500000	0.111483
2.450000	0.113815
2.400000	0.116011
2.350000	0.118233
2.300000	0.120384
2.250000	0.12277
2.200000	0.125109
2.150000	0.12744
2.100000	0.129677
2.050000	0.13196
2.000000	0.134279
1.950000	0.136456
1.900000	0.138708
1.850000	0.14099
1.800000	0.143329
1.750000	0.145858
1.700000	0.14834
1.650000	0.150877
1.600000	0.153239
1.550000	0.155741
1.500000	0.158462
1.450000	0.161076
1.400000	0.16367
1.350000	0.166485
1.300000	0.169279
1.250000	0.171968
1.200000	0.174789
1.150000	0.177719
1.100000	0.180914
1.050000	0.184038
1.000000	0.187236
0.950000	0.190639
0.900000	0.194046
0.850000	0.197564
0.800000	0.20107
0.750000	0.204727
0.700000	0.208484
0.650000	0.212401
0.600000	0.216148
0.550000	0.220057
0.500000	0.224201
0.450000	0.228462
0.400000	0.233016
0.350000	0.237508
0.300000	0.242241
0.250000	0.247212
0.200000	0.252248
0.150000	0.257366
0.100000	0.262854
0.050000	0.27524
0.000000	0.301289
-0.050000	0.428443
-0.100000	0.450982
-0.150000	0.471056
-0.200000	0.491374
-0.250000	0.511029
-0.300000	0.531372
-0.350000	0.550807
-0.400000	0.569723
-0.450000	0.587649
-0.500000	0.604554
-0.550000	0.621
-0.600000	0.636894
-0.650000	0.651775
-0.700000	0.665842
-0.750000	0.679374
-0.800000	0.691751
-0.850000	0.703637
-0.900000	0.714266
-0.950000	0.724213
-1.000000	0.733954
-1.050000	0.743434
-1.100000	0.752731
-1.150000	0.761638
-1.200000	0.770404
-1.250000	0.778657
-1.300000	0.786558
-1.350000	0.794052
-1.400000	0.801324
-1.450000	0.808135
-1.500000	0.814857
-1.550000	0.821179
-1.600000	0.827458
-1.650000	0.833577
-1.700000	0.8398
-1.750000	0.845984
-1.800000	0.851512
-1.850000	0.856853
-1.900000	0.862269
-1.950000	0.86733
-2.000000	0.871946
-2.050000	0.876572
-2.100000	0.881121
-2.150000	0.885527
-2.200000	0.889985
-2.250000	0.894287
-2.300000	0.89843
-2.350000	0.902788
-2.400000	0.907046
-2.450000	0.910913
-2.500000	0.915026
-2.550000	0.918948
-2.600000	0.922743
-2.650000	0.926213
-2.700000	0.929697
-2.750000	0.932799
-2.800000	0.935819
-2.850000	0.938629
-2.900000	0.941546
-2.950000	0.944256
-3.000000	0.946828
-3.050000	0.949418
-3.100000	0.951663
-3.150000	0.953943
-3.200000	0.9561
-3.250000	0.958144
-3.300000	0.960234
-3.350000	0.962266
-3.400000	0.964079
-3.450000	0.965964
-3.500000	0.967706
-3.550000	0.969312
-3.600000	0.970797
-3.650000	0.972369
-3.700000	0.973827
-3.750000	0.975109
-3.800000	0.976297
-3.850000	0.977578
-3.900000	0.978786
-3.950000	0.97987
-4.000000	0.980989
-4.050000	0.982005
-4.100000	0.982971
-4.150000	0.983904
-4.200000	0.984775
-4.250000	0.985723
-4.300000	0.986591
-4.350000	0.98741
-4.400000	0.988237
-4.450000	0.988909
-4.500000	0.98969
-4.550000	0.990247
-4.600000	0.99075
-4.650000	0.991358
-4.700000	0.991893
-4.750000	0.992385
-4.800000	0.992853
-4.850000	0.993321
-4.900000	0.993733
-4.950000	0.994142
-5.000000	0.99446
-5.050000	0.994815
-5.100000	0.995115
-5.150000	0.995419
-5.200000	0.995718
-5.250000	0.995954
-5.300000	0.996196
-5.350000	0.996404
-5.400000	0.996609
-5.450000	0.99684
-5.500000	0.99703
-5.550000	0.997226
-5.600000	0.997396
-5.650000	0.997562
-5.700000	0.997712
-5.750000	0.99783
-5.800000	0.997968
-5.850000	0.998091
-5.900000	0.998196
-5.950000	0.998289
-6.000000	0.998371
-6.050000	0.998475
-6.100000	0.998579
-6.150000	0.998678
-6.200000	0.998752
-6.250000	0.998852
-6.300000	0.998931
-6.350000	0.999014
-6.400000	0.999074
-6.450000	0.999121
-6.500000	0.999172
-6.550000	0.999222
-6.600000	0.999269
-6.650000	0.999316
-6.700000	0.999369
-6.750000	0.999407
-6.800000	0.999453
-6.850000	0.999494
-6.900000	0.999523
-6.950000	0.999549
-7.000000	0.99957
-7.050000	0.999587
-7.100000	0.999615
-7.150000	0.999644
-7.200000	0.999676
-7.250000	0.999702
-7.300000	0.999729
-7.350000	0.999742
-7.400000	0.999763
-7.450000	0.999783
-7.500000	0.999799
-7.550000	0.99981
-7.600000	0.999818
-7.650000	0.999845
-7.700000	0.999863
-7.750000	0.999872
-7.800000	0.999878
-7.850000	0.999897
-7.900000	0.99991
-7.950000	0.999921
-8.000000	0.999926
-8.050000	0.999936
-8.100000	0.999944
-8.150000	0.999951
-8.200000	0.999957
-8.250000	0.999964
-8.300000	0.99997
-8.400000	0.999973
-8.450000	0.999974
-8.500000	0.999977
-8.550000	0.999979
-8.600000	0.99998
-8.850000	0.999982
-8.900000	0.999983
-8.950000	0.999985
-9.000000	0.999986
-9.050000	0.999989
-9.200000	0.999991
-9.300000	0.999992
-9.550000	0.999994
-9.900000	0.999995
-9.950000	1
&
48.650000	1.38965e-20
48.600000	1.46836e-20
48.550000	1.55152e-20
48.500000	1.6394e-20
48.450000	1.73225e-20
48.400000	1.83036e-20
48.350000	1.93403e-20
48.300000	2.04356e-20
48.250000	2.1593e-20
48.200000	2.28159e-20
48.150000	2.4108e-20
48.100000	2.54733e-20
48.050000	2.69159e-20
48.000000	2.84401e-20
47.950000	3.00507e-20
47.900000	3.17524e-20
47.850000	3.35505e-20
47.800000	3.54503e-20
47.750000	3.74578e-20
47.700000	3.95788e-20
47.650000	4.18199e-20
47.600000	4.41879e-20
47.550000	4.66899e-20
47.500000	4.93336e-20
47.450000	5.21269e-20
47.400000	5.50783e-20
47.350000	5.81968e-20
47.300000	6.14918e-20
47.250000	6.49733e-20
47.200000	6.86518e-20
47.150000	7.25386e-20
47.100000	7.66453e-20
47.050000	8.09844e-20
47.000000	8.55692e-20
46.950000	9.04134e-20
46.900000	9.55318e-20
46.850000	1.0094e-19
46.800000	1.06654e-19
46.750000	1.12691e-19
46.700000	1.1907e-19
46.650000	1.25811e-19
46.600000	1.32932e-19
46.550000	1.40457e-19
46.500000	1.48407e-19
46.450000	1.56807e-19
46.400000	1.65683e-19
46.350000	1.7506e-19
46.300000	1.84969e-19
46.250000	1.95438e-19
46.200000	2.06499e-19
46.150000	2.18186e-19
46.100000	2.30535e-19
46.050000	2.43582e-19
46.000000	2.57367e-19
45.950000	2.71932e-19
45.900000	2.87321e-19
45.850000	3.03581e-19
45.800000	3.2076e-19
45.750000	3.38912e-19
45.700000	3.5809e-19
45.650000	3.78353e-19
45.600000	3.99763e-19
45.550000	4.22383e-19
45.500000	4.46283e-19
45.450000	4.71535e-19
45.400000	4.98216e-19
45.350000	5.26405e-19
45.300000	5.56189e-19
45.250000	5.87658e-19
45.200000	6.20906e-19
45.150000	6.56035e-19
45.100000	6.93151e-19
45.050000	7.32366e-19
45.000000	7.73799e-19
44.950000	8.17574e-19
44.900000	8.63826e-19
44.850000	9.12693e-19
44.800000	9.64324e-19
44.750000	1.01887e-18
44.700000	1.07651e-18
44.650000	1.1374e-18
44.600000	1.20174e-18
44.550000	1.26972e-18
44.500000	1.34154e-18
44.450000	1.41742e-18
44.400000	1.49759e-18
44.350000	1.58229e-18
44.300000	1.67179e-18
44.250000	1.76634e-18
44.200000	1.86624e-18
44.150000	1.97178e-18
44.100000	2.0833e-18
44.050000	2.20111e-18
44.000000	2.32559e-18
43.950000	2.45711e-18
43.900000	2.59606e-18
43.850000	2.74286e-18
43.800000	2.89797e-18
43.750000	3.06184e-18
43.700000	3.23497e-18
43.650000	3.4179e-18
43.600000	3.61116e-18
43.550000	3.81534e-18
43.500000	4.03107e-18
43.450000	4.25898e-18
43.400000	4.49978e-18
43.350000	4.75419e-18
43.300000	5.02298e-18
43.250000	5.30696e-18
43.200000	5.60698e-18
43.150000	5.92397e-18
43.100000	6.25886e-18
43.050000	6.61268e-18
43.000000	6.9865e-18
42.950000	7.38143e-18
42.900000	7.79869e-18
42.850000	8.23952e-18
42.800000	8.70526e-18
42.750000	9.19732e-18
42.700000	9.71718e-18
42.650000	1.02664e-17
42.600000	1.08467e-17
42.550000	1.14597e-17
42.500000	1.21074e-17
42.450000	1.27917e-17
42.400000	1.35146e-17
42.350000	1.42784e-17
42.300000	1.50853e-17
42.250000	1.59378e-17
42.200000	1.68385e-17
42.150000	1.779e-17
42.100000	1.87953e-17
42.050000	1.98573e-17
42.000000	2.09794e-17
41.950000	2.21648e-17
41.900000	2.34172e-17
41.850000	2.47403e-17
41.800000	2.61382e-17
41.750000	2.7615e-17
41.700000	2.91752e-17
41.650000	3.08235e-17
41.600000	3.25649e-17
41.550000	3.44046e-17
41.500000	3.63483e-17
41.450000	3.84016e-17
41.400000	4.0571e-17
41.350000	4.28628e-17
41.300000	4.5284e-17
41.250000	4.7842e-17
41.200000	5.05444e-17
41.150000	5.33993e-17
41.100000	5.64155e-17
41.050000	5.96019e-17
41.000000	6.29682e-17
40.950000	6.65246e-17
40.900000	7.02817e-17
40.850000	7.4251e-17
40.800000	7.84443e-17
40.750000	8.28743e-17
40.700000	8.75544e-17
40.650000	9.24986e-17
40.600000	9.77219e-17
40.550000	1.0324e-16
40.500000	1.0907e-16
40.450000	1.15228e-16
40.400000	1.21735e-16
40.350000	1.28608e-16
40.300000	1.35869e-16
40.250000	1.4354e-16
40.200000	1.51645e-16
40.150000	1.60206e-16
40.100000	1.6925e-16
40.050000	1.78805e-16
40.000000	1.88899e-16
39.950000	1.99563e-16
39.900000	2.10828e-16
39.850000	2.22729e-16
39.800000	2.35301e-16
39.750000	2.48583e-16
39.700000	2.62614e-16
39.650000	2.77436e-16
39.600000	2.93095e-16
39.550000	3.09637e-16
39.500000	3.27113e-16
39.450000	3.45574e-16
39.400000	3.65076e-16
39.350000	3.85679e-16
39.300000	4.07443e-16
39.250000	4.30436e-16
39.200000	4.54725e-16
39.150000	4.80384e-16
39.100000	5.0749e-16
39.050000	5.36125e-16
39.000000	5.66374e-16
38.950000	5.9833e-16
38.900000	6.32088e-16
38.850000	6.67749e-16
38.800000	7.05421e-16
38.750000	7.45218e-16
38.700000	7.87258e-16
38.650000	8.31669e-16
38.600000	8.78584e-16
38.550000	9.28144e-16
38.500000	9.80498e-16
38.450000	1.0358e-15
38.400000	1.09423e-15
38.350000	1.15594e-15
38.300000	1.22114e-15
38.250000	1.29001e-15
38.200000	1.36276e-15
38.150000	1.43962e-15
38.100000	1.52081e-15
38.050000	1.60657e-15
38.000000	1.69716e-15
37.950000	1.79287e-15
37.900000	1.89396e-15
37.850000	2.00075e-15
37.800000	2.11357e-15
37.750000	2.23273e-15
37.700000	2.35862e-15
37.650000	2.49159e-15
37.600000	2.63206e-15
37.550000	2.78045e-15
37.500000	2.93719e-15
37.450000	3.10277e-15
37.400000	3.27768e-15
37.350000	3.46244e-15
37.300000	3.6576e-15
37.250000	3.86377e-15
37.200000	4.08154e-15
37.150000	4.31159e-15
37.100000	4.55459e-15
37.050000	4.81128e-15
37.000000	5.08242e-15
36.950000	5.36884e-15
36.900000	5.67139e-15
36.850000	5.99098e-15
36.800000	6.32857e-15
36.750000	6.68517e-15
36.700000	7.06185e-15
36.650000	7.45974e-15
36.600000	7.88004e-15
36.550000	8.324e-15
36.500000	8.79296e-15
36.450000	9.28832e-15
36.400000	9.81157e-15
36.350000	1.03643e-14
36.300000	1.09481e-14
36.250000	1.15648e-14
36.200000	1.22162e-14
36.150000	1.29043e-14
36.100000	1.36311e-14
36.050000	1.43988e-14
36.000000	1.52098e-14
35.950000	1.60663e-14
35.900000	1.69711e-14
35.850000	1.79268e-14
35.800000	1.89363e-14
35.750000	2.00026e-14
35.700000	2.11289e-14
35.650000	2.23186e-14
35.600000	2.35752e-14
35.550000	2.49025e-14
35.500000	2.63045e-14
35.450000	2.77853e-14
35.400000	2.93495e-14
35.350000	3.10017e-14
35.300000	3.27468e-14
35.250000	3.45901e-14
35.200000	3.65371e-14
35.150000	3.85936e-14
35.100000	4.07657e-14
35.050000	4.30601e-14
35.000000	4.54834e-14
34.950000	4.80431e-14
34.900000	5.07467e-14
34.850000	5.36023e-14
34.800000	5.66185e-14
34.750000	5.98043e-14
34.700000	6.31693e-14
34.650000	6.67234e-14
34.600000	7.04774e-14
34.550000	7.44424e-14
34.500000	7.86303e-14
34.450000	8.30536e-14
34.400000	8.77256e-14
34.350000	9.26602e-14
34.300000	9.78721e-14
34.250000	1.03377e-13
34.200000	1.09191e-13
34.150000	1.15332e-13
34.100000	1.21819e-13
34.050000	1.28669e-13
34.000000	1.35905e-13
33.950000	1.43547e-13
33.900000	1.51619e-13
33.850000	1.60144e-13
33.800000	1.69148e-13
33.750000	1.78658e-13
33.700000	1.88702e-13
33.650000	1.99311e-13
33.600000	2.10515e-13
33.550000	2.22349e-13
33.500000	2.34847e-13
33.450000	2.48047e-13
33.400000	2.61989e-13
33.350000	2.76714e-13
33.300000	2.92265e-13
33.250000	3.0869e-13
33.200000	3.26038e-13
33.150000	3.44359e-13
33.100000	3.63709e-13
33.050000	3.84145e-13
33.000000	4.05728e-13
32.950000	4.28524e-13
32.900000	4.52598e-13
32.850000	4.78025e-13
32.800000	5.04878e-13
32.750000	5.33239e-13
32.700000	5.63191e-13
32.650000	5.94824e-13
32.600000	6.28233e-13
32.550000	6.63516e-13
32.500000	7.00779e-13
32.450000	7.40133e-13
32.400000	7.81695e-13
32.350000	8.25588e-13
32.300000	8.71944e-13
32.250000	9.20901e-13
32.200000	9.72604e-13
32.150000	1.02721e-12
32.100000	1.08487e-12
32.050000	1.14577e-12
32.000000	1.21009e-12
31.950000	1.27801e-12
31.900000	1.34974e-12
31.850000	1.42549e-12
31.800000	1.50549e-12
31.750000	1.58998e-12
31.700000	1.6792e-12
31.650000	1.77343e-12
31.600000	1.87293e-12
31.550000	1.97802e-12
31.500000	2.08899e-12
31.450000	2.20619e-12
31.400000	2.32995e-12
31.350000	2.46065e-12
31.300000	2.59867e-12
31.250000	2.74443e-12
31.200000	2.89835e-12
31.150000	3.0609e-12
31.100000	3.23256e-12
31.050000	3.41383e-12
31.000000	3.60526e-12
30.950000	3.80741e-12
30.900000	4.02088e-12
30.850000	4.24631e-12
30.800000	4.48436e-12
30.750000	4.73574e-12
30.700000	5.00121e-12
30.650000	5.28153e-12
30.600000	5.57755e-12
30.550000	5.89015e-12
30.500000	6.22024e-12
30.450000	6.56882e-12
30.400000	6.9369e-12
30.350000	7.32559e-12
30.300000	7.73604e-12
30.250000	8.16945e-12
30.200000	8.62712e-12
30.150000	9.1104e-12
30.100000	9.62072e-12
30.050000	1.01596e-11
30.000000	1.07286e-11
29.950000	1.13295e-11
29.900000	1.19639e-11
29.850000	1.26339e-11
29.800000	1.33413e-11
29.750000	1.40883e-11
29.700000	1.48771e-11
29.650000	1.571e-11
29.600000	1.65894e-11
29.550000	1.7518e-11
29.500000	1.84985e-11
29.450000	1.95339e-11
29.400000	2.06271e-11
29.350000	2.17814e-11
29.300000	2.30003e-11
29.250000	2.42873e-11
29.200000	2.56461e-11
29.150000	2.7081e-11
29.100000	2.8596e-11
29.050000	3.01956e-11
29.000000	3.18846e-11
28.950000	3.36679e-11
28.900000	3.55509e-11
28.850000	3.7539e-11
28.800000	3.96382e-11
28.750000	4.18546e-11
28.700000	4.41947e-11
28.650000	4.66656e-11
28.600000	4.92743e-11
28.550000	5.20287e-11
28.500000	5.49369e-11
28.450000	5.80074e-11
28.400000	6.12492e-11
28.350000	6.4672e-11
28.300000	6.82858e-11
28.250000	7.21013e-11
28.200000	7.61296e-11
28.150000	8.03826e-11
28.100000	8.48729e-11
28.050000	8.96137e-11
28.000000	9.46189e-11
27.950000	9.99032e-11
27.900000	1.05482e-10
27.850000	1.11372e-10
27.800000	1.17591e-10
27.750000	1.24156e-10
27.700000	1.31087e-10
27.650000	1.38405e-10
27.600000	1.4613e-10
27.550000	1.54286e-10
27.500000	1.62896e-10
27.450000	1.71986e-10
27.400000	1.81583e-10
27.350000	1.91714e-10
27.300000	2.0241e-10
27.250000	2.13701e-10
27.200000	2.25621e-10
27.150000	2.38205e-10
27.100000	2.5149e-10
27.050000	2.65514e-10
27.000000	2.80319e-10
26.950000	2.95948e-10
26.900000	3.12447e-10
26.850000	3.29864e-10
26.800000	3.48251e-10
26.750000	3.6766e-10
26.700000	3.8815e-10
26.650000	4.09779e-10
26.600000	4.32612e-10
26.550000	4.56714e-10
26.500000	4.82157e-10
26.450000	5.09014e-10
26.400000	5.37365e-10
26.350000	5.67292e-10
26.300000	5.98883e-10
26.250000	6.3223e-10
26.200000	6.67429e-10
26.150000	7.04585e-10
26.100000	7.43806e-10
26.050000	7.85205e-10
26.000000	8.28904e-10
25.950000	8.75031e-10
25.900000	9.23719e-10
25.850000	9.75111e-10
25.800000	1.02936e-09
25.750000	1.08661e-09
25.700000	1.14705e-09
25.650000	1.21084e-09
25.600000	1.27817e-09
25.550000	1.34924e-09
25.500000	1.42425e-09
25.450000	1.50342e-09
25.400000	1.58698e-09
25.350000	1.67518e-09
25.300000	1.76826e-09
25.250000	1.86651e-09
25.200000	1.97021e-09
25.150000	2.07965e-09
25.100000	2.19517e-09
25.050000	2.31708e-09
25.000000	2.44575e-09
24.950000	2.58154e-09
24.900000	2.72486e-09
24.850000	2.87612e-09
24.800000	3.03576e-09
24.750000	3.20423e-09
24.700000	3.38203e-09
24.650000	3.56968e-09
24.600000	3.76771e-09
24.550000	3.97669e-09
24.500000	4.19725e-09
24.450000	4.43e-09
24.400000	4.67563e-09
24.350000	4.93485e-09
24.300000	5.2084e-09
24.250000	5.49708e-09
24.200000	5.80171e-09
24.150000	6.12318e-09
24.100000	6.46242e-09
24.050000	6.8204e-09
24.000000	7.19816e-09
23.950000	7.59679e-09
23.900000	8.01744e-09
23.850000	8.46131e-09
23.800000	8.92969e-09
23.750000	9.42392e-09
23.700000	9.94543e-09
23.650000	1.04957e-08
23.600000	1.10764e-08
23.550000	1.16891e-08
23.500000	1.23355e-08
23.450000	1.30176e-08
23.400000	1.37374e-08
23.350000	1.44968e-08
23.300000	1.5298e-08
23.250000	1.61434e-08
23.200000	1.70354e-08
23.150000	1.79765e-08
23.100000	1.89695e-08
23.050000	2.00171e-08
23.000000	2.11224e-08
22.950000	2.22885e-08
22.900000	2.35188e-08
22.850000	2.48168e-08
22.800000	2.61862e-08
22.750000	2.76309e-08
22.700000	2.9155e-08
22.650000	3.07629e-08
22.600000	3.24592e-08
22.550000	3.42487e-08
22.500000	3.61365e-08
22.450000	3.8128e-08
22.400000	4.02289e-08
22.350000	4.24451e-08
22.300000	4.47829e-08
22.250000	4.7249e-08
22.200000	4.98505e-08
22.150000	5.25946e-08
22.100000	5.54892e-08
22.050000	5.85425e-08
22.000000	6.17631e-08
21.950000	6.51603e-08
21.900000	6.87435e-08
21.850000	7.2523e-08
21.800000	7.65095e-08
21.750000	8.07142e-08
21.700000	8.5149e-08
21.650000	8.98264e-08
21.600000	9.47597e-08
21.550000	9.99628e-08
21.500000	1.0545e-07
21.450000	1.11238e-07
21.400000	1.17342e-07
21.350000	1.23779e-07
21.300000	1.30567e-07
21.250000	1.37727e-07
21.200000	1.45277e-07
21.150000	1.53239e-07
21.100000	1.61635e-07
21.050000	1.70489e-07
21.000000	1.79826e-07
20.950000	1.89672e-07
20.900000	2.00054e-07
20.850000	2.11002e-07
20.800000	2.22545e-07
20.750000	2.34717e-07
20.700000	2.47551e-07
20.650000	2.61083e-07
20.600000	2.75351e-07
20.550000	2.90395e-07
20.500000	3.06256e-07
20.450000	3.22978e-07
20.400000	3.40609e-07
20.350000	3.59196e-07
20.300000	3.78792e-07
20.250000	3.99451e-07
20.200000	4.2123e-07
20.150000	4.44189e-07
20.100000	4.68392e-07
20.050000	4.93906e-07
20.000000	5.20801e-07
19.950000	5.49151e-07
19.900000	5.79035e-07
19.850000	6.10534e-07
19.800000	6.43736e-07
19.750000	6.78732e-07
19.700000	7.15617e-07
19.650000	7.54493e-07
19.600000	7.95467e-07
19.550000	8.3865e-07
19.500000	8.84161e-07
19.450000	9.32123e-07
19.400000	9.82669e-07
19.350000	1.03593e-06
19.300000	1.09207e-06
19.250000	1.15122e-06
19.200000	1.21355e-06
19.150000	1.27922e-06
19.100000	1.34843e-06
19.050000	1.42134e-06
19.000000	1.49817e-06
18.950000	1.57912e-06
18.900000	1.6644e-06
18.850000	1.75425e-06
18.800000	1.8489e-06
18.750000	1.94862e-06
18.700000	2.05367e-06
18.650000	2.16433e-06
18.600000	2.28089e-06
18.550000	2.40368e-06
18.500000	2.53301e-06
18.450000	2.66923e-06
18.400000	2.8127e-06
18.350000	2.96381e-06
18.300000	3.12296e-06
18.250000	3.29055e-06
18.200000	3.46705e-06
18.150000	3.65291e-06
18.100000	3.84863e-06
18.050000	4.05472e-06
18.000000	4.27171e-06
17.950000	4.50018e-06
17.900000	4.74073e-06
17.850000	4.99398e-06
17.800000	5.26059e-06
17.750000	5.54126e-06
17.700000	5.83671e-06
17.650000	6.14771e-06
17.600000	6.47506e-06
17.550000	6.81961e-06
17.500000	7.18224e-06
17.450000	7.56387e-06
17.400000	7.9655e-06
17.350000	8.38814e-06
17.300000	8.83287e-06
17.250000	9.30082e-06
17.200000	9.79317e-06
17.150000	1.03112e-05
17.100000	1.08561e-05
17.050000	1.14294e-05
17.000000	1.20325e-05
16.950000	1.26668e-05
16.900000	1.33339e-05
16.850000	1.40356e-05
16.800000	1.47734e-05
16.750000	1.55494e-05
16.700000	1.63653e-05
16.650000	1.72232e-05
16.600000	1.81251e-05
16.550000	1.90732e-05
16.500000	2.00699e-05
16.450000	2.11175e-05
16.400000	2.22186e-05
16.350000	2.33758e-05
16.300000	2.45918e-05
16.250000	2.58695e-05
16.200000	2.7212e-05
16.150000	2.86223e-05
16.100000	3.01038e-05
16.050000	3.16598e-05
16.000000	3.32941e-05
15.950000	3.50103e-05
15.900000	3.68124e-05
15.850000	3.87043e-05
15.800000	4.06905e-05
15.750000	4.27753e-05
15.700000	4.49633e-05
15.650000	4.72594e-05
15.600000	4.96685e-05
15.550000	5.2196e-05
15.500000	5.48472e-05
15.450000	5.76278e-05
15.400000	6.05436e-05
15.350000	6.36007e-05
15.300000	6.68054e-05
15.250000	7.01644e-05
15.200000	7.36842e-05
15.150000	7.73721e-05
15.100000	8.12352e-05
15.050000	8.5281e-05
15.000000	8.95173e-05
14.950000	9.39521e-05
14.900000	9.85934e-05
14.850000	0.00010345
14.800000	0.00010853
14.750000	0.000113843
14.700000	0.000119397
14.650000	0.000125202
14.600000	0.000131267
14.550000	0.000137602
14.500000	0.000144217
14.450000	0.00015112
14.400000	0.000158322
14.350000	0.000165833
14.300000	0.000173662
14.250000	0.000181819
14.200000	0.000190312
14.150000	0.000199151
14.100000	0.000208345
14.050000	0.000217901
14.000000	0.000227826
13.950000	0.000238127
13.900000	0.000248809
13.850000	0.000259876
13.800000	0.00027133
13.750000	0.000283171
13.700000	0.000295398
13.650000	0.000308005
13.600000	0.000320984
13.550000	0.000334321
13.500000	0.000348
13.450000	0.000361995
13.400000	0.000376276
13.350000	0.0003908
13.300000	0.000405515
13.250000	0.000420352
13.200000	0.000435224
13.150000	0.000450017
13.100000	0.000464581
13.050000	0.000478716
13.000000	0.000492137
12.950000	0.000504422
12.900000	0.000514834
&
```
