## Supplementary material for "All-at-once RNA folding with 3D motif prediction framed by evolutionary information": RF02144_rsmX.cacofold.cov

```
#
# Method Target_E-val [cov_min,cov_max] [FP | TP True Found | Sen PPV F] 
# GTp    0.05           [-7.43,18.39]    [0 | 3 153 3 | 1.96 100.00 3.85] 
#
# in_CaCoFold in_given  left_pos      right_pos  score            E-value       pvalue       substitutions    power
#------------------------------------------------------------------------------------------------------------------------
*	~	         7	        40	18.39421	0.0042267	6.05111e-07	10		0.32
*	*	        17	        27	13.06753	0.011185	0.000310694	2		0.00
*	*	        18	        26	14.47548	0.00242584	6.73844e-05	2		0.00
```
