## Supplementary material for "All-at-once RNA folding with 3D motif prediction framed by evolutionary information": RF02144_rsmX.helixcov

```
# RMs = 6 L = 130

# RM_HELIX NESTED 11-19 25-33, nbp = 9 nbp_cov = 2
# pvals: 0.0584746,0.123287,0.286156,0.0120068,0.0186583,0.570602,0.000310694,6.73844e-05,0.0350449
# aggregated NONE
NESTED  :::::<<<<<<<<<_____>>>>>>>>>:::::::::::::::::::::::::::::::::::::::::::::::::::::::::::::::::::::::::::::::::::::::::::
        :::::::::::<<_______>>:::::::::::::::::::::::::::::::::::::::::::::::::::::::::::::::::::::::::::::::::::::::::::::::::

# RM_HELIX NESTED 35-38 45-48, nbp = 4 nbp_cov = 0
# pvals: 0.613381,0.0230523,0.570602,0.570602
# aggregated NONE
NESTED  :::::::::::::::::::::::::::::<<<<______>>>>::::::::::::::::::::::::::::::::::::::::::::::::::::::::::::::::::::::::::::
        :::::::::::::::::::::::::::::::::::::::::::::::::::::::::::::::::::::::::::::::::::::::::::::::::::::::::::::::::::::::

# RM_HELIX NESTED 57-59 65-68, nbp = 3 nbp_cov = 0
# pvals: 0.570602,0.570602,0.0298889
# aggregated NONE
NESTED  ::::::::::::::::::::::::::::::::::::::::::::::::::<<<_____>>>::::::::::::::::::::::::::::::::::::::::::::::::::::::::::
        :::::::::::::::::::::::::::::::::::::::::::::::::::::::::::::::::::::::::::::::::::::::::::::::::::::::::::::::::::::::

# RM_HELIX NESTED 71-75 81-85, nbp = 5 nbp_cov = 0
# pvals: 0.0680174,0.00697906,0.570602,0.570602,0.570602
# aggregated NONE
NESTED  :::::::::::::::::::::::::::::::::::::::::::::::::::::::::::::::<<<<<_____>>>>>:::::::::::::::::::::::::::::::::::::::::
        :::::::::::::::::::::::::::::::::::::::::::::::::::::::::::::::::::::::::::::::::::::::::::::::::::::::::::::::::::::::

# RM_HELIX NESTED 49-55 87-93, nbp = 7 nbp_cov = 0
# pvals: 0.0410768,0.570602,0.570602,0.570602,0.570602,0.0691497,0.844082
# aggregated NONE
NESTED  :::::::::::::::::::::::::::::::::::::::::::<<<<<<<____________________________>>>>>>>::::::::::::::::::::::::::::::::::
        :::::::::::::::::::::::::::::::::::::::::::::::::::::::::::::::::::::::::::::::::::::::::::::::::::::::::::::::::::::::

# RM_HELIX NESTED 104-115 120-127, nbp = 8 nbp_cov = 0
# pvals: 0.570602,0.286156,0.570602,0.570602,0.570602,0.570602,0.570602,0.570602
# aggregated NONE
NESTED  :::::::::::::::::::::::::::::::::::::::::::::::::::::::::::::::::::::::::::::::::::::::::::::::<-<<<<<<<____>>>>>>>>:::
        :::::::::::::::::::::::::::::::::::::::::::::::::::::::::::::::::::::::::::::::::::::::::::::::::::::::::::::::::::::::
```
