## Supplementary material for "All-at-once RNA folding with 3D motif prediction framed by evolutionary information": RF02144_rsmX.power

```
# Power analysis of given structure 
#
# Powertype = SINGLE SUBSTITUTIONS
# covary  left_pos      right_pos    substitutions      power
#----------------------------------------------------------------
          11		33		2		0.00
          12		32		4		0.07
          13		31		3		0.02
          14		30		7		0.20
          15		29		4		0.07
          16		28		2		0.00
     *    17		27		2		0.00
     *    18		26		2		0.00
          19		25		3		0.02
          35		48		0		0.00
          36		47		5		0.11
          37		46		1		0.00
          38		45		0		0.00
          49		93		2		0.00
          50		92		0		0.00
          51		91		0		0.00
          52		90		0		0.00
          53		89		0		0.00
          54		88		2		0.00
          55		87		5		0.11
          57		68		2		0.00
          58		67		2		0.00
          59		65		5		0.11
          71		85		4		0.07
          72		84		4		0.07
          73		83		4		0.07
          74		82		0		0.00
          75		81		0		0.00
          104		127		1		0.00
          109		126		2		0.00
          110		125		0		0.00
          111		124		0		0.00
          112		123		0		0.00
          113		122		0		0.00
          114		121		0		0.00
          115		120		0		0.00
#
# BPAIRS 36
# avg substitutions per BP  1.9
# BPAIRS expected to covary 0.9 +/- 0.9
# BPAIRS observed to covary 2
#
```
