## Supplementary material for "All-at-once RNA folding with 3D motif prediction framed by evolutionary information": RF02144_rsmX.sorted.cov

```
#
# Method Target_E-val [cov_min,cov_max] [FP | TP True Found | Sen PPV F] 
# GTp    0.05         [-7.43,18.39]     [1 | 2 36 3 | 5.56 66.67 10.26] 
#
#       left_pos       right_pos        score          E-value           pvalue       substitutions      power
#--------------------------------------------------------------------------------------------------------------
*	      18	      26	14.47548	0.00242584	6.73844e-05	2		0.00
~	       7	      40	18.39421	0.0042267	6.05111e-07	10		0.32
*	      17	      27	13.06753	0.011185	0.000310694	2		0.00
```
