## Supplementary material for "All-at-once RNA folding with 3D motif prediction framed by evolutionary information": RF02144_rsmX.surv

```
14.450000	0.0277778
13.050000	0.0555556
8.600000	0.0833333
7.550000	0.111111
6.400000	0.138889
5.750000	0.166667
4.950000	0.194444
4.350000	0.222222
3.850000	0.25
2.800000	0.277778
2.400000	0.305556
2.350000	0.333333
0.750000	0.361111
0.000000	0.416667
-0.050000	0.944444
-0.150000	0.972222
-1.050000	1
&
18.350000	0.000143164
15.450000	0.000286328
12.500000	0.000429492
12.200000	0.000572656
11.600000	0.00071582
11.250000	0.000858984
10.950000	0.00100215
10.800000	0.00114531
10.750000	0.00128848
10.600000	0.0015748
10.300000	0.00214746
10.250000	0.00243379
9.900000	0.00257695
9.650000	0.00272011
9.250000	0.00300644
9.000000	0.00314961
8.750000	0.0035791
8.700000	0.00400859
8.650000	0.00443808
8.600000	0.00458125
8.500000	0.00486757
8.350000	0.0051539
8.300000	0.00544023
8.250000	0.00586972
8.150000	0.00601288
8.000000	0.00615605
7.950000	0.00629921
7.850000	0.00644238
7.550000	0.00658554
7.450000	0.00701503
7.400000	0.00730136
7.350000	0.00744452
7.200000	0.00758769
7.100000	0.00787402
7.050000	0.00844667
6.900000	0.00858984
6.750000	0.00901933
6.700000	0.00944882
6.550000	0.00959198
6.500000	0.0100215
6.400000	0.0105941
6.250000	0.0107373
6.200000	0.0110236
6.150000	0.0113099
6.100000	0.0118826
6.050000	0.0120258
6.000000	0.0123121
5.800000	0.0125984
5.700000	0.0127416
5.650000	0.0128848
5.600000	0.0130279
5.500000	0.0131711
5.400000	0.0138869
5.350000	0.0144596
5.300000	0.0147459
5.150000	0.0150322
5.100000	0.0151754
5.050000	0.0154617
5.000000	0.0158912
4.950000	0.0164639
4.800000	0.0171797
4.750000	0.0173228
4.700000	0.0177523
4.650000	0.0178955
4.600000	0.0180387
4.550000	0.0184681
4.500000	0.019184
4.450000	0.0197566
4.400000	0.0203293
4.300000	0.0204724
4.250000	0.0206156
4.150000	0.0210451
4.100000	0.0217609
3.950000	0.0220472
3.900000	0.0226199
3.850000	0.0227631
3.800000	0.0231926
3.750000	0.0241947
3.700000	0.0249105
3.650000	0.02534
3.600000	0.0256263
3.550000	0.0264853
3.500000	0.0274875
3.450000	0.0276306
3.400000	0.027917
3.350000	0.0286328
3.300000	0.0293486
3.250000	0.0296349
3.200000	0.0300644
3.150000	0.0310666
3.100000	0.0313529
3.050000	0.0316392
3.000000	0.0319256
2.950000	0.032355
2.900000	0.0327845
2.850000	0.0333572
2.800000	0.0337867
2.750000	0.0346457
2.700000	0.0353615
2.650000	0.0360773
2.600000	0.03665
2.550000	0.0376521
2.500000	0.0396564
2.450000	0.0405154
2.400000	0.0409449
2.350000	0.0420902
2.300000	0.0423765
2.250000	0.042806
2.200000	0.0433787
2.150000	0.0435218
2.100000	0.0448103
2.050000	0.0462419
2.000000	0.0466714
1.950000	0.0476736
1.900000	0.0481031
1.850000	0.0509664
1.800000	0.052398
1.750000	0.0531138
1.700000	0.0548318
1.650000	0.0569792
1.600000	0.0579814
1.550000	0.0581246
1.500000	0.0592699
1.450000	0.0604152
1.400000	0.0609878
1.350000	0.0617037
1.300000	0.0624195
1.250000	0.062849
1.200000	0.0642806
1.150000	0.0661417
1.100000	0.0668576
1.050000	0.0684324
1.000000	0.0700072
0.950000	0.0720115
0.900000	0.0737294
0.850000	0.0745884
0.800000	0.0763064
0.750000	0.0788833
0.700000	0.0808876
0.650000	0.0828919
0.600000	0.0848962
0.550000	0.0863278
0.500000	0.0876163
0.450000	0.0900501
0.400000	0.0914817
0.350000	0.0937724
0.300000	0.0953472
0.250000	0.0964925
0.200000	0.0990694
0.150000	0.102219
0.100000	0.105082
0.050000	0.116106
0.000000	0.241947
-0.050000	0.7665
-0.100000	0.777953
-0.150000	0.791267
-0.200000	0.803579
-0.250000	0.813457
-0.300000	0.822047
-0.350000	0.830208
-0.400000	0.835218
-0.450000	0.844381
-0.500000	0.848676
-0.550000	0.853543
-0.600000	0.859127
-0.650000	0.86514
-0.700000	0.869864
-0.750000	0.873873
-0.800000	0.877165
-0.850000	0.879885
-0.900000	0.886614
-0.950000	0.890909
-1.000000	0.893629
-1.050000	0.898354
-1.100000	0.90136
-1.150000	0.90451
-1.200000	0.908805
-1.250000	0.913815
-1.300000	0.917108
-1.350000	0.921117
-1.400000	0.924266
-1.450000	0.926414
-1.500000	0.92985
-1.550000	0.931281
-1.600000	0.934001
-1.650000	0.935576
-1.700000	0.93801
-1.750000	0.940014
-1.800000	0.942448
-1.850000	0.946027
-1.900000	0.949893
-1.950000	0.953042
-2.000000	0.95476
-2.050000	0.956908
-2.100000	0.9602
-2.150000	0.962491
-2.200000	0.964066
-2.250000	0.965211
-2.300000	0.966356
-2.350000	0.969649
-2.400000	0.970938
-2.450000	0.972226
-2.500000	0.973085
-2.550000	0.974374
-2.600000	0.975519
-2.650000	0.977094
-2.700000	0.97781
-2.750000	0.979528
-2.800000	0.980387
-2.850000	0.981532
-2.900000	0.981961
-2.950000	0.98282
-3.000000	0.985111
-3.050000	0.985827
-3.100000	0.986543
-3.150000	0.987115
-3.200000	0.988117
-3.250000	0.989263
-3.300000	0.989692
-3.350000	0.989979
-3.400000	0.990265
-3.450000	0.990408
-3.500000	0.990551
-3.550000	0.991267
-3.600000	0.993128
-3.650000	0.993414
-3.700000	0.993701
-3.750000	0.993844
-3.850000	0.993987
-3.950000	0.99413
-4.000000	0.994273
-4.050000	0.99456
-4.150000	0.994846
-4.200000	0.995276
-4.250000	0.995562
-4.350000	0.995991
-4.400000	0.996421
-4.450000	0.996707
-4.500000	0.996994
-4.550000	0.997137
-4.600000	0.997423
-4.700000	0.997709
-4.750000	0.997996
-4.800000	0.998139
-4.950000	0.998568
-5.000000	0.998712
-5.100000	0.998998
-5.200000	0.999141
-5.500000	0.999571
-5.650000	0.999714
-6.200000	0.999857
-7.450000	1
&
17.050000	7.12149e-06
17.000000	1.4243e-05
15.900000	2.13645e-05
15.650000	2.8486e-05
15.200000	3.56075e-05
15.150000	4.2729e-05
15.100000	4.98504e-05
14.700000	5.69719e-05
14.600000	6.40934e-05
14.400000	7.12149e-05
14.300000	7.83364e-05
14.200000	8.54579e-05
14.150000	9.25794e-05
14.100000	9.97009e-05
13.950000	0.000113944
13.900000	0.000121065
13.850000	0.000128187
13.700000	0.000135308
13.600000	0.000149551
13.550000	0.000156673
13.500000	0.000163794
13.450000	0.000178037
13.300000	0.000256374
13.250000	0.00028486
13.200000	0.000306224
13.150000	0.000327589
13.100000	0.000341832
13.050000	0.000348953
12.950000	0.000356075
12.900000	0.000370318
12.850000	0.000391682
12.750000	0.000398804
12.700000	0.000420168
12.650000	0.00042729
12.600000	0.000470019
12.550000	0.000484262
12.500000	0.000519869
12.450000	0.000548355
12.400000	0.000555476
12.350000	0.000576841
12.300000	0.000598205
12.250000	0.000605327
12.200000	0.00061957
12.150000	0.000626691
12.100000	0.000640934
12.050000	0.000655177
12.000000	0.000719271
11.950000	0.000733514
11.900000	0.000740635
11.850000	0.000790486
11.800000	0.000826093
11.750000	0.000875944
11.700000	0.000925794
11.600000	0.000947159
11.550000	0.00101125
11.500000	0.00101837
11.450000	0.00110383
11.400000	0.0011252
11.350000	0.00119641
11.300000	0.0012249
11.250000	0.00133884
11.200000	0.00136733
11.150000	0.00138869
11.100000	0.00146703
11.050000	0.00148839
11.000000	0.001524
10.950000	0.00153824
10.900000	0.00159521
10.850000	0.00166643
10.800000	0.00175189
10.750000	0.00179462
10.700000	0.00183022
10.650000	0.00193705
10.600000	0.00205811
10.550000	0.00220054
10.500000	0.00222903
10.450000	0.00239994
10.400000	0.00247116
10.350000	0.00259934
10.300000	0.00266344
10.250000	0.00281299
10.200000	0.00290557
10.150000	0.00295542
10.100000	0.00296966
10.050000	0.00306224
10.000000	0.00314058
9.950000	0.00323316
9.900000	0.00327589
9.850000	0.00338983
9.800000	0.0034468
9.750000	0.0035465
9.700000	0.00366045
9.650000	0.00384561
9.600000	0.00395955
9.550000	0.00409486
9.500000	0.00418744
9.450000	0.00428002
9.400000	0.0043726
9.350000	0.00452927
9.300000	0.00469306
9.250000	0.00477852
9.200000	0.00487822
9.150000	0.00497792
9.100000	0.00509187
9.050000	0.00529127
9.000000	0.00546218
8.950000	0.00559037
8.900000	0.00588235
8.850000	0.00606039
8.800000	0.00623843
8.750000	0.00643071
8.700000	0.00663011
8.650000	0.00682951
8.600000	0.00697906
8.550000	0.00714998
8.500000	0.00726392
8.450000	0.00747045
8.400000	0.00766273
8.350000	0.00790486
8.300000	0.0081185
8.250000	0.00831078
8.200000	0.00844609
8.150000	0.00855291
8.100000	0.00873807
8.050000	0.00896596
8.000000	0.00922233
7.950000	0.00952856
7.900000	0.0100769
7.850000	0.0102621
7.800000	0.0106395
7.750000	0.0108816
7.700000	0.0112804
7.650000	0.0115439
7.600000	0.0117291
7.550000	0.0120068
7.500000	0.0122846
7.450000	0.0125837
7.400000	0.0128828
7.350000	0.0130964
7.300000	0.013424
7.250000	0.013659
7.200000	0.0139154
7.150000	0.0141718
7.100000	0.0144424
7.050000	0.0147272
7.000000	0.015062
6.950000	0.0152827
6.900000	0.0156032
6.850000	0.0158881
6.800000	0.0161302
6.750000	0.0164364
6.700000	0.0168637
6.650000	0.0171058
6.600000	0.0173551
6.550000	0.0176755
6.500000	0.0180174
6.450000	0.0184589
6.400000	0.0186583
6.350000	0.018936
6.300000	0.0192067
6.250000	0.019577
6.200000	0.0199117
6.150000	0.0204102
6.100000	0.0207805
6.050000	0.0211508
6.000000	0.0214428
5.950000	0.0217562
5.900000	0.0220909
5.850000	0.02239
5.800000	0.0227389
5.750000	0.0230523
5.700000	0.0233015
5.650000	0.0235721
5.600000	0.0239496
5.550000	0.02427
5.500000	0.0245691
5.450000	0.025032
5.400000	0.0254807
5.350000	0.0258795
5.300000	0.0262854
5.250000	0.026848
5.200000	0.0273038
5.150000	0.0277738
5.100000	0.0282723
5.050000	0.0288064
5.000000	0.0293762
4.950000	0.0298889
4.900000	0.0302735
4.850000	0.0306438
4.800000	0.0310853
4.750000	0.0314414
4.700000	0.0318972
4.650000	0.0324313
4.600000	0.0328016
4.550000	0.033179
4.500000	0.033706
4.450000	0.0340835
4.400000	0.0345677
4.350000	0.0350449
4.300000	0.0356359
4.250000	0.0362484
4.200000	0.036633
4.150000	0.0371315
4.100000	0.0376941
4.050000	0.0383136
4.000000	0.0389332
3.950000	0.0395741
3.900000	0.0402079
3.850000	0.0410768
3.800000	0.0418673
3.750000	0.0425367
3.700000	0.0432631
3.650000	0.0438114
3.600000	0.0443242
3.550000	0.0451289
3.500000	0.0459764
3.450000	0.0467953
3.400000	0.0476926
3.350000	0.0484902
3.300000	0.0493163
3.250000	0.0502564
3.200000	0.0511608
3.150000	0.0519299
3.100000	0.0527774
3.050000	0.0537174
3.000000	0.0545791
2.950000	0.055391
2.900000	0.0564877
2.850000	0.0573351
2.800000	0.0584746
2.750000	0.0595357
2.700000	0.060668
2.650000	0.0620994
2.600000	0.0633955
2.550000	0.0647771
2.500000	0.0659379
2.450000	0.0668708
2.400000	0.0680174
2.350000	0.0691497
2.300000	0.070282
2.250000	0.0714286
2.200000	0.0728529
2.150000	0.0738428
2.100000	0.0751674
2.050000	0.0767412
2.000000	0.0781797
1.950000	0.0794687
1.900000	0.0810497
1.850000	0.0825381
1.800000	0.0840479
1.750000	0.0857641
1.700000	0.0874021
1.650000	0.0892679
1.600000	0.0909557
1.550000	0.0923942
1.500000	0.0940464
1.450000	0.0958767
1.400000	0.0974576
1.350000	0.0993804
1.300000	0.101111
1.250000	0.102635
1.200000	0.104187
1.150000	0.106203
1.100000	0.108311
1.050000	0.110483
1.000000	0.112384
0.950000	0.114485
0.900000	0.11665
0.850000	0.118737
0.800000	0.121044
0.750000	0.123287
0.700000	0.125737
0.650000	0.128272
0.600000	0.131164
0.550000	0.133393
0.500000	0.136426
0.450000	0.139282
0.400000	0.142216
0.350000	0.145748
0.300000	0.149245
0.250000	0.152735
0.200000	0.155918
0.150000	0.159529
0.100000	0.163346
0.050000	0.167405
0.000000	0.286156
-0.050000	0.570602
-0.100000	0.593719
-0.150000	0.613381
-0.200000	0.632054
-0.250000	0.648633
-0.300000	0.663068
-0.350000	0.677076
-0.400000	0.691768
-0.450000	0.706644
-0.500000	0.720517
-0.550000	0.73325
-0.600000	0.746183
-0.650000	0.757962
-0.700000	0.770225
-0.750000	0.782211
-0.800000	0.794011
-0.850000	0.805519
-0.900000	0.815511
-0.950000	0.825452
-1.000000	0.835294
-1.050000	0.844082
-1.100000	0.852379
-1.150000	0.860554
-1.200000	0.867455
-1.250000	0.873764
-1.300000	0.880167
-1.350000	0.886384
-1.400000	0.892451
-1.450000	0.897742
-1.500000	0.903091
-1.550000	0.908645
-1.600000	0.91321
-1.650000	0.918081
-1.700000	0.922953
-1.750000	0.926741
-1.800000	0.930822
-1.850000	0.934625
-1.900000	0.937965
-1.950000	0.941839
-2.000000	0.944937
-2.050000	0.947671
-2.100000	0.950534
-2.150000	0.953119
-2.200000	0.955583
-2.250000	0.957592
-2.300000	0.959635
-2.350000	0.961907
-2.400000	0.963951
-2.450000	0.965874
-2.500000	0.967633
-2.550000	0.96952
-2.600000	0.971115
-2.650000	0.97244
-2.700000	0.974078
-2.750000	0.975424
-2.800000	0.976919
-2.850000	0.978215
-2.900000	0.979376
-2.950000	0.980558
-3.000000	0.981676
-3.050000	0.982467
-3.100000	0.983371
-3.150000	0.984205
-3.200000	0.985059
-3.250000	0.985864
-3.300000	0.986604
-3.350000	0.98721
-3.400000	0.987787
-3.450000	0.988506
-3.500000	0.989239
-3.550000	0.989838
-3.600000	0.990443
-3.650000	0.990941
-3.700000	0.991597
-3.750000	0.99223
-3.800000	0.992708
-3.850000	0.99317
-3.900000	0.993555
-3.950000	0.993925
-4.000000	0.994338
-4.050000	0.994673
-4.100000	0.994994
-4.150000	0.995357
-4.200000	0.995635
-4.250000	0.996048
-4.300000	0.996354
-4.350000	0.996525
-4.400000	0.996667
-4.450000	0.996845
-4.500000	0.997023
-4.550000	0.997223
-4.600000	0.997422
-4.650000	0.997536
-4.700000	0.997671
-4.750000	0.997792
-4.800000	0.997921
-4.850000	0.998049
-4.900000	0.998177
-4.950000	0.998341
-5.000000	0.998497
-5.050000	0.998561
-5.100000	0.998633
-5.150000	0.998725
-5.200000	0.998832
-5.250000	0.998932
-5.300000	0.999067
-5.350000	0.999124
-5.400000	0.99921
-5.450000	0.999238
-5.500000	0.999323
-5.550000	0.999402
-5.600000	0.99948
-5.700000	0.999487
-5.750000	0.999537
-5.800000	0.999566
-5.850000	0.999594
-5.900000	0.999637
-5.950000	0.999665
-6.000000	0.99968
-6.050000	0.999715
-6.100000	0.999737
-6.150000	0.999765
-6.200000	0.999793
-6.250000	0.999815
-6.300000	0.999822
-6.400000	0.999843
-6.450000	0.99985
-6.500000	0.999879
-6.550000	0.999886
-6.600000	0.9999
-6.700000	0.999915
-6.750000	0.999936
-6.800000	0.999943
-6.850000	0.99995
-6.900000	0.999964
-6.950000	0.999972
-7.050000	0.999979
-7.200000	0.999986
-7.300000	0.999993
-7.650000	1
&
47.150000	7.54474e-23
47.100000	8.04552e-23
47.050000	8.57954e-23
47.000000	9.14899e-23
46.950000	9.75624e-23
46.900000	1.04038e-22
46.850000	1.10943e-22
46.800000	1.18306e-22
46.750000	1.26158e-22
46.700000	1.34531e-22
46.650000	1.4346e-22
46.600000	1.5298e-22
46.550000	1.63133e-22
46.500000	1.7396e-22
46.450000	1.85504e-22
46.400000	1.97815e-22
46.350000	2.10942e-22
46.300000	2.24941e-22
46.250000	2.39868e-22
46.200000	2.55786e-22
46.150000	2.7276e-22
46.100000	2.9086e-22
46.050000	3.1016e-22
46.000000	3.30741e-22
45.950000	3.52688e-22
45.900000	3.7609e-22
45.850000	4.01046e-22
45.800000	4.27656e-22
45.750000	4.56032e-22
45.700000	4.8629e-22
45.650000	5.18556e-22
45.600000	5.52962e-22
45.550000	5.8965e-22
45.500000	6.28772e-22
45.450000	6.70489e-22
45.400000	7.14973e-22
45.350000	7.62408e-22
45.300000	8.12989e-22
45.250000	8.66925e-22
45.200000	9.24439e-22
45.150000	9.85767e-22
45.100000	1.05116e-21
45.050000	1.1209e-21
45.000000	1.19526e-21
44.950000	1.27455e-21
44.900000	1.35909e-21
44.850000	1.44925e-21
44.800000	1.54539e-21
44.750000	1.6479e-21
44.700000	1.75721e-21
44.650000	1.87377e-21
44.600000	1.99806e-21
44.550000	2.13059e-21
44.500000	2.27191e-21
44.450000	2.4226e-21
44.400000	2.58328e-21
44.350000	2.75462e-21
44.300000	2.93732e-21
44.250000	3.13214e-21
44.200000	3.33987e-21
44.150000	3.56138e-21
44.100000	3.79757e-21
44.050000	4.04943e-21
44.000000	4.31798e-21
43.950000	4.60434e-21
43.900000	4.90969e-21
43.850000	5.23528e-21
43.800000	5.58246e-21
43.750000	5.95266e-21
43.700000	6.3474e-21
43.650000	6.76831e-21
43.600000	7.21713e-21
43.550000	7.6957e-21
43.500000	8.20599e-21
43.450000	8.75012e-21
43.400000	9.33031e-21
43.350000	9.94897e-21
43.300000	1.06086e-20
43.250000	1.1312e-20
43.200000	1.20621e-20
43.150000	1.28618e-20
43.100000	1.37145e-20
43.050000	1.46238e-20
43.000000	1.55934e-20
42.950000	1.66272e-20
42.900000	1.77295e-20
42.850000	1.89049e-20
42.800000	2.01582e-20
42.750000	2.14945e-20
42.700000	2.29195e-20
42.650000	2.44388e-20
42.600000	2.60589e-20
42.550000	2.77863e-20
42.500000	2.96282e-20
42.450000	3.15922e-20
42.400000	3.36863e-20
42.350000	3.59192e-20
42.300000	3.83e-20
42.250000	4.08387e-20
42.200000	4.35455e-20
42.150000	4.64317e-20
42.100000	4.95092e-20
42.050000	5.27906e-20
42.000000	5.62894e-20
41.950000	6.002e-20
41.900000	6.39978e-20
41.850000	6.82392e-20
41.800000	7.27616e-20
41.750000	7.75836e-20
41.700000	8.27251e-20
41.650000	8.82072e-20
41.600000	9.40525e-20
41.550000	1.00285e-19
41.500000	1.06931e-19
41.450000	1.14016e-19
41.400000	1.21571e-19
41.350000	1.29627e-19
41.300000	1.38216e-19
41.250000	1.47374e-19
41.200000	1.57139e-19
41.150000	1.67551e-19
41.100000	1.78652e-19
41.050000	1.90489e-19
41.000000	2.03109e-19
40.950000	2.16566e-19
40.900000	2.30914e-19
40.850000	2.46212e-19
40.800000	2.62523e-19
40.750000	2.79915e-19
40.700000	2.98458e-19
40.650000	3.18229e-19
40.600000	3.3931e-19
40.550000	3.61787e-19
40.500000	3.85753e-19
40.450000	4.11305e-19
40.400000	4.38549e-19
40.350000	4.67598e-19
40.300000	4.9857e-19
40.250000	5.31593e-19
40.200000	5.66803e-19
40.150000	6.04344e-19
40.100000	6.4437e-19
40.050000	6.87047e-19
40.000000	7.3255e-19
39.950000	7.81065e-19
39.900000	8.32792e-19
39.850000	8.87944e-19
39.800000	9.46747e-19
39.750000	1.00944e-18
39.700000	1.07629e-18
39.650000	1.14756e-18
39.600000	1.22355e-18
39.550000	1.30457e-18
39.500000	1.39095e-18
39.450000	1.48306e-18
39.400000	1.58125e-18
39.350000	1.68595e-18
39.300000	1.79758e-18
39.250000	1.91659e-18
39.200000	2.04349e-18
39.150000	2.17878e-18
39.100000	2.32303e-18
39.050000	2.47682e-18
39.000000	2.64079e-18
38.950000	2.81561e-18
38.900000	3.00201e-18
38.850000	3.20073e-18
38.800000	3.41261e-18
38.750000	3.63851e-18
38.700000	3.87936e-18
38.650000	4.13614e-18
38.600000	4.40992e-18
38.550000	4.70181e-18
38.500000	5.01301e-18
38.450000	5.34481e-18
38.400000	5.69855e-18
38.350000	6.0757e-18
38.300000	6.47781e-18
38.250000	6.90652e-18
38.200000	7.36359e-18
38.150000	7.85089e-18
38.100000	8.37044e-18
38.050000	8.92435e-18
38.000000	9.51491e-18
37.950000	1.01445e-17
37.900000	1.08158e-17
37.850000	1.15315e-17
37.800000	1.22945e-17
37.750000	1.3108e-17
37.700000	1.39752e-17
37.650000	1.48999e-17
37.600000	1.58857e-17
37.550000	1.69367e-17
37.500000	1.80572e-17
37.450000	1.92518e-17
37.400000	2.05254e-17
37.350000	2.18832e-17
37.300000	2.33308e-17
37.250000	2.48742e-17
37.200000	2.65196e-17
37.150000	2.82738e-17
37.100000	3.0144e-17
37.050000	3.21378e-17
37.000000	3.42635e-17
36.950000	3.65297e-17
36.900000	3.89458e-17
36.850000	4.15216e-17
36.800000	4.42676e-17
36.750000	4.71953e-17
36.700000	5.03164e-17
36.650000	5.36439e-17
36.600000	5.71913e-17
36.550000	6.09733e-17
36.500000	6.50052e-17
36.450000	6.93036e-17
36.400000	7.38862e-17
36.350000	7.87716e-17
36.300000	8.39799e-17
36.250000	8.95325e-17
36.200000	9.5452e-17
36.150000	1.01763e-16
36.100000	1.08491e-16
36.050000	1.15663e-16
36.000000	1.23309e-16
35.950000	1.31461e-16
35.900000	1.40151e-16
35.850000	1.49416e-16
35.800000	1.59292e-16
35.750000	1.69822e-16
35.700000	1.81047e-16
35.650000	1.93013e-16
35.600000	2.0577e-16
35.550000	2.1937e-16
35.500000	2.33869e-16
35.450000	2.49325e-16
35.400000	2.65802e-16
35.350000	2.83368e-16
35.300000	3.02094e-16
35.250000	3.22057e-16
35.200000	3.43339e-16
35.150000	3.66026e-16
35.100000	3.90211e-16
35.050000	4.15994e-16
35.000000	4.4348e-16
34.950000	4.72781e-16
34.900000	5.04017e-16
34.850000	5.37316e-16
34.800000	5.72814e-16
34.750000	6.10656e-16
34.700000	6.50996e-16
34.650000	6.94e-16
34.600000	7.39844e-16
34.550000	7.88715e-16
34.500000	8.40812e-16
34.450000	8.96348e-16
34.400000	9.55551e-16
34.350000	1.01866e-15
34.300000	1.08594e-15
34.250000	1.15766e-15
34.200000	1.23411e-15
34.150000	1.31561e-15
34.100000	1.40249e-15
34.050000	1.4951e-15
34.000000	1.59383e-15
33.950000	1.69907e-15
33.900000	1.81126e-15
33.850000	1.93085e-15
33.800000	2.05834e-15
33.750000	2.19423e-15
33.700000	2.3391e-15
33.650000	2.49352e-15
33.600000	2.65813e-15
33.550000	2.8336e-15
33.500000	3.02065e-15
33.450000	3.22005e-15
33.400000	3.43259e-15
33.350000	3.65916e-15
33.300000	3.90068e-15
33.250000	4.15812e-15
33.200000	4.43255e-15
33.150000	4.72509e-15
33.100000	5.03691e-15
33.050000	5.36931e-15
33.000000	5.72363e-15
32.950000	6.10131e-15
32.900000	6.50391e-15
32.850000	6.93305e-15
32.800000	7.3905e-15
32.750000	7.87811e-15
32.700000	8.39787e-15
32.650000	8.9519e-15
32.600000	9.54247e-15
32.550000	1.0172e-14
32.500000	1.0843e-14
32.450000	1.15582e-14
32.400000	1.23206e-14
32.350000	1.31333e-14
32.300000	1.39995e-14
32.250000	1.49228e-14
32.200000	1.5907e-14
32.150000	1.69561e-14
32.100000	1.80743e-14
32.050000	1.92662e-14
32.000000	2.05366e-14
31.950000	2.18908e-14
31.900000	2.33342e-14
31.850000	2.48727e-14
31.800000	2.65126e-14
31.750000	2.82605e-14
31.700000	3.01237e-14
31.650000	3.21095e-14
31.600000	3.42262e-14
31.550000	3.64824e-14
31.500000	3.88872e-14
31.450000	4.14504e-14
31.400000	4.41824e-14
31.350000	4.70944e-14
31.300000	5.01981e-14
31.250000	5.35063e-14
31.200000	5.70324e-14
31.150000	6.07907e-14
31.100000	6.47965e-14
31.050000	6.9066e-14
31.000000	7.36167e-14
30.950000	7.84671e-14
30.900000	8.36368e-14
30.850000	8.91468e-14
30.800000	9.50196e-14
30.750000	1.01279e-13
30.700000	1.07951e-13
30.650000	1.15061e-13
30.600000	1.2264e-13
30.550000	1.30717e-13
30.500000	1.39327e-13
30.450000	1.48502e-13
30.400000	1.58282e-13
30.350000	1.68705e-13
30.300000	1.79814e-13
30.250000	1.91654e-13
30.200000	2.04273e-13
30.150000	2.17722e-13
30.100000	2.32057e-13
30.050000	2.47334e-13
30.000000	2.63616e-13
29.950000	2.80969e-13
29.900000	2.99464e-13
29.850000	3.19175e-13
29.800000	3.40183e-13
29.750000	3.62572e-13
29.700000	3.86433e-13
29.650000	4.11864e-13
29.600000	4.38967e-13
29.550000	4.67852e-13
29.500000	4.98636e-13
29.450000	5.31444e-13
29.400000	5.6641e-13
29.350000	6.03673e-13
29.300000	6.43386e-13
29.250000	6.8571e-13
29.200000	7.30816e-13
29.150000	7.78886e-13
29.100000	8.30115e-13
29.050000	8.84711e-13
29.000000	9.42894e-13
28.950000	1.0049e-12
28.900000	1.07098e-12
28.850000	1.1414e-12
28.800000	1.21645e-12
28.750000	1.29643e-12
28.700000	1.38167e-12
28.650000	1.4725e-12
28.600000	1.5693e-12
28.550000	1.67245e-12
28.500000	1.78238e-12
28.450000	1.89953e-12
28.400000	2.02438e-12
28.350000	2.15742e-12
28.300000	2.29919e-12
28.250000	2.45028e-12
28.200000	2.61128e-12
28.150000	2.78285e-12
28.100000	2.96568e-12
28.050000	3.16052e-12
28.000000	3.36814e-12
27.950000	3.58939e-12
27.900000	3.82516e-12
27.850000	4.07639e-12
27.800000	4.34412e-12
27.750000	4.62941e-12
27.700000	4.93342e-12
27.650000	5.25737e-12
27.600000	5.60257e-12
27.550000	5.97042e-12
27.500000	6.36239e-12
27.450000	6.78007e-12
27.400000	7.22514e-12
27.350000	7.6994e-12
27.300000	8.20475e-12
27.250000	8.74324e-12
27.200000	9.31704e-12
27.150000	9.92845e-12
27.100000	1.05799e-11
27.050000	1.12741e-11
27.000000	1.20138e-11
26.950000	1.2802e-11
26.900000	1.36418e-11
26.850000	1.45367e-11
26.800000	1.54902e-11
26.750000	1.65061e-11
26.700000	1.75886e-11
26.650000	1.87421e-11
26.600000	1.99711e-11
26.550000	2.12805e-11
26.500000	2.26758e-11
26.450000	2.41624e-11
26.400000	2.57464e-11
26.350000	2.7434e-11
26.300000	2.92322e-11
26.250000	3.11481e-11
26.200000	3.31894e-11
26.150000	3.53643e-11
26.100000	3.76816e-11
26.050000	4.01505e-11
26.000000	4.2781e-11
25.950000	4.55836e-11
25.900000	4.85696e-11
25.850000	5.17509e-11
25.800000	5.51403e-11
25.750000	5.87515e-11
25.700000	6.25988e-11
25.650000	6.66977e-11
25.600000	7.10647e-11
25.550000	7.57172e-11
25.500000	8.06739e-11
25.450000	8.59546e-11
25.400000	9.15805e-11
25.350000	9.75742e-11
25.300000	1.0396e-10
25.250000	1.10762e-10
25.200000	1.18009e-10
25.150000	1.2573e-10
25.100000	1.33955e-10
25.050000	1.42718e-10
25.000000	1.52052e-10
24.950000	1.61997e-10
24.900000	1.72591e-10
24.850000	1.83876e-10
24.800000	1.95899e-10
24.750000	2.08706e-10
24.700000	2.22349e-10
24.650000	2.36883e-10
24.600000	2.52366e-10
24.550000	2.68859e-10
24.500000	2.86428e-10
24.450000	3.05143e-10
24.400000	3.25079e-10
24.350000	3.46316e-10
24.300000	3.68937e-10
24.250000	3.93034e-10
24.200000	4.18702e-10
24.150000	4.46044e-10
24.100000	4.75168e-10
24.050000	5.06191e-10
24.000000	5.39236e-10
23.950000	5.74434e-10
23.900000	6.11926e-10
23.850000	6.5186e-10
23.800000	6.94396e-10
23.750000	7.39703e-10
23.700000	7.8796e-10
23.650000	8.39361e-10
23.600000	8.94108e-10
23.550000	9.52419e-10
23.500000	1.01453e-09
23.450000	1.08068e-09
23.400000	1.15113e-09
23.350000	1.22617e-09
23.300000	1.30609e-09
23.250000	1.39121e-09
23.200000	1.48187e-09
23.150000	1.57842e-09
23.100000	1.68125e-09
23.050000	1.79077e-09
23.000000	1.90741e-09
22.950000	2.03163e-09
22.900000	2.16392e-09
22.850000	2.30481e-09
22.800000	2.45485e-09
22.750000	2.61464e-09
22.700000	2.78481e-09
22.650000	2.96603e-09
22.600000	3.15901e-09
22.550000	3.36453e-09
22.500000	3.58339e-09
22.450000	3.81645e-09
22.400000	4.06463e-09
22.350000	4.32892e-09
22.300000	4.61035e-09
22.250000	4.91003e-09
22.200000	5.22915e-09
22.150000	5.56897e-09
22.100000	5.93081e-09
22.050000	6.3161e-09
22.000000	6.72636e-09
21.950000	7.16321e-09
21.900000	7.62836e-09
21.850000	8.12363e-09
21.800000	8.65098e-09
21.750000	9.21248e-09
21.700000	9.81032e-09
21.650000	1.04469e-08
21.600000	1.11246e-08
21.550000	1.18462e-08
21.500000	1.26144e-08
21.450000	1.34324e-08
21.400000	1.43032e-08
21.350000	1.52304e-08
21.300000	1.62174e-08
21.250000	1.72683e-08
21.200000	1.8387e-08
21.150000	1.9578e-08
21.100000	2.0846e-08
21.050000	2.21958e-08
21.000000	2.36327e-08
20.950000	2.51624e-08
20.900000	2.67908e-08
20.850000	2.85243e-08
20.800000	3.03695e-08
20.750000	3.23338e-08
20.700000	3.44247e-08
20.650000	3.66503e-08
20.600000	3.90194e-08
20.550000	4.15411e-08
20.500000	4.42252e-08
20.450000	4.70821e-08
20.400000	5.0123e-08
20.350000	5.33595e-08
20.300000	5.68044e-08
20.250000	6.04708e-08
20.200000	6.4373e-08
20.150000	6.85261e-08
20.100000	7.29461e-08
20.050000	7.76502e-08
20.000000	8.26564e-08
19.950000	8.79842e-08
19.900000	9.3654e-08
19.850000	9.96877e-08
19.800000	1.06109e-07
19.750000	1.12941e-07
19.700000	1.20212e-07
19.650000	1.2795e-07
19.600000	1.36183e-07
19.550000	1.44943e-07
19.500000	1.54265e-07
19.450000	1.64183e-07
19.400000	1.74736e-07
19.350000	1.85965e-07
19.300000	1.97912e-07
19.250000	2.10622e-07
19.200000	2.24145e-07
19.150000	2.38533e-07
19.100000	2.53839e-07
19.050000	2.70123e-07
19.000000	2.87446e-07
18.950000	3.05874e-07
18.900000	3.25477e-07
18.850000	3.46331e-07
18.800000	3.68514e-07
18.750000	3.92109e-07
18.700000	4.17207e-07
18.650000	4.43903e-07
18.600000	4.72298e-07
18.550000	5.02498e-07
18.500000	5.34619e-07
18.450000	5.6878e-07
18.400000	6.05111e-07
18.350000	6.43749e-07
18.300000	6.84839e-07
18.250000	7.28535e-07
18.200000	7.75001e-07
18.150000	8.24411e-07
18.100000	8.76951e-07
18.050000	9.32817e-07
18.000000	9.92218e-07
17.950000	1.05538e-06
17.900000	1.12252e-06
17.850000	1.19391e-06
17.800000	1.26981e-06
17.750000	1.3505e-06
17.700000	1.43628e-06
17.650000	1.52746e-06
17.600000	1.62438e-06
17.550000	1.72741e-06
17.500000	1.83692e-06
17.450000	1.95331e-06
17.400000	2.07701e-06
17.350000	2.20848e-06
17.300000	2.34821e-06
17.250000	2.49669e-06
17.200000	2.65448e-06
17.150000	2.82214e-06
17.100000	3.0003e-06
17.050000	3.18959e-06
17.000000	3.39071e-06
16.950000	3.60438e-06
16.900000	3.83138e-06
16.850000	4.07253e-06
16.800000	4.32869e-06
16.750000	4.60079e-06
16.700000	4.88981e-06
16.650000	5.19677e-06
16.600000	5.52277e-06
16.550000	5.86899e-06
16.500000	6.23664e-06
16.450000	6.62704e-06
16.400000	7.04156e-06
16.350000	7.48168e-06
16.300000	7.94893e-06
16.250000	8.44497e-06
16.200000	8.97153e-06
16.150000	9.53045e-06
16.100000	1.01237e-05
16.050000	1.07533e-05
16.000000	1.14214e-05
15.950000	1.21304e-05
15.900000	1.28827e-05
15.850000	1.36809e-05
15.800000	1.45276e-05
15.750000	1.54259e-05
15.700000	1.63787e-05
15.650000	1.73892e-05
15.600000	1.84609e-05
15.550000	1.95973e-05
15.500000	2.08023e-05
15.450000	2.20798e-05
15.400000	2.3434e-05
15.350000	2.48695e-05
15.300000	2.63909e-05
15.250000	2.80031e-05
15.200000	2.97115e-05
15.150000	3.15214e-05
15.100000	3.34386e-05
15.050000	3.54694e-05
15.000000	3.762e-05
14.950000	3.98972e-05
14.900000	4.23082e-05
14.850000	4.48603e-05
14.800000	4.75614e-05
14.750000	5.04196e-05
14.700000	5.34437e-05
14.650000	5.66425e-05
14.600000	6.00256e-05
14.550000	6.36028e-05
14.500000	6.73844e-05
14.450000	7.13813e-05
14.400000	7.56046e-05
14.350000	8.00662e-05
14.300000	8.47781e-05
14.250000	8.97532e-05
14.200000	9.50044e-05
14.150000	0.000100546
14.100000	0.000106391
14.050000	0.000112554
14.000000	0.000119051
13.950000	0.000125897
13.900000	0.000133108
13.850000	0.000140699
13.800000	0.000148687
13.750000	0.000157088
13.700000	0.000165919
13.650000	0.000175197
13.600000	0.000184936
13.550000	0.000195155
13.500000	0.000205866
13.450000	0.000217086
13.400000	0.000228827
13.350000	0.000241101
13.300000	0.000253918
13.250000	0.000267284
13.200000	0.000281203
13.150000	0.000295676
13.100000	0.000310694
13.050000	0.000326248
13.000000	0.000342314
12.950000	0.000358861
12.900000	0.000375843
12.850000	0.000393197
12.800000	0.000410835
12.750000	0.000428636
12.700000	0.000446434
12.650000	0.000463999
12.600000	0.000480992
12.550000	0.000496889
12.500000	0.000510754
&
```
