## Supplementary material for "All-at-once RNA folding with 3D motif prediction framed by evolutionary information": RF02145_MEG8_1.cacofold.helixcov

```
# RMs = 2 L = 111

# RM_HELIX NESTED 18-35 48-60, nbp = 13 nbp_cov = 0
# pvals: 0.251473,0.779318,0.839628,0.801368,0.221555,0.338586,0.184715,0.674321,0.41701,0.41701,0.41701,0.41701,0.618641
# aggregated NONE
NESTED  :::::::::::::::::<<<<<<<<<<<<<____________>>>>>>>>>>>>>:::::::::::::::::::::::::::::::::::::::::::
        ::::::::::::::::::::::::::::::::::::::::::::::::::::::::::::::::::::::::::::::::::::::::::::::::::

# RM_HELIX NESTED 68-80 89-103, nbp = 13 nbp_cov = 0
# pvals: 0.41701,0.41701,0.41701,0.41701,0.41701,0.0739638,0.41701,0.41701,0.41701,0.41701,0.41701,0.41701,0.0103514
# aggregated NONE
NESTED  :::::::::::::::::::::::::::::::::::::::::::::::::::::::::::<<<<<<<<<<<<<_____>>>>>>>>>>>>>::::::::
        ::::::::::::::::::::::::::::::::::::::::::::::::::::::::::::::::::::::::::::::::::::::::::::::::::
```
