## Supplementary material for "All-at-once RNA folding with 3D motif prediction framed by evolutionary information": RF02145_MEG8_1.cacofold.power

```
# Power analysis of CaCoFold structure 
#
# Powertype = SINGLE SUBSTITUTIONS
# covary  left_pos      right_pos    substitutions      power
#----------------------------------------------------------------
          18		60		6		0.16
          19		59		7		0.20
          20		58		5		0.11
          21		57		10		0.32
          27		56		7		0.20
          28		55		5		0.11
          29		54		7		0.20
          30		53		4		0.07
          31		52		5		0.11
          32		51		5		0.11
          33		50		2		0.00
          34		49		1		0.00
          35		48		5		0.11
          68		103		7		0.20
          69		102		5		0.11
          70		100		1		0.00
          71		99		3		0.02
          72		98		0		0.00
          73		97		7		0.20
          74		96		0		0.00
          75		95		0		0.00
          76		93		0		0.00
          77		92		0		0.00
          78		91		0		0.00
          79		90		0		0.00
          80		89		8		0.24
#
# BPAIRS 26
# avg substitutions per BP  3.8
# BPAIRS expected to covary 2.5 +/- 1.4
# BPAIRS observed to covary 0
#
```
