## Supplementary material for "All-at-once RNA folding with 3D motif prediction framed by evolutionary information": RF02145_MEG8_1.surv

```
&
20.000000	0.000210393
17.800000	0.000420787
14.500000	0.00063118
12.750000	0.000841574
12.600000	0.00105197
12.350000	0.00126236
11.750000	0.00147275
11.500000	0.00168315
10.950000	0.00189354
10.750000	0.00210393
10.450000	0.00273511
10.200000	0.00294551
9.900000	0.0031559
9.550000	0.00336629
9.350000	0.00357669
9.250000	0.00462866
9.150000	0.00483905
8.950000	0.00504944
8.800000	0.00525984
8.750000	0.00547023
8.650000	0.00589102
8.600000	0.00610141
8.450000	0.00673259
8.350000	0.00694298
8.300000	0.00715338
8.250000	0.00757416
8.150000	0.00799495
8.100000	0.00841574
8.050000	0.00883652
7.900000	0.00925731
7.850000	0.0094677
7.800000	0.0103093
7.750000	0.0111509
7.700000	0.0113612
7.650000	0.0115716
7.600000	0.0119924
7.550000	0.0124132
7.400000	0.0126236
7.350000	0.0134652
7.300000	0.0151483
7.250000	0.0157795
7.200000	0.0166211
7.150000	0.0170419
7.050000	0.0185146
7.000000	0.0191458
6.950000	0.0199874
6.900000	0.0204082
6.850000	0.0212497
6.800000	0.0223017
6.750000	0.0229329
6.700000	0.0233537
6.650000	0.0235641
6.600000	0.0239849
6.550000	0.0241952
6.500000	0.024616
6.450000	0.0258784
6.400000	0.0260888
6.350000	0.02672
6.300000	0.0275615
6.250000	0.0277719
6.200000	0.0284031
6.150000	0.0290343
6.100000	0.0296655
6.050000	0.0298759
6.000000	0.0309278
5.950000	0.0311382
5.900000	0.031559
5.800000	0.0321902
5.750000	0.0328214
5.700000	0.0330318
5.650000	0.0332422
5.600000	0.0342941
5.450000	0.0355565
5.400000	0.0357669
5.350000	0.0370292
5.300000	0.03745
5.250000	0.0380812
5.200000	0.038502
5.150000	0.0387124
5.100000	0.039554
5.050000	0.0399748
5.000000	0.0408163
4.950000	0.0414475
4.900000	0.0422891
4.850000	0.0435514
4.800000	0.0448138
4.750000	0.0458658
4.700000	0.0464969
4.650000	0.0473385
4.600000	0.0477593
4.550000	0.0486009
4.500000	0.0500736
4.450000	0.051336
4.400000	0.0517568
4.350000	0.0525984
4.300000	0.0530191
4.250000	0.0538607
4.200000	0.0544919
4.150000	0.0553335
4.100000	0.0568062
4.050000	0.0580686
4.000000	0.0586998
3.950000	0.0589102
3.900000	0.0601725
3.850000	0.0614349
3.800000	0.0618557
3.750000	0.0626972
3.700000	0.06417
3.650000	0.0650116
3.600000	0.0654324
3.550000	0.0660635
3.500000	0.0669051
3.450000	0.0675363
3.400000	0.0692194
3.350000	0.0704818
3.300000	0.0715338
3.250000	0.0732169
3.200000	0.0751105
3.150000	0.077004
3.100000	0.0782664
3.050000	0.0791079
3.000000	0.0801599
2.950000	0.0814223
2.900000	0.0824742
2.850000	0.082895
2.800000	0.0837366
2.750000	0.0849989
2.700000	0.0862613
2.650000	0.0879445
2.600000	0.088786
2.550000	0.089838
2.500000	0.09089
2.450000	0.0919419
2.400000	0.0929939
2.350000	0.0942563
2.300000	0.0953082
2.250000	0.0961498
2.200000	0.0978329
2.150000	0.0986745
2.100000	0.0997265
2.050000	0.100989
2.000000	0.103093
1.950000	0.103934
1.900000	0.106249
1.850000	0.108353
1.800000	0.110667
1.750000	0.11214
1.700000	0.113402
1.650000	0.114454
1.600000	0.115506
1.550000	0.1174
1.500000	0.119924
1.450000	0.122028
1.400000	0.123711
1.350000	0.126657
1.300000	0.128761
1.250000	0.130023
1.200000	0.131917
1.150000	0.13381
1.100000	0.135073
1.050000	0.137387
1.000000	0.139491
0.950000	0.142016
0.900000	0.145171
0.850000	0.147275
0.800000	0.150642
0.750000	0.152746
0.700000	0.155691
0.650000	0.157795
0.600000	0.159478
0.550000	0.163686
0.500000	0.167052
0.450000	0.169367
0.400000	0.171681
0.350000	0.174837
0.300000	0.177782
0.250000	0.180938
0.200000	0.183253
0.150000	0.18725
0.100000	0.190827
0.050000	0.196087
0.000000	0.362508
-0.050000	0.651168
-0.100000	0.656848
-0.150000	0.662529
-0.200000	0.669262
-0.250000	0.676836
-0.300000	0.683147
-0.350000	0.690722
-0.400000	0.696402
-0.450000	0.701662
-0.500000	0.71113
-0.550000	0.719966
-0.600000	0.726278
-0.650000	0.734694
-0.700000	0.739533
-0.750000	0.745634
-0.800000	0.751315
-0.850000	0.760362
-0.900000	0.766463
-0.950000	0.77004
-1.000000	0.777193
-1.050000	0.785819
-1.100000	0.790659
-1.150000	0.794656
-1.200000	0.80223
-1.250000	0.812119
-1.300000	0.816537
-1.350000	0.821166
-1.400000	0.828529
-1.450000	0.834631
-1.500000	0.841784
-1.550000	0.848727
-1.600000	0.852093
-1.650000	0.856512
-1.700000	0.860509
-1.750000	0.864507
-1.800000	0.868925
-1.850000	0.875447
-1.900000	0.880286
-1.950000	0.885336
-2.000000	0.889333
-2.050000	0.893331
-2.100000	0.89859
-2.150000	0.900905
-2.200000	0.907006
-2.250000	0.910583
-2.300000	0.913108
-2.350000	0.915843
-2.400000	0.918788
-2.450000	0.922154
-2.500000	0.925521
-2.550000	0.93036
-2.600000	0.933726
-2.650000	0.93583
-2.700000	0.937513
-2.750000	0.942142
-2.800000	0.944035
-2.850000	0.948033
-2.900000	0.950978
-2.950000	0.953082
-3.000000	0.953924
-3.050000	0.956869
-3.100000	0.957711
-3.150000	0.959604
-3.200000	0.961919
-3.250000	0.96234
-3.300000	0.965075
-3.350000	0.967599
-3.400000	0.968441
-3.450000	0.970545
-3.500000	0.971807
-3.550000	0.97307
-3.600000	0.974542
-3.650000	0.975384
-3.700000	0.976226
-3.750000	0.977488
-3.800000	0.97854
-3.850000	0.979592
-3.900000	0.980644
-3.950000	0.981275
-4.000000	0.981696
-4.050000	0.982537
-4.100000	0.983589
-4.150000	0.98422
-4.200000	0.984852
-4.250000	0.986114
-4.300000	0.986535
-4.350000	0.987376
-4.400000	0.987797
-4.450000	0.988849
-4.500000	0.98906
-4.550000	0.989691
-4.600000	0.990112
-4.650000	0.990322
-4.700000	0.990532
-4.750000	0.990743
-4.800000	0.991163
-4.900000	0.991374
-4.950000	0.992215
-5.050000	0.993057
-5.100000	0.993688
-5.200000	0.994109
-5.250000	0.994319
-5.300000	0.99474
-5.350000	0.994951
-5.550000	0.995371
-5.600000	0.995582
-5.700000	0.995792
-5.750000	0.996634
-5.800000	0.996844
-5.850000	0.997265
-5.900000	0.997475
-6.050000	0.997686
-6.150000	0.998317
-6.200000	0.998527
-6.250000	0.998948
-6.300000	0.999369
-6.350000	0.999579
-6.450000	0.99979
-6.900000	1
&
24.450000	1.05197e-05
23.150000	2.10393e-05
22.600000	3.1559e-05
22.200000	4.20787e-05
22.150000	5.25984e-05
21.700000	6.3118e-05
21.050000	7.36377e-05
20.700000	8.41574e-05
20.350000	9.4677e-05
20.200000	0.000105197
20.150000	0.000115716
20.050000	0.000126236
19.850000	0.000136756
19.800000	0.000147275
19.600000	0.000157795
19.400000	0.000168315
19.350000	0.000178834
19.300000	0.000189354
19.200000	0.000199874
19.100000	0.000210393
19.050000	0.000220913
18.800000	0.000241952
18.750000	0.000252472
18.650000	0.000273511
18.600000	0.00030507
18.550000	0.000336629
18.450000	0.000347149
18.400000	0.000389228
18.350000	0.000399748
18.200000	0.000410267
18.150000	0.000420787
17.750000	0.000452346
17.600000	0.000483905
17.350000	0.000504944
17.300000	0.000515464
17.250000	0.000525984
17.200000	0.000536503
17.150000	0.000547023
17.100000	0.000557543
17.050000	0.000578582
17.000000	0.000610141
16.950000	0.000620661
16.850000	0.00063118
16.800000	0.000673259
16.750000	0.000683779
16.700000	0.000694298
16.650000	0.000715338
16.550000	0.000736377
16.500000	0.000767936
16.350000	0.000778456
16.250000	0.000788975
16.150000	0.000820534
16.100000	0.000841574
16.050000	0.000873133
16.000000	0.000883652
15.900000	0.000894172
15.850000	0.000904692
15.750000	0.000936251
15.700000	0.00094677
15.650000	0.000978329
15.600000	0.00100989
15.550000	0.00102041
15.500000	0.00104145
15.450000	0.00105197
15.400000	0.00107301
15.350000	0.00109405
15.300000	0.0011256
15.250000	0.00113612
15.200000	0.00114664
15.150000	0.00119924
15.100000	0.00124132
15.050000	0.00125184
15.000000	0.00126236
14.950000	0.00130444
14.900000	0.00132548
14.850000	0.00137808
14.800000	0.00143068
14.750000	0.00149379
14.700000	0.00153587
14.650000	0.00158847
14.600000	0.00160951
14.550000	0.00162003
14.500000	0.00165159
14.450000	0.00167263
14.400000	0.00169367
14.350000	0.00171471
14.300000	0.00178834
14.250000	0.00185146
14.200000	0.00186198
14.150000	0.00189354
14.100000	0.00193562
14.050000	0.0020303
14.000000	0.0020829
13.950000	0.00212497
13.900000	0.00213549
13.850000	0.00215653
13.800000	0.00219861
13.750000	0.00221965
13.700000	0.00225121
13.650000	0.00230381
13.600000	0.00233537
13.550000	0.00238797
13.500000	0.00243004
13.450000	0.00250368
13.400000	0.00253524
13.350000	0.00255628
13.300000	0.0026194
13.250000	0.00262992
13.200000	0.002672
13.150000	0.00273511
13.100000	0.00278771
13.050000	0.00282979
13.000000	0.00287187
12.950000	0.00298759
12.900000	0.00304019
12.850000	0.00308226
12.800000	0.00316642
12.750000	0.00322954
12.700000	0.00325058
12.650000	0.00334526
12.600000	0.00340837
12.550000	0.00347149
12.500000	0.00350305
12.450000	0.00355565
12.400000	0.00358721
12.350000	0.00370292
12.300000	0.00378708
12.250000	0.00388176
12.200000	0.00392384
12.150000	0.00400799
12.100000	0.00408163
12.050000	0.00417631
12.000000	0.00429203
11.950000	0.00442878
11.900000	0.00451294
11.850000	0.00460762
11.800000	0.00474437
11.750000	0.00491269
11.700000	0.0050284
11.650000	0.00514412
11.600000	0.00524932
11.550000	0.00540711
11.500000	0.00550179
11.450000	0.00558595
11.400000	0.00578582
11.350000	0.00586998
11.300000	0.00600673
11.250000	0.00620661
11.200000	0.00632232
11.150000	0.00645908
11.100000	0.00660635
11.050000	0.00675363
11.000000	0.00686935
10.950000	0.00698506
10.900000	0.00714286
10.850000	0.00724805
10.800000	0.00735325
10.750000	0.00744793
10.700000	0.00762676
10.650000	0.00781612
10.600000	0.00793183
10.550000	0.00807911
10.500000	0.00824742
10.450000	0.00838418
10.400000	0.00854197
10.350000	0.00871029
10.300000	0.00891016
10.250000	0.00911004
10.200000	0.00926783
10.150000	0.00941511
10.100000	0.00956238
10.050000	0.00975174
10.000000	0.00995161
9.950000	0.0100989
9.900000	0.0103514
9.850000	0.0104881
9.800000	0.0106985
9.750000	0.0108563
9.700000	0.0110457
9.650000	0.0113086
9.600000	0.0114559
9.550000	0.0116453
9.500000	0.0118662
9.450000	0.0120345
9.400000	0.0123396
9.350000	0.0126026
9.300000	0.0128866
9.250000	0.0130339
9.200000	0.0132863
9.150000	0.0136019
9.100000	0.0139701
9.050000	0.0142647
9.000000	0.0144751
8.950000	0.0147486
8.900000	0.0150431
8.850000	0.0154113
8.800000	0.0156112
8.750000	0.0159268
8.700000	0.0162213
8.650000	0.0165159
8.600000	0.0169051
8.550000	0.0173469
8.500000	0.0177256
8.450000	0.018157
8.400000	0.0185567
8.350000	0.0189564
8.300000	0.0192826
8.250000	0.0197139
8.200000	0.0201136
8.150000	0.0205028
8.100000	0.0209447
8.050000	0.0212603
8.000000	0.0215548
7.950000	0.0220282
7.900000	0.0225542
7.850000	0.022975
7.800000	0.0235746
7.750000	0.0241321
7.700000	0.024616
7.650000	0.0250579
7.600000	0.0254892
7.550000	0.0259731
7.500000	0.0265937
7.450000	0.027004
7.400000	0.0276141
7.350000	0.0282243
7.300000	0.0288975
7.250000	0.0294551
7.200000	0.0299705
7.150000	0.0304439
7.100000	0.0310541
7.050000	0.0317063
7.000000	0.0322007
6.950000	0.032874
6.900000	0.0333053
6.850000	0.0339891
6.800000	0.0347044
6.750000	0.0353461
6.700000	0.0360299
6.650000	0.0366926
6.600000	0.0373133
6.550000	0.0378813
6.500000	0.0385862
6.450000	0.0391647
6.400000	0.0396802
6.350000	0.0404061
6.300000	0.0410793
6.250000	0.041721
6.200000	0.0425521
6.150000	0.0432884
6.100000	0.0440143
6.050000	0.044656
6.000000	0.0454345
5.950000	0.0462655
5.900000	0.0470335
5.850000	0.0477488
5.800000	0.0484641
5.750000	0.0493793
5.700000	0.0501578
5.650000	0.0509257
5.600000	0.0517463
5.550000	0.052651
5.500000	0.0533873
5.450000	0.0543657
5.400000	0.0550705
5.350000	0.0560278
5.300000	0.0569535
5.250000	0.0579108
5.200000	0.058826
5.150000	0.0599201
5.100000	0.060972
5.050000	0.061782
5.000000	0.062855
4.950000	0.0639386
4.900000	0.0648012
4.850000	0.066053
4.800000	0.0672312
4.750000	0.0683884
4.700000	0.0696192
4.650000	0.0708395
4.600000	0.0716916
4.550000	0.0727961
4.500000	0.0739638
4.450000	0.0752367
4.400000	0.0764991
4.350000	0.0775195
4.300000	0.0787503
4.250000	0.0802335
4.200000	0.0813802
4.150000	0.0824427
4.100000	0.0835998
4.050000	0.0849674
4.000000	0.0863034
3.950000	0.0877446
3.900000	0.0890595
3.850000	0.0901957
3.800000	0.0917105
3.750000	0.0930675
3.700000	0.0943615
3.650000	0.0961498
3.600000	0.0975279
3.550000	0.099211
3.500000	0.100715
3.450000	0.102661
3.400000	0.104355
3.350000	0.105891
3.300000	0.107806
3.250000	0.109457
3.200000	0.111046
3.150000	0.112908
3.100000	0.114896
3.050000	0.116632
3.000000	0.118515
2.950000	0.120492
2.900000	0.122407
2.850000	0.124111
2.800000	0.126152
2.750000	0.127961
2.700000	0.129792
2.650000	0.13178
2.600000	0.133779
2.550000	0.135925
2.500000	0.137776
2.450000	0.139817
2.400000	0.141921
2.350000	0.144004
2.300000	0.146045
2.250000	0.148454
2.200000	0.150852
2.150000	0.153208
2.100000	0.155323
2.050000	0.157606
2.000000	0.159815
1.950000	0.162056
1.900000	0.164422
1.850000	0.166674
1.800000	0.168967
1.750000	0.171492
1.700000	0.173974
1.650000	0.176152
1.600000	0.178824
1.550000	0.181622
1.500000	0.184715
1.450000	0.187429
1.400000	0.190417
1.350000	0.193446
1.300000	0.196213
1.250000	0.198969
1.200000	0.202114
1.150000	0.205123
1.100000	0.208658
1.050000	0.211687
1.000000	0.214843
0.950000	0.218262
0.900000	0.221555
0.850000	0.225174
0.800000	0.228592
0.750000	0.23198
0.700000	0.235725
0.650000	0.239722
0.600000	0.243457
0.550000	0.247517
0.500000	0.251473
0.450000	0.255691
0.400000	0.260215
0.350000	0.264717
0.300000	0.269893
0.250000	0.274911
0.200000	0.279708
0.150000	0.285104
0.100000	0.290858
0.050000	0.296928
0.000000	0.338586
-0.050000	0.41701
-0.100000	0.432495
-0.150000	0.447023
-0.200000	0.461509
-0.250000	0.475531
-0.300000	0.489985
-0.350000	0.504176
-0.400000	0.517789
-0.450000	0.530907
-0.500000	0.544404
-0.550000	0.557585
-0.600000	0.57024
-0.650000	0.583147
-0.700000	0.595645
-0.750000	0.607311
-0.800000	0.618641
-0.850000	0.630286
-0.900000	0.641395
-0.950000	0.652788
-1.000000	0.663423
-1.050000	0.674321
-1.100000	0.683789
-1.150000	0.69353
-1.200000	0.703408
-1.250000	0.713065
-1.300000	0.721565
-1.350000	0.730412
-1.400000	0.739196
-1.450000	0.747317
-1.500000	0.755144
-1.550000	0.763181
-1.600000	0.771513
-1.650000	0.779318
-1.700000	0.787082
-1.750000	0.794698
-1.800000	0.801368
-1.850000	0.808353
-1.900000	0.814717
-1.950000	0.821923
-2.000000	0.827972
-2.050000	0.833894
-2.100000	0.839628
-2.150000	0.84554
-2.200000	0.851452
-2.250000	0.856996
-2.300000	0.862245
-2.350000	0.867284
-2.400000	0.87227
-2.450000	0.87693
-2.500000	0.881222
-2.550000	0.886177
-2.600000	0.89049
-2.650000	0.894761
-2.700000	0.898611
-2.750000	0.902577
-2.800000	0.906417
-2.850000	0.910288
-2.900000	0.91377
-2.950000	0.917305
-3.000000	0.920755
-3.050000	0.923785
-3.100000	0.926941
-3.150000	0.92976
-3.200000	0.932779
-3.250000	0.935293
-3.300000	0.937797
-3.350000	0.940574
-3.400000	0.943025
-3.450000	0.945508
-3.500000	0.947938
-3.550000	0.950021
-3.600000	0.952325
-3.650000	0.954324
-3.700000	0.956396
-3.750000	0.958311
-3.800000	0.960194
-3.850000	0.961856
-3.900000	0.963507
-3.950000	0.965148
-4.000000	0.9668
-4.050000	0.968273
-4.100000	0.969977
-4.150000	0.971239
-4.200000	0.972828
-4.250000	0.974069
-4.300000	0.975163
-4.350000	0.976162
-4.400000	0.977256
-4.450000	0.978266
-4.500000	0.979339
-4.550000	0.980381
-4.600000	0.98138
-4.650000	0.982295
-4.700000	0.983116
-4.750000	0.983915
-4.800000	0.984683
-4.850000	0.985504
-4.900000	0.986388
-4.950000	0.987092
-5.000000	0.987724
-5.050000	0.988386
-5.100000	0.988986
-5.150000	0.98948
-5.200000	0.990112
-5.250000	0.990574
-5.300000	0.991121
-5.350000	0.991521
-5.400000	0.99191
-5.450000	0.992394
-5.500000	0.992836
-5.550000	0.993204
-5.600000	0.993509
-5.650000	0.993878
-5.700000	0.994151
-5.750000	0.994446
-5.800000	0.994803
-5.850000	0.995129
-5.900000	0.995445
-5.950000	0.995676
-6.000000	0.995876
-6.050000	0.996066
-6.100000	0.996287
-6.150000	0.996497
-6.200000	0.996718
-6.250000	0.996844
-6.300000	0.997097
-6.350000	0.997244
-6.400000	0.997412
-6.450000	0.997591
-6.500000	0.997644
-6.550000	0.997833
-6.600000	0.998012
-6.650000	0.998191
-6.700000	0.998296
-6.750000	0.998369
-6.800000	0.998464
-6.850000	0.998496
-6.900000	0.998611
-6.950000	0.998696
-7.000000	0.998769
-7.050000	0.998874
-7.100000	0.999001
-7.150000	0.999022
-7.200000	0.999095
-7.250000	0.999116
-7.300000	0.999158
-7.350000	0.999201
-7.400000	0.999243
-7.450000	0.999295
-7.500000	0.999337
-7.550000	0.999369
-7.600000	0.999442
-7.650000	0.999485
-7.700000	0.999506
-7.750000	0.999527
-7.800000	0.999569
-7.850000	0.9996
-7.900000	0.999621
-7.950000	0.999642
-8.000000	0.999663
-8.050000	0.999674
-8.100000	0.999705
-8.200000	0.999716
-8.250000	0.999726
-8.300000	0.999748
-8.350000	0.999758
-8.400000	0.999769
-8.450000	0.99979
-8.500000	0.9998
-8.550000	0.999811
-8.650000	0.999832
-8.700000	0.999863
-8.750000	0.999874
-8.800000	0.999884
-8.850000	0.999895
-9.050000	0.999926
-9.200000	0.999937
-9.250000	0.999947
-9.300000	0.999958
-9.650000	0.999968
-9.800000	0.999979
-9.850000	0.999989
-9.950000	1
&
59.350000	1.50027e-19
59.300000	1.57009e-19
59.250000	1.64317e-19
59.200000	1.71964e-19
59.150000	1.79967e-19
59.100000	1.88342e-19
59.050000	1.97107e-19
59.000000	2.06279e-19
58.950000	2.15878e-19
58.900000	2.25924e-19
58.850000	2.36436e-19
58.800000	2.47437e-19
58.750000	2.5895e-19
58.700000	2.70998e-19
58.650000	2.83607e-19
58.600000	2.96801e-19
58.550000	3.1061e-19
58.500000	3.2506e-19
58.450000	3.40182e-19
58.400000	3.56006e-19
58.350000	3.72567e-19
58.300000	3.89898e-19
58.250000	4.08034e-19
58.200000	4.27013e-19
58.150000	4.46874e-19
58.100000	4.67659e-19
58.050000	4.89409e-19
58.000000	5.12171e-19
57.950000	5.3599e-19
57.900000	5.60917e-19
57.850000	5.87002e-19
57.800000	6.14299e-19
57.750000	6.42865e-19
57.700000	6.72758e-19
57.650000	7.04041e-19
57.600000	7.36777e-19
57.550000	7.71034e-19
57.500000	8.06882e-19
57.450000	8.44397e-19
57.400000	8.83654e-19
57.350000	9.24736e-19
57.300000	9.67726e-19
57.250000	1.01271e-18
57.200000	1.05979e-18
57.150000	1.10905e-18
57.100000	1.16061e-18
57.050000	1.21455e-18
57.000000	1.27101e-18
56.950000	1.33008e-18
56.900000	1.3919e-18
56.850000	1.45659e-18
56.800000	1.52428e-18
56.750000	1.59512e-18
56.700000	1.66925e-18
56.650000	1.74682e-18
56.600000	1.82799e-18
56.550000	1.91294e-18
56.500000	2.00182e-18
56.450000	2.09484e-18
56.400000	2.19217e-18
56.350000	2.29402e-18
56.300000	2.4006e-18
56.250000	2.51213e-18
56.200000	2.62883e-18
56.150000	2.75096e-18
56.100000	2.87875e-18
56.050000	3.01248e-18
56.000000	3.15241e-18
55.950000	3.29884e-18
55.900000	3.45206e-18
55.850000	3.6124e-18
55.800000	3.78018e-18
55.750000	3.95574e-18
55.700000	4.13945e-18
55.650000	4.33169e-18
55.600000	4.53285e-18
55.550000	4.74334e-18
55.500000	4.96361e-18
55.450000	5.19409e-18
55.400000	5.43526e-18
55.350000	5.68763e-18
55.300000	5.9517e-18
55.250000	6.22803e-18
55.200000	6.51718e-18
55.150000	6.81974e-18
55.100000	7.13633e-18
55.050000	7.46761e-18
55.000000	7.81426e-18
54.950000	8.17699e-18
54.900000	8.55654e-18
54.850000	8.9537e-18
54.800000	9.36927e-18
54.750000	9.80412e-18
54.700000	1.02591e-17
54.650000	1.07353e-17
54.600000	1.12334e-17
54.550000	1.17547e-17
54.500000	1.23002e-17
54.450000	1.2871e-17
54.400000	1.34682e-17
54.350000	1.40931e-17
54.300000	1.4747e-17
54.250000	1.54312e-17
54.200000	1.61471e-17
54.150000	1.68962e-17
54.100000	1.76801e-17
54.050000	1.85002e-17
54.000000	1.93584e-17
53.950000	2.02564e-17
53.900000	2.1196e-17
53.850000	2.21791e-17
53.800000	2.32078e-17
53.750000	2.42842e-17
53.700000	2.54104e-17
53.650000	2.65888e-17
53.600000	2.78219e-17
53.550000	2.91121e-17
53.500000	3.0462e-17
53.450000	3.18745e-17
53.400000	3.33524e-17
53.350000	3.48989e-17
53.300000	3.65169e-17
53.250000	3.82099e-17
53.200000	3.99813e-17
53.150000	4.18348e-17
53.100000	4.37742e-17
53.050000	4.58033e-17
53.000000	4.79265e-17
52.950000	5.0148e-17
52.900000	5.24723e-17
52.850000	5.49043e-17
52.800000	5.7449e-17
52.750000	6.01114e-17
52.700000	6.28972e-17
52.650000	6.58119e-17
52.600000	6.88616e-17
52.550000	7.20524e-17
52.500000	7.5391e-17
52.450000	7.88842e-17
52.400000	8.25391e-17
52.350000	8.63631e-17
52.300000	9.03642e-17
52.250000	9.45505e-17
52.200000	9.89305e-17
52.150000	1.03513e-16
52.100000	1.08308e-16
52.050000	1.13325e-16
52.000000	1.18574e-16
51.950000	1.24066e-16
51.900000	1.29812e-16
51.850000	1.35823e-16
51.800000	1.42113e-16
51.750000	1.48694e-16
51.700000	1.5558e-16
51.650000	1.62784e-16
51.600000	1.70321e-16
51.550000	1.78207e-16
51.500000	1.86458e-16
51.450000	1.9509e-16
51.400000	2.04122e-16
51.350000	2.13571e-16
51.300000	2.23458e-16
51.250000	2.33801e-16
51.200000	2.44623e-16
51.150000	2.55946e-16
51.100000	2.67792e-16
51.050000	2.80185e-16
51.000000	2.93152e-16
50.950000	3.06718e-16
50.900000	3.20912e-16
50.850000	3.35762e-16
50.800000	3.51298e-16
50.750000	3.67552e-16
50.700000	3.84558e-16
50.650000	4.02349e-16
50.600000	4.20964e-16
50.550000	4.40438e-16
50.500000	4.60812e-16
50.450000	4.82128e-16
50.400000	5.04429e-16
50.350000	5.27761e-16
50.300000	5.5217e-16
50.250000	5.77707e-16
50.200000	6.04425e-16
50.150000	6.32376e-16
50.100000	6.61619e-16
50.050000	6.92213e-16
50.000000	7.2422e-16
49.950000	7.57706e-16
49.900000	7.92738e-16
49.850000	8.29388e-16
49.800000	8.67731e-16
49.750000	9.07845e-16
49.700000	9.49811e-16
49.650000	9.93715e-16
49.600000	1.03965e-15
49.550000	1.0877e-15
49.500000	1.13797e-15
49.450000	1.19056e-15
49.400000	1.24558e-15
49.350000	1.30314e-15
49.300000	1.36336e-15
49.250000	1.42635e-15
49.200000	1.49226e-15
49.150000	1.56121e-15
49.100000	1.63333e-15
49.050000	1.70879e-15
49.000000	1.78773e-15
48.950000	1.87031e-15
48.900000	1.9567e-15
48.850000	2.04708e-15
48.800000	2.14163e-15
48.750000	2.24054e-15
48.700000	2.34401e-15
48.650000	2.45226e-15
48.600000	2.5655e-15
48.550000	2.68397e-15
48.500000	2.80789e-15
48.450000	2.93754e-15
48.400000	3.07316e-15
48.350000	3.21504e-15
48.300000	3.36346e-15
48.250000	3.51872e-15
48.200000	3.68114e-15
48.150000	3.85105e-15
48.100000	4.0288e-15
48.050000	4.21474e-15
48.000000	4.40925e-15
47.950000	4.61273e-15
47.900000	4.82558e-15
47.850000	5.04825e-15
47.800000	5.28118e-15
47.750000	5.52485e-15
47.700000	5.77974e-15
47.650000	6.04638e-15
47.600000	6.32531e-15
47.550000	6.61709e-15
47.500000	6.92231e-15
47.450000	7.24159e-15
47.400000	7.57559e-15
47.350000	7.92496e-15
47.300000	8.29044e-15
47.250000	8.67274e-15
47.200000	9.07266e-15
47.150000	9.49099e-15
47.100000	9.92859e-15
47.050000	1.03863e-14
47.000000	1.08652e-14
46.950000	1.1366e-14
46.900000	1.189e-14
46.850000	1.2438e-14
46.800000	1.30113e-14
46.750000	1.3611e-14
46.700000	1.42383e-14
46.650000	1.48944e-14
46.600000	1.55808e-14
46.550000	1.62987e-14
46.500000	1.70497e-14
46.450000	1.78353e-14
46.400000	1.86569e-14
46.350000	1.95164e-14
46.300000	2.04155e-14
46.250000	2.13559e-14
46.200000	2.23395e-14
46.150000	2.33685e-14
46.100000	2.44447e-14
46.050000	2.55704e-14
46.000000	2.67479e-14
45.950000	2.79796e-14
45.900000	2.92679e-14
45.850000	3.06155e-14
45.800000	3.2025e-14
45.750000	3.34993e-14
45.700000	3.50414e-14
45.650000	3.66544e-14
45.600000	3.83415e-14
45.550000	4.01062e-14
45.500000	4.19519e-14
45.450000	4.38826e-14
45.400000	4.59019e-14
45.350000	4.80141e-14
45.300000	5.02232e-14
45.250000	5.25339e-14
45.200000	5.49508e-14
45.150000	5.74787e-14
45.100000	6.01227e-14
45.050000	6.28882e-14
45.000000	6.57807e-14
44.950000	6.88061e-14
44.900000	7.19704e-14
44.850000	7.528e-14
44.800000	7.87416e-14
44.750000	8.23621e-14
44.700000	8.61488e-14
44.650000	9.01095e-14
44.600000	9.42519e-14
44.550000	9.85845e-14
44.500000	1.03116e-13
44.450000	1.07855e-13
44.400000	1.12812e-13
44.350000	1.17997e-13
44.300000	1.23419e-13
44.250000	1.2909e-13
44.200000	1.35022e-13
44.150000	1.41225e-13
44.100000	1.47713e-13
44.050000	1.54499e-13
44.000000	1.61596e-13
43.950000	1.69018e-13
43.900000	1.76781e-13
43.850000	1.84899e-13
43.800000	1.9339e-13
43.750000	2.02271e-13
43.700000	2.11558e-13
43.650000	2.21272e-13
43.600000	2.3143e-13
43.550000	2.42054e-13
43.500000	2.53166e-13
43.450000	2.64786e-13
43.400000	2.76939e-13
43.350000	2.89649e-13
43.300000	3.02941e-13
43.250000	3.16842e-13
43.200000	3.3138e-13
43.150000	3.46584e-13
43.100000	3.62485e-13
43.050000	3.79114e-13
43.000000	3.96504e-13
42.950000	4.14691e-13
42.900000	4.3371e-13
42.850000	4.53601e-13
42.800000	4.74402e-13
42.750000	4.96155e-13
42.700000	5.18904e-13
42.650000	5.42695e-13
42.600000	5.67574e-13
42.550000	5.93592e-13
42.500000	6.20801e-13
42.450000	6.49255e-13
42.400000	6.7901e-13
42.350000	7.10127e-13
42.300000	7.42668e-13
42.250000	7.76697e-13
42.200000	8.12282e-13
42.150000	8.49495e-13
42.100000	8.8841e-13
42.050000	9.29104e-13
42.000000	9.71659e-13
41.950000	1.01616e-12
41.900000	1.0627e-12
41.850000	1.11136e-12
41.800000	1.16224e-12
41.750000	1.21546e-12
41.700000	1.2711e-12
41.650000	1.32929e-12
41.600000	1.39013e-12
41.550000	1.45376e-12
41.500000	1.52029e-12
41.450000	1.58986e-12
41.400000	1.66261e-12
41.350000	1.73869e-12
41.300000	1.81823e-12
41.250000	1.90141e-12
41.200000	1.98839e-12
41.150000	2.07933e-12
41.100000	2.17443e-12
41.050000	2.27388e-12
41.000000	2.37785e-12
40.950000	2.48658e-12
40.900000	2.60027e-12
40.850000	2.71914e-12
40.800000	2.84344e-12
40.750000	2.97341e-12
40.700000	3.10931e-12
40.650000	3.2514e-12
40.600000	3.39998e-12
40.550000	3.55533e-12
40.500000	3.71777e-12
40.450000	3.88762e-12
40.400000	4.0652e-12
40.350000	4.25089e-12
40.300000	4.44503e-12
40.250000	4.64803e-12
40.200000	4.86028e-12
40.150000	5.0822e-12
40.100000	5.31423e-12
40.050000	5.55683e-12
40.000000	5.81048e-12
39.950000	6.07569e-12
39.900000	6.35298e-12
39.850000	6.6429e-12
39.800000	6.94601e-12
39.750000	7.26293e-12
39.700000	7.59428e-12
39.650000	7.94071e-12
39.600000	8.30291e-12
39.550000	8.6816e-12
39.500000	9.07752e-12
39.450000	9.49145e-12
39.400000	9.92422e-12
39.350000	1.03767e-11
39.300000	1.08497e-11
39.250000	1.13443e-11
39.200000	1.18613e-11
39.150000	1.24019e-11
39.100000	1.2967e-11
39.050000	1.35578e-11
39.000000	1.41755e-11
38.950000	1.48213e-11
38.900000	1.54964e-11
38.850000	1.62022e-11
38.800000	1.69401e-11
38.750000	1.77115e-11
38.700000	1.85179e-11
38.650000	1.9361e-11
38.600000	2.02423e-11
38.550000	2.11637e-11
38.500000	2.21269e-11
38.450000	2.31339e-11
38.400000	2.41866e-11
38.350000	2.5287e-11
38.300000	2.64374e-11
38.250000	2.764e-11
38.200000	2.88972e-11
38.150000	3.02114e-11
38.100000	3.15852e-11
38.050000	3.30214e-11
38.000000	3.45226e-11
37.950000	3.6092e-11
37.900000	3.77325e-11
37.850000	3.94474e-11
37.800000	4.124e-11
37.750000	4.31139e-11
37.700000	4.50728e-11
37.650000	4.71203e-11
37.600000	4.92607e-11
37.550000	5.1498e-11
37.500000	5.38367e-11
37.450000	5.62812e-11
37.400000	5.88365e-11
37.350000	6.15075e-11
37.300000	6.42994e-11
37.250000	6.72178e-11
37.200000	7.02681e-11
37.150000	7.34566e-11
37.100000	7.67893e-11
37.050000	8.02728e-11
37.000000	8.39139e-11
36.950000	8.77197e-11
36.900000	9.16976e-11
36.850000	9.58554e-11
36.800000	1.00201e-10
36.750000	1.04743e-10
36.700000	1.09491e-10
36.650000	1.14453e-10
36.600000	1.19639e-10
36.550000	1.2506e-10
36.500000	1.30726e-10
36.450000	1.36647e-10
36.400000	1.42836e-10
36.350000	1.49304e-10
36.300000	1.56065e-10
36.250000	1.6313e-10
36.200000	1.70515e-10
36.150000	1.78233e-10
36.100000	1.86299e-10
36.050000	1.94729e-10
36.000000	2.03539e-10
35.950000	2.12746e-10
35.900000	2.22369e-10
35.850000	2.32426e-10
35.800000	2.42936e-10
35.750000	2.5392e-10
35.700000	2.65398e-10
35.650000	2.77395e-10
35.600000	2.89931e-10
35.550000	3.03032e-10
35.500000	3.16724e-10
35.450000	3.31032e-10
35.400000	3.45984e-10
35.350000	3.61609e-10
35.300000	3.77938e-10
35.250000	3.95001e-10
35.200000	4.12833e-10
35.150000	4.31466e-10
35.100000	4.50938e-10
35.050000	4.71285e-10
35.000000	4.92547e-10
34.950000	5.14766e-10
34.900000	5.37983e-10
34.850000	5.62243e-10
34.800000	5.87594e-10
34.750000	6.14084e-10
34.700000	6.41763e-10
34.650000	6.70686e-10
34.600000	7.00908e-10
34.550000	7.32486e-10
34.500000	7.65482e-10
34.450000	7.99959e-10
34.400000	8.35983e-10
34.350000	8.73623e-10
34.300000	9.12952e-10
34.250000	9.54044e-10
34.200000	9.96979e-10
34.150000	1.04184e-09
34.100000	1.08871e-09
34.050000	1.13768e-09
34.000000	1.18885e-09
33.950000	1.2423e-09
33.900000	1.29816e-09
33.850000	1.35651e-09
33.800000	1.41748e-09
33.750000	1.48117e-09
33.700000	1.54772e-09
33.650000	1.61724e-09
33.600000	1.68987e-09
33.550000	1.76576e-09
33.500000	1.84503e-09
33.450000	1.92785e-09
33.400000	2.01438e-09
33.350000	2.10477e-09
33.300000	2.19919e-09
33.250000	2.29784e-09
33.200000	2.40089e-09
33.150000	2.50855e-09
33.100000	2.62101e-09
33.050000	2.73849e-09
33.000000	2.86122e-09
32.950000	2.98942e-09
32.900000	3.12333e-09
32.850000	3.26322e-09
32.800000	3.40935e-09
32.750000	3.562e-09
32.700000	3.72144e-09
32.650000	3.88799e-09
32.600000	4.06196e-09
32.550000	4.24368e-09
32.500000	4.43349e-09
32.450000	4.63175e-09
32.400000	4.83883e-09
32.350000	5.05513e-09
32.300000	5.28105e-09
32.250000	5.51702e-09
32.200000	5.76348e-09
32.150000	6.0209e-09
32.100000	6.28976e-09
32.050000	6.57057e-09
32.000000	6.86384e-09
31.950000	7.17015e-09
31.900000	7.49005e-09
31.850000	7.82416e-09
31.800000	8.17309e-09
31.750000	8.5375e-09
31.700000	8.91808e-09
31.650000	9.31553e-09
31.600000	9.73061e-09
31.550000	1.01641e-08
31.500000	1.06168e-08
31.450000	1.10895e-08
31.400000	1.15831e-08
31.350000	1.20987e-08
31.300000	1.2637e-08
31.250000	1.31992e-08
31.200000	1.37862e-08
31.150000	1.43992e-08
31.100000	1.50393e-08
31.050000	1.57077e-08
31.000000	1.64056e-08
30.950000	1.71343e-08
30.900000	1.78953e-08
30.850000	1.86898e-08
30.800000	1.95194e-08
30.750000	2.03856e-08
30.700000	2.129e-08
30.650000	2.22343e-08
30.600000	2.32203e-08
30.550000	2.42497e-08
30.500000	2.53244e-08
30.450000	2.64465e-08
30.400000	2.76179e-08
30.350000	2.8841e-08
30.300000	3.01178e-08
30.250000	3.14509e-08
30.200000	3.28425e-08
30.150000	3.42953e-08
30.100000	3.5812e-08
30.050000	3.73953e-08
30.000000	3.90481e-08
29.950000	4.07736e-08
29.900000	4.25747e-08
29.850000	4.44548e-08
29.800000	4.64174e-08
29.750000	4.84661e-08
29.700000	5.06045e-08
29.650000	5.28367e-08
29.600000	5.51666e-08
29.550000	5.75985e-08
29.500000	6.01368e-08
29.450000	6.27862e-08
29.400000	6.55514e-08
29.350000	6.84376e-08
29.300000	7.14499e-08
29.250000	7.45937e-08
29.200000	7.78749e-08
29.150000	8.12993e-08
29.100000	8.48731e-08
29.050000	8.86028e-08
29.000000	9.24951e-08
28.950000	9.6557e-08
28.900000	1.00796e-07
28.850000	1.05219e-07
28.800000	1.09835e-07
28.750000	1.14652e-07
28.700000	1.19679e-07
28.650000	1.24924e-07
28.600000	1.30397e-07
28.550000	1.36107e-07
28.500000	1.42066e-07
28.450000	1.48283e-07
28.400000	1.5477e-07
28.350000	1.61538e-07
28.300000	1.686e-07
28.250000	1.75968e-07
28.200000	1.83654e-07
28.150000	1.91674e-07
28.100000	2.0004e-07
28.050000	2.08768e-07
28.000000	2.17874e-07
27.950000	2.27372e-07
27.900000	2.37281e-07
27.850000	2.47618e-07
27.800000	2.58401e-07
27.750000	2.69648e-07
27.700000	2.81381e-07
27.650000	2.93618e-07
27.600000	3.06383e-07
27.550000	3.19697e-07
27.500000	3.33583e-07
27.450000	3.48067e-07
27.400000	3.63173e-07
27.350000	3.78927e-07
27.300000	3.95358e-07
27.250000	4.12493e-07
27.200000	4.30363e-07
27.150000	4.48999e-07
27.100000	4.68432e-07
27.050000	4.88697e-07
27.000000	5.0983e-07
26.950000	5.31865e-07
26.900000	5.54842e-07
26.850000	5.788e-07
26.800000	6.0378e-07
26.750000	6.29826e-07
26.700000	6.56981e-07
26.650000	6.85293e-07
26.600000	7.14811e-07
26.550000	7.45583e-07
26.500000	7.77664e-07
26.450000	8.11108e-07
26.400000	8.45972e-07
26.350000	8.82314e-07
26.300000	9.20198e-07
26.250000	9.59687e-07
26.200000	1.00085e-06
26.150000	1.04375e-06
26.100000	1.08846e-06
26.050000	1.13507e-06
26.000000	1.18364e-06
25.950000	1.23426e-06
25.900000	1.28702e-06
25.850000	1.342e-06
25.800000	1.39929e-06
25.750000	1.45899e-06
25.700000	1.5212e-06
25.650000	1.58602e-06
25.600000	1.65356e-06
25.550000	1.72394e-06
25.500000	1.79726e-06
25.450000	1.87365e-06
25.400000	1.95323e-06
25.350000	2.03614e-06
25.300000	2.12251e-06
25.250000	2.21249e-06
25.200000	2.30621e-06
25.150000	2.40384e-06
25.100000	2.50552e-06
25.050000	2.61143e-06
25.000000	2.72174e-06
24.950000	2.83663e-06
24.900000	2.95627e-06
24.850000	3.08087e-06
24.800000	3.21062e-06
24.750000	3.34573e-06
24.700000	3.48642e-06
24.650000	3.63291e-06
24.600000	3.78543e-06
24.550000	3.94423e-06
24.500000	4.10955e-06
24.450000	4.28166e-06
24.400000	4.46083e-06
24.350000	4.64733e-06
24.300000	4.84147e-06
24.250000	5.04354e-06
24.200000	5.25386e-06
24.150000	5.47275e-06
24.100000	5.70055e-06
24.050000	5.93761e-06
24.000000	6.18431e-06
23.950000	6.44101e-06
23.900000	6.70811e-06
23.850000	6.98601e-06
23.800000	7.27514e-06
23.750000	7.57594e-06
23.700000	7.88885e-06
23.650000	8.21435e-06
23.600000	8.55293e-06
23.550000	8.90509e-06
23.500000	9.27136e-06
23.450000	9.65227e-06
23.400000	1.00484e-05
23.350000	1.04603e-05
23.300000	1.08886e-05
23.250000	1.13339e-05
23.200000	1.17969e-05
23.150000	1.22783e-05
23.100000	1.27786e-05
23.050000	1.32987e-05
23.000000	1.38393e-05
22.950000	1.44012e-05
22.900000	1.49851e-05
22.850000	1.55919e-05
22.800000	1.62224e-05
22.750000	1.68775e-05
22.700000	1.75581e-05
22.650000	1.82652e-05
22.600000	1.89997e-05
22.550000	1.97626e-05
22.500000	2.0555e-05
22.450000	2.13779e-05
22.400000	2.22324e-05
22.350000	2.31197e-05
22.300000	2.40409e-05
22.250000	2.49973e-05
22.200000	2.59901e-05
22.150000	2.70206e-05
22.100000	2.80902e-05
22.050000	2.92001e-05
22.000000	3.03518e-05
21.950000	3.15468e-05
21.900000	3.27866e-05
21.850000	3.40726e-05
21.800000	3.54065e-05
21.750000	3.67899e-05
21.700000	3.82245e-05
21.650000	3.97121e-05
21.600000	4.12542e-05
21.550000	4.28529e-05
21.500000	4.45099e-05
21.450000	4.62272e-05
21.400000	4.80066e-05
21.350000	4.98503e-05
21.300000	5.17603e-05
21.250000	5.37387e-05
21.200000	5.57876e-05
21.150000	5.79093e-05
21.100000	6.01059e-05
21.050000	6.23798e-05
21.000000	6.47334e-05
20.950000	6.7169e-05
20.900000	6.9689e-05
20.850000	7.2296e-05
20.800000	7.49924e-05
20.750000	7.77809e-05
20.700000	8.06639e-05
20.650000	8.36442e-05
20.600000	8.67244e-05
20.550000	8.99072e-05
20.500000	9.31953e-05
20.450000	9.65915e-05
20.400000	0.000100098
20.350000	0.000103719
20.300000	0.000107456
20.250000	0.000111312
20.200000	0.00011529
20.150000	0.000119393
20.100000	0.000123623
20.050000	0.000127984
20.000000	0.000132477
19.950000	0.000137105
19.900000	0.000141872
19.850000	0.000146779
19.800000	0.00015183
19.750000	0.000157025
19.700000	0.000162368
19.650000	0.00016786
19.600000	0.000173504
19.550000	0.000179301
19.500000	0.000185253
19.450000	0.00019136
19.400000	0.000197625
19.350000	0.000204048
19.300000	0.000210629
19.250000	0.000217368
19.200000	0.000224266
19.150000	0.000231322
19.100000	0.000238534
19.050000	0.000245902
19.000000	0.000253422
18.950000	0.000261093
18.900000	0.000268911
18.850000	0.000276872
18.800000	0.000284971
18.750000	0.000293202
18.700000	0.000301559
18.650000	0.000310035
18.600000	0.00031862
18.550000	0.000327305
18.500000	0.000336079
18.450000	0.000344929
18.400000	0.000353841
18.350000	0.0003628
18.300000	0.000371787
18.250000	0.000380784
18.200000	0.000389769
18.150000	0.000398718
18.100000	0.000407604
18.050000	0.0004164
18.000000	0.000425072
17.950000	0.000433585
17.900000	0.000441901
17.850000	0.000449977
17.800000	0.000457765
17.750000	0.000465215
17.700000	0.000472268
17.650000	0.000478861
17.600000	0.000484926
17.550000	0.000490383
17.500000	0.000495145
17.450000	0.000499114
17.400000	0.000502174
17.350000	0.000504184
&
```
