## Supplementary material for "All-at-once RNA folding with 3D motif prediction framed by evolutionary information": RF02146_MEG8_2.cacofold.helixcov

```
# RMs = 5 L = 122

# RM_HELIX NESTED 51-53 71-73, nbp = 3 nbp_cov = 0
# pvals: 0.122287,0.19139,0.200325
# aggregated NONE
NESTED  ::::::::::::::::::::::::::::::::::::::::::::::::::<<<_________________>>>:::::::::::::::::::::::::::::::::::::::::::::::::
        ::::::::::::::::::::::::::::::::::::::::::::::::::::::::::::::::::::::::::::::::::::::::::::::::::::::::::::::::::::::::::

# RM_HELIX NESTED 38-45 74-81, nbp = 8 nbp_cov = 0
# pvals: 0.630396,0.268412,0.508197,0.916434,0.601402,0.616461,0.82749,0.656869
# aggregated NONE
NESTED  :::::::::::::::::::::::::::::::::::::<<<<<<<<____________________________>>>>>>>>:::::::::::::::::::::::::::::::::::::::::
        ::::::::::::::::::::::::::::::::::::::::::::::::::::::::::::::::::::::::::::::::::::::::::::::::::::::::::::::::::::::::::

# RM_HELIX NESTED 20-33 82-93, nbp = 12 nbp_cov = 0
# pvals: 0.785341,0.508197,0.842697,0.567057,0.567057,0.785341,0.856605,0.186899,0.567057,0.863257,0.96262,0.508197
# aggregated NONE
NESTED  :::::::::::::::::::<<<<<<<--<<<<<________________________________________________>>>>>>>>>>>>:::::::::::::::::::::::::::::
        ::::::::::::::::::::::::::::::::::::::::::::::::::::::::::::::::::::::::::::::::::::::::::::::::::::::::::::::::::::::::::

# RM_HELIX NESTED 2-16 100-115, nbp = 14 nbp_cov = 1
# pvals: 0.819069,0.186899,0.134751,0.0774556,0.76661,0.842697,0.77686,0.508197,0.756794,0.508197,0.508197,1.18549e-06,0.567057,0.567057
# aggregated NONE
NESTED  :<<-<<<<<<<<<<<<___________________________________________________________________________________>>>->>>>>>>>>->>:::::::
        :::::::::::::<_______________________________________________________________________________________>::::::::::::::::::::

# RM_BL Docking-elbow 46-73, nbp = 0 nbp_cov = 0 nhl_b_cov 0/2
# aggregated NONE
RM_BL   :::::::::::::::::::::::::::::::::::::::::::::xxxxx::::::::::::::::::::::zz:::::::::::::::::::::::::::::::::::::::::::::::: Docking-elbow
```
