## Supplementary material for "All-at-once RNA folding with 3D motif prediction framed by evolutionary information": RF02146_MEG8_2.cacofold.power

```
# Power analysis of CaCoFold structure 
#
# Powertype = SINGLE SUBSTITUTIONS
# covary  left_pos      right_pos    substitutions      power
#----------------------------------------------------------------
          2		115		3		0.02
          3		114		3		0.02
          5		112		4		0.07
          6		111		6		0.16
          7		110		6		0.16
          8		109		3		0.02
          9		108		2		0.00
          10		107		0		0.00
          11		106		5		0.11
          12		105		0		0.00
          13		104		3		0.02
     *    14		102		6		0.16
          15		101		1		0.00
          16		100		0		0.00
          20		93		2		0.00
          21		92		0		0.00
          22		91		2		0.00
          23		90		0		0.00
          24		89		0		0.00
          25		88		1		0.00
          26		87		2		0.00
          29		86		1		0.00
          30		85		0		0.00
          31		84		2		0.00
          32		83		3		0.02
          33		82		1		0.00
          38		81		2		0.00
          39		80		3		0.02
          40		79		0		0.00
          41		78		4		0.07
          42		77		1		0.00
          43		76		4		0.07
          44		75		3		0.02
          45		74		2		0.00
          51		73		4		0.07
          52		72		1		0.00
          53		71		4		0.07
#
# BPAIRS 37
# avg substitutions per BP  2.3
# BPAIRS expected to covary 1.0 +/- 1.0
# BPAIRS observed to covary 1
#
```
