## Supplementary material for "All-at-once RNA folding with 3D motif prediction framed by evolutionary information": RF02146_MEG8_2.sorted.cacofold.cov

```
# The predicted CaCoFold structure
# BPAIRS observed to covary 1
#
#
# Method Target_E-val [cov_min,cov_max] [FP | TP True Found | Sen PPV F] 
# GTp    0.05         [-5.76,14.65]     [0 | 1 158 1 | 0.63 100.00 1.26] 
#
# in_fold in_given   left_pos       right_pos      score           E-value    pvalue       substitutions      power
#-----------------------------------------------------------------------------------------------------------------------
*	~	        14	       102	14.64895	0.00875012	1.18549e-06	6		0.16
```
