## Supplementary material for "All-at-once RNA folding with 3D motif prediction framed by evolutionary information": RF02146_MEG8_2.surv

```
&
14.642019	0.000135483
12.024064	0.000270966
10.902083	0.000406449
10.361871	0.000541932
9.613883	0.000677415
9.447664	0.000812898
8.949006	0.000948381
8.575013	0.00121935
8.450348	0.00135483
8.408793	0.00149031
8.325684	0.00176128
8.117909	0.00189676
8.034800	0.00216773
7.785471	0.00230321
7.577696	0.00243869
7.536142	0.00284514
7.411477	0.00325159
7.286813	0.00365804
7.120593	0.00447094
6.954374	0.00460642
6.871264	0.0047419
6.829709	0.00812898
6.705045	0.00839995
6.663490	0.00907736
6.621935	0.00921284
6.580380	0.0100257
6.497271	0.0104322
6.455716	0.0107032
6.414161	0.0109741
6.331051	0.0111096
6.289496	0.0116515
6.247942	0.011787
6.164832	0.012058
6.123277	0.0121935
5.915503	0.0140902
5.873948	0.0143612
5.832393	0.0146322
5.790838	0.0149031
5.749284	0.0150386
5.583064	0.0151741
5.541509	0.015716
5.416845	0.0165289
5.375290	0.0172063
5.333735	0.0181547
5.292180	0.0185612
5.250625	0.0188321
5.167516	0.0189676
5.125961	0.019916
5.084406	0.0200515
5.042851	0.0203224
5.001296	0.0215418
4.959742	0.0226257
4.918187	0.0231676
4.876632	0.0233031
4.835077	0.023845
4.793522	0.0239805
4.751967	0.0246579
4.710413	0.0247934
4.668858	0.0254708
4.627303	0.0261482
4.585748	0.0266902
4.544193	0.0281805
4.502638	0.0285869
4.461084	0.0288579
4.419529	0.0293998
4.377974	0.0296708
4.336419	0.0299417
4.294864	0.0300772
4.253309	0.0304837
4.211755	0.0306192
4.170200	0.0311611
4.128645	0.0312966
4.087090	0.0314321
4.045535	0.0315675
4.003980	0.031974
3.962426	0.032245
3.920871	0.0325159
3.879316	0.0329224
3.837761	0.0333288
3.796206	0.0340062
3.754651	0.0342772
3.713096	0.0344127
3.671542	0.0346836
3.629987	0.0350901
3.588432	0.0353611
3.546877	0.0363094
3.505322	0.0368514
3.463767	0.0390191
3.422213	0.0407804
3.380658	0.0429481
3.339103	0.0444384
3.297548	0.0448449
3.255993	0.0453868
3.214438	0.0467416
3.131329	0.0472836
3.089774	0.0483674
3.048219	0.0503997
3.006664	0.0510771
2.965109	0.0514835
2.923555	0.0525674
2.882000	0.0529739
2.840445	0.0536513
2.798890	0.0537867
2.757335	0.0548706
2.715780	0.0551416
2.674226	0.0552771
2.632671	0.0559545
2.591116	0.0571738
2.549561	0.0582577
2.508006	0.0592061
2.466451	0.060019
2.424897	0.0608319
2.383342	0.0616448
2.341787	0.0627286
2.300232	0.0642189
2.258677	0.0646254
2.217122	0.0651673
2.175567	0.0658447
2.134013	0.0670641
2.092458	0.0684189
2.050903	0.0708576
2.009348	0.072077
1.967793	0.0728899
1.926238	0.0739737
1.884684	0.076006
1.843129	0.0777672
1.801574	0.079393
1.760019	0.0803414
1.718464	0.0812898
1.676909	0.0831866
1.635355	0.0845414
1.593800	0.0860317
1.552245	0.0865736
1.510690	0.0883349
1.469135	0.0902317
1.427580	0.0938897
1.386026	0.09538
1.344471	0.0974123
1.302916	0.101477
1.261361	0.103915
1.219806	0.104864
1.178251	0.106354
1.136697	0.107709
1.095142	0.109199
1.053587	0.11218
1.012032	0.114212
0.970477	0.117057
0.928922	0.119767
0.887368	0.121393
0.845813	0.123019
0.804258	0.12356
0.762703	0.125186
0.721148	0.127219
0.679593	0.130335
0.638038	0.133044
0.596484	0.136296
0.554929	0.138464
0.513374	0.140225
0.471819	0.141444
0.430264	0.143747
0.388709	0.145644
0.347155	0.147676
0.305600	0.149709
0.264045	0.153367
0.222490	0.156347
0.180935	0.173554
0.139380	0.189405
0.097826	0.200379
0.056271	0.220431
0.014716	0.249966
-0.026839	0.472971
-0.068394	0.629996
-0.109949	0.64937
-0.151503	0.67037
-0.193058	0.678363
-0.234613	0.692183
-0.276168	0.701666
-0.317723	0.707763
-0.359278	0.71657
-0.400832	0.726866
-0.442387	0.734995
-0.483942	0.747189
-0.525497	0.756944
-0.567052	0.767105
-0.608607	0.774556
-0.650161	0.780518
-0.691716	0.786479
-0.733271	0.797588
-0.774826	0.810595
-0.816381	0.82333
-0.857936	0.827124
-0.899491	0.833762
-0.941045	0.843111
-0.982600	0.848259
-1.024155	0.855711
-1.065710	0.861672
-1.107265	0.870749
-1.148820	0.874272
-1.190374	0.880504
-1.231929	0.884298
-1.273484	0.888497
-1.315039	0.892697
-1.356594	0.898117
-1.398149	0.901639
-1.439703	0.903536
-1.481258	0.910446
-1.522813	0.916678
-1.564368	0.920742
-1.605923	0.925078
-1.647478	0.928194
-1.689032	0.929684
-1.730587	0.934155
-1.772142	0.938762
-1.813697	0.940929
-1.855252	0.942555
-1.896807	0.945129
-1.938361	0.947839
-1.979916	0.948381
-2.021471	0.951768
-2.063026	0.953123
-2.104581	0.954342
-2.146136	0.957458
-2.187690	0.96071
-2.229245	0.962065
-2.270800	0.962878
-2.312355	0.963962
-2.353910	0.965045
-2.395465	0.966129
-2.437020	0.967213
-2.478574	0.969516
-2.520129	0.971684
-2.561684	0.973174
-2.603239	0.974123
-2.644794	0.975884
-2.686349	0.97629
-2.727903	0.978729
-2.769458	0.979678
-2.811013	0.980897
-2.852568	0.981574
-2.894123	0.982794
-2.935678	0.983742
-2.977232	0.984284
-3.018787	0.985774
-3.060342	0.986316
-3.101897	0.98889
-3.143452	0.989568
-3.185007	0.989974
-3.226561	0.990652
-3.268116	0.991329
-3.309671	0.991736
-3.351226	0.992007
-3.392781	0.992142
-3.434336	0.992819
-3.475890	0.99309
-3.517445	0.993497
-3.559000	0.993768
-3.600555	0.994174
-3.642110	0.994581
-3.683665	0.994987
-3.725219	0.995394
-3.766774	0.995529
-3.808329	0.9958
-3.849884	0.996071
-3.891439	0.996342
-3.974549	0.996884
-4.099213	0.997019
-4.140768	0.997155
-4.223878	0.99729
-4.306987	0.997426
-4.348542	0.997832
-4.390097	0.997968
-4.514761	0.998103
-4.597871	0.998239
-4.680981	0.998374
-4.764090	0.998645
-4.847200	0.998916
-4.888755	0.999052
-4.930310	0.999187
-4.971865	0.999323
-5.013419	0.999458
-5.054974	0.999594
-5.096529	0.999865
-5.761407	1
&
13.511638	6.77415e-06
13.478483	2.03224e-05
13.146045	2.70966e-05
12.522722	3.38707e-05
12.398058	4.06449e-05
12.356503	6.77415e-05
12.148729	7.45156e-05
12.024064	8.12898e-05
11.774735	8.80639e-05
11.566961	0.000101612
11.525406	0.000108386
11.359187	0.000135483
11.317632	0.000149031
11.276077	0.000155805
11.234522	0.00016258
11.192967	0.000169354
11.068303	0.000182902
10.985193	0.000237095
10.943638	0.000243869
10.860529	0.000264192
10.735864	0.000291288
10.694309	0.000331933
10.652754	0.000338707
10.611200	0.000345482
10.569645	0.000379352
10.528090	0.000406449
10.486535	0.000413223
10.444980	0.000419997
10.403425	0.000426771
10.361871	0.000480965
10.320316	0.000487739
10.278761	0.000494513
10.237206	0.000535158
10.195651	0.00055548
10.070987	0.000589351
10.029432	0.000616448
9.946322	0.00063677
9.904767	0.000657093
9.863213	0.000670641
9.821658	0.000690963
9.780103	0.00071806
9.738548	0.000751931
9.655438	0.000806124
9.613883	0.000867091
9.572329	0.000900962
9.489219	0.000928059
9.447664	0.000948381
9.406109	0.000982252
9.364554	0.0009958
9.323000	0.00100257
9.281445	0.00104999
9.239890	0.00109741
9.198335	0.00112451
9.156780	0.00113128
9.115225	0.00115161
9.073671	0.00117193
9.032116	0.00121257
8.990561	0.00126677
8.949006	0.00133451
8.907451	0.0013887
8.865896	0.00142257
8.824342	0.00144289
8.782787	0.00153096
8.741232	0.00155128
8.699677	0.00161225
8.658122	0.00166644
8.616567	0.00174096
8.575013	0.00177483
8.533458	0.00190354
8.491903	0.00199837
8.450348	0.00210676
8.408793	0.00216773
8.367238	0.0022287
8.325684	0.00231676
8.284129	0.0023845
8.242574	0.00249289
8.201019	0.00262837
8.159464	0.00269611
8.117909	0.0027774
8.076354	0.00283159
8.034800	0.00289256
7.993245	0.00294676
7.951690	0.00303482
7.910135	0.00314998
7.868580	0.00336675
7.827025	0.00350224
7.785471	0.00357675
7.743916	0.0038003
7.702361	0.00394933
7.660806	0.00406449
7.619251	0.00422707
7.577696	0.00434223
7.536142	0.00454545
7.494587	0.00470126
7.453032	0.00488416
7.411477	0.00501965
7.369922	0.00535158
7.328367	0.00554803
7.286813	0.00574448
7.245258	0.00602222
7.203703	0.00625931
7.162148	0.00646931
7.120593	0.00685544
7.079038	0.0069977
7.037484	0.0072077
6.995929	0.00744479
6.954374	0.00774963
6.912819	0.00806124
6.871264	0.00826446
6.829709	0.00855575
6.788154	0.00871833
6.746600	0.00906381
6.705045	0.00929413
6.663490	0.00955833
6.621935	0.00982252
6.580380	0.0103238
6.538825	0.0106828
6.497271	0.0109944
6.455716	0.011218
6.414161	0.0115635
6.372606	0.0119835
6.331051	0.0122951
6.289496	0.0125931
6.247942	0.0130538
6.206387	0.0133654
6.164832	0.0138125
6.123277	0.0141783
6.081722	0.014517
6.040167	0.0148828
5.998613	0.0152418
5.957058	0.0157025
5.915503	0.0160818
5.873948	0.0165086
5.832393	0.0169151
5.790838	0.0173689
5.749284	0.0176941
5.707729	0.0180531
5.666174	0.0183918
5.624619	0.0187441
5.583064	0.0191979
5.541509	0.019706
5.499955	0.0202615
5.458400	0.0205324
5.416845	0.0209931
5.375290	0.0213182
5.333735	0.0218399
5.292180	0.0223208
5.250625	0.0226866
5.209071	0.0231337
5.167516	0.0235808
5.125961	0.0240415
5.084406	0.024326
5.042851	0.024746
5.001296	0.0251863
4.959742	0.0256808
4.918187	0.0262566
4.876632	0.0269408
4.835077	0.0274014
4.793522	0.0279027
4.751967	0.0283905
4.710413	0.0292101
4.668858	0.0296979
4.627303	0.0303143
4.585748	0.0309375
4.544193	0.0316759
4.502638	0.0322653
4.461084	0.0328275
4.419529	0.0335253
4.377974	0.0340875
4.336419	0.034433
4.294864	0.034853
4.253309	0.0352798
4.211755	0.0358217
4.170200	0.0361943
4.128645	0.0368514
4.087090	0.0374543
4.045535	0.0380504
4.003980	0.0386194
3.962426	0.0392088
3.920871	0.0397372
3.879316	0.0403197
3.837761	0.0411733
3.796206	0.0416542
3.754651	0.0427042
3.713096	0.0433275
3.671542	0.0440794
3.629987	0.0448855
3.588432	0.0459694
3.546877	0.0469042
3.505322	0.0476832
3.463767	0.0484758
3.422213	0.0493294
3.380658	0.0502168
3.339103	0.0508874
3.297548	0.0517206
3.255993	0.0524387
3.214438	0.0530145
3.172884	0.0538816
3.131329	0.0548503
3.089774	0.0556835
3.048219	0.0568961
3.006664	0.0576141
2.965109	0.0587251
2.923555	0.0598293
2.882000	0.0607641
2.840445	0.0617667
2.798890	0.0628235
2.757335	0.0638599
2.715780	0.0648354
2.674226	0.065777
2.632671	0.0667592
2.591116	0.0678025
2.549561	0.0690692
2.508006	0.0700854
2.466451	0.0711895
2.424897	0.0723682
2.383342	0.0734386
2.341787	0.0745427
2.300232	0.0761347
2.258677	0.0774556
2.217122	0.0784718
2.175567	0.0801043
2.134013	0.081703
2.092458	0.0830849
2.050903	0.0848598
2.009348	0.0865804
1.967793	0.088091
1.926238	0.089832
1.884684	0.0914442
1.843129	0.0931039
1.801574	0.0951904
1.760019	0.0970939
1.718464	0.0990245
1.676909	0.100623
1.635355	0.102337
1.593800	0.104193
1.552245	0.105609
1.510690	0.107194
1.469135	0.109084
1.427580	0.111191
1.386026	0.112932
1.344471	0.115133
1.302916	0.116603
1.261361	0.11829
1.219806	0.12018
1.178251	0.122287
1.136697	0.124373
1.095142	0.126731
1.053587	0.128499
1.012032	0.130396
0.970477	0.132712
0.928922	0.134751
0.887368	0.136933
0.845813	0.139094
0.804258	0.141512
0.762703	0.143639
0.721148	0.146295
0.679593	0.14914
0.638038	0.151409
0.596484	0.153943
0.554929	0.156212
0.513374	0.158881
0.471819	0.161503
0.430264	0.163962
0.388709	0.166813
0.347155	0.169909
0.305600	0.173283
0.264045	0.176609
0.222490	0.18026
0.180935	0.186899
0.139380	0.19139
0.097826	0.200325
0.056271	0.219449
0.014716	0.268412
-0.026839	0.508197
-0.068394	0.567057
-0.109949	0.585578
-0.151503	0.601402
-0.193058	0.616461
-0.234613	0.630396
-0.276168	0.643402
-0.317723	0.656869
-0.359278	0.669604
-0.400832	0.681744
-0.442387	0.693443
-0.483942	0.7046
-0.525497	0.715452
-0.567052	0.726101
-0.608607	0.735849
-0.650161	0.746511
-0.691716	0.756794
-0.733271	0.76661
-0.774826	0.77686
-0.816381	0.785341
-0.857936	0.794337
-0.899491	0.80317
-0.941045	0.811204
-0.982600	0.819069
-1.024155	0.82749
-1.065710	0.835544
-1.107265	0.842697
-1.148820	0.85002
-1.190374	0.856605
-1.231929	0.863257
-1.273484	0.86993
-1.315039	0.875078
-1.356594	0.880843
-1.398149	0.886885
-1.439703	0.892379
-1.481258	0.897663
-1.522813	0.902791
-1.564368	0.906937
-1.605923	0.911862
-1.647478	0.916434
-1.689032	0.920295
-1.730587	0.924211
-1.772142	0.92774
-1.813697	0.931046
-1.855252	0.934027
-1.896807	0.936845
-1.938361	0.939453
-1.979916	0.941851
-2.021471	0.944296
-2.063026	0.947236
-2.104581	0.949356
-2.146136	0.951179
-2.187690	0.953123
-2.229245	0.955054
-2.270800	0.957004
-2.312355	0.958827
-2.353910	0.960669
-2.395465	0.96262
-2.437020	0.964903
-2.478574	0.966536
-2.520129	0.968676
-2.561684	0.970553
-2.603239	0.972165
-2.644794	0.973256
-2.686349	0.974644
-2.727903	0.976006
-2.769458	0.977273
-2.811013	0.978519
-2.852568	0.979671
-2.894123	0.980572
-2.935678	0.981574
-2.977232	0.982509
-3.018787	0.983478
-3.060342	0.984447
-3.101897	0.985226
-3.143452	0.986005
-3.185007	0.986763
-3.226561	0.987332
-3.268116	0.988057
-3.309671	0.988592
-3.351226	0.989094
-3.392781	0.989575
-3.434336	0.990218
-3.475890	0.990557
-3.517445	0.991119
-3.559000	0.991437
-3.600555	0.991912
-3.642110	0.992217
-3.683665	0.992725
-3.725219	0.99307
-3.766774	0.993443
-3.808329	0.993741
-3.849884	0.994208
-3.891439	0.994466
-3.932994	0.994838
-3.974549	0.995102
-4.016103	0.995455
-4.057658	0.995746
-4.099213	0.99599
-4.140768	0.996186
-4.182323	0.996464
-4.223878	0.996626
-4.265432	0.996843
-4.306987	0.996992
-4.348542	0.997128
-4.390097	0.997331
-4.431652	0.997473
-4.473207	0.997568
-4.514761	0.997751
-4.556316	0.997873
-4.597871	0.998029
-4.639426	0.998212
-4.680981	0.998381
-4.722536	0.998516
-4.764090	0.998632
-4.805645	0.99872
-4.847200	0.998808
-4.888755	0.999004
-4.930310	0.999072
-4.971865	0.999167
-5.013419	0.999268
-5.054974	0.999343
-5.096529	0.999384
-5.138084	0.999431
-5.179639	0.999512
-5.221194	0.999533
-5.262748	0.99956
-5.304303	0.999594
-5.345858	0.999607
-5.387413	0.999648
-5.428968	0.999655
-5.470523	0.999661
-5.512078	0.999702
-5.553632	0.999729
-5.595187	0.999749
-5.636742	0.999844
-5.678297	0.999885
-5.719852	0.999892
-5.761407	0.999912
-5.802961	0.999932
-5.844516	0.999939
-5.969181	0.999946
-6.093845	0.999953
-6.301619	0.999959
-6.343174	0.999966
-6.426284	0.999973
-6.509394	0.99998
-6.550948	0.999993
-7.672929	1
&
39.658031	1.16814e-23
39.616476	1.24767e-23
39.574922	1.33261e-23
39.533367	1.42334e-23
39.491812	1.52024e-23
39.450257	1.62374e-23
39.408702	1.73428e-23
39.367147	1.85235e-23
39.325593	1.97845e-23
39.284038	2.11313e-23
39.242483	2.25699e-23
39.200928	2.41063e-23
39.159373	2.57473e-23
39.117818	2.74999e-23
39.076264	2.93719e-23
39.034709	3.13712e-23
38.993154	3.35066e-23
38.951599	3.57874e-23
38.910044	3.82233e-23
38.868489	4.0825e-23
38.826934	4.36038e-23
38.785380	4.65717e-23
38.743825	4.97415e-23
38.702270	5.3127e-23
38.660715	5.67429e-23
38.619160	6.06049e-23
38.577605	6.47296e-23
38.536051	6.9135e-23
38.494496	7.38402e-23
38.452941	7.88655e-23
38.411386	8.42327e-23
38.369831	8.99651e-23
38.328276	9.60875e-23
38.286722	1.02627e-22
38.245167	1.0961e-22
38.203612	1.17069e-22
38.162057	1.25036e-22
38.120502	1.33544e-22
38.078947	1.42632e-22
38.037393	1.52337e-22
37.995838	1.62703e-22
37.954283	1.73774e-22
37.912728	1.85598e-22
37.871173	1.98227e-22
37.829618	2.11714e-22
37.788064	2.2612e-22
37.746509	2.41505e-22
37.704954	2.57936e-22
37.663399	2.75485e-22
37.621844	2.94228e-22
37.580289	3.14246e-22
37.538735	3.35625e-22
37.497180	3.58459e-22
37.455625	3.82845e-22
37.414070	4.0889e-22
37.372515	4.36707e-22
37.330960	4.66415e-22
37.289405	4.98145e-22
37.247851	5.32031e-22
37.206296	5.68223e-22
37.164741	6.06876e-22
37.123186	6.48157e-22
37.081631	6.92246e-22
37.040076	7.39333e-22
36.998522	7.89623e-22
36.956967	8.43332e-22
36.915412	9.00693e-22
36.873857	9.61955e-22
36.832302	1.02738e-21
36.790747	1.09726e-21
36.749193	1.17189e-21
36.707638	1.25159e-21
36.666083	1.33671e-21
36.624528	1.42762e-21
36.582973	1.52471e-21
36.541418	1.6284e-21
36.499864	1.73914e-21
36.458309	1.85741e-21
36.416754	1.98372e-21
36.375199	2.11862e-21
36.333644	2.26269e-21
36.292089	2.41656e-21
36.250535	2.58088e-21
36.208980	2.75638e-21
36.167425	2.9438e-21
36.125870	3.14397e-21
36.084315	3.35774e-21
36.042760	3.58604e-21
36.001206	3.82987e-21
35.959651	4.09026e-21
35.918096	4.36836e-21
35.876541	4.66536e-21
35.834986	4.98254e-21
35.793431	5.32129e-21
35.751876	5.68305e-21
35.710322	6.06941e-21
35.668767	6.48202e-21
35.627212	6.92268e-21
35.585657	7.39328e-21
35.544102	7.89587e-21
35.502547	8.43261e-21
35.460993	9.00583e-21
35.419438	9.618e-21
35.377883	1.02718e-20
35.336328	1.097e-20
35.294773	1.17156e-20
35.253218	1.25119e-20
35.211664	1.33623e-20
35.170109	1.42706e-20
35.128554	1.52405e-20
35.086999	1.62763e-20
35.045444	1.73825e-20
35.003889	1.85638e-20
34.962335	1.98255e-20
34.920780	2.11728e-20
34.879225	2.26117e-20
34.837670	2.41483e-20
34.796115	2.57893e-20
34.754560	2.75418e-20
34.713006	2.94134e-20
34.671451	3.14121e-20
34.629896	3.35466e-20
34.588341	3.5826e-20
34.546786	3.82603e-20
34.505231	4.086e-20
34.463677	4.36363e-20
34.422122	4.66011e-20
34.380567	4.97673e-20
34.339012	5.31485e-20
34.297457	5.67594e-20
34.255902	6.06156e-20
34.214347	6.47337e-20
34.172793	6.91314e-20
34.131238	7.38278e-20
34.089683	7.88432e-20
34.048128	8.41991e-20
34.006573	8.99188e-20
33.965018	9.60269e-20
33.923464	1.0255e-19
33.881909	1.09516e-19
33.840354	1.16954e-19
33.798799	1.24898e-19
33.757244	1.33382e-19
33.715689	1.42441e-19
33.674135	1.52115e-19
33.632580	1.62447e-19
33.591025	1.73479e-19
33.549470	1.85261e-19
33.507915	1.97843e-19
33.466360	2.11279e-19
33.424806	2.25627e-19
33.383251	2.40949e-19
33.341696	2.57311e-19
33.300141	2.74784e-19
33.258586	2.93443e-19
33.217031	3.13369e-19
33.175477	3.34647e-19
33.133922	3.5737e-19
33.092367	3.81634e-19
33.050812	4.07546e-19
33.009257	4.35217e-19
32.967702	4.64765e-19
32.926148	4.9632e-19
32.884593	5.30015e-19
32.843038	5.65997e-19
32.801483	6.04422e-19
32.759928	6.45454e-19
32.718373	6.8927e-19
32.676818	7.3606e-19
32.635264	7.86025e-19
32.593709	8.39381e-19
32.552154	8.96356e-19
32.510599	9.57198e-19
32.469044	1.02217e-18
32.427489	1.09155e-18
32.385935	1.16563e-18
32.344380	1.24474e-18
32.302825	1.32922e-18
32.261270	1.41943e-18
32.219715	1.51577e-18
32.178160	1.61863e-18
32.136606	1.72848e-18
32.095051	1.84577e-18
32.053496	1.97102e-18
32.011941	2.10477e-18
31.970386	2.24759e-18
31.928831	2.4001e-18
31.887277	2.56296e-18
31.845722	2.73686e-18
31.804167	2.92255e-18
31.762612	3.12084e-18
31.721057	3.33257e-18
31.679502	3.55867e-18
31.637948	3.8001e-18
31.596393	4.0579e-18
31.554838	4.33318e-18
31.513283	4.62713e-18
31.471728	4.94102e-18
31.430173	5.27618e-18
31.388619	5.63408e-18
31.347064	6.01624e-18
31.305509	6.42431e-18
31.263954	6.86005e-18
31.222399	7.32533e-18
31.180844	7.82216e-18
31.139289	8.35267e-18
31.097735	8.91915e-18
31.056180	9.52403e-18
31.014625	1.01699e-17
30.973070	1.08596e-17
30.931515	1.1596e-17
30.889960	1.23823e-17
30.848406	1.32219e-17
30.806851	1.41185e-17
30.765296	1.50758e-17
30.723741	1.6098e-17
30.682186	1.71894e-17
30.640631	1.83549e-17
30.599077	1.95993e-17
30.557522	2.0928e-17
30.515967	2.23468e-17
30.474412	2.38618e-17
30.432857	2.54794e-17
30.391302	2.72066e-17
30.349748	2.90508e-17
30.308193	3.102e-17
30.266638	3.31226e-17
30.225083	3.53676e-17
30.183528	3.77648e-17
30.141973	4.03244e-17
30.100419	4.30573e-17
30.058864	4.59754e-17
30.017309	4.90912e-17
29.975754	5.2418e-17
29.934199	5.59702e-17
29.892644	5.9763e-17
29.851090	6.38127e-17
29.809535	6.81367e-17
29.767980	7.27535e-17
29.726425	7.7683e-17
29.684870	8.29464e-17
29.643315	8.85662e-17
29.601760	9.45666e-17
29.560206	1.00973e-16
29.518651	1.07814e-16
29.477096	1.15118e-16
29.435541	1.22916e-16
29.393986	1.31242e-16
29.352431	1.40132e-16
29.310877	1.49624e-16
29.269322	1.59759e-16
29.227767	1.70579e-16
29.186212	1.82132e-16
29.144657	1.94468e-16
29.103102	2.07638e-16
29.061548	2.217e-16
29.019993	2.36713e-16
28.978438	2.52743e-16
28.936883	2.69858e-16
28.895328	2.88131e-16
28.853773	3.07641e-16
28.812219	3.28471e-16
28.770664	3.5071e-16
28.729109	3.74455e-16
28.687554	3.99807e-16
28.645999	4.26874e-16
28.604444	4.55772e-16
28.562890	4.86626e-16
28.521335	5.19567e-16
28.479780	5.54737e-16
28.438225	5.92286e-16
28.396670	6.32376e-16
28.355115	6.75178e-16
28.313561	7.20875e-16
28.272006	7.69663e-16
28.230451	8.21751e-16
28.188896	8.77362e-16
28.147341	9.36735e-16
28.105786	1.00012e-15
28.064231	1.0678e-15
28.022677	1.14005e-15
27.981122	1.21719e-15
27.939567	1.29954e-15
27.898012	1.38747e-15
27.856457	1.48134e-15
27.814902	1.58155e-15
27.773348	1.68855e-15
27.731793	1.80277e-15
27.690238	1.92472e-15
27.648683	2.05491e-15
27.607128	2.1939e-15
27.565573	2.34229e-15
27.524019	2.50071e-15
27.482464	2.66984e-15
27.440909	2.8504e-15
27.399354	3.04317e-15
27.357799	3.24896e-15
27.316244	3.46866e-15
27.274690	3.7032e-15
27.233135	3.9536e-15
27.191580	4.22092e-15
27.150025	4.5063e-15
27.108470	4.81096e-15
27.066915	5.1362e-15
27.025361	5.48343e-15
26.983806	5.8541e-15
26.942251	6.24983e-15
26.900696	6.67228e-15
26.859141	7.12327e-15
26.817586	7.60472e-15
26.776032	8.1187e-15
26.734477	8.66739e-15
26.692922	9.25313e-15
26.651367	9.87843e-15
26.609812	1.0546e-14
26.568257	1.12586e-14
26.526702	1.20193e-14
26.485148	1.28314e-14
26.443593	1.36983e-14
26.402038	1.46238e-14
26.360483	1.56117e-14
26.318928	1.66664e-14
26.277373	1.77922e-14
26.235819	1.89941e-14
26.194264	2.0277e-14
26.152709	2.16466e-14
26.111154	2.31086e-14
26.069599	2.46692e-14
26.028044	2.63352e-14
25.986490	2.81136e-14
25.944935	3.00121e-14
25.903380	3.20386e-14
25.861825	3.42019e-14
25.820270	3.65111e-14
25.778715	3.89761e-14
25.737161	4.16075e-14
25.695606	4.44163e-14
25.654051	4.74146e-14
25.612496	5.06152e-14
25.570941	5.40317e-14
25.529386	5.76785e-14
25.487832	6.15714e-14
25.446277	6.57267e-14
25.404722	7.01623e-14
25.363167	7.4897e-14
25.321612	7.9951e-14
25.280057	8.53457e-14
25.238503	9.11041e-14
25.196948	9.72508e-14
25.155393	1.03812e-13
25.113838	1.10815e-13
25.072283	1.18291e-13
25.030728	1.2627e-13
24.989173	1.34787e-13
24.947619	1.43878e-13
24.906064	1.53582e-13
24.864509	1.63939e-13
24.822954	1.74995e-13
24.781399	1.86795e-13
24.739844	1.99391e-13
24.698290	2.12835e-13
24.656735	2.27185e-13
24.615180	2.42502e-13
24.573625	2.5885e-13
24.532070	2.76299e-13
24.490515	2.94924e-13
24.448961	3.14803e-13
24.407406	3.36021e-13
24.365851	3.58668e-13
24.324296	3.82839e-13
24.282741	4.08638e-13
24.241186	4.36175e-13
24.199632	4.65565e-13
24.158077	4.96933e-13
24.116522	5.30413e-13
24.074967	5.66147e-13
24.033412	6.04285e-13
23.991857	6.44991e-13
23.950303	6.88436e-13
23.908748	7.34804e-13
23.867193	7.84293e-13
23.825638	8.37111e-13
23.784083	8.93483e-13
23.742528	9.53648e-13
23.700974	1.01786e-12
23.659419	1.08639e-12
23.617864	1.15953e-12
23.576309	1.23759e-12
23.534754	1.3209e-12
23.493199	1.40981e-12
23.451644	1.5047e-12
23.410090	1.60598e-12
23.368535	1.71406e-12
23.326980	1.8294e-12
23.285425	1.9525e-12
23.243870	2.08388e-12
23.202315	2.22408e-12
23.160761	2.37371e-12
23.119206	2.5334e-12
23.077651	2.70381e-12
23.036096	2.88568e-12
22.994541	3.07976e-12
22.952986	3.28689e-12
22.911432	3.50793e-12
22.869877	3.74382e-12
22.828322	3.99555e-12
22.786767	4.26419e-12
22.745212	4.55087e-12
22.703657	4.8568e-12
22.662103	5.18328e-12
22.620548	5.53168e-12
22.578993	5.90347e-12
22.537438	6.30021e-12
22.495883	6.72359e-12
22.454328	7.17539e-12
22.412774	7.65751e-12
22.371219	8.17198e-12
22.329664	8.72098e-12
22.288109	9.30682e-12
22.246554	9.93196e-12
22.204999	1.0599e-11
22.163445	1.13109e-11
22.121890	1.20704e-11
22.080335	1.2881e-11
22.038780	1.37458e-11
21.997225	1.46687e-11
21.955670	1.56535e-11
21.914115	1.67043e-11
21.872561	1.78255e-11
21.831006	1.90219e-11
21.789451	2.02985e-11
21.747896	2.16606e-11
21.706341	2.3114e-11
21.664786	2.46648e-11
21.623232	2.63196e-11
21.581677	2.80852e-11
21.540122	2.9969e-11
21.498567	3.19791e-11
21.457012	3.41238e-11
21.415457	3.64121e-11
21.373903	3.88537e-11
21.332348	4.14587e-11
21.290793	4.42382e-11
21.249238	4.72037e-11
21.207683	5.03677e-11
21.166128	5.37435e-11
21.124574	5.73452e-11
21.083019	6.1188e-11
21.041464	6.52878e-11
20.999909	6.9662e-11
20.958354	7.43287e-11
20.916799	7.93076e-11
20.875245	8.46196e-11
20.833690	9.02867e-11
20.792135	9.63328e-11
20.750580	1.02783e-10
20.709025	1.09665e-10
20.667470	1.17006e-10
20.625916	1.24838e-10
20.584361	1.33194e-10
20.542806	1.42108e-10
20.501251	1.51618e-10
20.459696	1.61763e-10
20.418141	1.72585e-10
20.376586	1.84131e-10
20.335032	1.96447e-10
20.293477	2.09586e-10
20.251922	2.23602e-10
20.210367	2.38554e-10
20.168812	2.54504e-10
20.127257	2.71518e-10
20.085703	2.89668e-10
20.044148	3.09029e-10
20.002593	3.29681e-10
19.961038	3.51711e-10
19.919483	3.75211e-10
19.877928	4.00278e-10
19.836374	4.27016e-10
19.794819	4.55537e-10
19.753264	4.85959e-10
19.711709	5.18409e-10
19.670154	5.53022e-10
19.628599	5.89941e-10
19.587045	6.2932e-10
19.545490	6.71322e-10
19.503935	7.16122e-10
19.462380	7.63906e-10
19.420825	8.14871e-10
19.379270	8.6923e-10
19.337716	9.27207e-10
19.296161	9.89043e-10
19.254606	1.05499e-09
19.213051	1.12533e-09
19.171496	1.20035e-09
19.129941	1.28036e-09
19.088387	1.36569e-09
19.046832	1.4567e-09
19.005277	1.55375e-09
18.963722	1.65726e-09
18.922167	1.76765e-09
18.880612	1.88537e-09
18.839057	2.01092e-09
18.797503	2.14481e-09
18.755948	2.28758e-09
18.714393	2.43984e-09
18.672838	2.60222e-09
18.631283	2.77537e-09
18.589728	2.96001e-09
18.548174	3.15691e-09
18.506619	3.36687e-09
18.465064	3.59076e-09
18.423509	3.8295e-09
18.381954	4.08407e-09
18.340399	4.35553e-09
18.298845	4.64497e-09
18.257290	4.9536e-09
18.215735	5.28269e-09
18.174180	5.63357e-09
18.132625	6.0077e-09
18.091070	6.40661e-09
18.049516	6.83193e-09
18.007961	7.28541e-09
17.966406	7.7689e-09
17.924851	8.28438e-09
17.883296	8.83397e-09
17.841741	9.41991e-09
17.800187	1.00446e-08
17.758632	1.07106e-08
17.717077	1.14206e-08
17.675522	1.21776e-08
17.633967	1.29845e-08
17.592412	1.38448e-08
17.550858	1.47618e-08
17.509303	1.57395e-08
17.467748	1.67816e-08
17.426193	1.78926e-08
17.384638	1.90768e-08
17.343083	2.03392e-08
17.301528	2.16848e-08
17.259974	2.31191e-08
17.218419	2.4648e-08
17.176864	2.62776e-08
17.135309	2.80146e-08
17.093754	2.9866e-08
17.052199	3.18393e-08
17.010645	3.39425e-08
16.969090	3.61842e-08
16.927535	3.85733e-08
16.885980	4.11195e-08
16.844425	4.38332e-08
16.802870	4.67253e-08
16.761316	4.98075e-08
16.719761	5.30922e-08
16.678206	5.65926e-08
16.636651	6.03228e-08
16.595096	6.42979e-08
16.553541	6.85339e-08
16.511987	7.30477e-08
16.470432	7.78576e-08
16.428877	8.29828e-08
16.387322	8.84439e-08
16.345767	9.42628e-08
16.304212	1.00463e-07
16.262658	1.07069e-07
16.221103	1.14107e-07
16.179548	1.21606e-07
16.137993	1.29595e-07
16.096438	1.38107e-07
16.054883	1.47175e-07
16.013329	1.56835e-07
15.971774	1.67126e-07
15.930219	1.78089e-07
15.888664	1.89768e-07
15.847109	2.02208e-07
15.805554	2.1546e-07
15.763999	2.29576e-07
15.722445	2.44611e-07
15.680890	2.60625e-07
15.639335	2.77682e-07
15.597780	2.95849e-07
15.556225	3.15197e-07
15.514670	3.35804e-07
15.473116	3.5775e-07
15.431561	3.81121e-07
15.390006	4.06009e-07
15.348451	4.32513e-07
15.306896	4.60736e-07
15.265341	4.90789e-07
15.223787	5.2279e-07
15.182232	5.56863e-07
15.140677	5.93142e-07
15.099122	6.31768e-07
15.057567	6.72892e-07
15.016012	7.16674e-07
14.974458	7.63285e-07
14.932903	8.12905e-07
14.891348	8.65727e-07
14.849793	9.21955e-07
14.808238	9.81807e-07
14.766683	1.04551e-06
14.725129	1.11332e-06
14.683574	1.18549e-06
14.642019	1.2623e-06
14.600464	1.34405e-06
14.558909	1.43104e-06
14.517354	1.52362e-06
14.475800	1.62213e-06
14.434245	1.72696e-06
14.392690	1.83849e-06
14.351135	1.95717e-06
14.309580	2.08343e-06
14.268025	2.21776e-06
14.226470	2.36066e-06
14.184916	2.51268e-06
14.143361	2.67438e-06
14.101806	2.84639e-06
14.060251	3.02934e-06
14.018696	3.22392e-06
13.977141	3.43086e-06
13.935587	3.65093e-06
13.894032	3.88496e-06
13.852477	4.13381e-06
13.810922	4.39841e-06
13.769367	4.67973e-06
13.727812	4.97883e-06
13.686258	5.29679e-06
13.644703	5.63479e-06
13.603148	5.99407e-06
13.561593	6.37594e-06
13.520038	6.7818e-06
13.478483	7.21312e-06
13.436929	7.67146e-06
13.395374	8.15849e-06
13.353819	8.67596e-06
13.312264	9.22573e-06
13.270709	9.80977e-06
13.229154	1.04302e-05
13.187600	1.10891e-05
13.146045	1.1789e-05
13.104490	1.25322e-05
13.062935	1.33215e-05
13.021380	1.41595e-05
12.979825	1.50491e-05
12.938271	1.59936e-05
12.896716	1.69961e-05
12.855161	1.80601e-05
12.813606	1.91893e-05
12.772051	2.03875e-05
12.730496	2.16587e-05
12.688941	2.30074e-05
12.647387	2.44379e-05
12.605832	2.59552e-05
12.564277	2.75642e-05
12.522722	2.92703e-05
12.481167	3.1079e-05
12.439612	3.29962e-05
12.398058	3.50282e-05
12.356503	3.71815e-05
12.314948	3.9463e-05
12.273393	4.18797e-05
12.231838	4.44395e-05
12.190283	4.71501e-05
12.148729	5.00199e-05
12.107174	5.30578e-05
12.065619	5.62728e-05
12.024064	5.96745e-05
11.982509	6.32729e-05
11.940954	6.70786e-05
11.899400	7.11024e-05
11.857845	7.53558e-05
11.816290	7.98506e-05
11.774735	8.45991e-05
11.733180	8.96141e-05
11.691625	9.49089e-05
11.650071	0.000100497
11.608516	0.000106393
11.566961	0.000112611
11.525406	0.000119167
11.483851	0.000126075
11.442296	0.000133351
11.400742	0.000141011
11.359187	0.000149071
11.317632	0.000157547
11.276077	0.000166456
11.234522	0.000175814
11.192967	0.000185636
11.151412	0.000195938
11.109858	0.000206733
11.068303	0.000218037
11.026748	0.00022986
10.985193	0.000242214
10.943638	0.000255108
10.902083	0.000268546
10.860529	0.000282532
10.818974	0.000297063
10.777419	0.000312132
10.735864	0.000327725
10.694309	0.000343822
10.652754	0.000360389
10.611200	0.000377382
10.569645	0.00039474
10.528090	0.000412382
10.486535	0.0004302
10.444980	0.00044805
10.403425	0.000465738
10.361871	0.000483001
10.320316	0.000499463
10.278761	0.000514562
10.237206	0.000527328
&
```
