## Supplementary material for "All-at-once RNA folding with 3D motif prediction framed by evolutionary information": RF02147_MEG8_3.cacofold.helixcov

```
# RMs = 1 L = 69

# RM_HELIX NESTED 16-23 50-57, nbp = 8 nbp_cov = 0
# pvals: 0.68336,0.68336,0.68336,0.938684,0.68336,0.68336,0.68336,0.68336
# aggregated NONE
NESTED  :::::::::::::::<<<<<<<<________________________>>>>>>>>::::::::::::
        :::::::::::::::::::::::::::::::::::::::::::::::::::::::::::::::::::
```
