## Supplementary material for "All-at-once RNA folding with 3D motif prediction framed by evolutionary information": RF02147_MEG8_3.cacofold.power

```
# Power analysis of CaCoFold structure 
#
# Powertype = SINGLE SUBSTITUTIONS
# covary  left_pos      right_pos    substitutions      power
#----------------------------------------------------------------
          16		57		1		0.00
          17		56		2		0.00
          18		55		0		0.00
          19		54		4		0.07
          20		53		1		0.00
          21		52		2		0.00
          22		51		1		0.00
          23		50		1		0.00
#
# BPAIRS 8
# avg substitutions per BP  1.5
# BPAIRS expected to covary 0.1 +/- 0.2
# BPAIRS observed to covary 0
#
```
