## Supplementary material for "All-at-once RNA folding with 3D motif prediction framed by evolutionary information": RF02147_MEG8_3.surv

```
&
8.194888	0.000452284
8.174644	0.0027137
7.204961	0.00316599
7.177255	0.00452284
6.983319	0.00587969
6.900203	0.00633198
6.346098	0.0108548
6.013635	0.0113071
5.985930	0.0117594
5.930519	0.0122117
5.902814	0.012664
5.736582	0.0131162
5.708877	0.0144731
5.625761	0.0149254
5.293298	0.0158299
5.182477	0.0171868
5.127067	0.0189959
5.043951	0.0194482
4.739193	0.0217096
4.656077	0.0230665
4.628372	0.0244233
4.517551	0.0253279
4.185088	0.0257802
4.129678	0.027137
3.880330	0.0275893
3.797215	0.0284939
3.769509	0.0298507
3.686394	0.0307553
3.575573	0.0321122
3.437046	0.0330167
3.298520	0.0352782
3.243110	0.0379919
3.215404	0.0388964
3.159994	0.0402533
2.993762	0.0411578
2.855236	0.0416101
2.799826	0.0420624
2.578184	0.0434193
2.550478	0.0438716
2.411952	0.0474898
2.384247	0.0488467
2.301131	0.0502035
2.218015	0.0511081
2.190310	0.0515604
2.162605	0.0524649
2.107194	0.0529172
2.079489	0.0533695
1.940963	0.0538218
1.857847	0.0556309
1.719321	0.0574401
1.691616	0.0583446
1.525384	0.0587969
1.497679	0.0592492
1.469974	0.0601538
1.276037	0.0619629
1.248332	0.0624152
1.220626	0.063772
1.137511	0.0646766
1.054395	0.0655812
0.998984	0.0660335
0.971279	0.0691995
0.943574	0.0723654
0.888163	0.0746269
0.860458	0.0755314
0.721932	0.0759837
0.666521	0.0768883
0.638816	0.0777929
0.611111	0.0782451
0.583406	0.0800543
0.500290	0.0832203
0.444879	0.0850294
0.417174	0.0854817
0.361764	0.0872908
0.334058	0.0881954
0.306353	0.0904568
0.250943	0.0918137
0.195532	0.0922659
0.167827	0.0931705
0.140122	0.0945274
0.112416	0.0990502
0.084711	0.0995025
0.057006	0.104478
0.001595	0.118951
-0.026110	0.661239
-0.053815	0.667571
-0.081520	0.674355
-0.109226	0.682949
-0.136931	0.693804
-0.164636	0.70104
-0.192341	0.704206
-0.220047	0.714609
-0.247752	0.721845
-0.275457	0.725464
-0.303162	0.733152
-0.330868	0.748982
-0.358573	0.757123
-0.386278	0.759837
-0.413983	0.769335
-0.441689	0.777024
-0.469394	0.785617
-0.497099	0.792402
-0.524804	0.80597
-0.552510	0.809136
-0.580215	0.813659
-0.607920	0.819539
-0.635625	0.831298
-0.663331	0.844867
-0.691036	0.851199
-0.718741	0.857531
-0.746446	0.867933
-0.774152	0.877431
-0.801857	0.878336
-0.829562	0.879692
-0.857267	0.888738
-0.884973	0.88919
-0.912678	0.891
-0.940383	0.892809
-0.968088	0.894166
-0.995794	0.896879
-1.023499	0.904116
-1.051204	0.916327
-1.078909	0.91678
-1.106615	0.919946
-1.134320	0.92085
-1.162025	0.927182
-1.189730	0.936228
-1.217436	0.939846
-1.245141	0.945274
-1.272846	0.949344
-1.300551	0.950249
-1.355962	0.951606
-1.383667	0.953867
-1.439078	0.955224
-1.466783	0.955676
-1.494488	0.96246
-1.549899	0.963817
-1.577604	0.966531
-1.605309	0.966983
-1.633014	0.970149
-1.716130	0.972411
-1.743835	0.976481
-1.771541	0.9801
-1.826951	0.981909
-1.854656	0.983265
-1.937772	0.983718
-1.965477	0.98417
-2.020888	0.985527
-2.048593	0.986884
-2.104004	0.987336
-2.214825	0.987788
-2.242530	0.989597
-2.297940	0.99005
-2.436467	0.990502
-2.464172	0.992763
-2.574993	0.994573
-2.602698	0.996834
-2.685814	0.997286
-3.129098	0.997739
-3.239919	0.999548
-4.486655	1
&
11.831737	2.26142e-06
11.776327	4.52284e-06
10.862054	6.78426e-06
10.695822	9.04568e-06
10.585001	1.13071e-05
10.529591	1.35685e-05
10.280243	1.58299e-05
10.224833	1.80914e-05
10.169422	2.26142e-05
10.086307	2.48756e-05
10.058601	2.7137e-05
10.030896	3.39213e-05
10.003191	3.61827e-05
9.975486	3.84441e-05
9.947780	4.2967e-05
9.920075	4.52284e-05
9.864665	5.20127e-05
9.753844	5.42741e-05
9.726138	6.10583e-05
9.670728	6.33198e-05
9.643023	6.55812e-05
9.587612	7.46269e-05
9.532202	7.91497e-05
9.504496	8.81954e-05
9.476791	9.27182e-05
9.449086	9.49796e-05
9.421381	0.000106287
9.393675	0.000113071
9.365970	0.000115332
9.338265	0.000122117
9.310560	0.000128901
9.282854	0.000133424
9.255149	0.000146992
9.227444	0.000156038
9.199739	0.000162822
9.172033	0.000171868
9.144328	0.000176391
9.116623	0.000199005
9.088918	0.000203528
9.061212	0.000208051
9.033507	0.000221619
9.005802	0.000232926
8.950391	0.000239711
8.922686	0.000248756
8.894981	0.000253279
8.867276	0.000260063
8.839570	0.000264586
8.811865	0.000289462
8.784160	0.000300769
8.756455	0.000312076
8.728749	0.000330167
8.701044	0.000339213
8.673339	0.000355043
8.645634	0.000361827
8.617928	0.000375396
8.590223	0.000391226
8.562518	0.00039801
8.534813	0.000404794
8.507107	0.000411578
8.479402	0.000443238
8.451697	0.00046133
8.423992	0.00047716
8.396286	0.000488467
8.368581	0.000506558
8.340876	0.000531434
8.313171	0.000549525
8.285465	0.000558571
8.257760	0.000594754
8.230055	0.000612845
8.202350	0.000626413
8.174644	0.000655812
8.146939	0.000676165
8.119234	0.000689733
8.091529	0.000703302
8.063823	0.000730439
8.036118	0.000744007
8.008413	0.000771144
7.980708	0.000789236
7.953002	0.000807327
7.925297	0.000845771
7.897592	0.00087517
7.869887	0.000886477
7.842181	0.000933967
7.814476	0.000988241
7.786771	0.00105156
7.759066	0.00106965
7.731360	0.00110583
7.703655	0.00111262
7.675950	0.00113297
7.648245	0.00117368
7.620539	0.00119177
7.592834	0.00126187
7.565129	0.00128223
7.537424	0.00135911
7.509718	0.00139756
7.482013	0.00145409
7.454308	0.00150158
7.426603	0.00158526
7.398897	0.00163275
7.371192	0.00166893
7.343487	0.00171416
7.315782	0.00177069
7.288076	0.00179783
7.260371	0.00183175
7.232666	0.00187246
7.204961	0.00192221
7.177255	0.0020104
7.149550	0.00208277
7.121845	0.00215287
7.094140	0.00227047
7.066434	0.00231343
7.038729	0.00238354
7.011024	0.00248078
6.983319	0.00254184
6.955613	0.00259837
6.927908	0.00265491
6.900203	0.00267526
6.872498	0.00277476
6.844792	0.00284487
6.817087	0.0029014
6.789382	0.00297603
6.761677	0.00304839
6.733971	0.00311171
6.706266	0.0031886
6.678561	0.0032474
6.650856	0.00334012
6.623150	0.00340344
6.595445	0.00349163
6.567740	0.00362958
6.540035	0.00374039
6.512329	0.00385798
6.484624	0.0039801
6.456919	0.00409091
6.429214	0.00422433
6.401508	0.00438716
6.373803	0.00454319
6.346098	0.00472185
6.318393	0.00490954
6.290687	0.00509724
6.262982	0.00523971
6.235277	0.00536635
6.207572	0.00554726
6.179866	0.00575984
6.152161	0.00599955
6.124456	0.00611262
6.096751	0.00646314
6.069045	0.00673677
6.041340	0.00699231
6.013635	0.00725011
5.985930	0.00754184
5.958224	0.00784261
5.930519	0.00823609
5.902814	0.00859114
5.875108	0.00902081
5.847403	0.00936002
5.819698	0.00981456
5.791993	0.0102194
5.764287	0.0106875
5.736582	0.0110697
5.708877	0.0115016
5.681172	0.0118046
5.653466	0.0120737
5.625761	0.0123926
5.598056	0.012673
5.570351	0.0129195
5.542645	0.0131343
5.514940	0.0133514
5.487235	0.0136273
5.459530	0.0139123
5.431824	0.0141271
5.404119	0.0143804
5.376414	0.0147784
5.348709	0.0150023
5.321003	0.0153957
5.293298	0.0156807
5.265593	0.0159769
5.237888	0.0162822
5.210182	0.0165468
5.182477	0.0168476
5.154772	0.0171348
5.127067	0.0174491
5.099361	0.0177793
5.071656	0.0180529
5.043951	0.0183627
5.016246	0.0186477
4.988540	0.0190253
4.960835	0.0194143
4.933130	0.0198259
4.905425	0.020147
4.877719	0.0204591
4.850014	0.0208118
4.822309	0.0211307
4.794604	0.0214767
4.766898	0.0217662
4.739193	0.0220896
4.711488	0.0224197
4.683783	0.0227589
4.656077	0.0230348
4.628372	0.0233107
4.600667	0.023512
4.572962	0.0238014
4.545256	0.0239824
4.517551	0.0241949
4.489846	0.024403
4.462141	0.0246246
4.434435	0.0248621
4.406730	0.0251131
4.379025	0.0252442
4.351320	0.0254907
4.323614	0.0257304
4.295909	0.0259091
4.268204	0.0261805
4.240499	0.0263976
4.212793	0.0265762
4.185088	0.026782
4.157383	0.0270036
4.129678	0.0272546
4.101972	0.0274242
4.074267	0.0276052
4.046562	0.0278403
4.018857	0.0280303
3.991151	0.0282044
3.963446	0.0284374
3.935741	0.028659
3.908036	0.0288716
3.880330	0.0290841
3.852625	0.0292718
3.824920	0.029507
3.797215	0.0296698
3.769509	0.0298462
3.741804	0.0300724
3.714099	0.0302872
3.686394	0.0305382
3.658688	0.0307123
3.630983	0.0309294
3.603278	0.0311149
3.575573	0.0313094
3.547867	0.0315898
3.520162	0.0318634
3.492457	0.0321212
3.464752	0.0323541
3.437046	0.0325305
3.409341	0.0327725
3.381636	0.0330416
3.353931	0.0332949
3.326225	0.033521
3.298520	0.0338444
3.270815	0.0341429
3.243110	0.0344166
3.215404	0.034697
3.187699	0.0350362
3.159994	0.0353121
3.132289	0.0355427
3.104583	0.0358639
3.076878	0.0361737
3.049173	0.0364111
3.021468	0.036687
2.993762	0.0370059
2.966057	0.0372546
2.938352	0.0376074
2.910647	0.037924
2.882941	0.0382858
2.855236	0.0385889
2.827531	0.0389507
2.799826	0.0392944
2.772120	0.0396857
2.744415	0.0399751
2.716710	0.0403324
2.689005	0.0407101
2.661299	0.0410968
2.633594	0.0414971
2.605889	0.0418272
2.578184	0.0422546
2.550478	0.0427137
2.522773	0.0430981
2.495068	0.0434848
2.467363	0.0438399
2.439657	0.0442809
2.411952	0.0448259
2.384247	0.0452329
2.356542	0.0457078
2.328836	0.0461081
2.301131	0.046583
2.273426	0.047085
2.245721	0.047517
2.218015	0.0482745
2.190310	0.0488128
2.162605	0.0493216
2.134900	0.0498553
2.107194	0.0504907
2.079489	0.0509453
2.051784	0.051436
2.024079	0.0519968
1.996373	0.0524152
1.968668	0.0528946
1.940963	0.0533265
1.913258	0.0537223
1.885552	0.0542356
1.857847	0.0546857
1.830142	0.0550837
1.802437	0.055502
1.774731	0.0560018
1.747026	0.0563908
1.719321	0.0570285
1.691616	0.0576074
1.663910	0.0581863
1.636205	0.0587087
1.608500	0.0591452
1.580795	0.0597603
1.553089	0.060242
1.525384	0.0607689
1.497679	0.0613116
1.469974	0.0618634
1.442268	0.0623632
1.414563	0.0629014
1.386858	0.0635256
1.359153	0.0640977
1.331447	0.0646811
1.303742	0.0653302
1.276037	0.0659249
1.248332	0.0665468
1.220626	0.0671868
1.192921	0.0678245
1.165216	0.0684147
1.137511	0.0690389
1.109805	0.0696065
1.082100	0.0702103
1.054395	0.0708051
1.026690	0.071384
0.998984	0.0720511
0.971279	0.0725622
0.943574	0.0731275
0.915869	0.0737834
0.888163	0.0744166
0.860458	0.0750113
0.832753	0.0757056
0.805048	0.0763772
0.777342	0.0770217
0.749637	0.0776006
0.721932	0.0783311
0.694227	0.078919
0.666521	0.0795862
0.638816	0.080355
0.611111	0.0810199
0.583406	0.0816983
0.555700	0.0824039
0.527995	0.0831389
0.500290	0.0838919
0.472585	0.0846585
0.444879	0.0854319
0.417174	0.086332
0.389469	0.0873247
0.361764	0.0881615
0.334058	0.0892944
0.306353	0.0905427
0.278648	0.0917119
0.250943	0.0930213
0.223237	0.0944007
0.195532	0.0955224
0.167827	0.0968453
0.140122	0.0982429
0.112416	0.0998892
0.084711	0.101332
0.057006	0.103141
0.029301	0.105014
0.001595	0.107752
-0.026110	0.68336
-0.053815	0.687517
-0.081520	0.692705
-0.109226	0.697809
-0.136931	0.702284
-0.164636	0.706651
-0.192341	0.71119
-0.220047	0.71616
-0.247752	0.721459
-0.275457	0.726961
-0.303162	0.733261
-0.330868	0.740337
-0.358573	0.747763
-0.386278	0.755884
-0.413983	0.764172
-0.441689	0.772277
-0.469394	0.780251
-0.497099	0.788517
-0.524804	0.796273
-0.552510	0.804496
-0.580215	0.812707
-0.607920	0.820875
-0.635625	0.82998
-0.663331	0.83813
-0.691036	0.846626
-0.718741	0.854199
-0.746446	0.861807
-0.774152	0.868464
-0.801857	0.874512
-0.829562	0.880068
-0.857267	0.885531
-0.884973	0.891115
-0.912678	0.8964
-0.940383	0.901327
-0.968088	0.906309
-0.995794	0.910674
-1.023499	0.914819
-1.051204	0.919258
-1.078909	0.923777
-1.106615	0.927886
-1.134320	0.931728
-1.162025	0.935249
-1.189730	0.938684
-1.217436	0.941807
-1.245141	0.944826
-1.272846	0.947587
-1.300551	0.949905
-1.328257	0.952284
-1.355962	0.954595
-1.383667	0.956723
-1.411372	0.958729
-1.439078	0.960846
-1.466783	0.962793
-1.494488	0.964649
-1.522193	0.966635
-1.549899	0.968279
-1.577604	0.969765
-1.605309	0.971212
-1.633014	0.972458
-1.660720	0.973808
-1.688425	0.974869
-1.716130	0.975988
-1.743835	0.97711
-1.771541	0.978166
-1.799246	0.979143
-1.826951	0.980152
-1.854656	0.981113
-1.882362	0.982087
-1.910067	0.982922
-1.937772	0.98384
-1.965477	0.984679
-1.993183	0.985592
-2.020888	0.986253
-2.048593	0.986915
-2.076298	0.987678
-2.104004	0.9882
-2.131709	0.988856
-2.159414	0.989417
-2.187119	0.989989
-2.214825	0.990455
-2.242530	0.990846
-2.270235	0.991232
-2.297940	0.991606
-2.325646	0.992015
-2.353351	0.992404
-2.381056	0.992806
-2.408761	0.993229
-2.436467	0.993591
-2.464172	0.993899
-2.491877	0.994263
-2.519582	0.99457
-2.547288	0.994885
-2.574993	0.995219
-2.602698	0.99554
-2.630403	0.995837
-2.658109	0.996113
-2.685814	0.996343
-2.713519	0.996565
-2.741224	0.996839
-2.768930	0.997031
-2.796635	0.99723
-2.824340	0.99739
-2.852045	0.997553
-2.879751	0.997716
-2.907456	0.997815
-2.935161	0.997944
-2.962866	0.998051
-2.990572	0.998166
-3.018277	0.998311
-3.045982	0.998435
-3.073687	0.998505
-3.101393	0.998616
-3.129098	0.998691
-3.156803	0.998779
-3.184508	0.998885
-3.212214	0.99898
-3.239919	0.999062
-3.267624	0.99912
-3.295329	0.999177
-3.323035	0.999204
-3.350740	0.999249
-3.378445	0.999279
-3.406150	0.999335
-3.433856	0.999367
-3.461561	0.999417
-3.489266	0.999444
-3.516971	0.999487
-3.544677	0.999521
-3.572382	0.999545
-3.600087	0.999582
-3.627792	0.9996
-3.655498	0.99964
-3.683203	0.999652
-3.710908	0.999688
-3.738613	0.999713
-3.766319	0.999724
-3.794024	0.999738
-3.821729	0.999765
-3.849434	0.999785
-3.877140	0.999794
-3.904845	0.99981
-3.932550	0.999812
-3.960255	0.999817
-3.987961	0.999828
-4.015666	0.999851
-4.043371	0.99986
-4.071076	0.999867
-4.098782	0.999873
-4.126487	0.999887
-4.154192	0.999889
-4.181897	0.999891
-4.209603	0.999907
-4.237308	0.999912
-4.265013	0.999916
-4.292718	0.999946
-4.320424	0.999959
-4.348129	0.999962
-4.431245	0.999964
-4.458950	0.999966
-4.514360	0.999977
-4.569771	0.99998
-4.597476	0.999982
-4.680592	0.999991
-4.736002	0.999993
-4.763708	0.999995
-4.846823	0.999998
-5.484044	1
&
33.912822	2.92595e-26
33.885117	3.09789e-26
33.857411	3.27994e-26
33.829706	3.47269e-26
33.802001	3.67676e-26
33.774296	3.89282e-26
33.746590	4.12157e-26
33.718885	4.36376e-26
33.691180	4.62019e-26
33.663475	4.89168e-26
33.635769	5.17912e-26
33.608064	5.48344e-26
33.580359	5.80565e-26
33.552654	6.14678e-26
33.524948	6.50796e-26
33.497243	6.89036e-26
33.469538	7.29522e-26
33.441833	7.72386e-26
33.414127	8.17769e-26
33.386422	8.65817e-26
33.358717	9.16689e-26
33.331012	9.70548e-26
33.303306	1.02757e-25
33.275601	1.08795e-25
33.247896	1.15187e-25
33.220191	1.21954e-25
33.192485	1.29119e-25
33.164780	1.36705e-25
33.137075	1.44736e-25
33.109370	1.5324e-25
33.081664	1.62242e-25
33.053959	1.71774e-25
33.026254	1.81865e-25
32.998549	1.9255e-25
32.970843	2.03861e-25
32.943138	2.15837e-25
32.915433	2.28517e-25
32.887728	2.41941e-25
32.860022	2.56154e-25
32.832317	2.71202e-25
32.804612	2.87133e-25
32.776907	3.04e-25
32.749201	3.21858e-25
32.721496	3.40764e-25
32.693791	3.60781e-25
32.666086	3.81974e-25
32.638380	4.04411e-25
32.610675	4.28165e-25
32.582970	4.53315e-25
32.555265	4.79942e-25
32.527559	5.08133e-25
32.499854	5.37979e-25
32.472149	5.69578e-25
32.444444	6.03032e-25
32.416738	6.38451e-25
32.389033	6.7595e-25
32.361328	7.15652e-25
32.333623	7.57684e-25
32.305917	8.02185e-25
32.278212	8.49299e-25
32.250507	8.99179e-25
32.222802	9.51988e-25
32.195096	1.0079e-24
32.167391	1.06709e-24
32.139686	1.12976e-24
32.111981	1.19611e-24
32.084275	1.26635e-24
32.056570	1.34072e-24
32.028865	1.41946e-24
32.001160	1.50282e-24
31.973454	1.59107e-24
31.945749	1.6845e-24
31.918044	1.78343e-24
31.890339	1.88815e-24
31.862633	1.99903e-24
31.834928	2.11642e-24
31.807223	2.24069e-24
31.779518	2.37227e-24
31.751812	2.51157e-24
31.724107	2.65905e-24
31.696402	2.81518e-24
31.668697	2.98048e-24
31.640991	3.15549e-24
31.613286	3.34077e-24
31.585581	3.53692e-24
31.557876	3.74459e-24
31.530170	3.96446e-24
31.502465	4.19722e-24
31.474760	4.44366e-24
31.447055	4.70455e-24
31.419349	4.98077e-24
31.391644	5.27319e-24
31.363939	5.58279e-24
31.336234	5.91055e-24
31.308528	6.25755e-24
31.280823	6.62493e-24
31.253118	7.01386e-24
31.225413	7.42562e-24
31.197707	7.86156e-24
31.170002	8.32307e-24
31.142297	8.81168e-24
31.114592	9.32896e-24
31.086886	9.87661e-24
31.059181	1.04564e-23
31.031476	1.10702e-23
31.003771	1.172e-23
30.976065	1.2408e-23
30.948360	1.31364e-23
30.920655	1.39075e-23
30.892950	1.47238e-23
30.865244	1.55881e-23
30.837539	1.65031e-23
30.809834	1.74717e-23
30.782129	1.84973e-23
30.754423	1.9583e-23
30.726718	2.07324e-23
30.699013	2.19492e-23
30.671308	2.32375e-23
30.643602	2.46014e-23
30.615897	2.60453e-23
30.588192	2.75739e-23
30.560487	2.91922e-23
30.532781	3.09055e-23
30.505076	3.27193e-23
30.477371	3.46395e-23
30.449666	3.66724e-23
30.421960	3.88246e-23
30.394255	4.11031e-23
30.366550	4.35152e-23
30.338845	4.60689e-23
30.311139	4.87724e-23
30.283434	5.16345e-23
30.255729	5.46645e-23
30.228024	5.78723e-23
30.200318	6.12683e-23
30.172613	6.48635e-23
30.144908	6.86697e-23
30.117203	7.26991e-23
30.089497	7.69649e-23
30.061792	8.1481e-23
30.034087	8.6262e-23
30.006382	9.13234e-23
29.978676	9.66818e-23
29.950971	1.02355e-22
29.923266	1.0836e-22
29.895561	1.14718e-22
29.867855	1.21448e-22
29.840150	1.28574e-22
29.812445	1.36117e-22
29.784740	1.44103e-22
29.757034	1.52558e-22
29.729329	1.61508e-22
29.701624	1.70983e-22
29.673919	1.81014e-22
29.646213	1.91633e-22
29.618508	2.02875e-22
29.590803	2.14777e-22
29.563098	2.27376e-22
29.535392	2.40714e-22
29.507687	2.54835e-22
29.479982	2.69784e-22
29.452277	2.85609e-22
29.424571	3.02363e-22
29.396866	3.20099e-22
29.369161	3.38875e-22
29.341456	3.58753e-22
29.313750	3.79795e-22
29.286045	4.02072e-22
29.258340	4.25656e-22
29.230635	4.50622e-22
29.202929	4.77052e-22
29.175224	5.05032e-22
29.147519	5.34653e-22
29.119814	5.6601e-22
29.092108	5.99206e-22
29.064403	6.34349e-22
29.036698	6.71552e-22
29.008993	7.10936e-22
28.981287	7.5263e-22
28.953582	7.96768e-22
28.925877	8.43494e-22
28.898172	8.92959e-22
28.870466	9.45324e-22
28.842761	1.00076e-21
28.815056	1.05945e-21
28.787351	1.12157e-21
28.759645	1.18734e-21
28.731940	1.25696e-21
28.704235	1.33067e-21
28.676530	1.40869e-21
28.648824	1.49129e-21
28.621119	1.57874e-21
28.593414	1.6713e-21
28.565709	1.7693e-21
28.538003	1.87304e-21
28.510298	1.98285e-21
28.482593	2.09911e-21
28.454888	2.22218e-21
28.427182	2.35247e-21
28.399477	2.49039e-21
28.371772	2.63639e-21
28.344067	2.79095e-21
28.316361	2.95457e-21
28.288656	3.12778e-21
28.260951	3.31114e-21
28.233246	3.50525e-21
28.205540	3.71073e-21
28.177835	3.92826e-21
28.150130	4.15854e-21
28.122425	4.4023e-21
28.094719	4.66036e-21
28.067014	4.93354e-21
28.039309	5.22272e-21
28.011604	5.52885e-21
27.983898	5.85292e-21
27.956193	6.19599e-21
27.928488	6.55915e-21
27.900783	6.94359e-21
27.873077	7.35056e-21
27.845372	7.78137e-21
27.817667	8.23743e-21
27.789962	8.72021e-21
27.762256	9.23128e-21
27.734551	9.77229e-21
27.706846	1.0345e-20
27.679141	1.09513e-20
27.651435	1.1593e-20
27.623730	1.22724e-20
27.596025	1.29916e-20
27.568320	1.37529e-20
27.540614	1.45588e-20
27.512909	1.54119e-20
27.485204	1.6315e-20
27.457499	1.7271e-20
27.429793	1.8283e-20
27.402088	1.93543e-20
27.374383	2.04884e-20
27.346678	2.16888e-20
27.318972	2.29596e-20
27.291267	2.43048e-20
27.263562	2.57289e-20
27.235857	2.72363e-20
27.208151	2.8832e-20
27.180446	3.05212e-20
27.152741	3.23093e-20
27.125036	3.42021e-20
27.097330	3.62058e-20
27.069625	3.83268e-20
27.041920	4.05721e-20
27.014215	4.29488e-20
26.986509	4.54647e-20
26.958804	4.8128e-20
26.931099	5.09472e-20
26.903394	5.39315e-20
26.875688	5.70906e-20
26.847983	6.04346e-20
26.820278	6.39745e-20
26.792573	6.77216e-20
26.764867	7.16882e-20
26.737162	7.5887e-20
26.709457	8.03316e-20
26.681752	8.50365e-20
26.654046	9.00169e-20
26.626341	9.52888e-20
26.598636	1.00869e-19
26.570931	1.06777e-19
26.543225	1.1303e-19
26.515520	1.19649e-19
26.487815	1.26656e-19
26.460110	1.34073e-19
26.432404	1.41924e-19
26.404699	1.50235e-19
26.376994	1.59032e-19
26.349289	1.68344e-19
26.321583	1.78201e-19
26.293878	1.88636e-19
26.266173	1.99681e-19
26.238468	2.11372e-19
26.210762	2.23748e-19
26.183057	2.36848e-19
26.155352	2.50715e-19
26.127647	2.65394e-19
26.099941	2.80931e-19
26.072236	2.97378e-19
26.044531	3.14788e-19
26.016826	3.33216e-19
25.989120	3.52723e-19
25.961415	3.73371e-19
25.933710	3.95228e-19
25.906005	4.18363e-19
25.878299	4.42853e-19
25.850594	4.68775e-19
25.822889	4.96215e-19
25.795184	5.2526e-19
25.767478	5.56004e-19
25.739773	5.88547e-19
25.712068	6.22994e-19
25.684363	6.59457e-19
25.656657	6.98053e-19
25.628952	7.38908e-19
25.601247	7.82152e-19
25.573542	8.27926e-19
25.545836	8.76379e-19
25.518131	9.27665e-19
25.490426	9.81952e-19
25.462721	1.03942e-18
25.435015	1.10024e-18
25.407310	1.16462e-18
25.379605	1.23277e-18
25.351900	1.3049e-18
25.324194	1.38126e-18
25.296489	1.46208e-18
25.268784	1.54762e-18
25.241079	1.63817e-18
25.213373	1.73402e-18
25.185668	1.83547e-18
25.157963	1.94286e-18
25.130258	2.05652e-18
25.102552	2.17683e-18
25.074847	2.30418e-18
25.047142	2.43898e-18
25.019437	2.58165e-18
24.991731	2.73267e-18
24.964026	2.89253e-18
24.936321	3.06173e-18
24.908616	3.24082e-18
24.880910	3.43038e-18
24.853205	3.63103e-18
24.825500	3.84341e-18
24.797795	4.06821e-18
24.770089	4.30615e-18
24.742384	4.558e-18
24.714679	4.82457e-18
24.686974	5.10673e-18
24.659268	5.40538e-18
24.631563	5.72149e-18
24.603858	6.05609e-18
24.576153	6.41023e-18
24.548447	6.78509e-18
24.520742	7.18185e-18
24.493037	7.6018e-18
24.465332	8.0463e-18
24.437626	8.51678e-18
24.409921	9.01476e-18
24.382216	9.54184e-18
24.354511	1.00997e-17
24.326805	1.06902e-17
24.299100	1.13152e-17
24.271395	1.19768e-17
24.243690	1.26769e-17
24.215984	1.3418e-17
24.188279	1.42024e-17
24.160574	1.50327e-17
24.132869	1.59114e-17
24.105163	1.68415e-17
24.077458	1.7826e-17
24.049753	1.8868e-17
24.022048	1.99708e-17
23.994342	2.11381e-17
23.966637	2.23736e-17
23.938932	2.36812e-17
23.911227	2.50653e-17
23.883521	2.65302e-17
23.855816	2.80807e-17
23.828111	2.97217e-17
23.800406	3.14586e-17
23.772700	3.3297e-17
23.744995	3.52427e-17
23.717290	3.73021e-17
23.689585	3.94818e-17
23.661879	4.17888e-17
23.634174	4.42306e-17
23.606469	4.68149e-17
23.578764	4.95502e-17
23.551058	5.24452e-17
23.523353	5.55092e-17
23.495648	5.87523e-17
23.467943	6.21846e-17
23.440237	6.58174e-17
23.412532	6.96624e-17
23.384827	7.37318e-17
23.357122	7.80389e-17
23.329416	8.25974e-17
23.301711	8.74221e-17
23.274006	9.25284e-17
23.246301	9.79329e-17
23.218595	1.03653e-16
23.190890	1.09707e-16
23.163185	1.16114e-16
23.135480	1.22895e-16
23.107774	1.30073e-16
23.080069	1.37669e-16
23.052364	1.45708e-16
23.024659	1.54217e-16
22.996953	1.63223e-16
22.969248	1.72754e-16
22.941543	1.82841e-16
22.913838	1.93517e-16
22.886132	2.04816e-16
22.858427	2.16774e-16
22.830722	2.29431e-16
22.803017	2.42825e-16
22.775311	2.57002e-16
22.747606	2.72006e-16
22.719901	2.87885e-16
22.692196	3.0469e-16
22.664490	3.22476e-16
22.636785	3.413e-16
22.609080	3.61222e-16
22.581375	3.82307e-16
22.553669	4.04621e-16
22.525964	4.28237e-16
22.498259	4.53231e-16
22.470554	4.79683e-16
22.442848	5.07677e-16
22.415143	5.37305e-16
22.387438	5.6866e-16
22.359733	6.01845e-16
22.332027	6.36964e-16
22.304322	6.74133e-16
22.276617	7.13468e-16
22.248912	7.55098e-16
22.221206	7.99155e-16
22.193501	8.45782e-16
22.165796	8.95127e-16
22.138091	9.4735e-16
22.110385	1.00262e-15
22.082680	1.06111e-15
22.054975	1.12301e-15
22.027270	1.18852e-15
21.999564	1.25784e-15
21.971859	1.33121e-15
21.944154	1.40886e-15
21.916449	1.49104e-15
21.888743	1.578e-15
21.861038	1.67003e-15
21.833333	1.76743e-15
21.805627	1.8705e-15
21.777922	1.97958e-15
21.750217	2.09502e-15
21.722512	2.21719e-15
21.694806	2.34648e-15
21.667101	2.4833e-15
21.639396	2.62809e-15
21.611691	2.78132e-15
21.583985	2.94348e-15
21.556280	3.11509e-15
21.528575	3.2967e-15
21.500870	3.48888e-15
21.473164	3.69227e-15
21.445459	3.9075e-15
21.417754	4.13527e-15
21.390049	4.37631e-15
21.362343	4.6314e-15
21.334638	4.90134e-15
21.306933	5.187e-15
21.279228	5.4893e-15
21.251522	5.80921e-15
21.223817	6.14775e-15
21.196112	6.50601e-15
21.168407	6.88513e-15
21.140701	7.28633e-15
21.112996	7.71089e-15
21.085291	8.16018e-15
21.057586	8.63562e-15
21.029880	9.13875e-15
21.002175	9.67117e-15
20.974470	1.02346e-14
20.946765	1.08308e-14
20.919059	1.14617e-14
20.891354	1.21294e-14
20.863649	1.28359e-14
20.835944	1.35836e-14
20.808238	1.43747e-14
20.780533	1.52119e-14
20.752828	1.60979e-14
20.725123	1.70354e-14
20.697417	1.80275e-14
20.669712	1.90772e-14
20.642007	2.01881e-14
20.614302	2.13637e-14
20.586596	2.26076e-14
20.558891	2.39239e-14
20.531186	2.53168e-14
20.503481	2.67907e-14
20.475775	2.83504e-14
20.448070	3.00008e-14
20.420365	3.17472e-14
20.392660	3.35952e-14
20.364954	3.55507e-14
20.337249	3.76199e-14
20.309544	3.98095e-14
20.281839	4.21264e-14
20.254133	4.45781e-14
20.226428	4.71724e-14
20.198723	4.99175e-14
20.171018	5.28222e-14
20.143312	5.58958e-14
20.115607	5.91482e-14
20.087902	6.25896e-14
20.060197	6.62311e-14
20.032491	7.00843e-14
20.004786	7.41615e-14
19.977081	7.84757e-14
19.949376	8.30407e-14
19.921670	8.7871e-14
19.893965	9.29821e-14
19.866260	9.83902e-14
19.838555	1.04113e-13
19.810849	1.10168e-13
19.783144	1.16574e-13
19.755439	1.23353e-13
19.727734	1.30526e-13
19.700028	1.38116e-13
19.672323	1.46147e-13
19.644618	1.54644e-13
19.616913	1.63635e-13
19.589207	1.73148e-13
19.561502	1.83214e-13
19.533797	1.93864e-13
19.506092	2.05133e-13
19.478386	2.17057e-13
19.450681	2.29673e-13
19.422976	2.43021e-13
19.395271	2.57145e-13
19.367565	2.72089e-13
19.339860	2.879e-13
19.312155	3.0463e-13
19.284450	3.22331e-13
19.256744	3.41059e-13
19.229039	3.60875e-13
19.201334	3.8184e-13
19.173629	4.04023e-13
19.145923	4.27493e-13
19.118218	4.52326e-13
19.090513	4.786e-13
19.062808	5.06398e-13
19.035102	5.35809e-13
19.007397	5.66927e-13
18.979692	5.99851e-13
18.951987	6.34685e-13
18.924281	6.71539e-13
18.896576	7.10532e-13
18.868871	7.51786e-13
18.841166	7.95434e-13
18.813460	8.41613e-13
18.785755	8.9047e-13
18.758050	9.42161e-13
18.730345	9.9685e-13
18.702639	1.05471e-12
18.674934	1.11592e-12
18.647229	1.18069e-12
18.619524	1.24921e-12
18.591818	1.3217e-12
18.564113	1.39839e-12
18.536408	1.47953e-12
18.508703	1.56538e-12
18.480997	1.65619e-12
18.453292	1.75228e-12
18.425587	1.85393e-12
18.397882	1.96147e-12
18.370176	2.07524e-12
18.342471	2.1956e-12
18.314766	2.32294e-12
18.287061	2.45765e-12
18.259355	2.60017e-12
18.231650	2.75095e-12
18.203945	2.91046e-12
18.176240	3.0792e-12
18.148534	3.25772e-12
18.120829	3.44658e-12
18.093124	3.64638e-12
18.065419	3.85774e-12
18.037713	4.08134e-12
18.010008	4.31789e-12
17.982303	4.56813e-12
17.954598	4.83286e-12
17.926892	5.11291e-12
17.899187	5.40917e-12
17.871482	5.72257e-12
17.843777	6.05412e-12
17.816071	6.40485e-12
17.788366	6.77587e-12
17.760661	7.16836e-12
17.732956	7.58356e-12
17.705250	8.02278e-12
17.677545	8.4874e-12
17.649840	8.9789e-12
17.622135	9.49883e-12
17.594429	1.00488e-11
17.566724	1.06306e-11
17.539019	1.12461e-11
17.511314	1.18971e-11
17.483608	1.25858e-11
17.455903	1.33143e-11
17.428198	1.40849e-11
17.400493	1.49e-11
17.372787	1.57623e-11
17.345082	1.66743e-11
17.317377	1.76391e-11
17.289672	1.86597e-11
17.261966	1.97392e-11
17.234261	2.08811e-11
17.206556	2.20889e-11
17.178851	2.33666e-11
17.151145	2.4718e-11
17.123440	2.61474e-11
17.095735	2.76595e-11
17.068030	2.92588e-11
17.040324	3.09505e-11
17.012619	3.27399e-11
16.984914	3.46325e-11
16.957209	3.66345e-11
16.929503	3.8752e-11
16.901798	4.09917e-11
16.874093	4.33606e-11
16.846388	4.58663e-11
16.818682	4.85165e-11
16.790977	5.13197e-11
16.763272	5.42845e-11
16.735567	5.74204e-11
16.707861	6.07372e-11
16.680156	6.42453e-11
16.652451	6.79557e-11
16.624746	7.18801e-11
16.597040	7.60307e-11
16.569335	8.04206e-11
16.541630	8.50636e-11
16.513925	8.99743e-11
16.486219	9.5168e-11
16.458514	1.00661e-10
16.430809	1.06471e-10
16.403104	1.12615e-10
16.375398	1.19113e-10
16.347693	1.25986e-10
16.319988	1.33254e-10
16.292283	1.40942e-10
16.264577	1.49071e-10
16.236872	1.5767e-10
16.209167	1.66763e-10
16.181462	1.76379e-10
16.153756	1.8655e-10
16.126051	1.97305e-10
16.098346	2.0868e-10
16.070641	2.2071e-10
16.042935	2.33431e-10
16.015230	2.46885e-10
15.987525	2.61112e-10
15.959820	2.76158e-10
15.932114	2.9207e-10
15.904409	3.08896e-10
15.876704	3.2669e-10
15.848999	3.45508e-10
15.821293	3.65407e-10
15.793588	3.8645e-10
15.765883	4.08702e-10
15.738178	4.32234e-10
15.710472	4.57117e-10
15.682767	4.83431e-10
15.655062	5.11256e-10
15.627357	5.4068e-10
15.599651	5.71793e-10
15.571946	6.04694e-10
15.544241	6.39483e-10
15.516536	6.76271e-10
15.488830	7.1517e-10
15.461125	7.56302e-10
15.433420	7.99795e-10
15.405715	8.45784e-10
15.378009	8.94411e-10
15.350304	9.45829e-10
15.322599	1.0002e-09
15.294894	1.05768e-09
15.267188	1.11846e-09
15.239483	1.18273e-09
15.211778	1.25068e-09
15.184073	1.32253e-09
15.156367	1.3985e-09
15.128662	1.47882e-09
15.100957	1.56374e-09
15.073252	1.65352e-09
15.045546	1.74846e-09
15.017841	1.84882e-09
14.990136	1.95494e-09
14.962431	2.06713e-09
14.934725	2.18575e-09
14.907020	2.31115e-09
14.879315	2.44374e-09
14.851610	2.58391e-09
14.823904	2.7321e-09
14.796199	2.88877e-09
14.768494	3.0544e-09
14.740789	3.2295e-09
14.713083	3.41462e-09
14.685378	3.61032e-09
14.657673	3.81721e-09
14.629968	4.03592e-09
14.602262	4.26713e-09
14.574557	4.51155e-09
14.546852	4.76993e-09
14.519147	5.04307e-09
14.491441	5.33181e-09
14.463736	5.63704e-09
14.436031	5.95969e-09
14.408326	6.30075e-09
14.380620	6.66128e-09
14.352915	7.04238e-09
14.325210	7.44522e-09
14.297505	7.87104e-09
14.269799	8.32114e-09
14.242094	8.79691e-09
14.214389	9.29979e-09
14.186684	9.83134e-09
14.158978	1.03932e-08
14.131273	1.0987e-08
14.103568	1.16147e-08
14.075863	1.22781e-08
14.048157	1.29793e-08
14.020452	1.37204e-08
13.992747	1.45037e-08
13.965042	1.53315e-08
13.937336	1.62065e-08
13.909631	1.71312e-08
13.881926	1.81086e-08
13.854221	1.91414e-08
13.826515	2.0233e-08
13.798810	2.13867e-08
13.771105	2.26059e-08
13.743400	2.38943e-08
13.715694	2.52559e-08
13.687989	2.66949e-08
13.660284	2.82155e-08
13.632579	2.98224e-08
13.604873	3.15206e-08
13.577168	3.3315e-08
13.549463	3.52112e-08
13.521758	3.7215e-08
13.494052	3.93323e-08
13.466347	4.15696e-08
13.438642	4.39337e-08
13.410937	4.64318e-08
13.383231	4.90712e-08
13.355526	5.18602e-08
13.327821	5.4807e-08
13.300116	5.79205e-08
13.272410	6.12102e-08
13.244705	6.46859e-08
13.217000	6.83582e-08
13.189295	7.2238e-08
13.161589	7.63372e-08
13.133884	8.06678e-08
13.106179	8.52431e-08
13.078474	9.00767e-08
13.050768	9.51832e-08
13.023063	1.00578e-07
12.995358	1.06277e-07
12.967653	1.12297e-07
12.939947	1.18657e-07
12.912242	1.25375e-07
12.884537	1.32472e-07
12.856832	1.39968e-07
12.829126	1.47887e-07
12.801421	1.56251e-07
12.773716	1.65086e-07
12.746011	1.74418e-07
12.718305	1.84274e-07
12.690600	1.94685e-07
12.662895	2.05681e-07
12.635190	2.17294e-07
12.607484	2.2956e-07
12.579779	2.42514e-07
12.552074	2.56195e-07
12.524369	2.70643e-07
12.496663	2.85902e-07
12.468958	3.02015e-07
12.441253	3.19032e-07
12.413548	3.37001e-07
12.385842	3.55977e-07
12.358137	3.76015e-07
12.330432	3.97173e-07
12.302727	4.19514e-07
12.275021	4.43104e-07
12.247316	4.68013e-07
12.219611	4.94312e-07
12.191906	5.22079e-07
12.164200	5.51395e-07
12.136495	5.82346e-07
12.108790	6.15023e-07
12.081085	6.4952e-07
12.053379	6.85938e-07
12.025674	7.24384e-07
11.997969	7.64968e-07
11.970264	8.0781e-07
11.942558	8.53033e-07
11.914853	9.00768e-07
11.887148	9.51153e-07
11.859443	1.00433e-06
11.831737	1.06047e-06
11.804032	1.11971e-06
11.776327	1.18223e-06
11.748622	1.24822e-06
11.720916	1.31786e-06
11.693211	1.39135e-06
11.665506	1.46891e-06
11.637801	1.55074e-06
11.610095	1.6371e-06
11.582390	1.72822e-06
11.554685	1.82436e-06
11.526980	1.92581e-06
11.499274	2.03284e-06
11.471569	2.14576e-06
11.443864	2.26488e-06
11.416159	2.39056e-06
11.388453	2.52314e-06
11.360748	2.66299e-06
11.333043	2.81051e-06
11.305338	2.96612e-06
11.277632	3.13024e-06
11.249927	3.30334e-06
11.222222	3.48591e-06
11.194517	3.67845e-06
11.166811	3.8815e-06
11.139106	4.09562e-06
11.111401	4.32141e-06
11.083696	4.55949e-06
11.055990	4.81051e-06
11.028285	5.07518e-06
11.000580	5.35422e-06
10.972875	5.64838e-06
10.945169	5.95849e-06
10.917464	6.28539e-06
10.889759	6.62996e-06
10.862054	6.99314e-06
10.834348	7.37592e-06
10.806643	7.77933e-06
10.778938	8.20446e-06
10.751233	8.65245e-06
10.723527	9.12451e-06
10.695822	9.62189e-06
10.668117	1.01459e-05
10.640412	1.0698e-05
10.612706	1.12796e-05
10.585001	1.18922e-05
10.557296	1.25375e-05
10.529591	1.32171e-05
10.501885	1.39329e-05
10.474180	1.46866e-05
10.446475	1.54803e-05
10.418770	1.6316e-05
10.391064	1.71958e-05
10.363359	1.81221e-05
10.335654	1.90971e-05
10.307949	2.01233e-05
10.280243	2.12034e-05
10.252538	2.234e-05
10.224833	2.35361e-05
10.197128	2.47945e-05
10.169422	2.61185e-05
10.141717	2.75112e-05
10.114012	2.89762e-05
10.086307	3.05168e-05
10.058601	3.2137e-05
10.030896	3.38406e-05
10.003191	3.56317e-05
9.975486	3.75145e-05
9.947780	3.94935e-05
9.920075	4.15734e-05
9.892370	4.37588e-05
9.864665	4.6055e-05
9.836959	4.8467e-05
9.809254	5.10005e-05
9.781549	5.3661e-05
9.753844	5.64545e-05
9.726138	5.93871e-05
9.698433	6.24653e-05
9.670728	6.56955e-05
9.643023	6.90847e-05
9.615317	7.264e-05
9.587612	7.63687e-05
9.559907	8.02783e-05
9.532202	8.43769e-05
9.504496	8.86723e-05
9.476791	9.3173e-05
9.449086	9.78875e-05
9.421381	0.000102825
9.393675	0.000107993
9.365970	0.000113402
9.338265	0.000119062
9.310560	0.000124981
9.282854	0.000131169
9.255149	0.000137637
9.227444	0.000144393
9.199739	0.000151448
9.172033	0.000158811
9.144328	0.000166493
9.116623	0.000174502
9.088918	0.000182848
9.061212	0.000191541
9.033507	0.000200587
9.005802	0.000209996
8.978097	0.000219773
8.950391	0.000229926
8.922686	0.000240459
8.894981	0.000251375
8.867276	0.000262676
8.839570	0.000274362
8.811865	0.000286429
8.784160	0.000298871
8.756455	0.000311677
8.728749	0.000324835
8.701044	0.000338322
8.673339	0.000352114
8.645634	0.000366175
8.617928	0.000380461
8.590223	0.000394914
8.562518	0.000409463
8.534813	0.000424013
8.507107	0.000438445
8.479402	0.000452604
8.451697	0.00046628
8.423992	0.000479185
8.396286	0.000490887
8.368581	0.00050066
&
```
