## Supplementary material for "All-at-once RNA folding with 3D motif prediction framed by evolutionary information": RF02148_MESTIT1_1.cacofold.helixcov

```
# RMs = 3 L = 161

# RM_HELIX NESTED 10-19 30-40, nbp = 10 nbp_cov = 0
# pvals: 0.695629,0.669454,0.0256216,0.533605,0.794206,0.614185,0.318959,0.0375583,0.803686,0.968357
# aggregated NONE
NESTED  :::::::::<<<<<<<<<<__________>>>>>>>>>>:::::::::::::::::::::::::::::::::::::::::::::::::::::::::::::::::::::::::::::::::::::::::::::::::::::::::
        ::::::::::::::::::::::::::::::::::::::::::::::::::::::::::::::::::::::::::::::::::::::::::::::::::::::::::::::::::::::::::::::::::::::::::::::::

# RM_HELIX NESTED 68-78 119-129, nbp = 11 nbp_cov = 0
# pvals: 0.0029089,0.461169,0.119187,0.567546,0.515603,0.188661,0.515603,0.212539,0.614185,0.162247,0.423796
# aggregated NONE
NESTED  :::::::::::::::::::::::::::::::::::::::::::::::::::::::::::::::::<<<<<<<<<<<__________________________>>>>>>>>>>>:::::::::::::::::::::::::::::::
        ::::::::::::::::::::::::::::::::::::::::::::::::::::::::::::::::::::::::::::::::::::::::::::::::::::::::::::::::::::::::::::::::::::::::::::::::

# RM_HELIX NESTED 51-62 136-147, nbp = 11 nbp_cov = 0
# pvals: 0.752375,0.423796,0.423796,0.599242,0.533605,0.763272,0.752375,0.533605,0.642711,0.423796,0.165215
# aggregated NONE
NESTED  :::::::::::::::::::::::::::::::::::::::::::::::::<<<<<<<<<<<___________________________________________________________>>>>>>>>>>>::::::::::::::
        ::::::::::::::::::::::::::::::::::::::::::::::::::::::::::::::::::::::::::::::::::::::::::::::::::::::::::::::::::::::::::::::::::::::::::::::::
```
