## Supplementary material for "All-at-once RNA folding with 3D motif prediction framed by evolutionary information": RF02148_MESTIT1_1.cacofold.power

```
# Power analysis of CaCoFold structure 
#
# Powertype = SINGLE SUBSTITUTIONS
# covary  left_pos      right_pos    substitutions      power
#----------------------------------------------------------------
          10		40		4		0.07
          11		39		6		0.16
          12		38		4		0.07
          13		37		3		0.02
          14		35		6		0.16
          15		34		7		0.20
          16		33		4		0.07
          17		32		5		0.11
          18		31		4		0.07
          19		30		5		0.11
          51		147		4		0.07
          52		146		2		0.00
          53		145		1		0.00
          55		144		3		0.02
          56		143		4		0.07
          57		142		3		0.02
          58		141		5		0.11
          59		140		3		0.02
          60		139		4		0.07
          61		138		3		0.02
          62		136		6		0.16
          68		129		6		0.16
          69		128		4		0.07
          70		127		6		0.16
          71		126		5		0.11
          72		125		3		0.02
          73		124		2		0.00
          74		123		1		0.00
          75		122		5		0.11
          76		121		2		0.00
          77		120		3		0.02
          78		119		1		0.00
#
# BPAIRS 32
# avg substitutions per BP  3.9
# BPAIRS expected to covary 2.2 +/- 1.4
# BPAIRS observed to covary 0
#
```
