## Supplementary material for "All-at-once RNA folding with 3D motif prediction framed by evolutionary information": RF02148_MESTIT1_1.surv

```
&
15.250000	9.71251e-05
15.200000	0.00019425
15.150000	0.000291375
12.850000	0.0003885
12.100000	0.000485625
11.600000	0.000582751
11.550000	0.000679876
11.450000	0.000777001
11.300000	0.000874126
11.100000	0.000971251
10.950000	0.00106838
10.900000	0.0011655
10.800000	0.00126263
10.600000	0.00135975
10.550000	0.00145688
10.400000	0.001554
10.250000	0.00165113
9.700000	0.0019425
9.650000	0.00203963
9.500000	0.00223388
9.450000	0.002331
9.400000	0.00252525
9.300000	0.00262238
9.250000	0.0027195
9.200000	0.00281663
9.150000	0.00291375
9.000000	0.00301088
8.950000	0.003108
8.600000	0.00330225
8.550000	0.00339938
8.500000	0.0034965
8.000000	0.00359363
7.900000	0.00407925
7.800000	0.00437063
7.750000	0.00446775
7.650000	0.00475913
7.600000	0.00505051
7.550000	0.00670163
7.450000	0.00699301
7.350000	0.00718726
7.300000	0.00738151
7.250000	0.00777001
7.200000	0.00786713
7.150000	0.00806138
7.100000	0.00825563
7.050000	0.00883838
7.000000	0.00903263
6.950000	0.00990676
6.900000	0.0104895
6.850000	0.0107809
6.800000	0.0110723
6.750000	0.0112665
6.700000	0.0117521
6.650000	0.0121406
6.600000	0.0122378
6.550000	0.0125291
6.500000	0.0131119
6.450000	0.0134033
6.400000	0.0142774
6.350000	0.014763
6.300000	0.0157343
6.250000	0.0166084
6.200000	0.0168998
6.150000	0.0176768
6.100000	0.0197164
6.050000	0.0200078
6.000000	0.0211733
5.950000	0.0224359
5.900000	0.0230186
5.850000	0.0245726
5.800000	0.0251554
5.750000	0.025641
5.700000	0.0268065
5.650000	0.0280692
5.600000	0.0300117
5.550000	0.0311772
5.500000	0.0320513
5.450000	0.032634
5.400000	0.0329254
5.350000	0.034188
5.300000	0.0347708
5.250000	0.0354507
5.200000	0.0364219
5.150000	0.0373932
5.100000	0.0379759
5.050000	0.0391414
5.000000	0.0400155
4.950000	0.0406954
4.900000	0.0417638
4.850000	0.0428322
4.800000	0.0436092
4.750000	0.044289
4.700000	0.0448718
4.650000	0.0454545
4.600000	0.045843
4.550000	0.0464258
4.500000	0.0468143
4.450000	0.0474942
4.400000	0.048174
4.350000	0.0499223
4.300000	0.0506993
4.250000	0.0520591
4.200000	0.0529332
4.150000	0.0536131
4.100000	0.0545843
4.050000	0.0555556
4.000000	0.0560412
3.950000	0.0571096
3.900000	0.0581779
3.850000	0.0594406
3.800000	0.0605089
3.750000	0.0621601
3.700000	0.0639083
3.650000	0.0660451
3.600000	0.0670163
3.550000	0.0689588
3.500000	0.0702214
3.450000	0.0722611
3.400000	0.0737179
3.350000	0.0746892
3.300000	0.076826
3.250000	0.0779915
3.200000	0.0794483
3.150000	0.0810995
3.100000	0.0825563
3.050000	0.0843046
3.000000	0.0854701
2.950000	0.0865385
2.900000	0.0879953
2.850000	0.0893551
2.800000	0.0916861
2.750000	0.0933372
2.700000	0.0948912
2.650000	0.0976107
2.600000	0.099359
2.550000	0.100427
2.500000	0.102176
2.450000	0.104215
2.400000	0.105575
2.350000	0.108197
2.300000	0.111111
2.250000	0.113151
2.200000	0.114705
2.150000	0.11587
2.100000	0.117618
2.050000	0.119658
2.000000	0.122086
1.950000	0.124417
1.900000	0.12704
1.850000	0.129662
1.800000	0.132576
1.750000	0.135295
1.700000	0.138209
1.650000	0.140346
1.600000	0.142288
1.550000	0.145202
1.500000	0.14695
1.450000	0.149281
1.400000	0.152486
1.350000	0.154526
1.300000	0.156663
1.250000	0.159577
1.200000	0.161228
1.150000	0.164239
1.100000	0.167832
1.050000	0.1723
1.000000	0.175699
0.950000	0.179002
0.900000	0.182207
0.850000	0.1858
0.800000	0.189782
0.750000	0.194736
0.700000	0.198718
0.650000	0.200758
0.600000	0.204254
0.550000	0.207168
0.500000	0.210859
0.450000	0.215715
0.400000	0.220085
0.350000	0.223582
0.300000	0.230089
0.250000	0.234848
0.200000	0.238831
0.150000	0.243687
0.100000	0.248737
0.050000	0.254759
0.000000	0.310897
-0.050000	0.432304
-0.100000	0.467269
-0.150000	0.489899
-0.200000	0.512432
-0.250000	0.531566
-0.300000	0.549728
-0.350000	0.571775
-0.400000	0.589744
-0.450000	0.609169
-0.500000	0.625194
-0.550000	0.64258
-0.600000	0.657537
-0.650000	0.670066
-0.700000	0.684732
-0.750000	0.698135
-0.800000	0.710956
-0.850000	0.722222
-0.900000	0.733877
-0.950000	0.744075
-1.000000	0.755536
-1.050000	0.763209
-1.100000	0.775641
-1.150000	0.784868
-1.200000	0.793803
-1.250000	0.801962
-1.300000	0.809343
-1.350000	0.817308
-1.400000	0.825175
-1.450000	0.83343
-1.500000	0.840521
-1.550000	0.846931
-1.600000	0.85305
-1.650000	0.861208
-1.700000	0.867618
-1.750000	0.874126
-1.800000	0.879079
-1.850000	0.884907
-1.900000	0.891317
-1.950000	0.896173
-2.000000	0.901807
-2.050000	0.906566
-2.100000	0.910548
-2.150000	0.915501
-2.200000	0.918803
-2.250000	0.923854
-2.300000	0.927545
-2.350000	0.931333
-2.400000	0.935509
-2.450000	0.938714
-2.500000	0.942113
-2.550000	0.944833
-2.600000	0.949398
-2.650000	0.952894
-2.700000	0.955614
-2.750000	0.957265
-2.800000	0.958916
-2.850000	0.961053
-2.900000	0.962801
-2.950000	0.964161
-3.000000	0.967172
-3.050000	0.969891
-3.100000	0.972416
-3.150000	0.973582
-3.200000	0.975524
-3.250000	0.977855
-3.300000	0.978632
-3.350000	0.979798
-3.400000	0.980575
-3.450000	0.981838
-3.500000	0.982517
-3.550000	0.983003
-3.600000	0.984266
-3.650000	0.984848
-3.700000	0.986014
-3.750000	0.986985
-3.800000	0.988636
-3.850000	0.989413
-3.900000	0.990385
-3.950000	0.991064
-4.000000	0.99155
-4.050000	0.992133
-4.100000	0.99291
-4.150000	0.993007
-4.200000	0.993687
-4.250000	0.994367
-4.300000	0.994755
-4.350000	0.995144
-4.400000	0.995435
-4.450000	0.995532
-4.500000	0.996115
-4.550000	0.996503
-4.600000	0.996698
-4.650000	0.996795
-4.700000	0.997183
-4.750000	0.997378
-4.800000	0.997669
-4.900000	0.997863
-5.000000	0.99796
-5.050000	0.998057
-5.100000	0.998252
-5.200000	0.998543
-5.250000	0.99864
-5.350000	0.998737
-5.400000	0.999029
-5.500000	0.999223
-5.600000	0.999417
-5.650000	0.999514
-5.900000	0.999611
-6.000000	0.999709
-6.150000	0.999806
-6.250000	0.999903
-6.550000	1
&
16.550000	4.85625e-06
16.250000	9.71251e-06
15.800000	1.45688e-05
15.550000	2.42813e-05
15.350000	2.91375e-05
15.300000	3.885e-05
14.950000	4.85625e-05
14.750000	5.82751e-05
14.650000	6.31313e-05
14.600000	6.79876e-05
14.550000	7.28438e-05
14.500000	7.77001e-05
14.450000	8.25563e-05
14.300000	9.71251e-05
14.250000	0.000106838
14.200000	0.000111694
14.150000	0.00011655
14.050000	0.000126263
13.750000	0.000131119
13.650000	0.000140831
13.600000	0.000145688
13.550000	0.000150544
13.500000	0.0001554
13.450000	0.000165113
13.400000	0.000184538
13.350000	0.00019425
13.250000	0.000199106
13.200000	0.000218531
13.150000	0.000223388
13.100000	0.000228244
13.050000	0.000247669
13.000000	0.000252525
12.950000	0.000262238
12.900000	0.000281663
12.800000	0.000291375
12.750000	0.000305944
12.650000	0.000315657
12.600000	0.000344794
12.550000	0.00034965
12.500000	0.000359363
12.450000	0.000383644
12.400000	0.000393357
12.350000	0.000407925
12.300000	0.000437063
12.250000	0.000451632
12.200000	0.000461344
12.150000	0.000485625
12.100000	0.000505051
12.050000	0.000509907
12.000000	0.000558469
11.950000	0.000587607
11.900000	0.000611888
11.850000	0.000636169
11.800000	0.000660451
11.750000	0.000684732
11.700000	0.000699301
11.650000	0.000747863
11.600000	0.000796426
11.550000	0.00083042
11.500000	0.00086927
11.450000	0.000898407
11.400000	0.000932401
11.350000	0.000961538
11.300000	0.000995532
11.250000	0.00105381
11.200000	0.00107809
11.150000	0.00111694
11.100000	0.0011655
11.050000	0.00121406
11.000000	0.00123834
10.950000	0.00128205
10.900000	0.00130148
10.850000	0.00133061
10.800000	0.00137918
10.750000	0.00141317
10.700000	0.00147145
10.650000	0.00152001
10.600000	0.00159285
10.550000	0.00165113
10.500000	0.00171911
10.450000	0.00176768
10.400000	0.00183566
10.350000	0.00190851
10.300000	0.0019425
10.250000	0.00201535
10.200000	0.00211247
10.150000	0.00219017
10.100000	0.00225816
10.050000	0.00235043
10.000000	0.00242327
9.950000	0.00247183
9.900000	0.00257382
9.850000	0.00263695
9.800000	0.00273893
9.750000	0.00282634
9.700000	0.0029089
9.650000	0.00298174
9.600000	0.00308372
9.550000	0.00319056
9.500000	0.00322941
9.450000	0.00328768
9.400000	0.00336053
9.350000	0.00341395
9.300000	0.00351107
9.250000	0.00361305
9.200000	0.00370047
9.150000	0.00378302
9.100000	0.00390929
9.050000	0.00397727
9.000000	0.00409868
8.950000	0.00418124
8.900000	0.00426379
8.850000	0.00439977
8.800000	0.00451146
8.750000	0.0045843
8.700000	0.00471542
8.650000	0.00482712
8.600000	0.0049728
8.550000	0.00509421
8.500000	0.00522047
8.450000	0.0053176
8.400000	0.00541958
8.350000	0.00554584
8.300000	0.00567696
8.250000	0.0057838
8.200000	0.00597319
8.150000	0.00614802
8.100000	0.00637141
8.050000	0.00650738
8.000000	0.00666764
7.950000	0.00683275
7.900000	0.00720183
7.850000	0.00756119
7.800000	0.0078817
7.750000	0.00813423
7.700000	0.00860528
7.650000	0.00890637
7.600000	0.00928516
7.550000	0.00961538
7.500000	0.00994561
7.450000	0.0102953
7.400000	0.010708
7.350000	0.0111888
7.300000	0.011553
7.250000	0.0119561
7.200000	0.0124174
7.150000	0.0128399
7.100000	0.0133159
7.050000	0.0137578
7.000000	0.0142822
6.950000	0.0147776
6.900000	0.0152584
6.850000	0.0157391
6.800000	0.0162102
6.750000	0.0167347
6.700000	0.0171474
6.650000	0.017769
6.600000	0.0182352
6.550000	0.0189054
6.500000	0.0193279
6.450000	0.0200855
6.400000	0.0208188
6.350000	0.0216055
6.300000	0.0225622
6.250000	0.0232809
6.200000	0.0241841
6.150000	0.024932
6.100000	0.0256216
6.050000	0.026418
6.000000	0.0272582
5.950000	0.0280983
5.900000	0.028851
5.850000	0.0297397
5.800000	0.0304293
5.750000	0.0312209
5.700000	0.0320561
5.650000	0.0328768
5.600000	0.0338287
5.550000	0.0347756
5.500000	0.0356983
5.450000	0.036621
5.400000	0.0375583
5.350000	0.0385101
5.300000	0.0395105
5.250000	0.040472
5.200000	0.0414336
5.150000	0.0422883
5.100000	0.043478
5.050000	0.0443667
5.000000	0.0454351
4.950000	0.0464064
4.900000	0.0474213
4.850000	0.0483732
4.800000	0.0493104
4.750000	0.0501263
4.700000	0.050947
4.650000	0.0519425
4.600000	0.0529769
4.550000	0.0539967
4.500000	0.0549777
4.450000	0.0560557
4.400000	0.0570173
4.350000	0.0580274
4.300000	0.0590035
4.250000	0.0602418
4.200000	0.0612374
4.150000	0.0623446
4.100000	0.0634373
4.050000	0.0644911
4.000000	0.0655303
3.950000	0.0665258
3.900000	0.0675894
3.850000	0.0686966
3.800000	0.0697213
3.750000	0.0708285
3.700000	0.0719551
3.650000	0.0731789
3.600000	0.0746941
3.550000	0.0761606
3.500000	0.0773019
3.450000	0.0785256
3.400000	0.0800845
3.350000	0.0814734
3.300000	0.0831002
3.250000	0.0846154
3.200000	0.0860625
3.150000	0.0874903
3.100000	0.0890103
3.050000	0.0907343
3.000000	0.0921183
2.950000	0.0935169
2.900000	0.0950952
2.850000	0.0969017
2.800000	0.0984654
2.750000	0.100097
2.700000	0.101918
2.650000	0.103526
2.600000	0.105225
2.550000	0.106954
2.500000	0.108741
2.450000	0.110655
2.400000	0.112422
2.350000	0.114695
2.300000	0.1169
2.250000	0.119187
2.200000	0.121295
2.150000	0.123665
2.100000	0.12602
2.050000	0.128467
2.000000	0.130789
1.950000	0.133324
1.900000	0.135572
1.850000	0.138432
1.800000	0.141196
1.750000	0.143692
1.700000	0.146236
1.650000	0.148601
1.600000	0.151316
1.550000	0.154099
1.500000	0.156872
1.450000	0.159455
1.400000	0.162247
1.350000	0.165215
1.300000	0.168138
1.250000	0.171037
1.200000	0.173669
1.150000	0.176607
1.100000	0.179827
1.050000	0.18259
1.000000	0.185674
0.950000	0.188661
0.900000	0.192279
0.850000	0.195629
0.800000	0.198917
0.750000	0.202326
0.700000	0.205628
0.650000	0.209062
0.600000	0.212539
0.550000	0.216526
0.500000	0.220207
0.450000	0.224189
0.400000	0.227977
0.350000	0.23209
0.300000	0.236145
0.250000	0.24021
0.200000	0.244629
0.150000	0.249194
0.100000	0.253861
0.050000	0.259309
0.000000	0.318959
-0.050000	0.423796
-0.100000	0.442643
-0.150000	0.461169
-0.200000	0.479337
-0.250000	0.497412
-0.300000	0.515603
-0.350000	0.533605
-0.400000	0.551272
-0.450000	0.567546
-0.500000	0.58363
-0.550000	0.599242
-0.600000	0.614185
-0.650000	0.628773
-0.700000	0.642711
-0.750000	0.656124
-0.800000	0.669454
-0.850000	0.682814
-0.900000	0.695629
-0.950000	0.707663
-1.000000	0.719542
-1.050000	0.730492
-1.100000	0.741706
-1.150000	0.752375
-1.200000	0.763272
-1.250000	0.774063
-1.300000	0.784207
-1.350000	0.794206
-1.400000	0.803686
-1.450000	0.812864
-1.500000	0.821766
-1.550000	0.830313
-1.600000	0.838092
-1.650000	0.845736
-1.700000	0.853487
-1.750000	0.860786
-1.800000	0.867856
-1.850000	0.874578
-1.900000	0.881002
-1.950000	0.887145
-2.000000	0.893036
-2.050000	0.898514
-2.100000	0.903744
-2.150000	0.909387
-2.200000	0.914544
-2.250000	0.919804
-2.300000	0.924398
-2.350000	0.928972
-2.400000	0.93295
-2.450000	0.937053
-2.500000	0.940763
-2.550000	0.944323
-2.600000	0.947708
-2.650000	0.950753
-2.700000	0.953671
-2.750000	0.956614
-2.800000	0.959241
-2.850000	0.961592
-2.900000	0.963928
-2.950000	0.966283
-3.000000	0.968357
-3.050000	0.970455
-3.100000	0.972057
-3.150000	0.973873
-3.200000	0.97566
-3.250000	0.977263
-3.300000	0.97871
-3.350000	0.980055
-3.400000	0.981279
-3.450000	0.982454
-3.500000	0.983557
-3.550000	0.984596
-3.600000	0.985698
-3.650000	0.986626
-3.700000	0.987529
-3.750000	0.988418
-3.800000	0.989205
-3.850000	0.989972
-3.900000	0.990632
-3.950000	0.991157
-4.000000	0.991774
-4.050000	0.992259
-4.100000	0.992788
-4.150000	0.993332
-4.200000	0.993789
-4.250000	0.994211
-4.300000	0.994605
-4.350000	0.995076
-4.400000	0.99543
-4.450000	0.995736
-4.500000	0.996003
-4.550000	0.996304
-4.600000	0.996571
-4.650000	0.996853
-4.700000	0.997067
-4.750000	0.99731
-4.800000	0.997518
-4.850000	0.997693
-4.900000	0.997858
-4.950000	0.998024
-5.000000	0.998174
-5.050000	0.998315
-5.100000	0.998451
-5.150000	0.998558
-5.200000	0.99865
-5.250000	0.998737
-5.300000	0.998825
-5.350000	0.998883
-5.400000	0.999004
-5.450000	0.999092
-5.500000	0.99916
-5.550000	0.999257
-5.600000	0.99931
-5.650000	0.999364
-5.700000	0.999417
-5.750000	0.999466
-5.800000	0.999495
-5.850000	0.999519
-5.900000	0.999592
-5.950000	0.999645
-6.000000	0.999675
-6.050000	0.999689
-6.100000	0.999713
-6.150000	0.999733
-6.200000	0.999747
-6.250000	0.999781
-6.300000	0.999796
-6.350000	0.999806
-6.400000	0.999825
-6.450000	0.999854
-6.500000	0.999864
-6.550000	0.999879
-6.600000	0.999888
-6.650000	0.999903
-6.700000	0.999913
-6.750000	0.999917
-6.800000	0.999937
-6.850000	0.999947
-6.900000	0.999961
-7.050000	0.999966
-7.100000	0.999971
-7.150000	0.999976
-7.450000	0.999981
-7.750000	0.999985
-7.850000	0.99999
-7.900000	0.999995
-8.000000	1
&
43.550000	7.76395e-18
43.500000	8.1773e-18
43.450000	8.61266e-18
43.400000	9.07118e-18
43.350000	9.55411e-18
43.300000	1.00627e-17
43.250000	1.05984e-17
43.200000	1.11627e-17
43.150000	1.17569e-17
43.100000	1.23828e-17
43.050000	1.30419e-17
43.000000	1.37362e-17
42.950000	1.44674e-17
42.900000	1.52375e-17
42.850000	1.60486e-17
42.800000	1.69028e-17
42.750000	1.78026e-17
42.700000	1.87501e-17
42.650000	1.97482e-17
42.600000	2.07993e-17
42.550000	2.19063e-17
42.500000	2.30723e-17
42.450000	2.43003e-17
42.400000	2.55936e-17
42.350000	2.69557e-17
42.300000	2.83904e-17
42.250000	2.99013e-17
42.200000	3.14926e-17
42.150000	3.31687e-17
42.100000	3.49338e-17
42.050000	3.67929e-17
42.000000	3.87509e-17
41.950000	4.0813e-17
41.900000	4.29849e-17
41.850000	4.52723e-17
41.800000	4.76814e-17
41.750000	5.02186e-17
41.700000	5.28908e-17
41.650000	5.57051e-17
41.600000	5.86692e-17
41.550000	6.17909e-17
41.500000	6.50787e-17
41.450000	6.85413e-17
41.400000	7.21881e-17
41.350000	7.60289e-17
41.300000	8.0074e-17
41.250000	8.43343e-17
41.200000	8.88211e-17
41.150000	9.35465e-17
41.100000	9.85233e-17
41.050000	1.03765e-16
41.000000	1.09285e-16
40.950000	1.15099e-16
40.900000	1.21222e-16
40.850000	1.2767e-16
40.800000	1.34462e-16
40.750000	1.41615e-16
40.700000	1.49148e-16
40.650000	1.57081e-16
40.600000	1.65437e-16
40.550000	1.74236e-16
40.500000	1.83504e-16
40.450000	1.93265e-16
40.400000	2.03544e-16
40.350000	2.1437e-16
40.300000	2.25772e-16
40.250000	2.37779e-16
40.200000	2.50426e-16
40.150000	2.63744e-16
40.100000	2.77771e-16
40.050000	2.92543e-16
40.000000	3.08101e-16
39.950000	3.24486e-16
39.900000	3.41742e-16
39.850000	3.59915e-16
39.800000	3.79055e-16
39.750000	3.99211e-16
39.700000	4.20439e-16
39.650000	4.42796e-16
39.600000	4.66341e-16
39.550000	4.91137e-16
39.500000	5.17252e-16
39.450000	5.44754e-16
39.400000	5.73719e-16
39.350000	6.04223e-16
39.300000	6.36348e-16
39.250000	6.7018e-16
39.200000	7.0581e-16
39.150000	7.43334e-16
39.100000	7.82853e-16
39.050000	8.24471e-16
39.000000	8.68301e-16
38.950000	9.14461e-16
38.900000	9.63073e-16
38.850000	1.01427e-15
38.800000	1.06818e-15
38.750000	1.12496e-15
38.700000	1.18476e-15
38.650000	1.24774e-15
38.600000	1.31406e-15
38.550000	1.3839e-15
38.500000	1.45746e-15
38.450000	1.53492e-15
38.400000	1.6165e-15
38.350000	1.70242e-15
38.300000	1.7929e-15
38.250000	1.88818e-15
38.200000	1.98853e-15
38.150000	2.09421e-15
38.100000	2.2055e-15
38.050000	2.3227e-15
38.000000	2.44613e-15
37.950000	2.57612e-15
37.900000	2.71301e-15
37.850000	2.85717e-15
37.800000	3.00899e-15
37.750000	3.16887e-15
37.700000	3.33725e-15
37.650000	3.51456e-15
37.600000	3.7013e-15
37.550000	3.89795e-15
37.500000	4.10504e-15
37.450000	4.32314e-15
37.400000	4.55281e-15
37.350000	4.79469e-15
37.300000	5.0494e-15
37.250000	5.31765e-15
37.200000	5.60013e-15
37.150000	5.89762e-15
37.100000	6.2109e-15
37.050000	6.54082e-15
37.000000	6.88825e-15
36.950000	7.25413e-15
36.900000	7.63944e-15
36.850000	8.04521e-15
36.800000	8.47251e-15
36.750000	8.9225e-15
36.700000	9.39638e-15
36.650000	9.89542e-15
36.600000	1.04209e-14
36.550000	1.09744e-14
36.500000	1.15572e-14
36.450000	1.21709e-14
36.400000	1.28172e-14
36.350000	1.34979e-14
36.300000	1.42146e-14
36.250000	1.49694e-14
36.200000	1.57642e-14
36.150000	1.66013e-14
36.100000	1.74827e-14
36.050000	1.8411e-14
36.000000	1.93885e-14
35.950000	2.04179e-14
35.900000	2.15019e-14
35.850000	2.26434e-14
35.800000	2.38455e-14
35.750000	2.51114e-14
35.700000	2.64444e-14
35.650000	2.78482e-14
35.600000	2.93265e-14
35.550000	3.08832e-14
35.500000	3.25225e-14
35.450000	3.42487e-14
35.400000	3.60666e-14
35.350000	3.79809e-14
35.300000	3.99967e-14
35.250000	4.21195e-14
35.200000	4.43549e-14
35.150000	4.67088e-14
35.100000	4.91876e-14
35.050000	5.17979e-14
35.000000	5.45467e-14
34.950000	5.74412e-14
34.900000	6.04893e-14
34.850000	6.3699e-14
34.800000	6.7079e-14
34.750000	7.06382e-14
34.700000	7.43861e-14
34.650000	7.83329e-14
34.600000	8.24889e-14
34.550000	8.68652e-14
34.500000	9.14737e-14
34.450000	9.63265e-14
34.400000	1.01437e-13
34.350000	1.06818e-13
34.300000	1.12484e-13
34.250000	1.18451e-13
34.200000	1.24734e-13
34.150000	1.3135e-13
34.100000	1.38317e-13
34.050000	1.45653e-13
34.000000	1.53378e-13
33.950000	1.61513e-13
33.900000	1.70079e-13
33.850000	1.79099e-13
33.800000	1.88597e-13
33.750000	1.98598e-13
33.700000	2.0913e-13
33.650000	2.20219e-13
33.600000	2.31897e-13
33.550000	2.44193e-13
33.500000	2.5714e-13
33.450000	2.70774e-13
33.400000	2.85131e-13
33.350000	3.00248e-13
33.300000	3.16166e-13
33.250000	3.32927e-13
33.200000	3.50577e-13
33.150000	3.69161e-13
33.100000	3.8873e-13
33.050000	4.09336e-13
33.000000	4.31034e-13
32.950000	4.53881e-13
32.900000	4.77938e-13
32.850000	5.03269e-13
32.800000	5.29943e-13
32.750000	5.58029e-13
32.700000	5.87602e-13
32.650000	6.18742e-13
32.600000	6.51531e-13
32.550000	6.86057e-13
32.500000	7.22411e-13
32.450000	7.6069e-13
32.400000	8.00996e-13
32.350000	8.43437e-13
32.300000	8.88124e-13
32.250000	9.35178e-13
32.200000	9.84723e-13
32.150000	1.03689e-12
32.100000	1.09182e-12
32.050000	1.14966e-12
32.000000	1.21056e-12
31.950000	1.27468e-12
31.900000	1.3422e-12
31.850000	1.41329e-12
31.800000	1.48815e-12
31.750000	1.56696e-12
31.700000	1.64995e-12
31.650000	1.73733e-12
31.600000	1.82934e-12
31.550000	1.92621e-12
31.500000	2.02821e-12
31.450000	2.13561e-12
31.400000	2.24869e-12
31.350000	2.36775e-12
31.300000	2.49311e-12
31.250000	2.62511e-12
31.200000	2.76409e-12
31.150000	2.91042e-12
31.100000	3.06449e-12
31.050000	3.22671e-12
31.000000	3.39752e-12
30.950000	3.57736e-12
30.900000	3.76671e-12
30.850000	3.96607e-12
30.800000	4.17598e-12
30.750000	4.39699e-12
30.700000	4.62969e-12
30.650000	4.87469e-12
30.600000	5.13265e-12
30.550000	5.40425e-12
30.500000	5.6902e-12
30.450000	5.99128e-12
30.400000	6.30828e-12
30.350000	6.64203e-12
30.300000	6.99343e-12
30.250000	7.36341e-12
30.200000	7.75294e-12
30.150000	8.16306e-12
30.100000	8.59486e-12
30.050000	9.04947e-12
30.000000	9.52812e-12
29.950000	1.00321e-11
29.900000	1.05626e-11
29.850000	1.11212e-11
29.800000	1.17094e-11
29.750000	1.23286e-11
29.700000	1.29805e-11
29.650000	1.36669e-11
29.600000	1.43895e-11
29.550000	1.51503e-11
29.500000	1.59513e-11
29.450000	1.67946e-11
29.400000	1.76824e-11
29.350000	1.86171e-11
29.300000	1.96012e-11
29.250000	2.06373e-11
29.200000	2.17281e-11
29.150000	2.28765e-11
29.100000	2.40855e-11
29.050000	2.53584e-11
29.000000	2.66985e-11
28.950000	2.81093e-11
28.900000	2.95946e-11
28.850000	3.11584e-11
28.800000	3.28046e-11
28.750000	3.45378e-11
28.700000	3.63624e-11
28.650000	3.82834e-11
28.600000	4.03057e-11
28.550000	4.24348e-11
28.500000	4.46762e-11
28.450000	4.70359e-11
28.400000	4.95201e-11
28.350000	5.21353e-11
28.300000	5.48886e-11
28.250000	5.77871e-11
28.200000	6.08385e-11
28.150000	6.40509e-11
28.100000	6.74327e-11
28.050000	7.09928e-11
28.000000	7.47408e-11
27.950000	7.86864e-11
27.900000	8.28401e-11
27.850000	8.72128e-11
27.800000	9.18161e-11
27.750000	9.6662e-11
27.700000	1.01764e-10
27.650000	1.07134e-10
27.600000	1.12787e-10
27.550000	1.18739e-10
27.500000	1.25004e-10
27.450000	1.316e-10
27.400000	1.38543e-10
27.350000	1.45852e-10
27.300000	1.53546e-10
27.250000	1.61645e-10
27.200000	1.70172e-10
27.150000	1.79147e-10
27.100000	1.88595e-10
27.050000	1.98541e-10
27.000000	2.09011e-10
26.950000	2.20033e-10
26.900000	2.31635e-10
26.850000	2.43848e-10
26.800000	2.56704e-10
26.750000	2.70237e-10
26.700000	2.84483e-10
26.650000	2.99478e-10
26.600000	3.15263e-10
26.550000	3.3188e-10
26.500000	3.4937e-10
26.450000	3.67782e-10
26.400000	3.87162e-10
26.350000	4.07563e-10
26.300000	4.29037e-10
26.250000	4.5164e-10
26.200000	4.75434e-10
26.150000	5.00479e-10
26.100000	5.26841e-10
26.050000	5.54591e-10
26.000000	5.838e-10
25.950000	6.14545e-10
25.900000	6.46907e-10
25.850000	6.80972e-10
25.800000	7.16827e-10
25.750000	7.54568e-10
25.700000	7.94293e-10
25.650000	8.36106e-10
25.600000	8.80117e-10
25.550000	9.26442e-10
25.500000	9.75201e-10
25.450000	1.02652e-09
25.400000	1.08054e-09
25.350000	1.1374e-09
25.300000	1.19724e-09
25.250000	1.26023e-09
25.200000	1.32653e-09
25.150000	1.39631e-09
25.100000	1.46976e-09
25.050000	1.54706e-09
25.000000	1.62842e-09
24.950000	1.71405e-09
24.900000	1.80419e-09
24.850000	1.89905e-09
24.800000	1.99889e-09
24.750000	2.10397e-09
24.700000	2.21457e-09
24.650000	2.33097e-09
24.600000	2.45348e-09
24.550000	2.58242e-09
24.500000	2.71812e-09
24.450000	2.86095e-09
24.400000	3.01126e-09
24.350000	3.16946e-09
24.300000	3.33595e-09
24.250000	3.51118e-09
24.200000	3.69559e-09
24.150000	3.88967e-09
24.100000	4.09393e-09
24.050000	4.30889e-09
24.000000	4.53512e-09
23.950000	4.77321e-09
23.900000	5.02377e-09
23.850000	5.28746e-09
23.800000	5.56497e-09
23.750000	5.85701e-09
23.700000	6.16435e-09
23.650000	6.48779e-09
23.600000	6.82816e-09
23.550000	7.18636e-09
23.500000	7.5633e-09
23.450000	7.95999e-09
23.400000	8.37743e-09
23.350000	8.81673e-09
23.300000	9.27901e-09
23.250000	9.76549e-09
23.200000	1.02774e-08
23.150000	1.08161e-08
23.100000	1.1383e-08
23.050000	1.19795e-08
23.000000	1.26073e-08
22.950000	1.32678e-08
22.900000	1.39629e-08
22.850000	1.46943e-08
22.800000	1.54639e-08
22.750000	1.62738e-08
22.700000	1.7126e-08
22.650000	1.80227e-08
22.600000	1.89662e-08
22.550000	1.99591e-08
22.500000	2.10038e-08
22.450000	2.2103e-08
22.400000	2.32596e-08
22.350000	2.44766e-08
22.300000	2.57572e-08
22.250000	2.71045e-08
22.200000	2.85222e-08
22.150000	3.00138e-08
22.100000	3.15833e-08
22.050000	3.32346e-08
22.000000	3.4972e-08
21.950000	3.68e-08
21.900000	3.87233e-08
21.850000	4.07469e-08
21.800000	4.28759e-08
21.750000	4.51159e-08
21.700000	4.74725e-08
21.650000	4.9952e-08
21.600000	5.25606e-08
21.550000	5.5305e-08
21.500000	5.81923e-08
21.450000	6.123e-08
21.400000	6.44257e-08
21.350000	6.77878e-08
21.300000	7.13248e-08
21.250000	7.50457e-08
21.200000	7.89603e-08
21.150000	8.30784e-08
21.100000	8.74106e-08
21.050000	9.1968e-08
21.000000	9.67623e-08
20.950000	1.01806e-07
20.900000	1.07111e-07
20.850000	1.12692e-07
20.800000	1.18563e-07
20.750000	1.24739e-07
20.700000	1.31235e-07
20.650000	1.38069e-07
20.600000	1.45257e-07
20.550000	1.52818e-07
20.500000	1.60772e-07
20.450000	1.69137e-07
20.400000	1.77937e-07
20.350000	1.87193e-07
20.300000	1.96928e-07
20.250000	2.07168e-07
20.200000	2.17939e-07
20.150000	2.29267e-07
20.100000	2.41182e-07
20.050000	2.53713e-07
20.000000	2.66893e-07
19.950000	2.80756e-07
19.900000	2.95335e-07
19.850000	3.10668e-07
19.800000	3.26794e-07
19.750000	3.43754e-07
19.700000	3.6159e-07
19.650000	3.80348e-07
19.600000	4.00075e-07
19.550000	4.2082e-07
19.500000	4.42636e-07
19.450000	4.65579e-07
19.400000	4.89705e-07
19.350000	5.15075e-07
19.300000	5.41754e-07
19.250000	5.69808e-07
19.200000	5.99308e-07
19.150000	6.30328e-07
19.100000	6.62946e-07
19.050000	6.97243e-07
19.000000	7.33306e-07
18.950000	7.71224e-07
18.900000	8.11093e-07
18.850000	8.53012e-07
18.800000	8.97087e-07
18.750000	9.43426e-07
18.700000	9.92146e-07
18.650000	1.04337e-06
18.600000	1.09722e-06
18.550000	1.15384e-06
18.500000	1.21336e-06
18.450000	1.27593e-06
18.400000	1.34171e-06
18.350000	1.41086e-06
18.300000	1.48355e-06
18.250000	1.55997e-06
18.200000	1.6403e-06
18.150000	1.72473e-06
18.100000	1.81349e-06
18.050000	1.90678e-06
18.000000	2.00484e-06
17.950000	2.10791e-06
17.900000	2.21624e-06
17.850000	2.3301e-06
17.800000	2.44977e-06
17.750000	2.57554e-06
17.700000	2.70772e-06
17.650000	2.84663e-06
17.600000	2.99261e-06
17.550000	3.14602e-06
17.500000	3.30724e-06
17.450000	3.47665e-06
17.400000	3.65467e-06
17.350000	3.84173e-06
17.300000	4.03828e-06
17.250000	4.2448e-06
17.200000	4.4618e-06
17.150000	4.68978e-06
17.100000	4.92931e-06
17.050000	5.18097e-06
17.000000	5.44535e-06
16.950000	5.7231e-06
16.900000	6.01487e-06
16.850000	6.32137e-06
16.800000	6.64334e-06
16.750000	6.98153e-06
16.700000	7.33676e-06
16.650000	7.70988e-06
16.600000	8.10176e-06
16.550000	8.51334e-06
16.500000	8.94559e-06
16.450000	9.39954e-06
16.400000	9.87624e-06
16.350000	1.03768e-05
16.300000	1.09025e-05
16.250000	1.14544e-05
16.200000	1.2034e-05
16.150000	1.26425e-05
16.100000	1.32813e-05
16.050000	1.39519e-05
16.000000	1.4656e-05
15.950000	1.53951e-05
15.900000	1.61709e-05
15.850000	1.69852e-05
15.800000	1.78399e-05
15.750000	1.87369e-05
15.700000	1.96783e-05
15.650000	2.06662e-05
15.600000	2.17029e-05
15.550000	2.27906e-05
15.500000	2.39319e-05
15.450000	2.51294e-05
15.400000	2.63856e-05
15.350000	2.77034e-05
15.300000	2.90857e-05
15.250000	3.05356e-05
15.200000	3.20562e-05
15.150000	3.3651e-05
15.100000	3.53233e-05
15.050000	3.70769e-05
15.000000	3.89155e-05
14.950000	4.0843e-05
14.900000	4.28637e-05
14.850000	4.49817e-05
14.800000	4.72016e-05
14.750000	4.95282e-05
14.700000	5.19661e-05
14.650000	5.45206e-05
14.600000	5.71968e-05
14.550000	6.00003e-05
14.500000	6.29368e-05
14.450000	6.60122e-05
14.400000	6.92327e-05
14.350000	7.26047e-05
14.300000	7.61348e-05
14.250000	7.98298e-05
14.200000	8.3697e-05
14.150000	8.77436e-05
14.100000	9.19774e-05
14.050000	9.64062e-05
14.000000	0.000101038
13.950000	0.000105881
13.900000	0.000110945
13.850000	0.000116238
13.800000	0.000121768
13.750000	0.000127547
13.700000	0.000133582
13.650000	0.000139884
13.600000	0.000146463
13.550000	0.000153328
13.500000	0.000160491
13.450000	0.000167961
13.400000	0.000175748
13.350000	0.000183864
13.300000	0.000192317
13.250000	0.000201119
13.200000	0.000210278
13.150000	0.000219804
13.100000	0.000229707
13.050000	0.000239994
13.000000	0.000250672
12.950000	0.000261748
12.900000	0.000273226
12.850000	0.00028511
12.800000	0.0002974
12.750000	0.000310094
12.700000	0.000323187
12.650000	0.000336668
12.600000	0.000350523
12.550000	0.00036473
12.500000	0.000379258
12.450000	0.000394065
12.400000	0.000409092
12.350000	0.000424261
12.300000	0.000439464
12.250000	0.000454546
12.200000	0.000469281
12.150000	0.000483308
12.100000	0.000495954
&
```
