## Supplementary material for "All-at-once RNA folding with 3D motif prediction framed by evolutionary information": RF02149_MESTIT1_2.cacofold.power

```
# Power analysis of CaCoFold structure
#
# Powertype = SINGLE SUBSTITUTIONS
# covary left_pos right_pos substitutions power
#----------------------------------------------------------------
6		21		2		0.00
7		20		1		0.00
8		19		2		0.00
9		18		1		0.00
27		72		1		0.00
28		71		1		0.00
29		70		1		0.00
30		69		1		0.00
31		68		2		0.00
37		63		1		0.00
38		62		1		0.00
39		61		3		0.02
40		60		3		0.02
41		59		3		0.02
42		58		3		0.02
43		57		6		0.16
81		239		1		0.00
82		238		4		0.07
83		237		3		0.02
84		236		4		0.07
85		235		5		0.11
94		234		5		0.11
95		233		4		0.07
96		232		4		0.07
97		231		4		0.07
98		230		2		0.00
99		117		4		0.07
100		116		4		0.07
101		115		0		0.00
102		114		0		0.00
133		228		2		0.00
134		227		4		0.07
135		226		1		0.00
136		225		3		0.02
137		224		1		0.00
138		223		2		0.00
139		222		1		0.00
140		220		1		0.00
141		219		2		0.00
142		218		1		0.00
143		217		1		0.00
144		216		3		0.02
146		215		3		0.02
147		214		4		0.07
148		213		4		0.07
149		212		1		0.00
150		211		4		0.07
151		210		2		0.00
152		209		0		0.00
156		208		1		0.00
157		207		0		0.00
158		206		1		0.00
159		205		4		0.07
160		204		2		0.00
161		203		1		0.00
162		202		1		0.00
163		201		3		0.02
164		200		1		0.00
165		199		0		0.00
166		198		2		0.00
173		193		6		0.16
175		192		1		0.00
176		191		2		0.00
177		190		1		0.00
178		189		4		0.07
179		188		3		0.02
#
# BPAIRS 66
# avg substitutions per BP 2.3
# BPAIRS expected to covary 1.6 +/- 1.2
# BPAIRS observed to covary 0
#
```
