## Supplementary material for "All-at-once RNA folding with 3D motif prediction framed by evolutionary information": RF02149_MESTIT1_2.surv

```
&
16.700000	3.63702e-05
14.700000	7.27405e-05
14.450000	0.000181851
13.950000	0.000218221
13.850000	0.000327332
13.200000	0.000400073
12.450000	0.000436443
12.400000	0.000509183
12.300000	0.000545554
12.150000	0.000727405
11.950000	0.000836516
11.850000	0.000945626
11.650000	0.00101837
11.450000	0.00105474
11.350000	0.00116385
11.300000	0.00120022
11.200000	0.00130933
11.050000	0.0013457
10.950000	0.00138207
10.600000	0.00145481
10.200000	0.00156392
10.100000	0.00167303
10.050000	0.00178214
10.000000	0.00181851
9.800000	0.00185488
9.400000	0.00385525
9.350000	0.00389162
9.200000	0.00392799
9.000000	0.00432806
8.950000	0.0044008
8.850000	0.00443717
8.800000	0.00498272
8.750000	0.00501909
8.650000	0.00505546
8.450000	0.00512821
8.400000	0.00552828
8.350000	0.00596472
8.250000	0.00603746
8.150000	0.00607383
8.000000	0.00614657
7.850000	0.00618294
7.800000	0.0105474
7.750000	0.0111293
7.700000	0.0115657
7.650000	0.011784
7.600000	0.0118203
7.550000	0.0118567
7.500000	0.0120749
7.400000	0.0129114
7.350000	0.0140025
7.300000	0.0141844
7.250000	0.0144026
7.200000	0.0150573
7.150000	0.0157119
7.100000	0.0158211
7.050000	0.016403
7.000000	0.0167303
6.950000	0.0167667
6.850000	0.0168758
6.750000	0.0181124
6.700000	0.0189125
6.650000	0.0189489
6.600000	0.0192399
6.550000	0.0194581
6.450000	0.0195308
6.400000	0.0196036
6.350000	0.019749
6.300000	0.0205128
6.250000	0.0206947
6.200000	0.020731
6.150000	0.0211311
6.100000	0.0212039
6.050000	0.0214948
6.000000	0.0218221
5.950000	0.0221859
5.900000	0.0222222
5.850000	0.0224768
5.800000	0.022695
5.750000	0.0233497
5.700000	0.0234224
5.650000	0.023677
5.600000	0.0239316
5.550000	0.0245863
5.500000	0.0253864
5.450000	0.0254228
5.400000	0.0256774
5.350000	0.0257865
5.300000	0.0277869
5.250000	0.0279324
5.200000	0.0283324
5.150000	0.0285506
5.100000	0.0287689
5.050000	0.0288416
5.000000	0.02986
4.950000	0.0301509
4.900000	0.0303328
4.850000	0.0305146
4.800000	0.030842
4.750000	0.0317512
4.700000	0.0319694
4.650000	0.0321877
4.600000	0.0322968
4.550000	0.033206
4.500000	0.0340789
4.450000	0.03477
4.400000	0.0350609
4.350000	0.0360793
4.300000	0.0365521
4.250000	0.0369885
4.200000	0.0382979
4.150000	0.038407
4.100000	0.0386616
4.050000	0.0392435
4.000000	0.0394254
3.950000	0.0400436
3.900000	0.0405892
3.850000	0.0407347
3.800000	0.0417167
3.750000	0.0421895
3.700000	0.0427714
3.650000	0.0429896
3.600000	0.0436443
3.550000	0.0440807
3.500000	0.0445172
3.450000	0.0450991
3.400000	0.0454628
3.350000	0.0464812
3.300000	0.0480451
3.250000	0.0483724
3.200000	0.0485179
3.150000	0.0493908
3.100000	0.0521549
3.050000	0.0530278
3.000000	0.053537
2.950000	0.0538643
2.900000	0.05481
2.850000	0.0558647
2.800000	0.0572468
2.750000	0.0580833
2.700000	0.059138
2.650000	0.0595017
2.600000	0.0600109
2.550000	0.0615021
2.500000	0.0619749
2.450000	0.0624113
2.400000	0.0630296
2.350000	0.0634297
2.300000	0.0638298
2.250000	0.0651391
2.200000	0.0660847
2.150000	0.0668485
2.100000	0.0673213
2.050000	0.0680851
2.000000	0.0688489
1.950000	0.0700491
1.900000	0.0714312
1.850000	0.0722313
1.800000	0.0733588
1.750000	0.0736498
1.700000	0.0740498
1.650000	0.0745226
1.600000	0.0754683
1.550000	0.0771049
1.500000	0.0779778
1.450000	0.0792144
1.400000	0.0800873
1.350000	0.0808874
1.300000	0.0817967
1.250000	0.0824877
1.200000	0.0830696
1.150000	0.0842335
1.100000	0.0854701
1.050000	0.0861611
1.000000	0.0872886
0.950000	0.088016
0.900000	0.0887798
0.850000	0.0897618
0.800000	0.0903437
0.750000	0.0908529
0.700000	0.0913621
0.650000	0.0922713
0.600000	0.0933988
0.550000	0.0940171
0.500000	0.0944899
0.450000	0.0956901
0.400000	0.0968176
0.350000	0.099218
0.300000	0.101
0.250000	0.102564
0.200000	0.103946
0.150000	0.105219
0.100000	0.107729
0.050000	0.110093
0.000000	0.202328
-0.050000	0.690998
-0.100000	0.704674
-0.150000	0.716094
-0.200000	0.730351
-0.250000	0.741189
-0.300000	0.750682
-0.350000	0.759374
-0.400000	0.768431
-0.450000	0.779996
-0.500000	0.791526
-0.550000	0.797781
-0.600000	0.805819
-0.650000	0.812148
-0.700000	0.818258
-0.750000	0.822804
-0.800000	0.829605
-0.850000	0.838516
-0.900000	0.844663
-0.950000	0.852337
-1.000000	0.860484
-1.050000	0.865248
-1.100000	0.87074
-1.150000	0.873868
-1.200000	0.878451
-1.250000	0.88096
-1.300000	0.885288
-1.350000	0.889689
-1.400000	0.893544
-1.450000	0.896272
-1.500000	0.900309
-1.550000	0.905037
-1.600000	0.90762
-1.650000	0.910529
-1.700000	0.915657
-1.750000	0.917767
-1.800000	0.926059
-1.850000	0.927951
-1.900000	0.930424
-1.950000	0.935552
-2.000000	0.936861
-2.050000	0.941553
-2.100000	0.94639
-2.150000	0.948391
-2.200000	0.949664
-2.250000	0.951009
-2.300000	0.9525
-2.350000	0.95501
-2.400000	0.956538
-2.450000	0.957992
-2.500000	0.959338
-2.550000	0.959884
-2.600000	0.962539
-2.650000	0.963957
-2.700000	0.965848
-2.750000	0.966648
-2.800000	0.967594
-2.850000	0.96854
-2.900000	0.969776
-2.950000	0.970104
-3.000000	0.971922
-3.050000	0.972977
-3.100000	0.973522
-3.150000	0.974359
-3.200000	0.97505
-3.250000	0.975486
-3.300000	0.982797
-3.350000	0.983488
-3.400000	0.983706
-3.450000	0.985852
-3.500000	0.986325
-3.550000	0.98767
-3.600000	0.987925
-3.650000	0.988143
-3.700000	0.988871
-3.750000	0.990362
-3.800000	0.990835
-3.850000	0.991744
-3.900000	0.993308
-3.950000	0.993453
-4.000000	0.993672
-4.050000	0.994035
-4.100000	0.994726
-4.150000	0.994872
-4.200000	0.994945
-4.250000	0.995054
-4.300000	0.99509
-4.350000	0.995163
-4.400000	0.995381
-4.450000	0.995672
-4.500000	0.995708
-4.550000	0.99589
-4.600000	0.996181
-4.650000	0.996872
-4.750000	0.996909
-4.800000	0.996981
-4.850000	0.997018
-4.900000	0.997054
-4.950000	0.998254
-5.000000	0.998291
-5.050000	0.998327
-5.150000	0.998909
-5.200000	0.999273
-5.450000	0.999345
-5.650000	0.999454
-5.700000	0.999673
-5.750000	0.999709
-6.050000	0.999782
-6.150000	0.999891
-6.950000	1
&
17.100000	1.81851e-06
16.900000	3.63702e-06
16.600000	5.45554e-06
16.550000	7.27405e-06
16.450000	9.09256e-06
16.300000	1.09111e-05
16.250000	1.27296e-05
16.200000	1.45481e-05
16.150000	1.81851e-05
15.900000	2.00036e-05
15.800000	2.18221e-05
15.600000	2.36407e-05
15.550000	2.72777e-05
15.450000	3.09147e-05
15.400000	3.27332e-05
15.350000	3.81888e-05
15.300000	4.00073e-05
15.250000	4.18258e-05
15.150000	4.54628e-05
15.100000	4.90998e-05
15.050000	5.09183e-05
14.950000	5.27369e-05
14.900000	5.45554e-05
14.800000	6.18294e-05
14.750000	6.91035e-05
14.650000	7.8196e-05
14.450000	8.36516e-05
14.400000	8.54701e-05
14.350000	8.72886e-05
14.300000	9.27441e-05
14.250000	9.63812e-05
14.200000	0.000103655
14.100000	0.000107292
14.050000	0.000118203
14.000000	0.000120022
13.900000	0.00012184
13.750000	0.000130933
13.650000	0.000136388
13.600000	0.000149118
13.550000	0.000150937
13.500000	0.000156392
13.450000	0.000161848
13.400000	0.000163666
13.350000	0.000165485
13.300000	0.000169122
13.250000	0.000174577
13.200000	0.00018367
13.150000	0.000187307
13.100000	0.000194581
13.050000	0.000196399
13.000000	0.000203673
12.950000	0.000209129
12.900000	0.000214584
12.850000	0.00022004
12.800000	0.000225496
12.750000	0.000230951
12.700000	0.000241862
12.650000	0.000261866
12.600000	0.000265503
12.550000	0.000276414
12.500000	0.000298236
12.450000	0.000314603
12.400000	0.000343699
12.350000	0.000361884
12.300000	0.000396436
12.250000	0.000398254
12.200000	0.000425532
12.150000	0.000474632
12.100000	0.000547372
12.050000	0.000556465
12.000000	0.000601928
11.950000	0.00067285
11.900000	0.00069649
11.850000	0.000716494
11.800000	0.000738316
11.750000	0.000749227
11.700000	0.000760138
11.650000	0.000798327
11.600000	0.000841971
11.550000	0.000851064
11.500000	0.000869249
11.450000	0.000905619
11.400000	0.000947445
11.350000	0.00096563
11.300000	0.0010311
11.250000	0.00104383
11.200000	0.0010711
11.150000	0.00108565
11.100000	0.00114021
11.050000	0.00116021
11.000000	0.00123295
10.950000	0.00128387
10.900000	0.00131297
10.850000	0.00132388
10.800000	0.00135843
10.750000	0.00138753
10.700000	0.00142935
10.650000	0.00145481
10.600000	0.00148027
10.550000	0.00150937
10.500000	0.00153482
10.450000	0.00155119
10.400000	0.00160938
10.350000	0.0016112
10.300000	0.0016403
10.250000	0.00165848
10.200000	0.00171486
10.150000	0.00175305
10.100000	0.00178942
10.050000	0.00188216
10.000000	0.00202582
9.950000	0.00222404
9.900000	0.00233679
9.850000	0.00235497
9.800000	0.00246954
9.750000	0.00253319
9.700000	0.00260411
9.650000	0.00268412
9.600000	0.00275141
9.550000	0.00296781
9.500000	0.00309511
9.450000	0.00323877
9.400000	0.00332606
9.350000	0.00347154
9.300000	0.00353519
9.250000	0.0035952
9.200000	0.0036643
9.150000	0.00373704
9.100000	0.00381888
9.050000	0.00413712
9.000000	0.00426441
8.950000	0.00467176
8.900000	0.00489362
8.850000	0.00505183
8.800000	0.0052264
8.750000	0.0053046
8.700000	0.00534097
8.650000	0.00544281
8.600000	0.00556647
8.550000	0.00572831
8.500000	0.005992
8.450000	0.00617931
8.400000	0.00639389
8.350000	0.00679942
8.300000	0.00715585
8.250000	0.00749591
8.200000	0.00762502
8.150000	0.0077705
8.100000	0.00803964
8.050000	0.00839243
8.000000	0.00859611
7.950000	0.00887252
7.900000	0.00912893
7.850000	0.00949809
7.800000	0.0101855
7.750000	0.0104892
7.700000	0.0105983
7.650000	0.0112784
7.600000	0.0117403
7.550000	0.0119913
7.500000	0.0129114
7.450000	0.0134606
7.400000	0.0145899
7.350000	0.0148991
7.300000	0.0157556
7.250000	0.0165594
7.200000	0.0169976
7.150000	0.0172522
7.100000	0.0175596
7.050000	0.0178342
7.000000	0.0181706
6.950000	0.0186543
6.900000	0.0189689
6.850000	0.0192708
6.800000	0.019569
6.750000	0.0200382
6.700000	0.020431
6.650000	0.0207838
6.600000	0.0211748
6.550000	0.0215385
6.500000	0.0219113
6.450000	0.0223186
6.400000	0.0226114
6.350000	0.0230587
6.300000	0.0234934
6.250000	0.0238625
6.200000	0.024259
6.150000	0.0248118
6.100000	0.0251864
6.050000	0.0254974
6.000000	0.0258083
5.950000	0.0262648
5.900000	0.0266121
5.850000	0.0269249
5.800000	0.0272249
5.750000	0.0275414
5.700000	0.0278996
5.650000	0.0283433
5.600000	0.0287871
5.550000	0.0291144
5.500000	0.0295472
5.450000	0.0301037
5.400000	0.0304746
5.350000	0.0309711
5.300000	0.0314294
5.250000	0.0318094
5.200000	0.0322113
5.150000	0.0325877
5.100000	0.033046
5.050000	0.0334788
5.000000	0.0338152
4.950000	0.0341989
4.900000	0.0346245
4.850000	0.0350446
4.800000	0.0354464
4.750000	0.035932
4.700000	0.0362848
4.650000	0.0367103
4.600000	0.0372995
4.550000	0.0376759
4.500000	0.0381269
4.450000	0.0385234
4.400000	0.0387634
4.350000	0.0391017
4.300000	0.0394999
4.250000	0.0398709
4.200000	0.0402182
4.150000	0.0406838
4.100000	0.0411548
4.050000	0.0418021
4.000000	0.0422822
3.950000	0.0429514
3.900000	0.0435661
3.850000	0.0441026
3.800000	0.0450736
3.750000	0.0456228
3.700000	0.0461484
3.650000	0.0467085
3.600000	0.0471959
3.550000	0.0478869
3.500000	0.0486779
3.450000	0.0493071
3.400000	0.04996
3.350000	0.0509565
3.300000	0.052144
3.250000	0.0529296
3.200000	0.0537843
3.150000	0.0546063
3.100000	0.055321
3.050000	0.0560375
3.000000	0.0566339
2.950000	0.057234
2.900000	0.0581597
2.850000	0.0589653
2.800000	0.059709
2.750000	0.060491
2.700000	0.0615912
2.650000	0.0626023
2.600000	0.0634606
2.550000	0.0646227
2.500000	0.0658192
2.450000	0.0668612
2.400000	0.067836
2.350000	0.0689362
2.300000	0.0698091
2.250000	0.0711584
2.200000	0.0718931
2.150000	0.0728332
2.100000	0.0734825
2.050000	0.0744663
2.000000	0.0752937
1.950000	0.0763957
1.900000	0.0776396
1.850000	0.0787707
1.800000	0.0798927
1.750000	0.0809875
1.700000	0.0821113
1.650000	0.0829842
1.600000	0.0840462
1.550000	0.0850918
1.500000	0.0862739
1.450000	0.087174
1.400000	0.0880178
1.350000	0.0891871
1.300000	0.0902364
1.250000	0.0912457
1.200000	0.0921931
1.150000	0.0930733
1.100000	0.094128
1.050000	0.0950846
1.000000	0.0960975
0.950000	0.0972049
0.900000	0.0981979
0.850000	0.0992053
0.800000	0.100205
0.750000	0.10114
0.700000	0.102315
0.650000	0.103217
0.600000	0.104261
0.550000	0.105308
0.500000	0.106508
0.450000	0.107714
0.400000	0.109196
0.350000	0.111126
0.300000	0.112591
0.250000	0.114163
0.200000	0.116116
0.150000	0.118203
0.100000	0.120351
0.050000	0.123004
0.000000	0.209944
-0.050000	0.631902
-0.100000	0.650811
-0.150000	0.666621
-0.200000	0.685499
-0.250000	0.701166
-0.300000	0.713592
-0.350000	0.727223
-0.400000	0.740837
-0.450000	0.755501
-0.500000	0.767516
-0.550000	0.777718
-0.600000	0.785694
-0.650000	0.793424
-0.700000	0.801209
-0.750000	0.808692
-0.800000	0.817159
-0.850000	0.82575
-0.900000	0.833746
-0.950000	0.841917
-1.000000	0.847858
-1.050000	0.853912
-1.100000	0.859282
-1.150000	0.864152
-1.200000	0.868651
-1.250000	0.873772
-1.300000	0.877921
-1.350000	0.881986
-1.400000	0.885959
-1.450000	0.890584
-1.500000	0.895032
-1.550000	0.8994
-1.600000	0.903582
-1.650000	0.90753
-1.700000	0.911408
-1.750000	0.915305
-1.800000	0.918372
-1.850000	0.921348
-1.900000	0.925021
-1.950000	0.929056
-2.000000	0.932193
-2.050000	0.935797
-2.100000	0.938933
-2.150000	0.94246
-2.200000	0.944539
-2.250000	0.946723
-2.300000	0.948793
-2.350000	0.950937
-2.400000	0.952779
-2.450000	0.954846
-2.500000	0.956454
-2.550000	0.95866
-2.600000	0.96074
-2.650000	0.962266
-2.700000	0.963784
-2.750000	0.965636
-2.800000	0.967234
-2.850000	0.968512
-2.900000	0.969562
-2.950000	0.970791
-3.000000	0.972104
-3.050000	0.973768
-3.100000	0.975221
-3.150000	0.976588
-3.200000	0.978751
-3.250000	0.980689
-3.300000	0.981708
-3.350000	0.983115
-3.400000	0.984019
-3.450000	0.984832
-3.500000	0.985827
-3.550000	0.986758
-3.600000	0.98738
-3.650000	0.988078
-3.700000	0.988682
-3.750000	0.989156
-3.800000	0.989836
-3.850000	0.990353
-3.900000	0.990913
-3.950000	0.991438
-4.000000	0.991842
-4.050000	0.992291
-4.100000	0.99281
-4.150000	0.993068
-4.200000	0.993453
-4.250000	0.993766
-4.300000	0.99413
-4.350000	0.994277
-4.400000	0.994575
-4.450000	0.994848
-4.500000	0.995085
-4.550000	0.995356
-4.600000	0.99573
-4.650000	0.996012
-4.700000	0.996294
-4.750000	0.99655
-4.800000	0.996816
-4.850000	0.99705
-4.900000	0.997427
-4.950000	0.997621
-5.000000	0.997747
-5.050000	0.997872
-5.100000	0.998109
-5.150000	0.998327
-5.200000	0.998418
-5.250000	0.998536
-5.300000	0.998616
-5.350000	0.998703
-5.400000	0.998758
-5.450000	0.998834
-5.500000	0.998942
-5.550000	0.999014
-5.600000	0.999107
-5.650000	0.999182
-5.700000	0.999254
-5.750000	0.999287
-5.800000	0.999324
-5.850000	0.999349
-5.900000	0.999378
-5.950000	0.999418
-6.000000	0.999473
-6.050000	0.999525
-6.100000	0.999578
-6.150000	0.999596
-6.200000	0.999613
-6.250000	0.999638
-6.300000	0.999676
-6.350000	0.999709
-6.400000	0.999725
-6.450000	0.999738
-6.500000	0.999771
-6.550000	0.999785
-6.600000	0.999796
-6.650000	0.999813
-6.700000	0.999815
-6.750000	0.999824
-6.800000	0.999825
-6.850000	0.999829
-6.900000	0.999835
-6.950000	0.999865
-7.000000	0.999871
-7.050000	0.99988
-7.100000	0.999887
-7.150000	0.999896
-7.200000	0.999898
-7.250000	0.999911
-7.300000	0.999916
-7.350000	0.99992
-7.400000	0.999929
-7.450000	0.99994
-7.500000	0.999945
-7.550000	0.999949
-7.600000	0.999955
-7.650000	0.999965
-7.700000	0.999969
-7.750000	0.999975
-7.800000	0.99998
-7.850000	0.999982
-7.900000	0.999987
-7.950000	0.999989
-8.000000	0.999995
-8.550000	0.999996
-8.950000	0.999998
-9.450000	1
&
44.650000	1.15184e-15
44.600000	1.20008e-15
44.550000	1.25033e-15
44.500000	1.30269e-15
44.450000	1.35724e-15
44.400000	1.41408e-15
44.350000	1.4733e-15
44.300000	1.53499e-15
44.250000	1.59927e-15
44.200000	1.66624e-15
44.150000	1.73602e-15
44.100000	1.80872e-15
44.050000	1.88446e-15
44.000000	1.96338e-15
43.950000	2.0456e-15
43.900000	2.13127e-15
43.850000	2.22052e-15
43.800000	2.31351e-15
43.750000	2.41039e-15
43.700000	2.51133e-15
43.650000	2.6165e-15
43.600000	2.72608e-15
43.550000	2.84024e-15
43.500000	2.95918e-15
43.450000	3.08311e-15
43.400000	3.21223e-15
43.350000	3.34675e-15
43.300000	3.48691e-15
43.250000	3.63293e-15
43.200000	3.78508e-15
43.150000	3.94359e-15
43.100000	4.10875e-15
43.050000	4.28082e-15
43.000000	4.4601e-15
42.950000	4.64688e-15
42.900000	4.84149e-15
42.850000	5.04425e-15
42.800000	5.25551e-15
42.750000	5.47561e-15
42.700000	5.70493e-15
42.650000	5.94385e-15
42.600000	6.19278e-15
42.550000	6.45214e-15
42.500000	6.72236e-15
42.450000	7.00389e-15
42.400000	7.29722e-15
42.350000	7.60284e-15
42.300000	7.92125e-15
42.250000	8.25301e-15
42.200000	8.59865e-15
42.150000	8.95878e-15
42.100000	9.33399e-15
42.050000	9.72491e-15
42.000000	1.01322e-14
41.950000	1.05566e-14
41.900000	1.09987e-14
41.850000	1.14593e-14
41.800000	1.19393e-14
41.750000	1.24393e-14
41.700000	1.29603e-14
41.650000	1.35031e-14
41.600000	1.40687e-14
41.550000	1.46579e-14
41.500000	1.52719e-14
41.450000	1.59115e-14
41.400000	1.65779e-14
41.350000	1.72723e-14
41.300000	1.79957e-14
41.250000	1.87494e-14
41.200000	1.95347e-14
41.150000	2.03529e-14
41.100000	2.12054e-14
41.050000	2.20935e-14
41.000000	2.30189e-14
40.950000	2.39831e-14
40.900000	2.49876e-14
40.850000	2.60342e-14
40.800000	2.71246e-14
40.750000	2.82608e-14
40.700000	2.94445e-14
40.650000	3.06778e-14
40.600000	3.19627e-14
40.550000	3.33015e-14
40.500000	3.46964e-14
40.450000	3.61496e-14
40.400000	3.76638e-14
40.350000	3.92414e-14
40.300000	4.08851e-14
40.250000	4.25976e-14
40.200000	4.43819e-14
40.150000	4.62409e-14
40.100000	4.81778e-14
40.050000	5.01959e-14
40.000000	5.22984e-14
39.950000	5.44891e-14
39.900000	5.67715e-14
39.850000	5.91495e-14
39.800000	6.16272e-14
39.750000	6.42086e-14
39.700000	6.68982e-14
39.650000	6.97004e-14
39.600000	7.26201e-14
39.550000	7.5662e-14
39.500000	7.88314e-14
39.450000	8.21336e-14
39.400000	8.55741e-14
39.350000	8.91587e-14
39.300000	9.28935e-14
39.250000	9.67848e-14
39.200000	1.00839e-13
39.150000	1.05063e-13
39.100000	1.09464e-13
39.050000	1.1405e-13
39.000000	1.18827e-13
38.950000	1.23805e-13
38.900000	1.28991e-13
38.850000	1.34395e-13
38.800000	1.40025e-13
38.750000	1.45891e-13
38.700000	1.52002e-13
38.650000	1.5837e-13
38.600000	1.65004e-13
38.550000	1.71916e-13
38.500000	1.79118e-13
38.450000	1.86622e-13
38.400000	1.9444e-13
38.350000	2.02585e-13
38.300000	2.11072e-13
38.250000	2.19915e-13
38.200000	2.29127e-13
38.150000	2.38726e-13
38.100000	2.48727e-13
38.050000	2.59147e-13
38.000000	2.70004e-13
37.950000	2.81315e-13
37.900000	2.93101e-13
37.850000	3.0538e-13
37.800000	3.18174e-13
37.750000	3.31503e-13
37.700000	3.45391e-13
37.650000	3.59862e-13
37.600000	3.74938e-13
37.550000	3.90646e-13
37.500000	4.07012e-13
37.450000	4.24064e-13
37.400000	4.4183e-13
37.350000	4.60341e-13
37.300000	4.79628e-13
37.250000	4.99722e-13
37.200000	5.20659e-13
37.150000	5.42472e-13
37.100000	5.652e-13
37.050000	5.8888e-13
37.000000	6.13553e-13
36.950000	6.39259e-13
36.900000	6.66042e-13
36.850000	6.93947e-13
36.800000	7.23022e-13
36.750000	7.53315e-13
36.700000	7.84878e-13
36.650000	8.17763e-13
36.600000	8.52026e-13
36.550000	8.87725e-13
36.500000	9.24919e-13
36.450000	9.63672e-13
36.400000	1.00405e-12
36.350000	1.04612e-12
36.300000	1.08995e-12
36.250000	1.13562e-12
36.200000	1.1832e-12
36.150000	1.23278e-12
36.100000	1.28443e-12
36.050000	1.33825e-12
36.000000	1.39432e-12
35.950000	1.45275e-12
35.900000	1.51362e-12
35.850000	1.57704e-12
35.800000	1.64312e-12
35.750000	1.71197e-12
35.700000	1.78371e-12
35.650000	1.85845e-12
35.600000	1.93632e-12
35.550000	2.01746e-12
35.500000	2.10199e-12
35.450000	2.19007e-12
35.400000	2.28185e-12
35.350000	2.37746e-12
35.300000	2.47709e-12
35.250000	2.58089e-12
35.200000	2.68903e-12
35.150000	2.80172e-12
35.100000	2.91912e-12
35.050000	3.04145e-12
35.000000	3.1689e-12
34.950000	3.30169e-12
34.900000	3.44005e-12
34.850000	3.5842e-12
34.800000	3.7344e-12
34.750000	3.8909e-12
34.700000	4.05395e-12
34.650000	4.22383e-12
34.600000	4.40084e-12
34.550000	4.58526e-12
34.500000	4.77742e-12
34.450000	4.97763e-12
34.400000	5.18623e-12
34.350000	5.40357e-12
34.300000	5.63002e-12
34.250000	5.86596e-12
34.200000	6.1118e-12
34.150000	6.36793e-12
34.100000	6.6348e-12
34.050000	6.91286e-12
34.000000	7.20257e-12
33.950000	7.50443e-12
33.900000	7.81894e-12
33.850000	8.14663e-12
33.800000	8.48806e-12
33.750000	8.84379e-12
33.700000	9.21444e-12
33.650000	9.60063e-12
33.600000	1.0003e-11
33.550000	1.04222e-11
33.500000	1.08591e-11
33.450000	1.13142e-11
33.400000	1.17884e-11
33.350000	1.22825e-11
33.300000	1.27972e-11
33.250000	1.33336e-11
33.200000	1.38925e-11
33.150000	1.44747e-11
33.100000	1.50814e-11
33.050000	1.57135e-11
33.000000	1.63722e-11
32.950000	1.70584e-11
32.900000	1.77734e-11
32.850000	1.85184e-11
32.800000	1.92945e-11
32.750000	2.01033e-11
32.700000	2.09459e-11
32.650000	2.18239e-11
32.600000	2.27387e-11
32.550000	2.36918e-11
32.500000	2.46849e-11
32.450000	2.57196e-11
32.400000	2.67977e-11
32.350000	2.7921e-11
32.300000	2.90913e-11
32.250000	3.03108e-11
32.200000	3.15814e-11
32.150000	3.29052e-11
32.100000	3.42845e-11
32.050000	3.57217e-11
32.000000	3.72191e-11
31.950000	3.87794e-11
31.900000	4.0405e-11
31.850000	4.20988e-11
31.800000	4.38636e-11
31.750000	4.57023e-11
31.700000	4.76182e-11
31.650000	4.96144e-11
31.600000	5.16944e-11
31.550000	5.38615e-11
31.500000	5.61195e-11
31.450000	5.84721e-11
31.400000	6.09234e-11
31.350000	6.34775e-11
31.300000	6.61387e-11
31.250000	6.89115e-11
31.200000	7.18005e-11
31.150000	7.48107e-11
31.100000	7.79471e-11
31.050000	8.1215e-11
31.000000	8.462e-11
30.950000	8.81677e-11
30.900000	9.18642e-11
30.850000	9.57157e-11
30.800000	9.97287e-11
30.750000	1.0391e-10
30.700000	1.08267e-10
30.650000	1.12806e-10
30.600000	1.17536e-10
30.550000	1.22464e-10
30.500000	1.27598e-10
30.450000	1.32948e-10
30.400000	1.38523e-10
30.350000	1.44331e-10
30.300000	1.50383e-10
30.250000	1.56688e-10
30.200000	1.63258e-10
30.150000	1.70104e-10
30.100000	1.77236e-10
30.050000	1.84668e-10
30.000000	1.92411e-10
29.950000	2.00479e-10
29.900000	2.08886e-10
29.850000	2.17645e-10
29.800000	2.26771e-10
29.750000	2.36281e-10
29.700000	2.46189e-10
29.650000	2.56512e-10
29.600000	2.67269e-10
29.550000	2.78477e-10
29.500000	2.90155e-10
29.450000	3.02323e-10
29.400000	3.15001e-10
29.350000	3.28211e-10
29.300000	3.41975e-10
29.250000	3.56316e-10
29.200000	3.71259e-10
29.150000	3.86828e-10
29.100000	4.03051e-10
29.050000	4.19954e-10
29.000000	4.37567e-10
28.950000	4.55918e-10
28.900000	4.75039e-10
28.850000	4.94962e-10
28.800000	5.1572e-10
28.750000	5.3735e-10
28.700000	5.59887e-10
28.650000	5.83369e-10
28.600000	6.07837e-10
28.550000	6.33331e-10
28.500000	6.59894e-10
28.450000	6.87572e-10
28.400000	7.16411e-10
28.350000	7.4646e-10
28.300000	7.7777e-10
28.250000	8.10393e-10
28.200000	8.44385e-10
28.150000	8.79803e-10
28.100000	9.16707e-10
28.050000	9.55159e-10
28.000000	9.95224e-10
27.950000	1.03697e-09
27.900000	1.08047e-09
27.850000	1.12579e-09
27.800000	1.17302e-09
27.750000	1.22222e-09
27.700000	1.2735e-09
27.650000	1.32692e-09
27.600000	1.38258e-09
27.550000	1.44058e-09
27.500000	1.50102e-09
27.450000	1.56399e-09
27.400000	1.6296e-09
27.350000	1.69796e-09
27.300000	1.7692e-09
27.250000	1.84342e-09
27.200000	1.92076e-09
27.150000	2.00134e-09
27.100000	2.08531e-09
27.050000	2.1728e-09
27.000000	2.26396e-09
26.950000	2.35895e-09
26.900000	2.45792e-09
26.850000	2.56104e-09
26.800000	2.6685e-09
26.750000	2.78046e-09
26.700000	2.89713e-09
26.650000	3.01869e-09
26.600000	3.14535e-09
26.550000	3.27733e-09
26.500000	3.41485e-09
26.450000	3.55814e-09
26.400000	3.70744e-09
26.350000	3.86301e-09
26.300000	4.02512e-09
26.250000	4.19402e-09
26.200000	4.37002e-09
26.150000	4.5534e-09
26.100000	4.74448e-09
26.050000	4.94359e-09
26.000000	5.15105e-09
25.950000	5.36722e-09
25.900000	5.59246e-09
25.850000	5.82716e-09
25.800000	6.07172e-09
25.750000	6.32654e-09
25.700000	6.59205e-09
25.650000	6.86872e-09
25.600000	7.157e-09
25.550000	7.45739e-09
25.500000	7.77038e-09
25.450000	8.09652e-09
25.400000	8.43635e-09
25.350000	8.79045e-09
25.300000	9.15942e-09
25.250000	9.54388e-09
25.200000	9.94448e-09
25.150000	1.03619e-08
25.100000	1.07969e-08
25.050000	1.12501e-08
25.000000	1.17223e-08
24.950000	1.22144e-08
24.900000	1.27271e-08
24.850000	1.32614e-08
24.800000	1.38181e-08
24.750000	1.43982e-08
24.700000	1.50027e-08
24.650000	1.56325e-08
24.600000	1.62888e-08
24.550000	1.69726e-08
24.500000	1.76852e-08
24.450000	1.84277e-08
24.400000	1.92014e-08
24.350000	2.00076e-08
24.300000	2.08476e-08
24.250000	2.1723e-08
24.200000	2.26351e-08
24.150000	2.35855e-08
24.100000	2.45758e-08
24.050000	2.56078e-08
24.000000	2.66831e-08
23.950000	2.78035e-08
23.900000	2.8971e-08
23.850000	3.01876e-08
23.800000	3.14553e-08
23.750000	3.27763e-08
23.700000	3.41527e-08
23.650000	3.5587e-08
23.600000	3.70815e-08
23.550000	3.86388e-08
23.500000	4.02616e-08
23.450000	4.19525e-08
23.400000	4.37145e-08
23.350000	4.55506e-08
23.300000	4.74637e-08
23.250000	4.94573e-08
23.200000	5.15347e-08
23.150000	5.36993e-08
23.100000	5.5955e-08
23.050000	5.83054e-08
23.000000	6.07546e-08
22.950000	6.33067e-08
22.900000	6.59661e-08
22.850000	6.87372e-08
22.800000	7.16249e-08
22.750000	7.46339e-08
22.700000	7.77694e-08
22.650000	8.10367e-08
22.600000	8.44413e-08
22.550000	8.7989e-08
22.500000	9.16859e-08
22.450000	9.55382e-08
22.400000	9.95524e-08
22.350000	1.03735e-07
22.300000	1.08094e-07
22.250000	1.12636e-07
22.200000	1.17369e-07
22.150000	1.22301e-07
22.100000	1.27441e-07
22.050000	1.32797e-07
22.000000	1.38377e-07
21.950000	1.44193e-07
21.900000	1.50253e-07
21.850000	1.56567e-07
21.800000	1.63148e-07
21.750000	1.70005e-07
21.700000	1.7715e-07
21.650000	1.84596e-07
21.600000	1.92356e-07
21.550000	2.00441e-07
21.500000	2.08867e-07
21.450000	2.17647e-07
21.400000	2.26796e-07
21.350000	2.3633e-07
21.300000	2.46266e-07
21.250000	2.56619e-07
21.200000	2.67408e-07
21.150000	2.78651e-07
21.100000	2.90366e-07
21.050000	3.02575e-07
21.000000	3.15297e-07
20.950000	3.28555e-07
20.900000	3.42371e-07
20.850000	3.56768e-07
20.800000	3.71771e-07
20.750000	3.87405e-07
20.700000	4.03697e-07
20.650000	4.20675e-07
20.600000	4.38367e-07
20.550000	4.56804e-07
20.500000	4.76018e-07
20.450000	4.9604e-07
20.400000	5.16904e-07
20.350000	5.38647e-07
20.300000	5.61306e-07
20.250000	5.84918e-07
20.200000	6.09525e-07
20.150000	6.35168e-07
20.100000	6.6189e-07
20.050000	6.89738e-07
20.000000	7.18758e-07
19.950000	7.49e-07
19.900000	7.80516e-07
19.850000	8.13359e-07
19.800000	8.47586e-07
19.750000	8.83254e-07
19.700000	9.20425e-07
19.650000	9.59162e-07
19.600000	9.9953e-07
19.550000	1.0416e-06
19.500000	1.08544e-06
19.450000	1.13113e-06
19.400000	1.17874e-06
19.350000	1.22836e-06
19.300000	1.28007e-06
19.250000	1.33396e-06
19.200000	1.39012e-06
19.150000	1.44865e-06
19.100000	1.50965e-06
19.050000	1.57321e-06
19.000000	1.63946e-06
18.950000	1.7085e-06
18.900000	1.78045e-06
18.850000	1.85543e-06
18.800000	1.93357e-06
18.750000	2.01501e-06
18.700000	2.09989e-06
18.650000	2.18834e-06
18.600000	2.28052e-06
18.550000	2.3766e-06
18.500000	2.47672e-06
18.450000	2.58107e-06
18.400000	2.68982e-06
18.350000	2.80316e-06
18.300000	2.92128e-06
18.250000	3.04438e-06
18.200000	3.17268e-06
18.150000	3.30639e-06
18.100000	3.44575e-06
18.050000	3.59099e-06
18.000000	3.74236e-06
17.950000	3.90012e-06
17.900000	4.06454e-06
17.850000	4.23591e-06
17.800000	4.41451e-06
17.750000	4.60065e-06
17.700000	4.79465e-06
17.650000	4.99685e-06
17.600000	5.20759e-06
17.550000	5.42723e-06
17.500000	5.65615e-06
17.450000	5.89475e-06
17.400000	6.14343e-06
17.350000	6.40261e-06
17.300000	6.67276e-06
17.250000	6.95432e-06
17.200000	7.24778e-06
17.150000	7.55365e-06
17.100000	7.87246e-06
17.050000	8.20475e-06
17.000000	8.55109e-06
16.950000	8.91208e-06
16.900000	9.28835e-06
16.850000	9.68053e-06
16.800000	1.00893e-05
16.750000	1.05154e-05
16.700000	1.09595e-05
16.650000	1.14224e-05
16.600000	1.19049e-05
16.550000	1.24079e-05
16.500000	1.29321e-05
16.450000	1.34786e-05
16.400000	1.40482e-05
16.350000	1.46419e-05
16.300000	1.52608e-05
16.250000	1.59059e-05
16.200000	1.65784e-05
16.150000	1.72793e-05
16.100000	1.801e-05
16.050000	1.87717e-05
16.000000	1.95657e-05
15.950000	2.03934e-05
15.900000	2.12562e-05
15.850000	2.21556e-05
15.800000	2.30932e-05
15.750000	2.40706e-05
15.700000	2.50895e-05
15.650000	2.61517e-05
15.600000	2.7259e-05
15.550000	2.84134e-05
15.500000	2.96168e-05
15.450000	3.08714e-05
15.400000	3.21794e-05
15.350000	3.3543e-05
15.300000	3.49646e-05
15.250000	3.64468e-05
15.200000	3.7992e-05
15.150000	3.9603e-05
15.100000	4.12826e-05
15.050000	4.30339e-05
15.000000	4.48597e-05
14.950000	4.67634e-05
14.900000	4.87483e-05
14.850000	5.08179e-05
14.800000	5.29758e-05
14.750000	5.52258e-05
14.700000	5.7572e-05
14.650000	6.00184e-05
14.600000	6.25694e-05
14.550000	6.52295e-05
14.500000	6.80034e-05
14.450000	7.08961e-05
14.400000	7.39126e-05
14.350000	7.70584e-05
14.300000	8.03391e-05
14.250000	8.37604e-05
14.200000	8.73287e-05
14.150000	9.10502e-05
14.100000	9.49316e-05
14.050000	9.89799e-05
14.000000	0.000103202
13.950000	0.000107607
13.900000	0.000112201
13.850000	0.000116993
13.800000	0.000121993
13.750000	0.000127208
13.700000	0.000132649
13.650000	0.000138325
13.600000	0.000144247
13.550000	0.000150427
13.500000	0.000156874
13.450000	0.000163603
13.400000	0.000170624
13.350000	0.000177952
13.300000	0.0001856
13.250000	0.000193582
13.200000	0.000201915
13.150000	0.000210614
13.100000	0.000219696
13.050000	0.000229179
13.000000	0.000239081
12.950000	0.000249423
12.900000	0.000260226
12.850000	0.000271512
12.800000	0.000283305
12.750000	0.000295629
12.700000	0.000308511
12.650000	0.000321981
12.600000	0.00033607
12.550000	0.00035081
12.500000	0.00036624
12.450000	0.000382399
12.400000	0.000399334
12.350000	0.000417096
12.300000	0.000435748
12.250000	0.000455365
12.200000	0.000476047
12.150000	0.000497943
12.100000	0.000521326
&
```
