## Supplementary material for "All-at-once RNA folding with 3D motif prediction framed by evolutionary information": RF02150_MESTIT1_3.cacofold.helixcov

```
# RMs = 4 L = 113

# RM_HELIX NESTED 9-17 33-42, nbp = 9 nbp_cov = 0
# pvals: 0.322283,0.608283,0.0908283,0.789596,0.506788,0.651404,0.322283,0.760909,0.0375455
# aggregated NONE
NESTED  ::::::::<<<<<<<<<_______>>>>>>>>>:::::::::::::::::::::::::::::::::::::::::::::::::::::::::::::::::::
        ::::::::::::::::::::::::::::::::::::::::::::::::::::::::::::::::::::::::::::::::::::::::::::::::::::

# RM_HELIX NESTED 2-5 43-46, nbp = 4 nbp_cov = 0
# pvals: 0.739465,0.151566,0.848263,0.158909
# aggregated NONE
NESTED  :<<<<____________________________>>>>:::::::::::::::::::::::::::::::::::::::::::::::::::::::::::::::
        ::::::::::::::::::::::::::::::::::::::::::::::::::::::::::::::::::::::::::::::::::::::::::::::::::::

# RM_HELIX NESTED 62-66 93-97, nbp = 5 nbp_cov = 0
# pvals: 0.750253,0.869677,0.881859,0.322283,0.566131
# aggregated NONE
NESTED  ::::::::::::::::::::::::::::::::::::::::::::::::::::<<<<<________________________>>>>>::::::::::::::
        ::::::::::::::::::::::::::::::::::::::::::::::::::::::::::::::::::::::::::::::::::::::::::::::::::::

# RM_HELIX NESTED 52-59 102-110, nbp = 8 nbp_cov = 0
# pvals: 0.177101,0.0818586,0.976485,0.915556,0.881859,0.953162,0.750253,0.506788
# aggregated NONE
NESTED  ::::::::::::::::::::::::::::::::::::::::::<<<<<<<<_______________________________________>>>>>>>>:::
        ::::::::::::::::::::::::::::::::::::::::::::::::::::::::::::::::::::::::::::::::::::::::::::::::::::
```
