## Supplementary material for "All-at-once RNA folding with 3D motif prediction framed by evolutionary information": RF02150_MESTIT1_3.surv

```
&
16.700000	0.00020202
14.100000	0.00040404
13.750000	0.000606061
13.050000	0.000808081
12.450000	0.0010101
12.250000	0.00121212
12.100000	0.00141414
11.850000	0.00161616
11.500000	0.00181818
11.400000	0.0020202
11.100000	0.00222222
10.900000	0.00242424
10.750000	0.00262626
10.500000	0.00282828
10.450000	0.00323232
10.200000	0.00343434
10.100000	0.00363636
9.950000	0.00383838
9.900000	0.0040404
9.700000	0.00424242
9.150000	0.00444444
9.100000	0.00464646
8.900000	0.00484848
8.700000	0.00525253
8.600000	0.00646465
8.450000	0.00868687
8.300000	0.00989899
8.250000	0.010101
8.200000	0.0105051
8.050000	0.0117172
8.000000	0.0119192
7.950000	0.0129293
7.900000	0.0137374
7.850000	0.0139394
7.800000	0.0141414
7.750000	0.0143434
7.650000	0.0145455
7.600000	0.0163636
7.550000	0.0171717
7.500000	0.0173737
7.450000	0.0181818
7.400000	0.0193939
7.350000	0.019596
7.250000	0.0208081
7.200000	0.0218182
7.150000	0.0220202
7.050000	0.0230303
7.000000	0.0234343
6.950000	0.0238384
6.900000	0.0242424
6.800000	0.0252525
6.750000	0.0254545
6.700000	0.0258586
6.600000	0.0260606
6.550000	0.0274747
6.500000	0.0282828
6.400000	0.0292929
6.350000	0.029697
6.250000	0.030303
6.200000	0.0307071
6.150000	0.0315152
6.100000	0.0325253
6.050000	0.0329293
6.000000	0.0339394
5.950000	0.0351515
5.900000	0.0355556
5.850000	0.0369697
5.800000	0.0375758
5.750000	0.0385859
5.700000	0.040202
5.650000	0.0410101
5.600000	0.0412121
5.550000	0.0422222
5.500000	0.0430303
5.450000	0.0440404
5.400000	0.0448485
5.350000	0.0450505
5.300000	0.0452525
5.250000	0.0456566
5.200000	0.0462626
5.150000	0.0472727
5.100000	0.0478788
5.050000	0.0480808
5.000000	0.0484848
4.950000	0.050303
4.850000	0.0519192
4.800000	0.0521212
4.750000	0.0531313
4.700000	0.0535354
4.650000	0.0541414
4.600000	0.0555556
4.550000	0.0561616
4.500000	0.0563636
4.450000	0.0565657
4.400000	0.0579798
4.350000	0.0587879
4.300000	0.0591919
4.250000	0.059596
4.200000	0.060404
4.150000	0.0618182
4.100000	0.0628283
4.050000	0.0638384
4.000000	0.0646465
3.950000	0.0650505
3.900000	0.0658586
3.850000	0.0666667
3.800000	0.0676768
3.750000	0.0684848
3.700000	0.0713131
3.650000	0.0729293
3.600000	0.0743434
3.550000	0.0747475
3.500000	0.0755556
3.450000	0.0759596
3.400000	0.0767677
3.350000	0.0791919
3.300000	0.080404
3.250000	0.0814141
3.200000	0.0828283
3.150000	0.0836364
3.100000	0.0856566
3.050000	0.0872727
3.000000	0.0888889
2.950000	0.0892929
2.900000	0.089899
2.850000	0.0911111
2.800000	0.0923232
2.750000	0.0955556
2.700000	0.0973737
2.650000	0.0983838
2.600000	0.100808
2.550000	0.101212
2.500000	0.10202
2.450000	0.10404
2.400000	0.106263
2.350000	0.108485
2.300000	0.109293
2.250000	0.111313
2.200000	0.112525
2.150000	0.114545
2.100000	0.115556
2.050000	0.118182
2.000000	0.118384
1.950000	0.119798
1.900000	0.120404
1.850000	0.124242
1.800000	0.124646
1.750000	0.125859
1.700000	0.127071
1.650000	0.128485
1.600000	0.129697
1.550000	0.130505
1.500000	0.131919
1.450000	0.133333
1.400000	0.134545
1.350000	0.135556
1.300000	0.136364
1.250000	0.137172
1.200000	0.137778
1.150000	0.139192
1.100000	0.140606
1.050000	0.141818
1.000000	0.14404
0.950000	0.145657
0.900000	0.148283
0.850000	0.149495
0.800000	0.151111
0.750000	0.151515
0.700000	0.151717
0.650000	0.153535
0.600000	0.156364
0.550000	0.157576
0.500000	0.16
0.450000	0.162626
0.400000	0.163838
0.350000	0.165859
0.300000	0.167273
0.250000	0.170101
0.200000	0.173333
0.150000	0.175758
0.100000	0.179192
0.050000	0.180808
0.000000	0.310303
-0.050000	0.499596
-0.100000	0.507677
-0.150000	0.520606
-0.200000	0.532121
-0.250000	0.545455
-0.300000	0.558586
-0.350000	0.574545
-0.400000	0.586667
-0.450000	0.59798
-0.500000	0.616364
-0.550000	0.634949
-0.600000	0.650707
-0.650000	0.663232
-0.700000	0.674949
-0.750000	0.690707
-0.800000	0.706465
-0.850000	0.719192
-0.900000	0.735152
-0.950000	0.746869
-1.000000	0.757374
-1.050000	0.765859
-1.100000	0.773131
-1.150000	0.78404
-1.200000	0.791111
-1.250000	0.797576
-1.300000	0.809293
-1.350000	0.823434
-1.400000	0.831515
-1.450000	0.83798
-1.500000	0.845253
-1.550000	0.850303
-1.600000	0.854545
-1.650000	0.863232
-1.700000	0.867475
-1.750000	0.872121
-1.800000	0.879596
-1.850000	0.886263
-1.900000	0.892121
-1.950000	0.897374
-2.000000	0.901414
-2.050000	0.907071
-2.100000	0.913333
-2.150000	0.918384
-2.200000	0.921414
-2.250000	0.925657
-2.300000	0.931919
-2.350000	0.934343
-2.400000	0.937778
-2.450000	0.94303
-2.500000	0.946061
-2.550000	0.948081
-2.600000	0.952121
-2.650000	0.954545
-2.700000	0.957172
-2.750000	0.958586
-2.800000	0.959798
-2.850000	0.962222
-2.900000	0.965051
-2.950000	0.965859
-3.000000	0.966869
-3.050000	0.968889
-3.100000	0.971515
-3.150000	0.973939
-3.200000	0.975556
-3.250000	0.976768
-3.300000	0.980606
-3.350000	0.98202
-3.400000	0.98303
-3.450000	0.983434
-3.500000	0.985051
-3.550000	0.986465
-3.600000	0.987475
-3.650000	0.987879
-3.700000	0.988283
-3.750000	0.988889
-3.850000	0.989495
-3.900000	0.989899
-3.950000	0.990303
-4.000000	0.990909
-4.100000	0.991313
-4.150000	0.991919
-4.200000	0.992525
-4.250000	0.993535
-4.300000	0.993737
-4.400000	0.993939
-4.450000	0.994545
-4.500000	0.995556
-4.550000	0.995758
-4.600000	0.996364
-4.650000	0.996768
-4.700000	0.99697
-4.750000	0.997576
-4.800000	0.997778
-4.850000	0.99798
-4.950000	0.998384
-5.150000	0.998586
-5.200000	0.99899
-5.350000	0.999192
-5.550000	0.999394
-5.700000	0.999596
-6.000000	0.999798
-7.200000	1
&
20.750000	1.0101e-05
19.350000	2.0202e-05
18.950000	3.0303e-05
18.250000	4.0404e-05
18.000000	6.06061e-05
16.950000	7.07071e-05
16.350000	8.08081e-05
16.300000	9.09091e-05
16.050000	0.00010101
15.450000	0.000111111
15.350000	0.000121212
15.200000	0.000131313
14.950000	0.000151515
14.700000	0.000171717
14.650000	0.000191919
14.600000	0.00020202
14.550000	0.000232323
14.500000	0.000252525
14.450000	0.000272727
14.300000	0.00030303
14.100000	0.000323232
14.050000	0.000333333
14.000000	0.000343434
13.950000	0.000373737
13.900000	0.000383838
13.850000	0.00040404
13.800000	0.000424242
13.750000	0.000454545
13.700000	0.000555556
13.650000	0.000626263
13.450000	0.000666667
13.350000	0.000676768
13.300000	0.00069697
13.250000	0.000717172
13.200000	0.000727273
13.150000	0.000737374
13.100000	0.000767677
13.050000	0.000787879
13.000000	0.000808081
12.950000	0.000858586
12.900000	0.00089899
12.850000	0.000919192
12.800000	0.000939394
12.750000	0.001
12.650000	0.0010404
12.600000	0.00110101
12.550000	0.00111111
12.500000	0.00114141
12.450000	0.00118182
12.400000	0.00129293
12.300000	0.00134343
12.250000	0.00143434
12.200000	0.00149495
12.150000	0.00155556
12.100000	0.00158586
12.050000	0.00166667
12.000000	0.00173737
11.950000	0.00178788
11.900000	0.00182828
11.850000	0.00185859
11.800000	0.00194949
11.750000	0.0020101
11.700000	0.00209091
11.650000	0.00212121
11.600000	0.00216162
11.550000	0.00218182
11.500000	0.00222222
11.450000	0.00225253
11.400000	0.00233333
11.350000	0.00237374
11.300000	0.00243434
11.250000	0.00246465
11.200000	0.00253535
11.150000	0.00257576
11.100000	0.00259596
11.050000	0.00266667
11.000000	0.00271717
10.950000	0.00277778
10.900000	0.00280808
10.850000	0.00287879
10.800000	0.00290909
10.750000	0.003
10.700000	0.00306061
10.650000	0.00310101
10.600000	0.00314141
10.550000	0.00317172
10.500000	0.00322222
10.450000	0.00324242
10.400000	0.00330303
10.350000	0.00336364
10.300000	0.00340404
10.250000	0.00350505
10.200000	0.00358586
10.150000	0.00361616
10.100000	0.00369697
10.050000	0.00376768
10.000000	0.00382828
9.950000	0.00387879
9.900000	0.00392929
9.850000	0.0039899
9.800000	0.00406061
9.750000	0.00426263
9.700000	0.00435354
9.650000	0.00441414
9.600000	0.00445455
9.550000	0.00453535
9.500000	0.00463636
9.450000	0.00469697
9.400000	0.00478788
9.350000	0.00484848
9.300000	0.00487879
9.250000	0.0049596
9.200000	0.0050202
9.150000	0.00514141
9.100000	0.00521212
9.050000	0.00538384
9.000000	0.00553535
8.950000	0.00573737
8.900000	0.00588889
8.850000	0.00622222
8.800000	0.00649495
8.750000	0.00659596
8.700000	0.00686869
8.650000	0.00712121
8.600000	0.00738384
8.550000	0.00751515
8.500000	0.00780808
8.450000	0.0079899
8.400000	0.00815152
8.350000	0.00872727
8.300000	0.00908081
8.250000	0.00924242
8.200000	0.00943434
8.150000	0.0099899
8.100000	0.0101919
8.050000	0.0105051
8.000000	0.010798
7.950000	0.0110404
7.900000	0.011404
7.850000	0.0117273
7.800000	0.0121111
7.750000	0.0124646
7.700000	0.0132424
7.650000	0.0139697
7.600000	0.0142222
7.550000	0.0145354
7.500000	0.0150707
7.450000	0.0154848
7.400000	0.0161111
7.350000	0.0165354
7.300000	0.0170808
7.250000	0.017798
7.200000	0.018303
7.150000	0.019
7.100000	0.0195152
7.050000	0.0202222
7.000000	0.0208788
6.950000	0.0213838
6.900000	0.0221313
6.850000	0.0227273
6.800000	0.0233333
6.750000	0.0239798
6.700000	0.0245354
6.650000	0.0251111
6.600000	0.0257677
6.550000	0.0263838
6.500000	0.0270808
6.450000	0.0278687
6.400000	0.0285859
6.350000	0.0293535
6.300000	0.0300101
6.250000	0.0308485
6.200000	0.0314949
6.150000	0.0320707
6.100000	0.0326869
6.050000	0.0334848
6.000000	0.0340909
5.950000	0.034596
5.900000	0.0353737
5.850000	0.0358283
5.800000	0.0364242
5.750000	0.0370909
5.700000	0.0375455
5.650000	0.038101
5.600000	0.0387374
5.550000	0.0391313
5.500000	0.0397172
5.450000	0.0404646
5.400000	0.0412424
5.350000	0.0421313
5.300000	0.0427677
5.250000	0.0431515
5.200000	0.0437374
5.150000	0.0443939
5.100000	0.0449495
5.050000	0.0456465
5.000000	0.0463434
4.950000	0.0471414
4.900000	0.0478889
4.850000	0.0486364
4.800000	0.0491414
4.750000	0.0499596
4.700000	0.0509495
4.650000	0.0517475
4.600000	0.0523636
4.550000	0.0529495
4.500000	0.0538283
4.450000	0.0547071
4.400000	0.0555354
4.350000	0.0561919
4.300000	0.0571111
4.250000	0.0579697
4.200000	0.0588485
4.150000	0.0598889
4.100000	0.0608485
4.050000	0.0620303
4.000000	0.0629293
3.950000	0.0638485
3.900000	0.0646667
3.850000	0.0658182
3.800000	0.0669697
3.750000	0.0677677
3.700000	0.0687475
3.650000	0.0697071
3.600000	0.070899
3.550000	0.0717879
3.500000	0.0727273
3.450000	0.0738384
3.400000	0.0747172
3.350000	0.0758586
3.300000	0.0770606
3.250000	0.078101
3.200000	0.0794242
3.150000	0.0807879
3.100000	0.0818586
3.050000	0.0830101
3.000000	0.0842828
2.950000	0.0854545
2.900000	0.086798
2.850000	0.0880909
2.800000	0.0896162
2.750000	0.0908283
2.700000	0.0919697
2.650000	0.0932121
2.600000	0.0946566
2.550000	0.0961212
2.500000	0.0972222
2.450000	0.0984141
2.400000	0.100192
2.350000	0.101515
2.300000	0.102727
2.250000	0.104182
2.200000	0.105717
2.150000	0.107162
2.100000	0.108707
2.050000	0.110354
2.000000	0.111636
1.950000	0.113253
1.900000	0.114899
1.850000	0.116374
1.800000	0.118081
1.750000	0.119606
1.700000	0.121343
1.650000	0.122758
1.600000	0.124525
1.550000	0.125889
1.500000	0.127535
1.450000	0.12896
1.400000	0.130747
1.350000	0.132364
1.300000	0.133838
1.250000	0.135263
1.200000	0.136949
1.150000	0.138838
1.100000	0.140556
1.050000	0.142424
1.000000	0.144172
0.950000	0.145697
0.900000	0.147404
0.850000	0.149495
0.800000	0.151566
0.750000	0.153404
0.700000	0.155091
0.650000	0.156919
0.600000	0.158909
0.550000	0.161222
0.500000	0.163313
0.450000	0.165434
0.400000	0.167626
0.350000	0.169687
0.300000	0.171929
0.250000	0.174667
0.200000	0.177101
0.150000	0.179707
0.100000	0.182727
0.050000	0.186202
0.000000	0.322283
-0.050000	0.506788
-0.100000	0.521333
-0.150000	0.536111
-0.200000	0.551121
-0.250000	0.566131
-0.300000	0.580222
-0.350000	0.593636
-0.400000	0.608283
-0.450000	0.623222
-0.500000	0.638
-0.550000	0.651404
-0.600000	0.664646
-0.650000	0.678495
-0.700000	0.690848
-0.750000	0.703606
-0.800000	0.716505
-0.850000	0.728
-0.900000	0.739465
-0.950000	0.750253
-1.000000	0.760909
-1.050000	0.77101
-1.100000	0.780475
-1.150000	0.789596
-1.200000	0.799465
-1.250000	0.808697
-1.300000	0.817465
-1.350000	0.825131
-1.400000	0.832939
-1.450000	0.84096
-1.500000	0.848263
-1.550000	0.85596
-1.600000	0.863162
-1.650000	0.869677
-1.700000	0.875596
-1.750000	0.881859
-1.800000	0.88801
-1.850000	0.89302
-1.900000	0.897596
-1.950000	0.902586
-2.000000	0.906535
-2.050000	0.911465
-2.100000	0.915556
-2.150000	0.919505
-2.200000	0.923212
-2.250000	0.92701
-2.300000	0.930293
-2.350000	0.934
-2.400000	0.937071
-2.450000	0.939586
-2.500000	0.942657
-2.550000	0.945414
-2.600000	0.948131
-2.650000	0.950586
-2.700000	0.953162
-2.750000	0.955646
-2.800000	0.958374
-2.850000	0.960253
-2.900000	0.962515
-2.950000	0.964556
-3.000000	0.966485
-3.050000	0.968354
-3.100000	0.970505
-3.150000	0.972
-3.200000	0.973818
-3.250000	0.975051
-3.300000	0.976485
-3.350000	0.977778
-3.400000	0.978707
-3.450000	0.979737
-3.500000	0.981232
-3.550000	0.982152
-3.600000	0.98301
-3.650000	0.98399
-3.700000	0.985
-3.750000	0.985717
-3.800000	0.986636
-3.850000	0.987444
-3.900000	0.988121
-3.950000	0.988818
-4.000000	0.989545
-4.050000	0.990263
-4.100000	0.990838
-4.150000	0.991545
-4.200000	0.99198
-4.250000	0.992384
-4.300000	0.992758
-4.350000	0.993232
-4.400000	0.993515
-4.450000	0.99398
-4.500000	0.994384
-4.550000	0.994717
-4.600000	0.99497
-4.650000	0.995273
-4.700000	0.995606
-4.750000	0.995818
-4.800000	0.996162
-4.850000	0.996485
-4.900000	0.996646
-4.950000	0.996889
-5.000000	0.997071
-5.050000	0.997253
-5.100000	0.997505
-5.150000	0.997687
-5.200000	0.997828
-5.250000	0.997949
-5.300000	0.998152
-5.350000	0.998283
-5.400000	0.998364
-5.450000	0.998455
-5.500000	0.998586
-5.550000	0.998677
-5.600000	0.998768
-5.650000	0.998818
-5.700000	0.998879
-5.750000	0.998909
-5.800000	0.99898
-5.850000	0.99904
-5.900000	0.999212
-5.950000	0.999303
-6.000000	0.999354
-6.050000	0.999455
-6.100000	0.999485
-6.150000	0.999505
-6.200000	0.999545
-6.250000	0.999596
-6.300000	0.999667
-6.350000	0.999697
-6.400000	0.999737
-6.450000	0.999758
-6.500000	0.999778
-6.550000	0.999788
-6.600000	0.999818
-6.750000	0.999828
-6.850000	0.999838
-6.900000	0.999848
-6.950000	0.999859
-7.050000	0.999869
-7.100000	0.999919
-7.150000	0.999939
-7.250000	0.99996
-7.300000	0.99997
-7.350000	0.99999
-7.400000	1
&
51.950000	1.51398e-14
51.900000	1.56234e-14
51.850000	1.61223e-14
51.800000	1.66373e-14
51.750000	1.71686e-14
51.700000	1.7717e-14
51.650000	1.82828e-14
51.600000	1.88667e-14
51.550000	1.94693e-14
51.500000	2.00911e-14
51.450000	2.07328e-14
51.400000	2.1395e-14
51.350000	2.20784e-14
51.300000	2.27835e-14
51.250000	2.35112e-14
51.200000	2.42622e-14
51.150000	2.50371e-14
51.100000	2.58368e-14
51.050000	2.6662e-14
51.000000	2.75136e-14
50.950000	2.83924e-14
50.900000	2.92993e-14
50.850000	3.02351e-14
50.800000	3.12008e-14
50.750000	3.21974e-14
50.700000	3.32258e-14
50.650000	3.42871e-14
50.600000	3.53823e-14
50.550000	3.65124e-14
50.500000	3.76787e-14
50.450000	3.88822e-14
50.400000	4.01242e-14
50.350000	4.14059e-14
50.300000	4.27285e-14
50.250000	4.40933e-14
50.200000	4.55018e-14
50.150000	4.69552e-14
50.100000	4.84551e-14
50.050000	5.00029e-14
50.000000	5.16002e-14
49.950000	5.32485e-14
49.900000	5.49494e-14
49.850000	5.67047e-14
49.800000	5.8516e-14
49.750000	6.03853e-14
49.700000	6.23142e-14
49.650000	6.43048e-14
49.600000	6.6359e-14
49.550000	6.84788e-14
49.500000	7.06663e-14
49.450000	7.29238e-14
49.400000	7.52533e-14
49.350000	7.76573e-14
49.300000	8.01381e-14
49.250000	8.26981e-14
49.200000	8.534e-14
49.150000	8.80662e-14
49.100000	9.08796e-14
49.050000	9.37829e-14
49.000000	9.67789e-14
48.950000	9.98706e-14
48.900000	1.03061e-13
48.850000	1.06354e-13
48.800000	1.09751e-13
48.750000	1.13258e-13
48.700000	1.16876e-13
48.650000	1.2061e-13
48.600000	1.24463e-13
48.550000	1.28439e-13
48.500000	1.32543e-13
48.450000	1.36777e-13
48.400000	1.41147e-13
48.350000	1.45656e-13
48.300000	1.5031e-13
48.250000	1.55112e-13
48.200000	1.60068e-13
48.150000	1.65182e-13
48.100000	1.70459e-13
48.050000	1.75905e-13
48.000000	1.81525e-13
47.950000	1.87325e-13
47.900000	1.9331e-13
47.850000	1.99486e-13
47.800000	2.0586e-13
47.750000	2.12437e-13
47.700000	2.19225e-13
47.650000	2.26229e-13
47.600000	2.33457e-13
47.550000	2.40916e-13
47.500000	2.48614e-13
47.450000	2.56558e-13
47.400000	2.64755e-13
47.350000	2.73214e-13
47.300000	2.81944e-13
47.250000	2.90953e-13
47.200000	3.00249e-13
47.150000	3.09843e-13
47.100000	3.19743e-13
47.050000	3.2996e-13
47.000000	3.40503e-13
46.950000	3.51384e-13
46.900000	3.62612e-13
46.850000	3.74198e-13
46.800000	3.86155e-13
46.750000	3.98494e-13
46.700000	4.11228e-13
46.650000	4.24369e-13
46.600000	4.37929e-13
46.550000	4.51923e-13
46.500000	4.66364e-13
46.450000	4.81267e-13
46.400000	4.96646e-13
46.350000	5.12516e-13
46.300000	5.28894e-13
46.250000	5.45795e-13
46.200000	5.63237e-13
46.150000	5.81235e-13
46.100000	5.9981e-13
46.050000	6.18977e-13
46.000000	6.38758e-13
45.950000	6.59171e-13
45.900000	6.80236e-13
45.850000	7.01974e-13
45.800000	7.24408e-13
45.750000	7.47558e-13
45.700000	7.71448e-13
45.650000	7.96102e-13
45.600000	8.21544e-13
45.550000	8.478e-13
45.500000	8.74894e-13
45.450000	9.02855e-13
45.400000	9.31709e-13
45.350000	9.61486e-13
45.300000	9.92214e-13
45.250000	1.02393e-12
45.200000	1.05665e-12
45.150000	1.09042e-12
45.100000	1.12527e-12
45.050000	1.16123e-12
45.000000	1.19835e-12
44.950000	1.23665e-12
44.900000	1.27617e-12
44.850000	1.31696e-12
44.800000	1.35905e-12
44.750000	1.40249e-12
44.700000	1.44732e-12
44.650000	1.49358e-12
44.600000	1.54131e-12
44.550000	1.59058e-12
44.500000	1.64142e-12
44.450000	1.69388e-12
44.400000	1.74802e-12
44.350000	1.8039e-12
44.300000	1.86155e-12
44.250000	1.92106e-12
44.200000	1.98246e-12
44.150000	2.04583e-12
44.100000	2.11122e-12
44.050000	2.17871e-12
44.000000	2.24835e-12
43.950000	2.32022e-12
43.900000	2.39438e-12
43.850000	2.47092e-12
43.800000	2.5499e-12
43.750000	2.63141e-12
43.700000	2.71553e-12
43.650000	2.80233e-12
43.600000	2.89192e-12
43.550000	2.98436e-12
43.500000	3.07976e-12
43.450000	3.17821e-12
43.400000	3.27981e-12
43.350000	3.38466e-12
43.300000	3.49286e-12
43.250000	3.60452e-12
43.200000	3.71975e-12
43.150000	3.83866e-12
43.100000	3.96138e-12
43.050000	4.08802e-12
43.000000	4.21871e-12
42.950000	4.35358e-12
42.900000	4.49277e-12
42.850000	4.6364e-12
42.800000	4.78462e-12
42.750000	4.93759e-12
42.700000	5.09545e-12
42.650000	5.25835e-12
42.600000	5.42647e-12
42.550000	5.59996e-12
42.500000	5.779e-12
42.450000	5.96376e-12
42.400000	6.15444e-12
42.350000	6.35121e-12
42.300000	6.55427e-12
42.250000	6.76383e-12
42.200000	6.98009e-12
42.150000	7.20326e-12
42.100000	7.43357e-12
42.050000	7.67125e-12
42.000000	7.91653e-12
41.950000	8.16966e-12
41.900000	8.43088e-12
41.850000	8.70045e-12
41.800000	8.97865e-12
41.750000	9.26574e-12
41.700000	9.56201e-12
41.650000	9.86777e-12
41.600000	1.01833e-11
41.550000	1.05089e-11
41.500000	1.0845e-11
41.450000	1.11917e-11
41.400000	1.15496e-11
41.350000	1.19189e-11
41.300000	1.23001e-11
41.250000	1.26934e-11
41.200000	1.30993e-11
41.150000	1.35182e-11
41.100000	1.39505e-11
41.050000	1.43966e-11
41.000000	1.4857e-11
40.950000	1.53321e-11
40.900000	1.58224e-11
40.850000	1.63284e-11
40.800000	1.68506e-11
40.750000	1.73895e-11
40.700000	1.79456e-11
40.650000	1.85195e-11
40.600000	1.91118e-11
40.550000	1.9723e-11
40.500000	2.03538e-11
40.450000	2.10047e-11
40.400000	2.16765e-11
40.350000	2.23698e-11
40.300000	2.30852e-11
40.250000	2.38236e-11
40.200000	2.45855e-11
40.150000	2.53719e-11
40.100000	2.61833e-11
40.050000	2.70208e-11
40.000000	2.7885e-11
39.950000	2.87769e-11
39.900000	2.96973e-11
39.850000	3.06472e-11
39.800000	3.16275e-11
39.750000	3.26391e-11
39.700000	3.36831e-11
39.650000	3.47605e-11
39.600000	3.58724e-11
39.550000	3.70198e-11
39.500000	3.8204e-11
39.450000	3.9426e-11
39.400000	4.06872e-11
39.350000	4.19887e-11
39.300000	4.33318e-11
39.250000	4.4718e-11
39.200000	4.61484e-11
39.150000	4.76247e-11
39.100000	4.91482e-11
39.050000	5.07204e-11
39.000000	5.2343e-11
38.950000	5.40174e-11
38.900000	5.57455e-11
38.850000	5.75289e-11
38.800000	5.93693e-11
38.750000	6.12686e-11
38.700000	6.32287e-11
38.650000	6.52515e-11
38.600000	6.73391e-11
38.550000	6.94935e-11
38.500000	7.17168e-11
38.450000	7.40112e-11
38.400000	7.63791e-11
38.350000	7.88228e-11
38.300000	8.13447e-11
38.250000	8.39473e-11
38.200000	8.66332e-11
38.150000	8.94051e-11
38.100000	9.22657e-11
38.050000	9.52178e-11
38.000000	9.82644e-11
37.950000	1.01409e-10
37.900000	1.04653e-10
37.850000	1.08002e-10
37.800000	1.11458e-10
37.750000	1.15024e-10
37.700000	1.18705e-10
37.650000	1.22503e-10
37.600000	1.26423e-10
37.550000	1.30469e-10
37.500000	1.34644e-10
37.450000	1.38952e-10
37.400000	1.43399e-10
37.350000	1.47988e-10
37.300000	1.52723e-10
37.250000	1.57611e-10
37.200000	1.62654e-10
37.150000	1.6786e-10
37.100000	1.73232e-10
37.050000	1.78776e-10
37.000000	1.84497e-10
36.950000	1.90402e-10
36.900000	1.96495e-10
36.850000	2.02784e-10
36.800000	2.09274e-10
36.750000	2.15972e-10
36.700000	2.22884e-10
36.650000	2.30017e-10
36.600000	2.37379e-10
36.550000	2.44977e-10
36.500000	2.52818e-10
36.450000	2.6091e-10
36.400000	2.69261e-10
36.350000	2.77879e-10
36.300000	2.86774e-10
36.250000	2.95953e-10
36.200000	3.05426e-10
36.150000	3.15202e-10
36.100000	3.25292e-10
36.050000	3.35705e-10
36.000000	3.46451e-10
35.950000	3.57541e-10
35.900000	3.68986e-10
35.850000	3.80798e-10
35.800000	3.92988e-10
35.750000	4.05569e-10
35.700000	4.18552e-10
35.650000	4.31951e-10
35.600000	4.4578e-10
35.550000	4.60051e-10
35.500000	4.74779e-10
35.450000	4.89979e-10
35.400000	5.05666e-10
35.350000	5.21855e-10
35.300000	5.38562e-10
35.250000	5.55805e-10
35.200000	5.736e-10
35.150000	5.91965e-10
35.100000	6.10919e-10
35.050000	6.30479e-10
35.000000	6.50666e-10
34.950000	6.715e-10
34.900000	6.93001e-10
34.850000	7.1519e-10
34.800000	7.38091e-10
34.750000	7.61725e-10
34.700000	7.86116e-10
34.650000	8.11289e-10
34.600000	8.37268e-10
34.550000	8.64079e-10
34.500000	8.91749e-10
34.450000	9.20305e-10
34.400000	9.49777e-10
34.350000	9.80193e-10
34.300000	1.01158e-09
34.250000	1.04398e-09
34.200000	1.07741e-09
34.150000	1.11192e-09
34.100000	1.14753e-09
34.050000	1.18428e-09
34.000000	1.22221e-09
33.950000	1.26135e-09
33.900000	1.30175e-09
33.850000	1.34344e-09
33.800000	1.38647e-09
33.750000	1.43088e-09
33.700000	1.47671e-09
33.650000	1.52401e-09
33.600000	1.57283e-09
33.550000	1.62321e-09
33.500000	1.6752e-09
33.450000	1.72886e-09
33.400000	1.78424e-09
33.350000	1.8414e-09
33.300000	1.90039e-09
33.250000	1.96126e-09
33.200000	2.02409e-09
33.150000	2.08893e-09
33.100000	2.15585e-09
33.050000	2.22492e-09
33.000000	2.2962e-09
32.950000	2.36976e-09
32.900000	2.44568e-09
32.850000	2.52404e-09
32.800000	2.60491e-09
32.750000	2.68837e-09
32.700000	2.7745e-09
32.650000	2.8634e-09
32.600000	2.95514e-09
32.550000	3.04983e-09
32.500000	3.14755e-09
32.450000	3.2484e-09
32.400000	3.35249e-09
32.350000	3.45992e-09
32.300000	3.57079e-09
32.250000	3.68521e-09
32.200000	3.8033e-09
32.150000	3.92518e-09
32.100000	4.05097e-09
32.050000	4.18079e-09
32.000000	4.31477e-09
31.950000	4.45305e-09
31.900000	4.59577e-09
31.850000	4.74306e-09
31.800000	4.89507e-09
31.750000	5.05195e-09
31.700000	5.21387e-09
31.650000	5.38098e-09
31.600000	5.55345e-09
31.550000	5.73146e-09
31.500000	5.91517e-09
31.450000	6.10477e-09
31.400000	6.30045e-09
31.350000	6.50241e-09
31.300000	6.71084e-09
31.250000	6.92597e-09
31.200000	7.14799e-09
31.150000	7.37713e-09
31.100000	7.61363e-09
31.050000	7.85771e-09
31.000000	8.10962e-09
30.950000	8.36961e-09
30.900000	8.63794e-09
30.850000	8.91487e-09
30.800000	9.2007e-09
30.750000	9.49569e-09
30.700000	9.80015e-09
30.650000	1.01144e-08
30.600000	1.04387e-08
30.550000	1.07734e-08
30.500000	1.11188e-08
30.450000	1.14754e-08
30.400000	1.18434e-08
30.350000	1.22231e-08
30.300000	1.26151e-08
30.250000	1.30197e-08
30.200000	1.34372e-08
30.150000	1.38681e-08
30.100000	1.43129e-08
30.050000	1.47719e-08
30.000000	1.52457e-08
29.950000	1.57346e-08
29.900000	1.62393e-08
29.850000	1.67601e-08
29.800000	1.72977e-08
29.750000	1.78526e-08
29.700000	1.84252e-08
29.650000	1.90162e-08
29.600000	1.96262e-08
29.550000	2.02558e-08
29.500000	2.09056e-08
29.450000	2.15762e-08
29.400000	2.22684e-08
29.350000	2.29828e-08
29.300000	2.37201e-08
29.250000	2.44811e-08
29.200000	2.52665e-08
29.150000	2.60772e-08
29.100000	2.69139e-08
29.050000	2.77774e-08
29.000000	2.86687e-08
28.950000	2.95886e-08
28.900000	3.0538e-08
28.850000	3.1518e-08
28.800000	3.25294e-08
28.750000	3.35733e-08
28.700000	3.46507e-08
28.650000	3.57627e-08
28.600000	3.69104e-08
28.550000	3.8095e-08
28.500000	3.93176e-08
28.450000	4.05795e-08
28.400000	4.1882e-08
28.350000	4.32262e-08
28.300000	4.46137e-08
28.250000	4.60457e-08
28.200000	4.75238e-08
28.150000	4.90493e-08
28.100000	5.06238e-08
28.050000	5.22489e-08
28.000000	5.39263e-08
27.950000	5.56575e-08
27.900000	5.74444e-08
27.850000	5.92887e-08
27.800000	6.11922e-08
27.750000	6.31569e-08
27.700000	6.51848e-08
27.650000	6.72778e-08
27.600000	6.94381e-08
27.550000	7.16678e-08
27.500000	7.39692e-08
27.450000	7.63445e-08
27.400000	7.87963e-08
27.350000	8.13268e-08
27.300000	8.39386e-08
27.250000	8.66344e-08
27.200000	8.94169e-08
27.150000	9.22889e-08
27.100000	9.52531e-08
27.050000	9.83127e-08
27.000000	1.01471e-07
26.950000	1.0473e-07
26.900000	1.08094e-07
26.850000	1.11567e-07
26.800000	1.15151e-07
26.750000	1.1885e-07
26.700000	1.22669e-07
26.650000	1.2661e-07
26.600000	1.30678e-07
26.550000	1.34877e-07
26.500000	1.39211e-07
26.450000	1.43684e-07
26.400000	1.48301e-07
26.350000	1.53067e-07
26.300000	1.57986e-07
26.250000	1.63063e-07
26.200000	1.68303e-07
26.150000	1.73713e-07
26.100000	1.79296e-07
26.050000	1.85059e-07
26.000000	1.91007e-07
25.950000	1.97147e-07
25.900000	2.03484e-07
25.850000	2.10025e-07
25.800000	2.16777e-07
25.750000	2.23746e-07
25.700000	2.3094e-07
25.650000	2.38365e-07
25.600000	2.46029e-07
25.550000	2.53939e-07
25.500000	2.62105e-07
25.450000	2.70533e-07
25.400000	2.79233e-07
25.350000	2.88212e-07
25.300000	2.97481e-07
25.250000	3.07049e-07
25.200000	3.16924e-07
25.150000	3.27117e-07
25.100000	3.37639e-07
25.050000	3.485e-07
25.000000	3.5971e-07
24.950000	3.71282e-07
24.900000	3.83226e-07
24.850000	3.95555e-07
24.800000	4.08281e-07
24.750000	4.21418e-07
24.700000	4.34977e-07
24.650000	4.48974e-07
24.600000	4.63421e-07
24.550000	4.78334e-07
24.500000	4.93728e-07
24.450000	5.09617e-07
24.400000	5.26019e-07
24.350000	5.4295e-07
24.300000	5.60426e-07
24.250000	5.78465e-07
24.200000	5.97087e-07
24.150000	6.16308e-07
24.100000	6.36149e-07
24.050000	6.5663e-07
24.000000	6.77772e-07
23.950000	6.99595e-07
23.900000	7.22122e-07
23.850000	7.45375e-07
23.800000	7.69379e-07
23.750000	7.94157e-07
23.700000	8.19734e-07
23.650000	8.46136e-07
23.600000	8.7339e-07
23.550000	9.01523e-07
23.500000	9.30564e-07
23.450000	9.60543e-07
23.400000	9.91488e-07
23.350000	1.02343e-06
23.300000	1.05641e-06
23.250000	1.09045e-06
23.200000	1.12559e-06
23.150000	1.16186e-06
23.100000	1.1993e-06
23.050000	1.23796e-06
23.000000	1.27786e-06
22.950000	1.31905e-06
22.900000	1.36157e-06
22.850000	1.40546e-06
22.800000	1.45077e-06
22.750000	1.49755e-06
22.700000	1.54583e-06
22.650000	1.59568e-06
22.600000	1.64713e-06
22.550000	1.70025e-06
22.500000	1.75509e-06
22.450000	1.8117e-06
22.400000	1.87013e-06
22.350000	1.93046e-06
22.300000	1.99274e-06
22.250000	2.05703e-06
22.200000	2.1234e-06
22.150000	2.19191e-06
22.100000	2.26264e-06
22.050000	2.33566e-06
22.000000	2.41104e-06
21.950000	2.48886e-06
21.900000	2.56919e-06
21.850000	2.65213e-06
21.800000	2.73775e-06
21.750000	2.82614e-06
21.700000	2.91739e-06
21.650000	3.01159e-06
21.600000	3.10884e-06
21.550000	3.20925e-06
21.500000	3.3129e-06
21.450000	3.41991e-06
21.400000	3.53038e-06
21.350000	3.64443e-06
21.300000	3.76218e-06
21.250000	3.88374e-06
21.200000	4.00924e-06
21.150000	4.13881e-06
21.100000	4.27257e-06
21.050000	4.41067e-06
21.000000	4.55325e-06
20.950000	4.70045e-06
20.900000	4.85242e-06
20.850000	5.00932e-06
20.800000	5.17131e-06
20.750000	5.33855e-06
20.700000	5.51122e-06
20.650000	5.68949e-06
20.600000	5.87354e-06
20.550000	6.06357e-06
20.500000	6.25976e-06
20.450000	6.46233e-06
20.400000	6.67147e-06
20.350000	6.8874e-06
20.300000	7.11035e-06
20.250000	7.34053e-06
20.200000	7.57819e-06
20.150000	7.82358e-06
20.100000	8.07694e-06
20.050000	8.33853e-06
20.000000	8.60863e-06
19.950000	8.88751e-06
19.900000	9.17546e-06
19.850000	9.47277e-06
19.800000	9.77975e-06
19.750000	1.00967e-05
19.700000	1.0424e-05
19.650000	1.07619e-05
19.600000	1.11109e-05
19.550000	1.14712e-05
19.500000	1.18432e-05
19.450000	1.22274e-05
19.400000	1.2624e-05
19.350000	1.30336e-05
19.300000	1.34565e-05
19.250000	1.38933e-05
19.200000	1.43442e-05
19.150000	1.48099e-05
19.100000	1.52907e-05
19.050000	1.57873e-05
19.000000	1.63e-05
18.950000	1.68295e-05
18.900000	1.73763e-05
18.850000	1.79409e-05
18.800000	1.8524e-05
18.750000	1.91261e-05
18.700000	1.97479e-05
18.650000	2.039e-05
18.600000	2.10531e-05
18.550000	2.17379e-05
18.500000	2.24451e-05
18.450000	2.31754e-05
18.400000	2.39297e-05
18.350000	2.47086e-05
18.300000	2.55131e-05
18.250000	2.63439e-05
18.200000	2.72019e-05
18.150000	2.80881e-05
18.100000	2.90033e-05
18.050000	2.99485e-05
18.000000	3.09248e-05
17.950000	3.19331e-05
17.900000	3.29745e-05
17.850000	3.40502e-05
17.800000	3.51611e-05
17.750000	3.63086e-05
17.700000	3.74939e-05
17.650000	3.87181e-05
17.600000	3.99826e-05
17.550000	4.12888e-05
17.500000	4.2638e-05
17.450000	4.40317e-05
17.400000	4.54713e-05
17.350000	4.69583e-05
17.300000	4.84945e-05
17.250000	5.00814e-05
17.200000	5.17207e-05
17.150000	5.34142e-05
17.100000	5.51637e-05
17.050000	5.69711e-05
17.000000	5.88383e-05
16.950000	6.07673e-05
16.900000	6.27603e-05
16.850000	6.48194e-05
16.800000	6.69468e-05
16.750000	6.91449e-05
16.700000	7.1416e-05
16.650000	7.37626e-05
16.600000	7.61873e-05
16.550000	7.86927e-05
16.500000	8.12817e-05
16.450000	8.39569e-05
16.400000	8.67215e-05
16.350000	8.95785e-05
16.300000	9.25309e-05
16.250000	9.55822e-05
16.200000	9.87357e-05
16.150000	0.000101995
16.100000	0.000105363
16.050000	0.000108845
16.000000	0.000112444
15.950000	0.000116164
15.900000	0.00012001
15.850000	0.000123985
15.800000	0.000128095
15.750000	0.000132344
15.700000	0.000136737
15.650000	0.000141279
15.600000	0.000145975
15.550000	0.000150831
15.500000	0.000155853
15.450000	0.000161047
15.400000	0.000166418
15.350000	0.000171974
15.300000	0.000177721
15.250000	0.000183666
15.200000	0.000189816
15.150000	0.000196179
15.100000	0.000202763
15.050000	0.000209577
15.000000	0.000216628
14.950000	0.000223926
14.900000	0.000231482
14.850000	0.000239304
14.800000	0.000247403
14.750000	0.00025579
14.700000	0.000264478
14.650000	0.000273478
14.600000	0.000282804
14.550000	0.000292469
14.500000	0.000302489
14.450000	0.000312879
14.400000	0.000323656
14.350000	0.000334839
14.300000	0.000346447
14.250000	0.000358502
14.200000	0.000371029
14.150000	0.000384053
14.100000	0.000397606
14.050000	0.000411722
14.000000	0.000426441
13.950000	0.000441813
13.900000	0.000457899
13.850000	0.00047478
13.800000	0.000492573
13.750000	0.000511466
13.700000	0.000531839
&
```
