## Supplementary material for "All-at-once RNA folding with 3D motif prediction framed by evolutionary information": RF02151_MIMT1_1.cacofold.helixcov

```
# RMs = 3 L = 115

# RM_HELIX NESTED 18-24 30-36, nbp = 7 nbp_cov = 0
# pvals: 0.372955,0.372955,0.150397,0.568993,0.390732,0.543174,0.8214
# aggregated NONE
NESTED  ::::::::::::::::<<<<<<<_____>>>>>>>::::::::::::::::::::::::::::::::::::::::::::::::::::::::::
        :::::::::::::::::::::::::::::::::::::::::::::::::::::::::::::::::::::::::::::::::::::::::::::

# RM_HELIX NESTED 6-14 43-62, nbp = 8 nbp_cov = 0
# pvals: 0.0546868,0.882293,0.731417,0.339107,0.660986,0.806627,0.0850748,0.59335
# aggregated NONE
NESTED  :::::<<<<<<<<____________________________>>>>>>>>::::::::::::::::::::::::::::::::::::::::::::
        :::::::::::::::::::::::::::::::::::::::::::::::::::::::::::::::::::::::::::::::::::::::::::::

# RM_HELIX NESTED 75-84 90-99, nbp = 10 nbp_cov = 0
# pvals: 0.905259,0.136384,0.339107,0.681744,0.967754,0.339107,0.372955,0.568993,0.731417,0.339107
# aggregated NONE
NESTED  ::::::::::::::::::::::::::::::::::::::::::::::::::::::::<<<<<<<<<<_____>>>>>>>>>>::::::::::::
        :::::::::::::::::::::::::::::::::::::::::::::::::::::::::::::::::::::::::::::::::::::::::::::
```
