## Supplementary material for "All-at-once RNA folding with 3D motif prediction framed by evolutionary information": RF02151_MIMT1_1.cacofold.power

```
# Power analysis of CaCoFold structure 
#
# Powertype = SINGLE SUBSTITUTIONS
# covary  left_pos      right_pos    substitutions      power
#----------------------------------------------------------------
          6		62		5		0.11
          7		61		5		0.11
          8		60		8		0.24
          10		59		8		0.24
          11		58		4		0.07
          12		57		7		0.20
          13		56		6		0.16
          14		43		4		0.07
          18		36		0		0.00
          19		35		0		0.00
          20		34		2		0.00
          21		33		2		0.00
          22		32		1		0.00
          23		31		2		0.00
          24		30		7		0.20
          75		99		2		0.00
          76		98		8		0.24
          77		97		2		0.00
          78		96		3		0.02
          79		95		10		0.32
          80		94		4		0.07
          81		93		4		0.07
          82		92		4		0.07
          83		91		3		0.02
          84		90		2		0.00
#
# BPAIRS 25
# avg substitutions per BP  4.1
# BPAIRS expected to covary 2.2 +/- 1.3
# BPAIRS observed to covary 0
#
```
