## Supplementary material for "All-at-once RNA folding with 3D motif prediction framed by evolutionary information": RF02151_MIMT1_1.surv

```
&
17.850000	0.000233754
15.200000	0.000467508
14.450000	0.000701262
14.100000	0.000935016
13.600000	0.00116877
13.150000	0.00163628
12.750000	0.00187003
12.700000	0.00210379
12.550000	0.00233754
12.050000	0.00257129
11.350000	0.00280505
10.850000	0.0030388
10.300000	0.00374007
9.900000	0.00420757
9.850000	0.00444133
9.800000	0.00490884
9.750000	0.00514259
9.450000	0.00537634
9.400000	0.00607761
9.200000	0.00677887
9.150000	0.00701262
9.100000	0.00771388
9.050000	0.00794764
8.900000	0.00818139
8.850000	0.00841515
8.650000	0.00911641
8.550000	0.00935016
8.450000	0.0100514
8.400000	0.0105189
8.350000	0.0109864
8.200000	0.0112202
8.150000	0.0119215
8.100000	0.0121552
8.050000	0.0128565
8.000000	0.0135577
7.900000	0.0147265
7.800000	0.0154278
7.750000	0.016129
7.700000	0.0165965
7.650000	0.0168303
7.600000	0.017064
7.550000	0.0175316
7.400000	0.0179991
7.350000	0.0182328
7.300000	0.0191678
7.150000	0.0196353
7.100000	0.0198691
7.050000	0.0201029
7.000000	0.0203366
6.950000	0.0210379
6.900000	0.0215054
6.850000	0.0219729
6.800000	0.0226741
6.750000	0.0229079
6.650000	0.0238429
6.600000	0.0247779
6.550000	0.0271155
6.500000	0.0273492
6.400000	0.0280505
6.350000	0.0292193
6.300000	0.0299205
6.250000	0.0301543
6.200000	0.0310893
6.150000	0.0327256
6.100000	0.0336606
6.050000	0.0343619
6.000000	0.0348294
5.950000	0.0352969
5.900000	0.0366994
5.850000	0.0374007
5.800000	0.0381019
5.750000	0.0404395
5.700000	0.040907
5.650000	0.0411407
5.600000	0.0423095
5.550000	0.0434783
5.500000	0.0451145
5.450000	0.0460496
5.400000	0.0467508
5.350000	0.0476858
5.300000	0.0481533
5.250000	0.0495559
5.200000	0.0504909
5.150000	0.0511921
5.050000	0.0523609
5.000000	0.0530622
4.950000	0.0546985
4.900000	0.0553997
4.800000	0.0563347
4.750000	0.0568022
4.700000	0.0577373
4.650000	0.058906
4.600000	0.0593735
4.550000	0.0603086
4.500000	0.0619448
4.450000	0.0631136
4.400000	0.0642824
4.350000	0.0659187
4.300000	0.0673212
4.250000	0.0680224
4.200000	0.069425
4.150000	0.0705937
4.100000	0.0719963
4.050000	0.0741
4.000000	0.0755026
3.950000	0.0766713
3.900000	0.0776064
3.850000	0.0785414
3.800000	0.0801777
3.750000	0.0818139
3.700000	0.0827489
3.650000	0.0834502
3.600000	0.084619
3.550000	0.0862553
3.500000	0.0869565
3.450000	0.0885928
3.400000	0.0902291
3.350000	0.0932679
3.300000	0.0937354
3.250000	0.0946704
3.200000	0.0967742
3.150000	0.0981767
3.100000	0.100047
3.050000	0.102151
3.000000	0.104254
2.950000	0.106358
2.900000	0.108228
2.850000	0.109631
2.800000	0.111267
2.750000	0.112669
2.700000	0.113137
2.650000	0.115007
2.600000	0.118981
2.550000	0.120617
2.500000	0.122487
2.450000	0.124825
2.400000	0.127396
2.350000	0.129266
2.300000	0.133474
2.250000	0.137214
2.200000	0.139785
2.150000	0.14259
2.100000	0.144928
2.050000	0.146798
2.000000	0.149135
1.950000	0.150771
1.900000	0.152875
1.850000	0.154511
1.800000	0.156615
1.750000	0.158252
1.700000	0.159654
1.650000	0.161524
1.600000	0.162927
1.550000	0.164797
1.500000	0.165498
1.450000	0.168537
1.400000	0.170407
1.350000	0.171576
1.300000	0.174848
1.250000	0.179289
1.200000	0.181861
1.150000	0.185367
1.100000	0.188406
1.050000	0.190276
1.000000	0.193548
0.950000	0.195418
0.900000	0.197756
0.850000	0.19986
0.800000	0.202899
0.750000	0.205002
0.700000	0.208275
0.650000	0.212015
0.600000	0.216456
0.550000	0.221131
0.500000	0.22604
0.450000	0.229313
0.400000	0.234222
0.350000	0.238429
0.300000	0.244974
0.250000	0.250117
0.200000	0.255493
0.150000	0.259
0.100000	0.262272
0.050000	0.271155
0.000000	0.337541
-0.050000	0.450444
-0.100000	0.464703
-0.150000	0.476625
-0.200000	0.495559
-0.250000	0.505143
-0.300000	0.519635
-0.350000	0.533193
-0.400000	0.548855
-0.450000	0.559607
-0.500000	0.571061
-0.550000	0.582281
-0.600000	0.597242
-0.650000	0.609397
-0.700000	0.621552
-0.750000	0.632772
-0.800000	0.645161
-0.850000	0.658719
-0.900000	0.671108
-0.950000	0.685367
-1.000000	0.695886
-1.050000	0.70547
-1.100000	0.718794
-1.150000	0.72978
-1.200000	0.741
-1.250000	0.751753
-1.300000	0.760636
-1.350000	0.770687
-1.400000	0.779102
-1.450000	0.790556
-1.500000	0.797569
-1.550000	0.805049
-1.600000	0.814399
-1.650000	0.822581
-1.700000	0.828424
-1.750000	0.837307
-1.800000	0.845956
-1.850000	0.853436
-1.900000	0.861384
-1.950000	0.867695
-2.000000	0.87424
-2.050000	0.880318
-2.100000	0.885928
-2.150000	0.892006
-2.200000	0.896447
-2.250000	0.899953
-2.300000	0.904862
-2.350000	0.910238
-2.400000	0.913043
-2.450000	0.917017
-2.500000	0.920056
-2.550000	0.922394
-2.600000	0.926601
-2.650000	0.929406
-2.700000	0.932679
-2.750000	0.935951
-2.800000	0.937354
-2.850000	0.941094
-2.900000	0.944367
-2.950000	0.946938
-3.000000	0.949275
-3.050000	0.950444
-3.100000	0.953483
-3.150000	0.955353
-3.200000	0.958158
-3.250000	0.959794
-3.300000	0.962366
-3.350000	0.965404
-3.400000	0.967742
-3.450000	0.969612
-3.500000	0.969846
-3.550000	0.97195
-3.600000	0.973352
-3.650000	0.975222
-3.700000	0.976391
-3.750000	0.976625
-3.800000	0.978495
-3.850000	0.979196
-3.900000	0.979897
-3.950000	0.981066
-4.000000	0.9813
-4.100000	0.982702
-4.150000	0.983403
-4.200000	0.983871
-4.250000	0.984806
-4.300000	0.986209
-4.350000	0.98691
-4.400000	0.987377
-4.450000	0.988079
-4.500000	0.988312
-4.550000	0.98878
-4.650000	0.989247
-4.700000	0.989949
-4.800000	0.99065
-4.850000	0.991351
-4.900000	0.991819
-5.050000	0.992052
-5.100000	0.992286
-5.200000	0.992754
-5.250000	0.992987
-5.350000	0.993221
-5.400000	0.993455
-5.450000	0.993922
-5.500000	0.994156
-5.600000	0.99439
-5.700000	0.994624
-5.800000	0.994857
-5.850000	0.995559
-6.100000	0.996026
-6.150000	0.99626
-6.200000	0.996727
-6.250000	0.996961
-6.400000	0.997429
-6.450000	0.997662
-6.500000	0.997896
-6.750000	0.998364
-6.800000	0.998597
-6.850000	0.998831
-7.400000	0.999299
-8.000000	0.999532
-8.050000	0.999766
-8.100000	1
&
21.500000	1.16877e-05
19.900000	2.33754e-05
19.550000	3.50631e-05
19.400000	4.67508e-05
19.350000	5.84385e-05
19.250000	7.01262e-05
19.200000	8.18139e-05
18.900000	9.35016e-05
18.800000	0.000105189
18.400000	0.000116877
18.300000	0.000128565
18.200000	0.000140252
18.100000	0.00015194
17.950000	0.000163628
17.900000	0.000175316
17.850000	0.000187003
17.750000	0.000198691
17.600000	0.000210379
17.500000	0.000222066
17.350000	0.000245442
17.150000	0.000257129
17.000000	0.000268817
16.850000	0.000280505
16.500000	0.00030388
16.300000	0.000315568
16.250000	0.000338943
16.200000	0.000362319
16.050000	0.000374007
16.000000	0.000385694
15.950000	0.00040907
15.900000	0.000420757
15.750000	0.000432445
15.700000	0.000444133
15.650000	0.000467508
15.600000	0.000479196
15.550000	0.000490884
15.450000	0.000514259
15.400000	0.000549322
15.350000	0.000572698
15.250000	0.000607761
15.200000	0.000619448
15.150000	0.000631136
15.000000	0.000666199
14.900000	0.000689575
14.850000	0.000724638
14.800000	0.000736325
14.750000	0.000759701
14.700000	0.000783076
14.650000	0.000818139
14.550000	0.000841515
14.500000	0.000876578
14.450000	0.000911641
14.400000	0.000946704
14.350000	0.000970079
14.300000	0.00100514
14.250000	0.00102852
14.200000	0.00106358
14.150000	0.00107527
14.100000	0.00108696
14.000000	0.00112202
13.950000	0.00116877
13.900000	0.00121552
13.850000	0.0012389
13.800000	0.00126227
13.750000	0.00129734
13.700000	0.00134409
13.600000	0.00135577
13.550000	0.00141421
13.500000	0.00146096
13.450000	0.00150771
13.400000	0.00154278
13.350000	0.00163628
13.300000	0.00165965
13.250000	0.00169472
13.200000	0.00174147
13.150000	0.00182328
13.100000	0.00183497
13.050000	0.00188172
13.000000	0.00192847
12.950000	0.00196353
12.900000	0.00198691
12.850000	0.00201029
12.800000	0.0020921
12.750000	0.00213885
12.700000	0.00220898
12.650000	0.0022791
12.600000	0.00232585
12.550000	0.00238429
12.500000	0.00243104
12.450000	0.00250117
12.400000	0.00255961
12.350000	0.00262973
12.300000	0.00268817
12.250000	0.00273492
12.200000	0.0028518
12.150000	0.00298036
12.100000	0.00305049
12.050000	0.0031323
12.000000	0.00321412
11.950000	0.00326087
11.900000	0.00335437
11.850000	0.00348294
11.800000	0.00352969
11.750000	0.00366994
11.700000	0.00372838
11.650000	0.00377513
11.600000	0.00382188
11.550000	0.00392707
11.500000	0.00404395
11.450000	0.00416082
11.400000	0.0042777
11.350000	0.00435951
11.300000	0.00451145
11.250000	0.00459327
11.200000	0.00467508
11.150000	0.00488546
11.100000	0.00497896
11.050000	0.00506078
11.000000	0.00517765
10.950000	0.00527115
10.900000	0.00538803
10.850000	0.00550491
10.800000	0.00566854
10.750000	0.00578541
10.700000	0.00596073
10.650000	0.00610098
10.600000	0.00617111
10.550000	0.00633474
10.500000	0.00647499
10.450000	0.00668537
10.400000	0.00683731
10.350000	0.00702431
10.300000	0.00710612
10.250000	0.00721131
10.200000	0.00738663
10.150000	0.00753857
10.100000	0.00776064
10.050000	0.00791258
10.000000	0.00808789
9.950000	0.00825152
9.900000	0.00845021
9.850000	0.00867228
9.800000	0.00882422
9.750000	0.00899953
9.700000	0.00918654
9.650000	0.00943198
9.600000	0.00960729
9.550000	0.00985273
9.500000	0.0101099
9.450000	0.0102969
9.400000	0.0105072
9.350000	0.0106826
9.300000	0.0109631
9.250000	0.0112202
9.200000	0.0115007
9.150000	0.0117929
9.100000	0.0119098
9.050000	0.0121669
9.000000	0.012424
8.950000	0.0127513
8.900000	0.01295
8.850000	0.0132772
8.800000	0.013698
8.750000	0.0140136
8.700000	0.0143876
8.650000	0.0148784
8.600000	0.0152641
8.550000	0.015533
8.500000	0.0159654
8.450000	0.0163978
8.400000	0.01669
8.350000	0.0170757
8.300000	0.0175666
8.250000	0.0181043
8.200000	0.0185601
8.150000	0.0189107
8.100000	0.0193432
8.050000	0.0197405
8.000000	0.0204301
7.950000	0.0209327
7.900000	0.0214469
7.850000	0.0218911
7.800000	0.0224521
7.750000	0.0229079
7.700000	0.0234689
7.650000	0.0240884
7.600000	0.0246377
7.550000	0.0251753
7.500000	0.0256662
7.450000	0.0263441
7.400000	0.0269752
7.350000	0.027583
7.300000	0.0282141
7.250000	0.0287751
7.200000	0.0293011
7.150000	0.0299673
7.100000	0.0304932
7.050000	0.031136
7.000000	0.0319074
6.950000	0.0324451
6.900000	0.0330178
6.850000	0.033684
6.800000	0.034432
6.750000	0.03518
6.700000	0.0358579
6.650000	0.0365708
6.600000	0.0373072
6.550000	0.0380435
6.500000	0.0387564
6.450000	0.0395512
6.400000	0.0403226
6.350000	0.0410589
6.300000	0.0418654
6.250000	0.04259
6.200000	0.0434081
6.150000	0.0441094
6.100000	0.0449042
6.050000	0.0457574
6.000000	0.0466924
5.950000	0.047604
5.900000	0.0483637
5.850000	0.0491585
5.800000	0.0501636
5.750000	0.0508181
5.700000	0.0516947
5.650000	0.0526297
5.600000	0.0535881
5.550000	0.0546868
5.500000	0.0556685
5.450000	0.0566036
5.400000	0.057597
5.350000	0.0583684
5.300000	0.0594437
5.250000	0.0604254
5.200000	0.0613371
5.150000	0.062237
5.100000	0.0634876
5.050000	0.0643058
5.000000	0.0652174
4.950000	0.0663628
4.900000	0.0674264
4.850000	0.0685133
4.800000	0.0695302
4.750000	0.0706288
4.700000	0.0715404
4.650000	0.0723586
4.600000	0.0735624
4.550000	0.074813
4.500000	0.0757363
4.450000	0.0768934
4.400000	0.0780154
4.350000	0.0790439
4.300000	0.0800725
4.250000	0.0812179
4.200000	0.0824918
4.150000	0.0836138
4.100000	0.0850748
4.050000	0.0863604
4.000000	0.0876695
3.950000	0.0891304
3.900000	0.0905563
3.850000	0.0919355
3.800000	0.0930926
3.750000	0.0946821
3.700000	0.0961314
3.650000	0.0976625
3.600000	0.0993104
3.550000	0.10111
3.500000	0.102793
3.450000	0.104324
3.400000	0.105809
3.350000	0.107632
3.300000	0.109268
3.250000	0.110811
3.200000	0.112775
3.150000	0.114294
3.100000	0.116374
3.050000	0.118174
3.000000	0.120009
2.950000	0.121985
2.900000	0.123399
2.850000	0.125771
2.800000	0.127688
2.750000	0.12971
2.700000	0.131791
2.650000	0.133988
2.600000	0.136384
2.550000	0.138476
2.500000	0.14072
2.450000	0.143128
2.400000	0.145383
2.350000	0.147955
2.300000	0.150397
2.250000	0.153308
2.200000	0.155867
2.150000	0.158637
2.100000	0.161197
2.050000	0.163733
2.000000	0.166386
1.950000	0.169016
1.900000	0.172195
1.850000	0.175058
1.800000	0.177863
1.750000	0.181124
1.700000	0.183859
1.650000	0.186875
1.600000	0.190299
1.550000	0.193583
1.500000	0.196786
1.450000	0.200035
1.400000	0.203378
1.350000	0.206674
1.300000	0.209829
1.250000	0.213464
1.200000	0.217298
1.150000	0.220605
1.100000	0.224205
1.050000	0.227875
1.000000	0.231779
0.950000	0.236279
0.900000	0.24003
0.850000	0.24363
0.800000	0.247803
0.750000	0.251484
0.700000	0.256031
0.650000	0.260051
0.600000	0.264656
0.550000	0.269063
0.500000	0.273422
0.450000	0.277992
0.400000	0.282831
0.350000	0.287833
0.300000	0.293081
0.250000	0.29834
0.200000	0.30367
0.150000	0.309187
0.100000	0.314738
0.050000	0.32064
0.000000	0.339107
-0.050000	0.372955
-0.100000	0.390732
-0.150000	0.409
-0.200000	0.425947
-0.250000	0.442987
-0.300000	0.459794
-0.350000	0.47493
-0.400000	0.489189
-0.450000	0.503284
-0.500000	0.517228
-0.550000	0.530002
-0.600000	0.543174
-0.650000	0.556089
-0.700000	0.568993
-0.750000	0.581323
-0.800000	0.59335
-0.850000	0.604675
-0.900000	0.616713
-0.950000	0.627782
-1.000000	0.63892
-1.050000	0.65021
-1.100000	0.660986
-1.150000	0.671716
-1.200000	0.681744
-1.250000	0.692613
-1.300000	0.702945
-1.350000	0.712553
-1.400000	0.722125
-1.450000	0.731417
-1.500000	0.740989
-1.550000	0.749883
-1.600000	0.758555
-1.650000	0.766959
-1.700000	0.77507
-1.750000	0.783672
-1.800000	0.791538
-1.850000	0.799544
-1.900000	0.806627
-1.950000	0.814376
-2.000000	0.8214
-2.050000	0.828448
-2.100000	0.835145
-2.150000	0.841643
-2.200000	0.8482
-2.250000	0.854371
-2.300000	0.860262
-2.350000	0.866012
-2.400000	0.871552
-2.450000	0.87687
-2.500000	0.882293
-2.550000	0.886898
-2.600000	0.891655
-2.650000	0.896307
-2.700000	0.900853
-2.750000	0.905259
-2.800000	0.909362
-2.850000	0.913382
-2.900000	0.917239
-2.950000	0.920746
-3.000000	0.924264
-3.050000	0.927969
-3.100000	0.93151
-3.150000	0.934958
-3.200000	0.938067
-3.250000	0.940919
-3.300000	0.943899
-3.350000	0.946576
-3.400000	0.949053
-3.450000	0.951262
-3.500000	0.953635
-3.550000	0.956031
-3.600000	0.958544
-3.650000	0.960589
-3.700000	0.962599
-3.750000	0.964282
-3.800000	0.966129
-3.850000	0.967754
-3.900000	0.969273
-3.950000	0.970804
-4.000000	0.972347
-4.050000	0.973855
-4.100000	0.97507
-4.150000	0.976344
-4.200000	0.977606
-4.250000	0.978799
-4.300000	0.979897
-4.350000	0.980937
-4.400000	0.981884
-4.450000	0.982691
-4.500000	0.983742
-4.550000	0.984666
-4.600000	0.985484
-4.650000	0.986337
-4.700000	0.987202
-4.750000	0.98802
-4.800000	0.988873
-4.850000	0.989364
-4.900000	0.990065
-4.950000	0.990533
-5.000000	0.991047
-5.050000	0.991632
-5.100000	0.992158
-5.150000	0.9928
-5.200000	0.993256
-5.250000	0.993642
-5.300000	0.994016
-5.350000	0.994331
-5.400000	0.994705
-5.450000	0.994998
-5.500000	0.995278
-5.550000	0.995524
-5.600000	0.995722
-5.650000	0.995979
-5.700000	0.996213
-5.750000	0.996482
-5.800000	0.996681
-5.850000	0.996926
-5.900000	0.997078
-5.950000	0.997242
-6.000000	0.997405
-6.050000	0.997592
-6.100000	0.997733
-6.150000	0.99792
-6.200000	0.998013
-6.250000	0.998153
-6.300000	0.998235
-6.350000	0.998364
-6.400000	0.998492
-6.450000	0.998539
-6.500000	0.998621
-6.550000	0.998808
-6.600000	0.99889
-6.650000	0.998948
-6.700000	0.998995
-6.750000	0.999065
-6.800000	0.999123
-6.850000	0.99917
-6.900000	0.999252
-6.950000	0.999334
-7.000000	0.999381
-7.050000	0.999439
-7.100000	0.999497
-7.150000	0.999521
-7.200000	0.999556
-7.250000	0.999579
-7.300000	0.999626
-7.350000	0.999673
-7.400000	0.999696
-7.450000	0.999743
-7.500000	0.999755
-7.550000	0.999766
-7.600000	0.99979
-7.650000	0.999801
-7.700000	0.999836
-7.800000	0.999848
-7.900000	0.999871
-8.100000	0.999906
-8.200000	0.999918
-8.300000	0.99993
-8.400000	0.999953
-8.500000	0.999965
-8.750000	0.999977
-9.000000	1
&
53.450000	1.55818e-15
53.400000	1.61587e-15
53.350000	1.67571e-15
53.300000	1.73775e-15
53.250000	1.80209e-15
53.200000	1.86881e-15
53.150000	1.93801e-15
53.100000	2.00976e-15
53.050000	2.08416e-15
53.000000	2.16132e-15
52.950000	2.24134e-15
52.900000	2.32432e-15
52.850000	2.41036e-15
52.800000	2.49959e-15
52.750000	2.59212e-15
52.700000	2.68808e-15
52.650000	2.78758e-15
52.600000	2.89077e-15
52.550000	2.99777e-15
52.500000	3.10873e-15
52.450000	3.2238e-15
52.400000	3.34312e-15
52.350000	3.46686e-15
52.300000	3.59517e-15
52.250000	3.72823e-15
52.200000	3.86621e-15
52.150000	4.0093e-15
52.100000	4.15768e-15
52.050000	4.31155e-15
52.000000	4.4711e-15
51.950000	4.63656e-15
51.900000	4.80814e-15
51.850000	4.98607e-15
51.800000	5.17057e-15
51.750000	5.3619e-15
51.700000	5.5603e-15
51.650000	5.76604e-15
51.600000	5.97939e-15
51.550000	6.20063e-15
51.500000	6.43005e-15
51.450000	6.66795e-15
51.400000	6.91465e-15
51.350000	7.17047e-15
51.300000	7.43575e-15
51.250000	7.71084e-15
51.200000	7.9961e-15
51.150000	8.2919e-15
51.100000	8.59864e-15
51.050000	8.91673e-15
51.000000	9.24657e-15
50.950000	9.5886e-15
50.900000	9.94328e-15
50.850000	1.03111e-14
50.800000	1.06925e-14
50.750000	1.10879e-14
50.700000	1.1498e-14
50.650000	1.19233e-14
50.600000	1.23643e-14
50.550000	1.28216e-14
50.500000	1.32958e-14
50.450000	1.37875e-14
50.400000	1.42973e-14
50.350000	1.48261e-14
50.300000	1.53743e-14
50.250000	1.59429e-14
50.200000	1.65324e-14
50.150000	1.71437e-14
50.100000	1.77776e-14
50.050000	1.8435e-14
50.000000	1.91166e-14
49.950000	1.98234e-14
49.900000	2.05563e-14
49.850000	2.13163e-14
49.800000	2.21044e-14
49.750000	2.29216e-14
49.700000	2.3769e-14
49.650000	2.46477e-14
49.600000	2.55589e-14
49.550000	2.65037e-14
49.500000	2.74835e-14
49.450000	2.84994e-14
49.400000	2.95529e-14
49.350000	3.06452e-14
49.300000	3.1778e-14
49.250000	3.29525e-14
49.200000	3.41705e-14
49.150000	3.54334e-14
49.100000	3.6743e-14
49.050000	3.81009e-14
49.000000	3.9509e-14
48.950000	4.09691e-14
48.900000	4.24831e-14
48.850000	4.40531e-14
48.800000	4.5681e-14
48.750000	4.7369e-14
48.700000	4.91194e-14
48.650000	5.09343e-14
48.600000	5.28163e-14
48.550000	5.47678e-14
48.500000	5.67914e-14
48.450000	5.88897e-14
48.400000	6.10654e-14
48.350000	6.33215e-14
48.300000	6.56608e-14
48.250000	6.80865e-14
48.200000	7.06018e-14
48.150000	7.32099e-14
48.100000	7.59143e-14
48.050000	7.87185e-14
48.000000	8.16263e-14
47.950000	8.46413e-14
47.900000	8.77677e-14
47.850000	9.10094e-14
47.800000	9.43708e-14
47.750000	9.78562e-14
47.700000	1.0147e-13
47.650000	1.05218e-13
47.600000	1.09104e-13
47.550000	1.13133e-13
47.500000	1.17311e-13
47.450000	1.21642e-13
47.400000	1.26134e-13
47.350000	1.30792e-13
47.300000	1.35621e-13
47.250000	1.40629e-13
47.200000	1.45821e-13
47.150000	1.51205e-13
47.100000	1.56788e-13
47.050000	1.62576e-13
47.000000	1.68579e-13
46.950000	1.74802e-13
46.900000	1.81255e-13
46.850000	1.87946e-13
46.800000	1.94884e-13
46.750000	2.02078e-13
46.700000	2.09537e-13
46.650000	2.17272e-13
46.600000	2.25291e-13
46.550000	2.33606e-13
46.500000	2.42228e-13
46.450000	2.51168e-13
46.400000	2.60438e-13
46.350000	2.70049e-13
46.300000	2.80015e-13
46.250000	2.90349e-13
46.200000	3.01063e-13
46.150000	3.12173e-13
46.100000	3.23692e-13
46.050000	3.35635e-13
46.000000	3.4802e-13
45.950000	3.6086e-13
45.900000	3.74174e-13
45.850000	3.87979e-13
45.800000	4.02293e-13
45.750000	4.17134e-13
45.700000	4.32523e-13
45.650000	4.48479e-13
45.600000	4.65022e-13
45.550000	4.82176e-13
45.500000	4.99962e-13
45.450000	5.18403e-13
45.400000	5.37524e-13
45.350000	5.57349e-13
45.300000	5.77906e-13
45.250000	5.99219e-13
45.200000	6.21318e-13
45.150000	6.44232e-13
45.100000	6.67989e-13
45.050000	6.92622e-13
45.000000	7.18163e-13
44.950000	7.44644e-13
44.900000	7.72101e-13
44.850000	8.0057e-13
44.800000	8.30087e-13
44.750000	8.60692e-13
44.700000	8.92424e-13
44.650000	9.25325e-13
44.600000	9.59438e-13
44.550000	9.94807e-13
44.500000	1.03148e-12
44.450000	1.0695e-12
44.400000	1.10892e-12
44.350000	1.1498e-12
44.300000	1.19218e-12
44.250000	1.23612e-12
44.200000	1.28168e-12
44.150000	1.32891e-12
44.100000	1.37789e-12
44.050000	1.42867e-12
44.000000	1.48132e-12
43.950000	1.5359e-12
43.900000	1.5925e-12
43.850000	1.65118e-12
43.800000	1.71202e-12
43.750000	1.7751e-12
43.700000	1.8405e-12
43.650000	1.90831e-12
43.600000	1.97861e-12
43.550000	2.0515e-12
43.500000	2.12708e-12
43.450000	2.20543e-12
43.400000	2.28667e-12
43.350000	2.3709e-12
43.300000	2.45823e-12
43.250000	2.54877e-12
43.200000	2.64265e-12
43.150000	2.73997e-12
43.100000	2.84088e-12
43.050000	2.9455e-12
43.000000	3.05397e-12
42.950000	3.16643e-12
42.900000	3.28303e-12
42.850000	3.40392e-12
42.800000	3.52925e-12
42.750000	3.6592e-12
42.700000	3.79392e-12
42.650000	3.9336e-12
42.600000	4.07841e-12
42.550000	4.22855e-12
42.500000	4.38421e-12
42.450000	4.5456e-12
42.400000	4.71292e-12
42.350000	4.8864e-12
42.300000	5.06625e-12
42.250000	5.25271e-12
42.200000	5.44603e-12
42.150000	5.64646e-12
42.100000	5.85426e-12
42.050000	6.06969e-12
42.000000	6.29305e-12
41.950000	6.52461e-12
41.900000	6.76469e-12
41.850000	7.01359e-12
41.800000	7.27163e-12
41.750000	7.53916e-12
41.700000	7.81653e-12
41.650000	8.10408e-12
41.600000	8.40221e-12
41.550000	8.71128e-12
41.500000	9.03172e-12
41.450000	9.36393e-12
41.400000	9.70834e-12
41.350000	1.00654e-11
41.300000	1.04356e-11
41.250000	1.08194e-11
41.200000	1.12173e-11
41.150000	1.16298e-11
41.100000	1.20574e-11
41.050000	1.25008e-11
41.000000	1.29604e-11
40.950000	1.34369e-11
40.900000	1.39309e-11
40.850000	1.44431e-11
40.800000	1.49741e-11
40.750000	1.55245e-11
40.700000	1.60952e-11
40.650000	1.66868e-11
40.600000	1.73002e-11
40.550000	1.7936e-11
40.500000	1.85952e-11
40.450000	1.92787e-11
40.400000	1.99871e-11
40.350000	2.07216e-11
40.300000	2.14831e-11
40.250000	2.22725e-11
40.200000	2.30909e-11
40.150000	2.39393e-11
40.100000	2.48188e-11
40.050000	2.57306e-11
40.000000	2.66759e-11
39.950000	2.76559e-11
39.900000	2.86718e-11
39.850000	2.97249e-11
39.800000	3.08168e-11
39.750000	3.19486e-11
39.700000	3.3122e-11
39.650000	3.43384e-11
39.600000	3.55995e-11
39.550000	3.69067e-11
39.500000	3.8262e-11
39.450000	3.96669e-11
39.400000	4.11234e-11
39.350000	4.26332e-11
39.300000	4.41984e-11
39.250000	4.5821e-11
39.200000	4.75031e-11
39.150000	4.92469e-11
39.100000	5.10545e-11
39.050000	5.29285e-11
39.000000	5.48711e-11
38.950000	5.68849e-11
38.900000	5.89726e-11
38.850000	6.11367e-11
38.800000	6.33802e-11
38.750000	6.57058e-11
38.700000	6.81167e-11
38.650000	7.06159e-11
38.600000	7.32067e-11
38.550000	7.58924e-11
38.500000	7.86765e-11
38.450000	8.15626e-11
38.400000	8.45544e-11
38.350000	8.76558e-11
38.300000	9.08708e-11
38.250000	9.42035e-11
38.200000	9.76582e-11
38.150000	1.0124e-10
38.100000	1.04952e-10
38.050000	1.088e-10
38.000000	1.1279e-10
37.950000	1.16925e-10
37.900000	1.21212e-10
37.850000	1.25655e-10
37.800000	1.30261e-10
37.750000	1.35036e-10
37.700000	1.39986e-10
37.650000	1.45117e-10
37.600000	1.50435e-10
37.550000	1.55948e-10
37.500000	1.61663e-10
37.450000	1.67587e-10
37.400000	1.73728e-10
37.350000	1.80093e-10
37.300000	1.86692e-10
37.250000	1.93531e-10
37.200000	2.00621e-10
37.150000	2.0797e-10
37.100000	2.15588e-10
37.050000	2.23484e-10
37.000000	2.3167e-10
36.950000	2.40154e-10
36.900000	2.48949e-10
36.850000	2.58065e-10
36.800000	2.67515e-10
36.750000	2.7731e-10
36.700000	2.87463e-10
36.650000	2.97987e-10
36.600000	3.08896e-10
36.550000	3.20203e-10
36.500000	3.31924e-10
36.450000	3.44073e-10
36.400000	3.56666e-10
36.350000	3.69719e-10
36.300000	3.83248e-10
36.250000	3.97273e-10
36.200000	4.11809e-10
36.150000	4.26876e-10
36.100000	4.42494e-10
36.050000	4.58682e-10
36.000000	4.75461e-10
35.950000	4.92853e-10
35.900000	5.1088e-10
35.850000	5.29565e-10
35.800000	5.48933e-10
35.750000	5.69007e-10
35.700000	5.89814e-10
35.650000	6.11381e-10
35.600000	6.33734e-10
35.550000	6.56904e-10
35.500000	6.80919e-10
35.450000	7.0581e-10
35.400000	7.3161e-10
35.350000	7.5835e-10
35.300000	7.86066e-10
35.250000	8.14794e-10
35.200000	8.44569e-10
35.150000	8.7543e-10
35.100000	9.07417e-10
35.050000	9.4057e-10
35.000000	9.74932e-10
34.950000	1.01055e-09
34.900000	1.04746e-09
34.850000	1.08572e-09
34.800000	1.12537e-09
34.750000	1.16647e-09
34.700000	1.20907e-09
34.650000	1.25322e-09
34.600000	1.29898e-09
34.550000	1.3464e-09
34.500000	1.39555e-09
34.450000	1.4465e-09
34.400000	1.4993e-09
34.350000	1.55402e-09
34.300000	1.61074e-09
34.250000	1.66952e-09
34.200000	1.73044e-09
34.150000	1.79358e-09
34.100000	1.85902e-09
34.050000	1.92684e-09
34.000000	1.99714e-09
33.950000	2.06999e-09
33.900000	2.14549e-09
33.850000	2.22374e-09
33.800000	2.30483e-09
33.750000	2.38888e-09
33.700000	2.47599e-09
33.650000	2.56626e-09
33.600000	2.65982e-09
33.550000	2.75678e-09
33.500000	2.85727e-09
33.450000	2.96141e-09
33.400000	3.06934e-09
33.350000	3.1812e-09
33.300000	3.29712e-09
33.250000	3.41726e-09
33.200000	3.54176e-09
33.150000	3.67079e-09
33.100000	3.8045e-09
33.050000	3.94308e-09
33.000000	4.08669e-09
32.950000	4.23552e-09
32.900000	4.38976e-09
32.850000	4.5496e-09
32.800000	4.71524e-09
32.750000	4.8869e-09
32.700000	5.0648e-09
32.650000	5.24915e-09
32.600000	5.4402e-09
32.550000	5.63818e-09
32.500000	5.84335e-09
32.450000	6.05597e-09
32.400000	6.2763e-09
32.350000	6.50463e-09
32.300000	6.74125e-09
32.250000	6.98645e-09
32.200000	7.24054e-09
32.150000	7.50385e-09
32.100000	7.77671e-09
32.050000	8.05947e-09
32.000000	8.35247e-09
31.950000	8.65611e-09
31.900000	8.97075e-09
31.850000	9.29679e-09
31.800000	9.63466e-09
31.750000	9.98476e-09
31.700000	1.03476e-08
31.650000	1.07235e-08
31.600000	1.11131e-08
31.550000	1.15167e-08
31.500000	1.1935e-08
31.450000	1.23685e-08
31.400000	1.28176e-08
31.350000	1.3283e-08
31.300000	1.37652e-08
31.250000	1.42649e-08
31.200000	1.47827e-08
31.150000	1.53193e-08
31.100000	1.58752e-08
31.050000	1.64513e-08
31.000000	1.70482e-08
30.950000	1.76667e-08
30.900000	1.83075e-08
30.850000	1.89715e-08
30.800000	1.96596e-08
30.750000	2.03725e-08
30.700000	2.11112e-08
30.650000	2.18766e-08
30.600000	2.26696e-08
30.550000	2.34913e-08
30.500000	2.43427e-08
30.450000	2.52249e-08
30.400000	2.61389e-08
30.350000	2.70859e-08
30.300000	2.80671e-08
30.250000	2.90838e-08
30.200000	3.01371e-08
30.150000	3.12285e-08
30.100000	3.23593e-08
30.050000	3.35308e-08
30.000000	3.47446e-08
29.950000	3.60023e-08
29.900000	3.73052e-08
29.850000	3.86552e-08
29.800000	4.00539e-08
29.750000	4.15029e-08
29.700000	4.30043e-08
29.650000	4.45597e-08
29.600000	4.61712e-08
29.550000	4.78407e-08
29.500000	4.95704e-08
29.450000	5.13624e-08
29.400000	5.32189e-08
29.350000	5.51423e-08
29.300000	5.7135e-08
29.250000	5.91993e-08
29.200000	6.1338e-08
29.150000	6.35536e-08
29.100000	6.5849e-08
29.050000	6.82269e-08
29.000000	7.06904e-08
28.950000	7.32425e-08
28.900000	7.58863e-08
28.850000	7.86252e-08
28.800000	8.14625e-08
28.750000	8.44018e-08
28.700000	8.74467e-08
28.650000	9.0601e-08
28.600000	9.38687e-08
28.550000	9.72536e-08
28.500000	1.0076e-07
28.450000	1.04393e-07
28.400000	1.08155e-07
28.350000	1.12053e-07
28.300000	1.16091e-07
28.250000	1.20273e-07
28.200000	1.24606e-07
28.150000	1.29094e-07
28.100000	1.33743e-07
28.050000	1.38558e-07
28.000000	1.43546e-07
27.950000	1.48713e-07
27.900000	1.54065e-07
27.850000	1.59609e-07
27.800000	1.65351e-07
27.750000	1.71299e-07
27.700000	1.7746e-07
27.650000	1.83841e-07
27.600000	1.9045e-07
27.550000	1.97296e-07
27.500000	2.04387e-07
27.450000	2.11732e-07
27.400000	2.19339e-07
27.350000	2.27218e-07
27.300000	2.35379e-07
27.250000	2.43831e-07
27.200000	2.52585e-07
27.150000	2.61652e-07
27.100000	2.71043e-07
27.050000	2.80768e-07
27.000000	2.90841e-07
26.950000	3.01274e-07
26.900000	3.12078e-07
26.850000	3.23268e-07
26.800000	3.34857e-07
26.750000	3.46859e-07
26.700000	3.59289e-07
26.650000	3.72162e-07
26.600000	3.85493e-07
26.550000	3.99299e-07
26.500000	4.13597e-07
26.450000	4.28404e-07
26.400000	4.43737e-07
26.350000	4.59616e-07
26.300000	4.7606e-07
26.250000	4.93089e-07
26.200000	5.10723e-07
26.150000	5.28984e-07
26.100000	5.47894e-07
26.050000	5.67475e-07
26.000000	5.87752e-07
25.950000	6.08749e-07
25.900000	6.30491e-07
25.850000	6.53004e-07
25.800000	6.76317e-07
25.750000	7.00455e-07
25.700000	7.2545e-07
25.650000	7.51331e-07
25.600000	7.78128e-07
25.550000	8.05875e-07
25.500000	8.34604e-07
25.450000	8.6435e-07
25.400000	8.95149e-07
25.350000	9.27038e-07
25.300000	9.60054e-07
25.250000	9.94238e-07
25.200000	1.02963e-06
25.150000	1.06627e-06
25.100000	1.10421e-06
25.050000	1.14349e-06
25.000000	1.18415e-06
24.950000	1.22625e-06
24.900000	1.26983e-06
24.850000	1.31495e-06
24.800000	1.36166e-06
24.750000	1.41001e-06
24.700000	1.46007e-06
24.650000	1.51189e-06
24.600000	1.56554e-06
24.550000	1.62107e-06
24.500000	1.67856e-06
24.450000	1.73807e-06
24.400000	1.79967e-06
24.350000	1.86343e-06
24.300000	1.92943e-06
24.250000	1.99775e-06
24.200000	2.06847e-06
24.150000	2.14167e-06
24.100000	2.21743e-06
24.050000	2.29585e-06
24.000000	2.37702e-06
23.950000	2.46103e-06
23.900000	2.54798e-06
23.850000	2.63797e-06
23.800000	2.73111e-06
23.750000	2.8275e-06
23.700000	2.92727e-06
23.650000	3.03051e-06
23.600000	3.13737e-06
23.550000	3.24795e-06
23.500000	3.36238e-06
23.450000	3.48081e-06
23.400000	3.60336e-06
23.350000	3.73019e-06
23.300000	3.86142e-06
23.250000	3.99722e-06
23.200000	4.13775e-06
23.150000	4.28315e-06
23.100000	4.43361e-06
23.050000	4.58929e-06
23.000000	4.75038e-06
22.950000	4.91705e-06
22.900000	5.0895e-06
22.850000	5.26792e-06
22.800000	5.45252e-06
22.750000	5.6435e-06
22.700000	5.8411e-06
22.650000	6.04552e-06
22.600000	6.257e-06
22.550000	6.47578e-06
22.500000	6.70211e-06
22.450000	6.93624e-06
22.400000	7.17844e-06
22.350000	7.42897e-06
22.300000	7.68813e-06
22.250000	7.9562e-06
22.200000	8.23348e-06
22.150000	8.52029e-06
22.100000	8.81693e-06
22.050000	9.12375e-06
22.000000	9.44108e-06
21.950000	9.76927e-06
21.900000	1.01087e-05
21.850000	1.04597e-05
21.800000	1.08227e-05
21.750000	1.11982e-05
21.700000	1.15864e-05
21.650000	1.19878e-05
21.600000	1.24029e-05
21.550000	1.28322e-05
21.500000	1.3276e-05
21.450000	1.37349e-05
21.400000	1.42094e-05
21.350000	1.47e-05
21.300000	1.52072e-05
21.250000	1.57316e-05
21.200000	1.62736e-05
21.150000	1.6834e-05
21.100000	1.74133e-05
21.050000	1.80122e-05
21.000000	1.86312e-05
20.950000	1.9271e-05
20.900000	1.99324e-05
20.850000	2.06159e-05
20.800000	2.13224e-05
20.750000	2.20525e-05
20.700000	2.2807e-05
20.650000	2.35868e-05
20.600000	2.43926e-05
20.550000	2.52253e-05
20.500000	2.60857e-05
20.450000	2.69747e-05
20.400000	2.78932e-05
20.350000	2.88422e-05
20.300000	2.98227e-05
20.250000	3.08356e-05
20.200000	3.18819e-05
20.150000	3.29628e-05
20.100000	3.40792e-05
20.050000	3.52324e-05
20.000000	3.64234e-05
19.950000	3.76535e-05
19.900000	3.89239e-05
19.850000	4.02358e-05
19.800000	4.15904e-05
19.750000	4.29892e-05
19.700000	4.44335e-05
19.650000	4.59247e-05
19.600000	4.74641e-05
19.550000	4.90533e-05
19.500000	5.06938e-05
19.450000	5.23872e-05
19.400000	5.41349e-05
19.350000	5.59387e-05
19.300000	5.78002e-05
19.250000	5.97212e-05
19.200000	6.17033e-05
19.150000	6.37485e-05
19.100000	6.58584e-05
19.050000	6.80351e-05
19.000000	7.02805e-05
18.950000	7.25964e-05
18.900000	7.49851e-05
18.850000	7.74484e-05
18.800000	7.99886e-05
18.750000	8.26078e-05
18.700000	8.53082e-05
18.650000	8.8092e-05
18.600000	9.09615e-05
18.550000	9.39192e-05
18.500000	9.69673e-05
18.450000	0.000100108
18.400000	0.000103345
18.350000	0.000106679
18.300000	0.000110113
18.250000	0.000113651
18.200000	0.000117294
18.150000	0.000121045
18.100000	0.000124907
18.050000	0.000128883
18.000000	0.000132976
17.950000	0.000137187
17.900000	0.00014152
17.850000	0.000145978
17.800000	0.000150564
17.750000	0.000155279
17.700000	0.000160128
17.650000	0.000165112
17.600000	0.000170235
17.550000	0.000175499
17.500000	0.000180908
17.450000	0.000186462
17.400000	0.000192166
17.350000	0.000198021
17.300000	0.000204031
17.250000	0.000210196
17.200000	0.00021652
17.150000	0.000223005
17.100000	0.000229651
17.050000	0.000236461
17.000000	0.000243437
16.950000	0.000250579
16.900000	0.000257887
16.850000	0.000265364
16.800000	0.000273008
16.750000	0.000280819
16.700000	0.000288797
16.650000	0.00029694
16.600000	0.000305246
16.550000	0.000313712
16.500000	0.000322335
16.450000	0.00033111
16.400000	0.000340032
16.350000	0.000349093
16.300000	0.000358286
16.250000	0.000367601
16.200000	0.000377027
16.150000	0.000386549
16.100000	0.000396151
16.050000	0.000405815
16.000000	0.000415518
15.950000	0.000425234
15.900000	0.000434931
15.850000	0.000444571
15.800000	0.000454109
15.750000	0.00046349
15.700000	0.000472647
15.650000	0.000481492
15.600000	0.000489915
15.550000	0.000497762
15.500000	0.000504808
15.450000	0.000510667
&
```
