## Supplementary material for "All-at-once RNA folding with 3D motif prediction framed by evolutionary information": RF02153_NBR2.cacofold.helixcov

```
# RMs = 1 L = 63

# RM_HELIX NESTED 12-23 29-40, nbp = 11 nbp_cov = 0
# pvals: 0.871275,0.419764,0.419764,0.419764,0.419764,0.871275,0.0355863,0.419764,0.903354,0.978111,0.419764
# aggregated NONE
NESTED  :::::::::::<<<<-<<<<<<<_____>>>>>>>->>>>:::::::::::::::::::::::
        :::::::::::::::::::::::::::::::::::::::::::::::::::::::::::::::
```
