## Supplementary material for "All-at-once RNA folding with 3D motif prediction framed by evolutionary information": RF02153_NBR2.cacofold.power

```
# Power analysis of CaCoFold structure 
#
# Powertype = SINGLE SUBSTITUTIONS
# covary  left_pos      right_pos    substitutions      power
#----------------------------------------------------------------
          12		40		1		0.00
          13		39		0		0.00
          14		38		0		0.00
          15		37		0		0.00
          17		35		0		0.00
          18		34		2		0.00
          19		33		2		0.00
          20		32		0		0.00
          21		31		2		0.00
          22		30		3		0.02
          23		29		0		0.00
#
# BPAIRS 11
# avg substitutions per BP  0.9
# BPAIRS expected to covary 0.0 +/- 0.1
# BPAIRS observed to covary 0
#
```
