## Supplementary material for "All-at-once RNA folding with 3D motif prediction framed by evolutionary information": RF02153_NBR2.surv

```
&
17.950000	0.000512033
16.650000	0.00102407
16.600000	0.0015361
16.450000	0.00204813
16.350000	0.00256016
15.550000	0.0030722
12.550000	0.00358423
12.200000	0.00409626
11.600000	0.00512033
11.300000	0.00716846
11.000000	0.00768049
10.800000	0.00870456
10.200000	0.00921659
9.850000	0.0102407
9.650000	0.0107527
9.100000	0.0117768
8.900000	0.0128008
8.100000	0.0133129
7.700000	0.0138249
7.600000	0.014849
7.550000	0.015361
7.250000	0.015873
7.200000	0.0174091
5.800000	0.0179211
5.500000	0.0184332
5.200000	0.0194572
4.900000	0.0204813
4.650000	0.0209933
4.500000	0.0215054
4.250000	0.0220174
4.150000	0.0230415
4.050000	0.0240655
3.600000	0.0245776
3.300000	0.0250896
2.950000	0.0256016
2.650000	0.0266257
2.500000	0.0271377
2.400000	0.0276498
2.150000	0.0281618
2.000000	0.0296979
1.900000	0.030722
1.850000	0.0322581
1.700000	0.0327701
1.600000	0.0337942
1.450000	0.0348182
1.250000	0.0363543
1.150000	0.0368664
0.850000	0.0378904
0.750000	0.0389145
0.600000	0.0399386
0.550000	0.0404506
0.500000	0.0419867
0.400000	0.0424987
0.350000	0.0435228
0.300000	0.0440348
0.150000	0.0450589
0.100000	0.0460829
0.050000	0.047619
0.000000	0.429083
-0.050000	0.896057
-0.100000	0.897081
-0.150000	0.898105
-0.200000	0.900154
-0.250000	0.902202
-0.300000	0.903226
-0.350000	0.905274
-0.400000	0.912954
-0.450000	0.913978
-0.600000	0.915003
-0.650000	0.916539
-0.700000	0.920123
-0.750000	0.923195
-0.800000	0.928315
-0.850000	0.930364
-0.900000	0.932924
-1.000000	0.935996
-1.050000	0.93702
-1.150000	0.937532
-1.200000	0.938044
-1.250000	0.939068
-1.400000	0.943676
-1.450000	0.944188
-1.500000	0.946749
-1.550000	0.948797
-1.600000	0.950333
-1.650000	0.953405
-1.700000	0.954429
-1.900000	0.954941
-2.100000	0.958013
-2.150000	0.959037
-2.200000	0.960061
-2.300000	0.960573
-2.350000	0.96211
-2.400000	0.963134
-2.450000	0.964158
-2.500000	0.96467
-2.600000	0.965182
-2.750000	0.971326
-2.950000	0.97235
-3.150000	0.972862
-3.250000	0.973374
-3.550000	0.974398
-3.600000	0.975422
-3.650000	0.976959
-3.750000	0.977983
-3.800000	0.979007
-3.950000	0.980543
-4.000000	0.981055
-4.050000	0.981567
-4.100000	0.982591
-4.150000	0.983615
-4.200000	0.985151
-4.300000	0.986175
-4.400000	0.988223
-4.600000	0.988735
-4.750000	0.989759
-4.800000	0.993856
-5.050000	0.995904
-5.200000	0.996928
-5.250000	0.99744
-5.500000	0.998464
-6.500000	0.998976
-6.800000	0.999488
-7.050000	1
&
22.300000	2.56016e-05
22.150000	5.12033e-05
21.750000	7.68049e-05
20.800000	0.000102407
19.600000	0.000128008
18.300000	0.00015361
17.450000	0.000179211
17.250000	0.000204813
17.000000	0.000256016
16.950000	0.000358423
16.750000	0.000460829
16.700000	0.000512033
16.600000	0.000537634
16.550000	0.000588838
16.500000	0.000819252
16.450000	0.000921659
16.400000	0.00104967
16.350000	0.00110087
16.300000	0.00115207
16.200000	0.00138249
16.150000	0.0016129
16.050000	0.00179211
16.000000	0.00181772
15.950000	0.00232975
15.850000	0.00273938
15.800000	0.0030978
15.750000	0.0031234
15.700000	0.003149
15.600000	0.0031746
15.550000	0.00327701
15.450000	0.00330261
15.400000	0.00355863
15.350000	0.00373784
15.300000	0.00378904
15.250000	0.00384025
15.150000	0.00412186
15.100000	0.00414747
15.050000	0.00417307
15.000000	0.00432668
14.900000	0.00437788
14.650000	0.00440348
14.600000	0.00442908
14.550000	0.00458269
14.400000	0.0046595
14.350000	0.0047107
14.300000	0.00481311
14.250000	0.00488991
14.200000	0.00494112
14.050000	0.00496672
13.900000	0.00506912
13.850000	0.00514593
13.800000	0.00529954
13.750000	0.00532514
13.550000	0.00535074
13.500000	0.00552995
13.350000	0.00555556
13.300000	0.00560676
13.200000	0.00563236
13.150000	0.00568356
13.100000	0.00570917
13.050000	0.00573477
12.950000	0.00583717
12.900000	0.00586278
12.850000	0.00611879
12.800000	0.00614439
12.750000	0.00616999
12.650000	0.0062724
12.600000	0.0063236
12.500000	0.00650282
12.450000	0.00660522
12.400000	0.00665643
12.350000	0.00670763
12.300000	0.00706605
12.150000	0.00709165
12.100000	0.00711726
12.050000	0.00719406
11.900000	0.00760369
11.850000	0.00801331
11.800000	0.00829493
11.750000	0.00832053
11.700000	0.00847414
11.650000	0.00878136
11.600000	0.00901178
11.550000	0.00908858
11.500000	0.00924219
11.300000	0.00962622
11.250000	0.00990783
11.100000	0.0104455
11.050000	0.0106247
11.000000	0.0106503
10.950000	0.0110855
10.900000	0.0111367
10.800000	0.0111623
10.750000	0.0115463
10.650000	0.0116743
10.600000	0.0118792
10.550000	0.0119304
10.500000	0.0119816
10.450000	0.0121096
10.400000	0.0121352
10.300000	0.0122888
10.250000	0.01234
10.200000	0.0123912
10.150000	0.0124168
10.100000	0.0126984
10.050000	0.0127496
10.000000	0.0128008
9.950000	0.0129032
9.850000	0.0130056
9.800000	0.0131336
9.750000	0.0132616
9.700000	0.0133385
9.650000	0.0133641
9.600000	0.0134409
9.550000	0.0134665
9.450000	0.0135945
9.400000	0.0137737
9.350000	0.0139017
9.300000	0.0139529
9.250000	0.0141321
9.200000	0.0142345
9.150000	0.0143369
9.100000	0.0144649
9.050000	0.0146441
9.000000	0.0146953
8.900000	0.0149258
8.850000	0.0150794
8.800000	0.0151562
8.750000	0.0153354
8.700000	0.0155402
8.650000	0.0156426
8.600000	0.0157194
8.550000	0.0158986
8.500000	0.016001
8.450000	0.0163594
8.400000	0.0164363
8.350000	0.0165643
8.300000	0.0167691
8.250000	0.0169227
8.200000	0.0171275
8.150000	0.0171787
8.100000	0.0173067
8.050000	0.0174347
7.950000	0.0177163
7.900000	0.0178699
7.850000	0.0178955
7.800000	0.0181516
7.700000	0.0182796
7.650000	0.0183308
7.600000	0.018382
7.550000	0.01851
7.500000	0.0185612
7.450000	0.0186636
7.400000	0.018766
7.350000	0.0188172
7.300000	0.0189964
7.250000	0.0190732
7.200000	0.0193804
7.150000	0.0196621
7.100000	0.0197133
7.050000	0.0197645
7.000000	0.0199949
6.950000	0.0201741
6.900000	0.0204813
6.850000	0.0206349
6.800000	0.0206605
6.750000	0.0207117
6.700000	0.0208141
6.650000	0.0210445
6.600000	0.0212238
6.550000	0.0212494
6.500000	0.021403
6.450000	0.0215566
6.400000	0.021659
6.350000	0.0219918
6.300000	0.0221966
6.250000	0.0222222
6.200000	0.0222734
6.150000	0.022299
6.100000	0.0223246
6.050000	0.0225038
5.950000	0.022555
5.900000	0.0227343
5.850000	0.0229135
5.800000	0.0231183
5.750000	0.0231951
5.700000	0.0232719
5.650000	0.0233487
5.600000	0.0233743
5.550000	0.0234255
5.500000	0.0234511
5.450000	0.0235279
5.400000	0.0235535
5.350000	0.0237583
5.300000	0.0238863
5.250000	0.0240911
5.200000	0.0243216
5.150000	0.024424
5.100000	0.0244752
5.050000	0.024552
5.000000	0.0248592
4.950000	0.0250384
4.900000	0.0251664
4.850000	0.0254736
4.800000	0.0256272
4.750000	0.0257808
4.700000	0.0259345
4.650000	0.0259857
4.600000	0.0261905
4.500000	0.0262929
4.450000	0.0263953
4.400000	0.0265233
4.350000	0.0267281
4.300000	0.0268817
4.200000	0.0270865
4.150000	0.0273425
4.100000	0.027445
4.050000	0.027573
4.000000	0.0275986
3.950000	0.027701
3.900000	0.0278034
3.850000	0.0278802
3.800000	0.027957
3.750000	0.0281618
3.700000	0.0282898
3.600000	0.0284434
3.550000	0.0286482
3.500000	0.0289299
3.450000	0.0292115
3.400000	0.0295187
3.350000	0.0296467
3.300000	0.0297491
3.250000	0.0298771
3.200000	0.0299795
3.100000	0.0300051
3.050000	0.0302867
3.000000	0.0304916
2.950000	0.0306196
2.900000	0.0309268
2.850000	0.0310804
2.800000	0.0311316
2.750000	0.031362
2.700000	0.0315668
2.650000	0.0316948
2.600000	0.0321813
2.550000	0.0324117
2.500000	0.0325653
2.450000	0.0327957
2.400000	0.0330261
2.350000	0.0331541
2.300000	0.0333077
2.250000	0.0334357
2.200000	0.0336406
2.150000	0.0338198
2.100000	0.0340758
2.050000	0.0342294
2.000000	0.0344598
1.950000	0.0347414
1.900000	0.0352279
1.850000	0.0355863
1.800000	0.0357655
1.750000	0.0358935
1.700000	0.0361239
1.650000	0.0365079
1.600000	0.0366615
1.550000	0.0367384
1.500000	0.0369944
1.450000	0.0373528
1.400000	0.0374808
1.350000	0.037532
1.300000	0.0377112
1.250000	0.0378904
1.200000	0.0381976
1.150000	0.0383257
1.100000	0.0387609
1.050000	0.0389401
1.000000	0.0392473
0.950000	0.0395033
0.900000	0.0398105
0.850000	0.040041
0.800000	0.0402714
0.750000	0.0407066
0.700000	0.041065
0.650000	0.0413978
0.600000	0.0418075
0.550000	0.0420891
0.500000	0.0423963
0.450000	0.0426267
0.400000	0.0429595
0.350000	0.0431644
0.300000	0.0434716
0.250000	0.0439836
0.200000	0.0447005
0.150000	0.0454429
0.100000	0.0463646
0.050000	0.0473118
0.000000	0.419764
-0.050000	0.871275
-0.100000	0.873451
-0.150000	0.87509
-0.200000	0.876779
-0.250000	0.879032
-0.300000	0.880876
-0.350000	0.88277
-0.400000	0.885714
-0.450000	0.88766
-0.500000	0.890195
-0.550000	0.892652
-0.600000	0.895545
-0.650000	0.898131
-0.700000	0.900947
-0.750000	0.903354
-0.800000	0.905888
-0.850000	0.907757
-0.900000	0.909677
-0.950000	0.9117
-1.000000	0.912545
-1.050000	0.914004
-1.100000	0.916462
-1.150000	0.917768
-1.200000	0.919611
-1.250000	0.920814
-1.300000	0.922581
-1.350000	0.923733
-1.400000	0.925755
-1.450000	0.928136
-1.500000	0.930031
-1.550000	0.931413
-1.600000	0.932847
-1.650000	0.934972
-1.700000	0.936866
-1.750000	0.937762
-1.800000	0.939042
-1.850000	0.940732
-1.900000	0.942473
-1.950000	0.943011
-2.000000	0.943702
-2.050000	0.945725
-2.100000	0.946749
-2.150000	0.947977
-2.200000	0.949283
-2.250000	0.950179
-2.300000	0.951664
-2.350000	0.952637
-2.400000	0.953712
-2.450000	0.954839
-2.500000	0.955479
-2.550000	0.956503
-2.600000	0.957066
-2.650000	0.957655
-2.700000	0.958321
-2.750000	0.959089
-2.800000	0.959626
-2.850000	0.960676
-2.900000	0.961418
-2.950000	0.9617
-3.000000	0.962929
-3.050000	0.96385
-3.100000	0.964798
-3.150000	0.965643
-3.200000	0.966231
-3.250000	0.966564
-3.300000	0.967332
-3.350000	0.968203
-3.400000	0.969022
-3.450000	0.969764
-3.500000	0.970046
-3.550000	0.971429
-3.600000	0.972453
-3.650000	0.97363
-3.700000	0.974322
-3.750000	0.97509
-3.800000	0.975806
-3.850000	0.976088
-3.900000	0.976882
-3.950000	0.978111
-4.000000	0.97829
-4.050000	0.979416
-4.100000	0.980466
-4.150000	0.981388
-4.200000	0.9819
-4.250000	0.982412
-4.300000	0.983282
-4.350000	0.984178
-4.400000	0.985637
-4.450000	0.985868
-4.500000	0.98702
-4.550000	0.987378
-4.600000	0.988377
-4.650000	0.988863
-4.700000	0.989042
-4.750000	0.989324
-4.800000	0.990681
-4.850000	0.991551
-4.900000	0.99232
-4.950000	0.993113
-5.000000	0.993472
-5.050000	0.993753
-5.100000	0.994265
-5.150000	0.994496
-5.200000	0.994598
-5.250000	0.995136
-5.300000	0.995648
-5.350000	0.995673
-5.400000	0.995801
-5.450000	0.995904
-5.500000	0.996185
-5.550000	0.996313
-5.600000	0.996467
-5.650000	0.996902
-5.700000	0.996953
-5.750000	0.997158
-5.800000	0.997184
-5.850000	0.997312
-5.900000	0.997645
-5.950000	0.997696
-6.000000	0.997798
-6.050000	0.997875
-6.150000	0.998131
-6.200000	0.998157
-6.250000	0.998285
-6.300000	0.998438
-6.350000	0.998541
-6.400000	0.998566
-6.450000	0.998618
-6.500000	0.998643
-6.550000	0.998797
-6.600000	0.99895
-6.650000	0.998976
-6.700000	0.999053
-6.750000	0.999078
-6.800000	0.999104
-6.850000	0.99913
-7.050000	0.999181
-7.100000	0.999334
-7.350000	0.999488
-7.450000	0.999539
-7.550000	0.999667
-7.600000	0.999693
-7.650000	0.999718
-7.700000	0.999923
-7.750000	0.999949
-8.000000	0.999974
-8.450000	1
&
55.050000	5.20037e-11
55.000000	5.30274e-11
54.950000	5.40713e-11
54.900000	5.51357e-11
54.850000	5.62212e-11
54.800000	5.7328e-11
54.750000	5.84567e-11
54.700000	5.96076e-11
54.650000	6.07812e-11
54.600000	6.1978e-11
54.550000	6.31983e-11
54.500000	6.44428e-11
54.450000	6.57118e-11
54.400000	6.70058e-11
54.350000	6.83253e-11
54.300000	6.96709e-11
54.250000	7.1043e-11
54.200000	7.24422e-11
54.150000	7.3869e-11
54.100000	7.53239e-11
54.050000	7.68075e-11
54.000000	7.83204e-11
53.950000	7.98632e-11
53.900000	8.14364e-11
53.850000	8.30407e-11
53.800000	8.46766e-11
53.750000	8.63448e-11
53.700000	8.80459e-11
53.650000	8.97806e-11
53.600000	9.15495e-11
53.550000	9.33533e-11
53.500000	9.51928e-11
53.450000	9.70685e-11
53.400000	9.89813e-11
53.350000	1.00932e-10
53.300000	1.02921e-10
53.250000	1.04949e-10
53.200000	1.07018e-10
53.150000	1.09127e-10
53.100000	1.11278e-10
53.050000	1.13471e-10
53.000000	1.15707e-10
52.950000	1.17988e-10
52.900000	1.20314e-10
52.850000	1.22686e-10
52.800000	1.25104e-10
52.750000	1.27571e-10
52.700000	1.30086e-10
52.650000	1.3265e-10
52.600000	1.35266e-10
52.550000	1.37933e-10
52.500000	1.40653e-10
52.450000	1.43426e-10
52.400000	1.46254e-10
52.350000	1.49138e-10
52.300000	1.5208e-10
52.250000	1.55079e-10
52.200000	1.58137e-10
52.150000	1.61256e-10
52.100000	1.64437e-10
52.050000	1.6768e-10
52.000000	1.70988e-10
51.950000	1.7436e-10
51.900000	1.778e-10
51.850000	1.81307e-10
51.800000	1.84884e-10
51.750000	1.88532e-10
51.700000	1.92251e-10
51.650000	1.96044e-10
51.600000	1.99913e-10
51.550000	2.03857e-10
51.500000	2.0788e-10
51.450000	2.11982e-10
51.400000	2.16165e-10
51.350000	2.20431e-10
51.300000	2.24781e-10
51.250000	2.29218e-10
51.200000	2.33742e-10
51.150000	2.38355e-10
51.100000	2.4306e-10
51.050000	2.47858e-10
51.000000	2.5275e-10
50.950000	2.5774e-10
50.900000	2.62828e-10
50.850000	2.68017e-10
50.800000	2.73308e-10
50.750000	2.78704e-10
50.700000	2.84207e-10
50.650000	2.89819e-10
50.600000	2.95542e-10
50.550000	3.01378e-10
50.500000	3.07329e-10
50.450000	3.13398e-10
50.400000	3.19588e-10
50.350000	3.25899e-10
50.300000	3.32336e-10
50.250000	3.389e-10
50.200000	3.45594e-10
50.150000	3.52421e-10
50.100000	3.59383e-10
50.050000	3.66482e-10
50.000000	3.73722e-10
49.950000	3.81106e-10
49.900000	3.88635e-10
49.850000	3.96314e-10
49.800000	4.04145e-10
49.750000	4.1213e-10
49.700000	4.20274e-10
49.650000	4.2858e-10
49.600000	4.37049e-10
49.550000	4.45687e-10
49.500000	4.54495e-10
49.450000	4.63478e-10
49.400000	4.72639e-10
49.350000	4.81981e-10
49.300000	4.91508e-10
49.250000	5.01225e-10
49.200000	5.11133e-10
49.150000	5.21238e-10
49.100000	5.31543e-10
49.050000	5.42053e-10
49.000000	5.5277e-10
48.950000	5.637e-10
48.900000	5.74847e-10
48.850000	5.86214e-10
48.800000	5.97807e-10
48.750000	6.0963e-10
48.700000	6.21686e-10
48.650000	6.33982e-10
48.600000	6.46522e-10
48.550000	6.5931e-10
48.500000	6.72352e-10
48.450000	6.85652e-10
48.400000	6.99216e-10
48.350000	7.13049e-10
48.300000	7.27157e-10
48.250000	7.41544e-10
48.200000	7.56216e-10
48.150000	7.71179e-10
48.100000	7.8644e-10
48.050000	8.02002e-10
48.000000	8.17874e-10
47.950000	8.3406e-10
47.900000	8.50568e-10
47.850000	8.67403e-10
47.800000	8.84572e-10
47.750000	9.02081e-10
47.700000	9.19938e-10
47.650000	9.3815e-10
47.600000	9.56722e-10
47.550000	9.75664e-10
47.500000	9.94981e-10
47.450000	1.01468e-09
47.400000	1.03477e-09
47.350000	1.05526e-09
47.300000	1.07616e-09
47.250000	1.09747e-09
47.200000	1.11921e-09
47.150000	1.14137e-09
47.100000	1.16398e-09
47.050000	1.18704e-09
47.000000	1.21055e-09
46.950000	1.23453e-09
46.900000	1.25899e-09
46.850000	1.28393e-09
46.800000	1.30937e-09
46.750000	1.33531e-09
46.700000	1.36177e-09
46.650000	1.38875e-09
46.600000	1.41627e-09
46.550000	1.44434e-09
46.500000	1.47297e-09
46.450000	1.50216e-09
46.400000	1.53193e-09
46.350000	1.5623e-09
46.300000	1.59327e-09
46.250000	1.62485e-09
46.200000	1.65706e-09
46.150000	1.68991e-09
46.100000	1.72342e-09
46.050000	1.75759e-09
46.000000	1.79244e-09
45.950000	1.82798e-09
45.900000	1.86423e-09
45.850000	1.9012e-09
45.800000	1.93891e-09
45.750000	1.97737e-09
45.700000	2.01659e-09
45.650000	2.05659e-09
45.600000	2.09738e-09
45.550000	2.13899e-09
45.500000	2.18143e-09
45.450000	2.22471e-09
45.400000	2.26885e-09
45.350000	2.31387e-09
45.300000	2.35978e-09
45.250000	2.40661e-09
45.200000	2.45437e-09
45.150000	2.50308e-09
45.100000	2.55276e-09
45.050000	2.60343e-09
45.000000	2.65511e-09
44.950000	2.70781e-09
44.900000	2.76157e-09
44.850000	2.81639e-09
44.800000	2.87231e-09
44.750000	2.92934e-09
44.700000	2.98751e-09
44.650000	3.04683e-09
44.600000	3.10734e-09
44.550000	3.16905e-09
44.500000	3.23199e-09
44.450000	3.29618e-09
44.400000	3.36166e-09
44.350000	3.42843e-09
44.300000	3.49654e-09
44.250000	3.566e-09
44.200000	3.63685e-09
44.150000	3.70911e-09
44.100000	3.78281e-09
44.050000	3.85798e-09
44.000000	3.93465e-09
43.950000	4.01285e-09
43.900000	4.0926e-09
43.850000	4.17395e-09
43.800000	4.25691e-09
43.750000	4.34153e-09
43.700000	4.42784e-09
43.650000	4.51587e-09
43.600000	4.60565e-09
43.550000	4.69723e-09
43.500000	4.79063e-09
43.450000	4.8859e-09
43.400000	4.98306e-09
43.350000	5.08216e-09
43.300000	5.18324e-09
43.250000	5.28634e-09
43.200000	5.3915e-09
43.150000	5.49875e-09
43.100000	5.60814e-09
43.050000	5.71972e-09
43.000000	5.83352e-09
42.950000	5.9496e-09
42.900000	6.06799e-09
42.850000	6.18875e-09
42.800000	6.31192e-09
42.750000	6.43754e-09
42.700000	6.56568e-09
42.650000	6.69637e-09
42.600000	6.82968e-09
42.550000	6.96564e-09
42.500000	7.10433e-09
42.450000	7.24578e-09
42.400000	7.39006e-09
42.350000	7.53722e-09
42.300000	7.68732e-09
42.250000	7.84042e-09
42.200000	7.99659e-09
42.150000	8.15587e-09
42.100000	8.31833e-09
42.050000	8.48405e-09
42.000000	8.65307e-09
41.950000	8.82548e-09
41.900000	9.00133e-09
41.850000	9.1807e-09
41.800000	9.36366e-09
41.750000	9.55027e-09
41.700000	9.74062e-09
41.650000	9.93477e-09
41.600000	1.01328e-08
41.550000	1.03348e-08
41.500000	1.05409e-08
41.450000	1.0751e-08
41.400000	1.09654e-08
41.350000	1.1184e-08
41.300000	1.14071e-08
41.250000	1.16346e-08
41.200000	1.18666e-08
41.150000	1.21033e-08
41.100000	1.23448e-08
41.050000	1.2591e-08
41.000000	1.28422e-08
40.950000	1.30985e-08
40.900000	1.33598e-08
40.850000	1.36264e-08
40.800000	1.38984e-08
40.750000	1.41758e-08
40.700000	1.44587e-08
40.650000	1.47473e-08
40.600000	1.50417e-08
40.550000	1.5342e-08
40.500000	1.56483e-08
40.450000	1.59608e-08
40.400000	1.62795e-08
40.350000	1.66046e-08
40.300000	1.69362e-08
40.250000	1.72745e-08
40.200000	1.76196e-08
40.150000	1.79715e-08
40.100000	1.83306e-08
40.050000	1.86968e-08
40.000000	1.90704e-08
39.950000	1.94515e-08
39.900000	1.98402e-08
39.850000	2.02367e-08
39.800000	2.06412e-08
39.750000	2.10538e-08
39.700000	2.14747e-08
39.650000	2.1904e-08
39.600000	2.2342e-08
39.550000	2.27887e-08
39.500000	2.32444e-08
39.450000	2.37093e-08
39.400000	2.41835e-08
39.350000	2.46672e-08
39.300000	2.51606e-08
39.250000	2.5664e-08
39.200000	2.61775e-08
39.150000	2.67012e-08
39.100000	2.72356e-08
39.050000	2.77806e-08
39.000000	2.83366e-08
38.950000	2.89038e-08
38.900000	2.94824e-08
38.850000	3.00726e-08
38.800000	3.06746e-08
38.750000	3.12888e-08
38.700000	3.19154e-08
38.650000	3.25545e-08
38.600000	3.32065e-08
38.550000	3.38716e-08
38.500000	3.45501e-08
38.450000	3.52423e-08
38.400000	3.59483e-08
38.350000	3.66686e-08
38.300000	3.74034e-08
38.250000	3.8153e-08
38.200000	3.89177e-08
38.150000	3.96977e-08
38.100000	4.04935e-08
38.050000	4.13053e-08
38.000000	4.21335e-08
37.950000	4.29783e-08
37.900000	4.38402e-08
37.850000	4.47194e-08
37.800000	4.56163e-08
37.750000	4.65314e-08
37.700000	4.74648e-08
37.650000	4.84171e-08
37.600000	4.93886e-08
37.550000	5.03796e-08
37.500000	5.13907e-08
37.450000	5.24221e-08
37.400000	5.34744e-08
37.350000	5.45478e-08
37.300000	5.5643e-08
37.250000	5.67602e-08
37.200000	5.78999e-08
37.150000	5.90627e-08
37.100000	6.0249e-08
37.050000	6.14591e-08
37.000000	6.26938e-08
36.950000	6.39533e-08
36.900000	6.52383e-08
36.850000	6.65492e-08
36.800000	6.78866e-08
36.750000	6.92511e-08
36.700000	7.06431e-08
36.650000	7.20632e-08
36.600000	7.3512e-08
36.550000	7.49901e-08
36.500000	7.64981e-08
36.450000	7.80366e-08
36.400000	7.96062e-08
36.350000	8.12075e-08
36.300000	8.28412e-08
36.250000	8.4508e-08
36.200000	8.62085e-08
36.150000	8.79434e-08
36.100000	8.97134e-08
36.050000	9.15192e-08
36.000000	9.33615e-08
35.950000	9.52412e-08
35.900000	9.71589e-08
35.850000	9.91155e-08
35.800000	1.01112e-07
35.750000	1.03148e-07
35.700000	1.05226e-07
35.650000	1.07346e-07
35.600000	1.09509e-07
35.550000	1.11716e-07
35.500000	1.13967e-07
35.450000	1.16264e-07
35.400000	1.18608e-07
35.350000	1.20999e-07
35.300000	1.23439e-07
35.250000	1.25928e-07
35.200000	1.28468e-07
35.150000	1.31059e-07
35.100000	1.33703e-07
35.050000	1.36401e-07
35.000000	1.39153e-07
34.950000	1.41961e-07
34.900000	1.44826e-07
34.850000	1.47749e-07
34.800000	1.50732e-07
34.750000	1.53775e-07
34.700000	1.56881e-07
34.650000	1.60049e-07
34.600000	1.63281e-07
34.550000	1.6658e-07
34.500000	1.69945e-07
34.450000	1.73379e-07
34.400000	1.76883e-07
34.350000	1.80457e-07
34.300000	1.84105e-07
34.250000	1.87827e-07
34.200000	1.91625e-07
34.150000	1.95499e-07
34.100000	1.99453e-07
34.050000	2.03487e-07
34.000000	2.07604e-07
33.950000	2.11804e-07
33.900000	2.1609e-07
33.850000	2.20463e-07
33.800000	2.24925e-07
33.750000	2.29478e-07
33.700000	2.34124e-07
33.650000	2.38865e-07
33.600000	2.43702e-07
33.550000	2.48638e-07
33.500000	2.53675e-07
33.450000	2.58815e-07
33.400000	2.64059e-07
33.350000	2.6941e-07
33.300000	2.74871e-07
33.250000	2.80443e-07
33.200000	2.86129e-07
33.150000	2.91931e-07
33.100000	2.97852e-07
33.050000	3.03893e-07
33.000000	3.10058e-07
32.950000	3.16349e-07
32.900000	3.22769e-07
32.850000	3.2932e-07
32.800000	3.36004e-07
32.750000	3.42826e-07
32.700000	3.49787e-07
32.650000	3.56891e-07
32.600000	3.6414e-07
32.550000	3.71537e-07
32.500000	3.79086e-07
32.450000	3.86789e-07
32.400000	3.9465e-07
32.350000	4.02672e-07
32.300000	4.10859e-07
32.250000	4.19214e-07
32.200000	4.27739e-07
32.150000	4.3644e-07
32.100000	4.45319e-07
32.050000	4.5438e-07
32.000000	4.63627e-07
31.950000	4.73063e-07
31.900000	4.82694e-07
31.850000	4.92522e-07
31.800000	5.02552e-07
31.750000	5.12788e-07
31.700000	5.23234e-07
31.650000	5.33895e-07
31.600000	5.44775e-07
31.550000	5.55879e-07
31.500000	5.6721e-07
31.450000	5.78776e-07
31.400000	5.90578e-07
31.350000	6.02624e-07
31.300000	6.14918e-07
31.250000	6.27465e-07
31.200000	6.4027e-07
31.150000	6.53339e-07
31.100000	6.66677e-07
31.050000	6.8029e-07
31.000000	6.94183e-07
30.950000	7.08363e-07
30.900000	7.22835e-07
30.850000	7.37606e-07
30.800000	7.52681e-07
30.750000	7.68068e-07
30.700000	7.83772e-07
30.650000	7.998e-07
30.600000	8.1616e-07
30.550000	8.32857e-07
30.500000	8.49899e-07
30.450000	8.67294e-07
30.400000	8.85048e-07
30.350000	9.03169e-07
30.300000	9.21665e-07
30.250000	9.40543e-07
30.200000	9.59812e-07
30.150000	9.79481e-07
30.100000	9.99556e-07
30.050000	1.02005e-06
30.000000	1.04096e-06
29.950000	1.06231e-06
29.900000	1.0841e-06
29.850000	1.10635e-06
29.800000	1.12905e-06
29.750000	1.15223e-06
29.700000	1.17588e-06
29.650000	1.20003e-06
29.600000	1.22468e-06
29.550000	1.24984e-06
29.500000	1.27553e-06
29.450000	1.30174e-06
29.400000	1.32851e-06
29.350000	1.35583e-06
29.300000	1.38371e-06
29.250000	1.41218e-06
29.200000	1.44124e-06
29.150000	1.47091e-06
29.100000	1.50119e-06
29.050000	1.5321e-06
29.000000	1.56366e-06
28.950000	1.59588e-06
28.900000	1.62877e-06
28.850000	1.66234e-06
28.800000	1.69662e-06
28.750000	1.73161e-06
28.700000	1.76733e-06
28.650000	1.80379e-06
28.600000	1.84102e-06
28.550000	1.87903e-06
28.500000	1.91783e-06
28.450000	1.95745e-06
28.400000	1.99789e-06
28.350000	2.03918e-06
28.300000	2.08133e-06
28.250000	2.12437e-06
28.200000	2.16831e-06
28.150000	2.21317e-06
28.100000	2.25897e-06
28.050000	2.30573e-06
28.000000	2.35347e-06
27.950000	2.40222e-06
27.900000	2.45199e-06
27.850000	2.5028e-06
27.800000	2.55468e-06
27.750000	2.60766e-06
27.700000	2.66175e-06
27.650000	2.71697e-06
27.600000	2.77336e-06
27.550000	2.83094e-06
27.500000	2.88973e-06
27.450000	2.94976e-06
27.400000	3.01105e-06
27.350000	3.07364e-06
27.300000	3.13755e-06
27.250000	3.2028e-06
27.200000	3.26944e-06
27.150000	3.33748e-06
27.100000	3.40697e-06
27.050000	3.47792e-06
27.000000	3.55037e-06
26.950000	3.62436e-06
26.900000	3.69991e-06
26.850000	3.77707e-06
26.800000	3.85586e-06
26.750000	3.93632e-06
26.700000	4.01849e-06
26.650000	4.10241e-06
26.600000	4.1881e-06
26.550000	4.27562e-06
26.500000	4.365e-06
26.450000	4.45628e-06
26.400000	4.5495e-06
26.350000	4.6447e-06
26.300000	4.74194e-06
26.250000	4.84125e-06
26.200000	4.94267e-06
26.150000	5.04626e-06
26.100000	5.15206e-06
26.050000	5.26012e-06
26.000000	5.37049e-06
25.950000	5.48322e-06
25.900000	5.59836e-06
25.850000	5.71597e-06
25.800000	5.83609e-06
25.750000	5.95879e-06
25.700000	6.08412e-06
25.650000	6.21214e-06
25.600000	6.34291e-06
25.550000	6.47649e-06
25.500000	6.61294e-06
25.450000	6.75232e-06
25.400000	6.8947e-06
25.350000	7.04015e-06
25.300000	7.18873e-06
25.250000	7.34052e-06
25.200000	7.49558e-06
25.150000	7.65399e-06
25.100000	7.81582e-06
25.050000	7.98115e-06
25.000000	8.15006e-06
24.950000	8.32262e-06
24.900000	8.49892e-06
24.850000	8.67904e-06
24.800000	8.86307e-06
24.750000	9.05109e-06
24.700000	9.2432e-06
24.650000	9.43948e-06
24.600000	9.64004e-06
24.550000	9.84496e-06
24.500000	1.00543e-05
24.450000	1.02683e-05
24.400000	1.04869e-05
24.350000	1.07103e-05
24.300000	1.09386e-05
24.250000	1.11719e-05
24.200000	1.14102e-05
24.150000	1.16538e-05
24.100000	1.19028e-05
24.050000	1.21572e-05
24.000000	1.24172e-05
23.950000	1.26829e-05
23.900000	1.29544e-05
23.850000	1.32319e-05
23.800000	1.35156e-05
23.750000	1.38055e-05
23.700000	1.41018e-05
23.650000	1.44047e-05
23.600000	1.47142e-05
23.550000	1.50306e-05
23.500000	1.53541e-05
23.450000	1.56847e-05
23.400000	1.60226e-05
23.350000	1.63681e-05
23.300000	1.67212e-05
23.250000	1.70822e-05
23.200000	1.74513e-05
23.150000	1.78286e-05
23.100000	1.82143e-05
23.050000	1.86087e-05
23.000000	1.90119e-05
22.950000	1.94241e-05
22.900000	1.98456e-05
22.850000	2.02766e-05
22.800000	2.07173e-05
22.750000	2.11679e-05
22.700000	2.16287e-05
22.650000	2.20998e-05
22.600000	2.25817e-05
22.550000	2.30744e-05
22.500000	2.35783e-05
22.450000	2.40936e-05
22.400000	2.46207e-05
22.350000	2.51598e-05
22.300000	2.57111e-05
22.250000	2.62751e-05
22.200000	2.68519e-05
22.150000	2.74419e-05
22.100000	2.80455e-05
22.050000	2.86629e-05
22.000000	2.92945e-05
21.950000	2.99407e-05
21.900000	3.06018e-05
21.850000	3.12781e-05
21.800000	3.19701e-05
21.750000	3.26782e-05
21.700000	3.34026e-05
21.650000	3.4144e-05
21.600000	3.49026e-05
21.550000	3.56789e-05
21.500000	3.64734e-05
21.450000	3.72865e-05
21.400000	3.81187e-05
21.350000	3.89704e-05
21.300000	3.98423e-05
21.250000	4.07347e-05
21.200000	4.16482e-05
21.150000	4.25834e-05
21.100000	4.35408e-05
21.050000	4.4521e-05
21.000000	4.55246e-05
20.950000	4.65523e-05
20.900000	4.76045e-05
20.850000	4.8682e-05
20.800000	4.97855e-05
20.750000	5.09157e-05
20.700000	5.20732e-05
20.650000	5.32588e-05
20.600000	5.44733e-05
20.550000	5.57173e-05
20.500000	5.69919e-05
20.450000	5.82977e-05
20.400000	5.96356e-05
20.350000	6.10066e-05
20.300000	6.24115e-05
20.250000	6.38513e-05
20.200000	6.53269e-05
20.150000	6.68394e-05
20.100000	6.83899e-05
20.050000	6.99794e-05
20.000000	7.1609e-05
19.950000	7.32799e-05
19.900000	7.49932e-05
19.850000	7.67504e-05
19.800000	7.85525e-05
19.750000	8.04011e-05
19.700000	8.22974e-05
19.650000	8.42429e-05
19.600000	8.62391e-05
19.550000	8.82875e-05
19.500000	9.03899e-05
19.450000	9.25477e-05
19.400000	9.47629e-05
19.350000	9.70372e-05
19.300000	9.93726e-05
19.250000	0.000101771
19.200000	0.000104234
19.150000	0.000106765
19.100000	0.000109365
19.050000	0.000112037
19.000000	0.000114783
18.950000	0.000117605
18.900000	0.000120508
18.850000	0.000123493
18.800000	0.000126562
18.750000	0.000129721
18.700000	0.000132971
18.650000	0.000136316
18.600000	0.00013976
18.550000	0.000143306
18.500000	0.000146959
18.450000	0.000150723
18.400000	0.000154603
18.350000	0.000158603
18.300000	0.000162728
18.250000	0.000166984
18.200000	0.000171377
18.150000	0.000175912
18.100000	0.000180598
18.050000	0.00018544
18.000000	0.000190447
17.950000	0.000195626
17.900000	0.000200988
17.850000	0.000206541
17.800000	0.000212297
17.750000	0.000218267
17.700000	0.000224465
17.650000	0.000230904
17.600000	0.0002376
17.550000	0.000244572
17.500000	0.000251838
17.450000	0.000259422
17.400000	0.000267349
17.350000	0.000275649
17.300000	0.000284356
17.250000	0.000293509
17.200000	0.000303158
17.150000	0.000313361
17.100000	0.000324188
17.050000	0.00033573
17.000000	0.000348105
16.950000	0.000361469
16.900000	0.000376043
16.850000	0.000392157
16.800000	0.000410348
16.750000	0.000431626
16.700000	0.000458474
&
```
