## Supplementary material for "All-at-once RNA folding with 3D motif prediction framed by evolutionary information": RF02154_NCRUPAR_1.cacofold.helixcov

```
# RMs = 4 L = 148

# RM_HELIX NESTED 43-44 68-69, nbp = 2 nbp_cov = 0
# pvals: 0.842473,0.0447601
# aggregated NONE
NESTED  ::::::::::::::::::::::::::::::::::::::::<<_______________________>>:::::::::::::::::::::::::::::::::::::::::::::::::::::::::::::::::::::::::::::
        ::::::::::::::::::::::::::::::::::::::::::::::::::::::::::::::::::::::::::::::::::::::::::::::::::::::::::::::::::::::::::::::::::::::::::::::::

# RM_HELIX NESTED 36-40 72-76, nbp = 5 nbp_cov = 0
# pvals: 0.983887,0.651865,0.651865,0.651865,0.746406
# aggregated NONE
NESTED  ::::::::::::::::::::::::::::::::::<<<<<______________________________>>>>>::::::::::::::::::::::::::::::::::::::::::::::::::::::::::::::::::::::
        ::::::::::::::::::::::::::::::::::::::::::::::::::::::::::::::::::::::::::::::::::::::::::::::::::::::::::::::::::::::::::::::::::::::::::::::::

# RM_HELIX NESTED 25-32 83-90, nbp = 8 nbp_cov = 0
# pvals: 0.651865,0.651865,0.651865,0.651865,0.651865,0.0746406,0.746406,0.679851
# aggregated NONE
NESTED  :::::::::::::::::::::::<<<<<<<<_________________________________________________>>>>>>>>::::::::::::::::::::::::::::::::::::::::::::::::::::::::
        ::::::::::::::::::::::::::::::::::::::::::::::::::::::::::::::::::::::::::::::::::::::::::::::::::::::::::::::::::::::::::::::::::::::::::::::::

# RM_HELIX NESTED 121-128 138-148, nbp = 8 nbp_cov = 0
# pvals: 0.0288267,0.0855866,0.651865,0.651865,0.651865,0.651865,0.651865,0.875243
# aggregated NONE
NESTED  :::::::::::::::::::::::::::::::::::::::::::::::::::::::::::::::::::::::::::::::::::::::::::::::::::::::::::::::::::::<<<<<<<<_________>>>>-->>>>
        ::::::::::::::::::::::::::::::::::::::::::::::::::::::::::::::::::::::::::::::::::::::::::::::::::::::::::::::::::::::::::::::::::::::::::::::::
```
