## Supplementary material for "All-at-once RNA folding with 3D motif prediction framed by evolutionary information": RF02154_NCRUPAR_1.cacofold.power

```
# Power analysis of CaCoFold structure 
#
# Powertype = SINGLE SUBSTITUTIONS
# covary  left_pos      right_pos    substitutions      power
#----------------------------------------------------------------
          25		90		1		0.00
          26		89		1		0.00
          27		88		2		0.00
          28		87		1		0.00
          29		86		0		0.00
          30		85		2		0.00
          31		84		1		0.00
          32		83		0		0.00
          36		76		4		0.07
          37		75		1		0.00
          38		74		3		0.02
          39		73		0		0.00
          40		72		4		0.07
          43		69		3		0.02
          44		68		3		0.02
          121		148		3		0.02
          122		147		2		0.00
          123		146		0		0.00
          124		145		1		0.00
          125		142		2		0.00
          126		141		1		0.00
          127		140		1		0.00
          128		138		2		0.00
#
# BPAIRS 23
# avg substitutions per BP  1.7
# BPAIRS expected to covary 0.2 +/- 0.4
# BPAIRS observed to covary 0
#
```
