## Supplementary material for "All-at-once RNA folding with 3D motif prediction framed by evolutionary information": RF02154_NCRUPAR_1.surv

```
&
8.964737	9.71251e-05
8.590433	0.00019425
8.528049	0.000485625
8.309705	0.000582751
7.623481	0.000777001
7.592289	0.000971251
7.529905	0.00106838
7.405137	0.0011655
7.280369	0.00126263
7.155601	0.00135975
7.062025	0.001554
6.843681	0.00203963
6.625337	0.00213675
6.531761	0.00242813
6.375801	0.0027195
6.251033	0.003108
6.188649	0.00369075
6.157457	0.003885
6.095073	0.00398213
6.063881	0.0042735
6.001497	0.00573038
5.814345	0.00689588
5.720769	0.00699301
5.658385	0.00709013
5.596001	0.00767288
5.564809	0.00854701
5.502425	0.00990676
5.471233	0.0107809
5.408849	0.0114608
5.346465	0.0117521
5.315273	0.0118493
5.284081	0.0128205
5.252889	0.0131119
5.128121	0.013209
5.065737	0.0133061
5.034545	0.0135004
5.003353	0.013986
4.940969	0.0140831
4.816201	0.0149573
4.785009	0.0154429
4.722625	0.0157343
4.660241	0.0160256
4.566665	0.0165113
4.441897	0.0168998
4.410705	0.0169969
4.379513	0.0173854
4.348321	0.0174825
4.317129	0.0181624
4.223553	0.0183566
4.161169	0.0184538
4.129977	0.018648
4.098785	0.0187451
4.067593	0.0189394
4.036401	0.0190365
3.974017	0.0196193
3.942825	0.0201049
3.911633	0.0206876
3.880441	0.0208819
3.849249	0.020979
3.818057	0.0214646
3.786865	0.0221445
3.755673	0.0222416
3.693289	0.0229215
3.662097	0.0235043
3.630905	0.0237956
3.599713	0.0243784
3.537329	0.0246698
3.506137	0.024864
3.474945	0.0249611
3.443753	0.0250583
3.412561	0.0252525
3.381369	0.0257382
3.350177	0.0258353
3.318985	0.0260295
3.256601	0.0261267
3.194217	0.0263209
3.163025	0.026418
3.131833	0.0267094
3.100641	0.0268065
3.069449	0.0269037
3.038257	0.0270979
2.944681	0.027195
2.913489	0.0273893
2.882297	0.0278749
2.819913	0.027972
2.788721	0.0281663
2.757529	0.0286519
2.726337	0.0289433
2.695145	0.0290404
2.663953	0.0291375
2.632761	0.0293318
2.601569	0.029526
2.570377	0.0296232
2.539185	0.0297203
2.507993	0.030303
2.476801	0.0306915
2.445609	0.0311772
2.383225	0.0316628
2.320841	0.0328283
2.289649	0.0332168
2.258457	0.0351593
2.227265	0.0352564
2.196073	0.0359363
2.164881	0.0369075
2.133689	0.0374903
2.102497	0.0376845
2.071305	0.038073
2.040113	0.03885
2.008921	0.040404
1.977729	0.041181
1.946537	0.041958
1.915345	0.0426379
1.884153	0.0439005
1.852961	0.0446775
1.821769	0.0453574
1.790577	0.0500194
1.759385	0.0518648
1.697001	0.0528361
1.665809	0.0532246
1.634617	0.0552642
1.603425	0.0562354
1.572233	0.0574981
1.541041	0.0580808
1.509849	0.0587607
1.478657	0.0588578
1.416273	0.0594406
1.385081	0.0603147
1.353889	0.0605089
1.291505	0.0613831
1.260313	0.0625486
1.229121	0.0631313
1.197929	0.0637141
1.166737	0.0651709
1.135545	0.0659479
1.104353	0.0663364
1.073161	0.0665307
1.041969	0.0682789
1.010777	0.0698329
0.979585	0.0705128
0.948393	0.0709013
0.917201	0.0718726
0.886009	0.0724553
0.854817	0.0726496
0.823625	0.0733294
0.792433	0.0743007
0.761241	0.0753691
0.730049	0.0769231
0.698857	0.0778943
0.667665	0.07838
0.636473	0.0806138
0.605281	0.0826535
0.574089	0.083819
0.542897	0.0848873
0.511705	0.085373
0.480513	0.0859557
0.449321	0.0868298
0.418129	0.0895493
0.355745	0.0916861
0.324553	0.0941142
0.293361	0.096251
0.262169	0.0995532
0.230977	0.101981
0.199785	0.10373
0.168593	0.105672
0.137401	0.108392
0.106209	0.110043
0.075017	0.110917
0.043825	0.114413
0.012633	0.119658
-0.018559	0.637335
-0.049751	0.670455
-0.080943	0.690171
-0.112135	0.700855
-0.143327	0.721154
-0.174519	0.748057
-0.205711	0.763986
-0.236903	0.774767
-0.268095	0.780692
-0.299287	0.78817
-0.330479	0.793803
-0.361671	0.799922
-0.392863	0.804584
-0.424055	0.812646
-0.455247	0.81925
-0.486439	0.824786
-0.517631	0.831682
-0.548823	0.83683
-0.580015	0.842754
-0.611207	0.846154
-0.642399	0.852953
-0.673591	0.858294
-0.704783	0.870824
-0.735975	0.87636
-0.767167	0.882187
-0.798359	0.890054
-0.829551	0.898796
-0.860743	0.902584
-0.891935	0.90676
-0.923127	0.913753
-0.954319	0.917929
-0.985511	0.920843
-1.016703	0.924631
-1.047895	0.928516
-1.079087	0.930847
-1.110279	0.93512
-1.141471	0.938423
-1.172663	0.942308
-1.203855	0.945804
-1.235047	0.94765
-1.266239	0.948912
-1.297431	0.954643
-1.328623	0.960082
-1.359815	0.961441
-1.391007	0.962995
-1.422199	0.965326
-1.453391	0.967172
-1.484583	0.9696
-1.515775	0.970765
-1.546967	0.972319
-1.578159	0.973776
-1.609351	0.974942
-1.640543	0.976107
-1.671735	0.977758
-1.702927	0.978535
-1.734119	0.980284
-1.765311	0.980769
-1.796503	0.981158
-1.827695	0.981838
-1.858887	0.982809
-1.890079	0.983877
-1.921271	0.98446
-1.952463	0.984751
-1.983655	0.984946
-2.014847	0.985237
-2.046039	0.985528
-2.077231	0.987665
-2.108423	0.987956
-2.139615	0.988345
-2.201999	0.988831
-2.233191	0.988928
-2.264383	0.990093
-2.295575	0.990579
-2.326767	0.991647
-2.357959	0.992424
-2.389151	0.993007
-2.451535	0.993201
-2.513919	0.993881
-2.545111	0.994075
-2.607495	0.99427
-2.638687	0.994658
-2.669879	0.995532
-2.763455	0.996212
-2.794647	0.996406
-2.825839	0.996989
-2.857031	0.997086
-2.919415	0.997183
-2.950607	0.99728
-3.012991	0.997378
-3.044183	0.997572
-3.106567	0.998543
-3.137759	0.998932
-3.168951	0.999126
-3.262527	0.999223
-3.356103	0.99932
-3.636831	0.999417
-3.668023	0.999611
-3.730408	0.999709
-3.792792	0.999806
-3.855176	0.999903
-4.198288	1
&
9.816576	4.85625e-06
9.806922	9.71251e-06
9.682154	2.42813e-05
9.588578	3.885e-05
9.557386	4.37063e-05
9.495002	4.85625e-05
9.432618	5.34188e-05
9.401426	5.82751e-05
9.151890	6.31313e-05
9.120698	6.79876e-05
8.933545	7.77001e-05
8.839969	8.25563e-05
8.808777	8.74126e-05
8.777585	9.22688e-05
8.746393	0.000111694
8.715201	0.00011655
8.684009	0.000140831
8.652817	0.0001554
8.621625	0.000169969
8.590433	0.000174825
8.559241	0.000179681
8.465665	0.000184538
8.434473	0.000199106
8.403281	0.000208819
8.372089	0.000228244
8.340897	0.000237956
8.309705	0.000242813
8.278513	0.000281663
8.247321	0.000301088
8.216129	0.000305944
8.184937	0.0003108
8.122553	0.000325369
8.091361	0.000335082
8.060169	0.00034965
8.028977	0.000359363
7.997785	0.000369075
7.966593	0.000373932
7.935401	0.000393357
7.904209	0.000403069
7.873017	0.000412782
7.841825	0.000417638
7.779441	0.000432207
7.748249	0.000441919
7.717057	0.000456488
7.685865	0.000480769
7.654673	0.000490482
7.623481	0.000505051
7.529905	0.000519619
7.498713	0.000534188
7.467521	0.000563326
7.405137	0.000587607
7.373945	0.000602176
7.342753	0.000607032
7.311561	0.000645882
7.280369	0.000699301
7.217985	0.000704157
7.186793	0.000728438
7.093217	0.00075272
7.062025	0.000772145
7.030833	0.000796426
6.999641	0.000810995
6.968449	0.000835276
6.937257	0.000844988
6.906065	0.000878982
6.874873	0.000917832
6.843681	0.000971251
6.812489	0.000995532
6.781297	0.00101981
6.750105	0.00102467
6.718913	0.00104409
6.687721	0.00105866
6.656529	0.00109751
6.625337	0.00113636
6.594145	0.00115579
6.562953	0.00118978
6.531761	0.00120921
6.500569	0.00122863
6.469377	0.00126263
6.438185	0.00135004
6.406993	0.00142774
6.375801	0.00149087
6.344609	0.00166084
6.313417	0.00198621
6.282225	0.00212218
6.251033	0.00232129
6.219841	0.00244755
6.188649	0.00249126
6.157457	0.00274378
6.126265	0.00275835
6.095073	0.00312257
6.063881	0.00323427
6.032689	0.00346251
6.001497	0.00366647
5.970305	0.00390929
5.939113	0.00398213
5.907921	0.00420552
5.876729	0.00423951
5.845537	0.00440948
5.814345	0.00468143
5.783153	0.00474942
5.751961	0.00514763
5.720769	0.00560412
5.689577	0.00589064
5.658385	0.00621115
5.627193	0.00655594
5.596001	0.0067162
5.564809	0.00693959
5.533617	0.00717754
5.502425	0.00737665
5.471233	0.00761946
5.440041	0.00783314
5.408849	0.00793998
5.377657	0.00815365
5.346465	0.00838675
5.315273	0.00853244
5.284081	0.0089695
5.252889	0.00918803
5.221697	0.00944056
5.190505	0.00987762
5.159313	0.010033
5.128121	0.0103438
5.096929	0.0108877
5.065737	0.0113879
5.034545	0.0115676
5.003353	0.0119318
4.972161	0.0122086
4.940969	0.0124077
4.909777	0.012636
4.878585	0.0129274
4.847393	0.0133498
4.816201	0.0136801
4.785009	0.0141026
4.753817	0.0143065
4.722625	0.0145153
4.691433	0.0148504
4.660241	0.0149961
4.629049	0.0151369
4.597857	0.0154817
4.566665	0.015642
4.535473	0.0158362
4.504281	0.0160596
4.473089	0.0163024
4.441897	0.0166278
4.410705	0.01706
4.379513	0.0171863
4.348321	0.0174582
4.317129	0.0176768
4.285937	0.0178273
4.254745	0.0180847
4.223553	0.0183275
4.192361	0.018478
4.161169	0.01892
4.129977	0.0191579
4.098785	0.0194736
4.067593	0.0196533
4.036401	0.0197892
4.005209	0.020066
3.974017	0.0202943
3.942825	0.020508
3.911633	0.0206488
3.880441	0.0209062
3.849249	0.0211344
3.818057	0.0213335
3.786865	0.0215423
3.755673	0.0217609
3.724481	0.022062
3.693289	0.0222805
3.662097	0.022431
3.630905	0.0226787
3.599713	0.0228827
3.568521	0.0231789
3.537329	0.0234314
3.506137	0.0236014
3.474945	0.0237908
3.443753	0.0240676
3.412561	0.0243541
3.381369	0.0244949
3.350177	0.0247815
3.318985	0.0248689
3.287793	0.0250243
3.256601	0.0252671
3.225409	0.0255196
3.194217	0.0257624
3.163025	0.025947
3.131833	0.0260975
3.100641	0.0263355
3.069449	0.0264909
3.038257	0.0268162
3.007065	0.0270542
2.975873	0.0272727
2.944681	0.0274864
2.913489	0.0277146
2.882297	0.0279089
2.851105	0.0280789
2.819913	0.0282634
2.788721	0.0284139
2.757529	0.0285985
2.726337	0.0288267
2.695145	0.0290404
2.663953	0.0292589
2.632761	0.0295115
2.601569	0.029696
2.570377	0.0301233
2.539185	0.0304099
2.507993	0.0306187
2.476801	0.0309295
2.445609	0.0312257
2.414417	0.0315511
2.383225	0.0320707
2.352033	0.0322698
2.320841	0.0327117
2.289649	0.0334596
2.258457	0.0339307
2.227265	0.034562
2.196073	0.0353875
2.164881	0.0361548
2.133689	0.0370824
2.102497	0.0379419
2.071305	0.0392871
2.040113	0.0401418
2.008921	0.0412879
1.977729	0.042026
1.946537	0.042939
1.915345	0.0441871
1.884153	0.0447601
1.852961	0.0456488
1.821769	0.0464404
1.790577	0.0473193
1.759385	0.0488296
1.728193	0.0502525
1.697001	0.0510052
1.665809	0.0521465
1.634617	0.0529963
1.603425	0.0538024
1.572233	0.0547834
1.541041	0.0554147
1.509849	0.0563811
1.478657	0.0571241
1.447465	0.0577943
1.416273	0.0582702
1.385081	0.0588772
1.353889	0.0594114
1.322697	0.0602273
1.291505	0.0612714
1.260313	0.0622086
1.229121	0.0629565
1.197929	0.0638452
1.166737	0.0647776
1.135545	0.0655012
1.104353	0.066385
1.073161	0.0669678
1.041969	0.0676816
1.010777	0.0686043
0.979585	0.0693813
0.948393	0.0700515
0.917201	0.0708236
0.886009	0.0716152
0.854817	0.0723436
0.823625	0.0731109
0.792433	0.073951
0.761241	0.0746406
0.730049	0.0755342
0.698857	0.0764375
0.667665	0.0773893
0.636473	0.0784916
0.605281	0.0796086
0.574089	0.0804779
0.542897	0.0813374
0.511705	0.0824204
0.480513	0.0834839
0.449321	0.0845037
0.418129	0.0855866
0.386937	0.0867813
0.355745	0.0880099
0.324553	0.0897242
0.293361	0.0915404
0.262169	0.0931818
0.230977	0.0953089
0.199785	0.0975524
0.168593	0.0991404
0.137401	0.100772
0.106209	0.102632
0.075017	0.10472
0.043825	0.106804
0.012633	0.110849
-0.018559	0.651865
-0.049751	0.679851
-0.080943	0.696324
-0.112135	0.708518
-0.143327	0.726607
-0.174519	0.746406
-0.205711	0.763447
-0.236903	0.777962
-0.268095	0.789462
-0.299287	0.799582
-0.330479	0.808474
-0.361671	0.816395
-0.392863	0.824233
-0.424055	0.830458
-0.455247	0.837189
-0.486439	0.842473
-0.517631	0.847077
-0.548823	0.851229
-0.580015	0.855473
-0.611207	0.860164
-0.642399	0.864666
-0.673591	0.869911
-0.704783	0.875243
-0.735975	0.881789
-0.767167	0.887855
-0.798359	0.892988
-0.829551	0.898742
-0.860743	0.903788
-0.891935	0.908673
-0.923127	0.912442
-0.954319	0.916356
-0.985511	0.919061
-1.016703	0.922669
-1.047895	0.925495
-1.079087	0.928666
-1.110279	0.931114
-1.141471	0.934217
-1.172663	0.937553
-1.203855	0.939938
-1.235047	0.943158
-1.266239	0.94611
-1.297431	0.94899
-1.328623	0.952273
-1.359815	0.955196
-1.391007	0.958634
-1.422199	0.962524
-1.453391	0.965564
-1.484583	0.968313
-1.515775	0.970173
-1.546967	0.972261
-1.578159	0.974136
-1.609351	0.975345
-1.640543	0.976957
-1.671735	0.978492
-1.702927	0.979531
-1.734119	0.980439
-1.765311	0.981342
-1.796503	0.982551
-1.827695	0.98328
-1.858887	0.983887
-1.890079	0.984853
-1.921271	0.985625
-1.952463	0.986602
-1.983655	0.98734
-2.014847	0.987966
-2.046039	0.988685
-2.077231	0.989263
-2.108423	0.989724
-2.139615	0.990297
-2.170807	0.990929
-2.201999	0.99157
-2.233191	0.992225
-2.264383	0.992648
-2.295575	0.993177
-2.326767	0.993638
-2.357959	0.994066
-2.389151	0.994459
-2.420343	0.994721
-2.451535	0.995212
-2.482727	0.995693
-2.513919	0.996193
-2.545111	0.99646
-2.576303	0.996902
-2.607495	0.997145
-2.638687	0.997344
-2.669879	0.997562
-2.701071	0.99779
-2.732263	0.997922
-2.763455	0.998077
-2.794647	0.998218
-2.825839	0.998344
-2.857031	0.998524
-2.888223	0.998665
-2.919415	0.998733
-2.950607	0.998878
-2.981799	0.999
-3.012991	0.999038
-3.044183	0.999102
-3.075375	0.999223
-3.106567	0.999276
-3.137759	0.99931
-3.168951	0.999388
-3.200143	0.999446
-3.231335	0.99948
-3.262527	0.999524
-3.293719	0.999602
-3.324911	0.999641
-3.356103	0.999655
-3.387295	0.999684
-3.418487	0.999704
-3.449679	0.999733
-3.480871	0.999752
-3.512063	0.999781
-3.543255	0.99982
-3.574447	0.99984
-3.605639	0.999849
-3.636831	0.999854
-3.668023	0.999859
-3.699216	0.999864
-3.730408	0.999874
-3.761600	0.999883
-3.792792	0.999908
-3.823984	0.999922
-3.855176	0.999932
-3.886368	0.999937
-3.917560	0.999942
-3.979944	0.999947
-4.011136	0.999956
-4.042328	0.999961
-4.104712	0.999966
-4.198288	0.999971
-4.260672	0.999981
-4.354248	0.999985
-4.572592	0.999995
-4.666168	1
&
29.894571	6.12151e-23
29.863379	6.52481e-23
29.832187	6.95466e-23
29.800995	7.41283e-23
29.769803	7.90116e-23
29.738611	8.42166e-23
29.707419	8.97643e-23
29.676227	9.56774e-23
29.645035	1.0198e-22
29.613843	1.08697e-22
29.582651	1.15857e-22
29.551459	1.23488e-22
29.520267	1.31622e-22
29.489075	1.40291e-22
29.457883	1.49531e-22
29.426691	1.5938e-22
29.395499	1.69877e-22
29.364307	1.81065e-22
29.333115	1.92989e-22
29.301923	2.05699e-22
29.270731	2.19245e-22
29.239539	2.33683e-22
29.208347	2.49071e-22
29.177155	2.65473e-22
29.145963	2.82954e-22
29.114771	3.01586e-22
29.083579	3.21444e-22
29.052387	3.4261e-22
29.021195	3.65168e-22
28.990003	3.89211e-22
28.958811	4.14837e-22
28.927619	4.42149e-22
28.896427	4.71259e-22
28.865235	5.02285e-22
28.834043	5.35353e-22
28.802851	5.70596e-22
28.771659	6.0816e-22
28.740467	6.48195e-22
28.709275	6.90864e-22
28.678083	7.36341e-22
28.646891	7.84811e-22
28.615699	8.3647e-22
28.584507	8.91529e-22
28.553315	9.5021e-22
28.522123	1.01275e-21
28.490931	1.07941e-21
28.459739	1.15045e-21
28.428547	1.22617e-21
28.397355	1.30686e-21
28.366163	1.39287e-21
28.334971	1.48454e-21
28.303779	1.58223e-21
28.272587	1.68635e-21
28.241395	1.79732e-21
28.210203	1.91559e-21
28.179011	2.04164e-21
28.147819	2.17598e-21
28.116627	2.31916e-21
28.085435	2.47175e-21
28.054243	2.63438e-21
28.023051	2.80771e-21
27.991859	2.99244e-21
27.960667	3.18931e-21
27.929475	3.39913e-21
27.898283	3.62275e-21
27.867091	3.86108e-21
27.835899	4.11507e-21
27.804707	4.38577e-21
27.773515	4.67427e-21
27.742323	4.98174e-21
27.711131	5.30943e-21
27.679939	5.65866e-21
27.648747	6.03085e-21
27.617555	6.42752e-21
27.586363	6.85026e-21
27.555171	7.30079e-21
27.523979	7.78095e-21
27.492787	8.29267e-21
27.461595	8.83803e-21
27.430403	9.41923e-21
27.399211	1.00386e-20
27.368019	1.06988e-20
27.336827	1.14023e-20
27.305635	1.21521e-20
27.274443	1.29511e-20
27.243251	1.38027e-20
27.212059	1.47102e-20
27.180867	1.56774e-20
27.149675	1.67081e-20
27.118483	1.78066e-20
27.087291	1.89772e-20
27.056099	2.02248e-20
27.024907	2.15544e-20
26.993715	2.29713e-20
26.962523	2.44814e-20
26.931331	2.60906e-20
26.900139	2.78056e-20
26.868947	2.96333e-20
26.837755	3.15811e-20
26.806563	3.36568e-20
26.775371	3.58689e-20
26.744179	3.82263e-20
26.712987	4.07386e-20
26.681795	4.34159e-20
26.650603	4.62691e-20
26.619411	4.93097e-20
26.588219	5.25501e-20
26.557027	5.60033e-20
26.525835	5.96833e-20
26.494643	6.36049e-20
26.463451	6.77842e-20
26.432259	7.22379e-20
26.401067	7.69842e-20
26.369875	8.20421e-20
26.338683	8.74322e-20
26.307491	9.31762e-20
26.276299	9.92974e-20
26.245107	1.05821e-19
26.213915	1.12772e-19
26.182723	1.2018e-19
26.151531	1.28074e-19
26.120339	1.36487e-19
26.089147	1.45452e-19
26.057955	1.55005e-19
26.026763	1.65186e-19
25.995571	1.76035e-19
25.964379	1.87596e-19
25.933187	1.99916e-19
25.901995	2.13045e-19
25.870803	2.27036e-19
25.839611	2.41945e-19
25.808419	2.57832e-19
25.777227	2.74762e-19
25.746035	2.92804e-19
25.714843	3.12029e-19
25.683651	3.32516e-19
25.652459	3.54347e-19
25.621267	3.77611e-19
25.590075	4.02402e-19
25.558883	4.28819e-19
25.527691	4.5697e-19
25.496499	4.86968e-19
25.465307	5.18934e-19
25.434115	5.52997e-19
25.402923	5.89295e-19
25.371731	6.27975e-19
25.340539	6.69191e-19
25.309347	7.13112e-19
25.278155	7.59914e-19
25.246963	8.09785e-19
25.215771	8.62928e-19
25.184579	9.19557e-19
25.153387	9.79899e-19
25.122195	1.0442e-18
25.091003	1.11272e-18
25.059811	1.18573e-18
25.028619	1.26353e-18
24.997427	1.34643e-18
24.966235	1.43477e-18
24.935043	1.52889e-18
24.903851	1.6292e-18
24.872659	1.73607e-18
24.841467	1.84996e-18
24.810275	1.97131e-18
24.779083	2.10062e-18
24.747891	2.23841e-18
24.716699	2.38522e-18
24.685507	2.54167e-18
24.654315	2.70836e-18
24.623123	2.88599e-18
24.591931	3.07525e-18
24.560739	3.27693e-18
24.529547	3.49182e-18
24.498355	3.72079e-18
24.467163	3.96477e-18
24.435971	4.22474e-18
24.404779	4.50174e-18
24.373587	4.7969e-18
24.342395	5.11139e-18
24.311203	5.4465e-18
24.280011	5.80356e-18
24.248819	6.18401e-18
24.217627	6.58939e-18
24.186435	7.02133e-18
24.155243	7.48156e-18
24.124051	7.97194e-18
24.092859	8.49445e-18
24.061667	9.05118e-18
24.030475	9.64438e-18
23.999283	1.02764e-17
23.968091	1.09499e-17
23.936899	1.16674e-17
23.905707	1.2432e-17
23.874515	1.32466e-17
23.843323	1.41146e-17
23.812131	1.50394e-17
23.780939	1.60247e-17
23.749747	1.70746e-17
23.718555	1.81932e-17
23.687363	1.9385e-17
23.656171	2.06549e-17
23.624979	2.20079e-17
23.593787	2.34495e-17
23.562595	2.49854e-17
23.531403	2.66219e-17
23.500211	2.83655e-17
23.469019	3.02233e-17
23.437827	3.22026e-17
23.406635	3.43114e-17
23.375443	3.65583e-17
23.344251	3.89522e-17
23.313059	4.15027e-17
23.281867	4.42202e-17
23.250675	4.71154e-17
23.219483	5.02001e-17
23.188291	5.34866e-17
23.157099	5.69881e-17
23.125907	6.07187e-17
23.094715	6.46934e-17
23.063523	6.8928e-17
23.032331	7.34397e-17
23.001139	7.82464e-17
22.969947	8.33675e-17
22.938755	8.88236e-17
22.907563	9.46365e-17
22.876371	1.0083e-16
22.845179	1.07428e-16
22.813987	1.14457e-16
22.782795	1.21946e-16
22.751603	1.29925e-16
22.720411	1.38425e-16
22.689219	1.47482e-16
22.658027	1.5713e-16
22.626835	1.67409e-16
22.595643	1.7836e-16
22.564451	1.90026e-16
22.533259	2.02456e-16
22.502067	2.15698e-16
22.470875	2.29805e-16
22.439683	2.44834e-16
22.408491	2.60845e-16
22.377299	2.77902e-16
22.346107	2.96075e-16
22.314915	3.15434e-16
22.283723	3.36058e-16
22.252531	3.5803e-16
22.221339	3.81438e-16
22.190147	4.06374e-16
22.158955	4.32939e-16
22.127763	4.6124e-16
22.096571	4.91389e-16
22.065379	5.23508e-16
22.034187	5.57724e-16
22.002995	5.94174e-16
21.971803	6.33005e-16
21.940611	6.74372e-16
21.909419	7.1844e-16
21.878227	7.65385e-16
21.847035	8.15395e-16
21.815843	8.68671e-16
21.784651	9.25424e-16
21.753459	9.85882e-16
21.722267	1.05029e-15
21.691075	1.11889e-15
21.659883	1.19198e-15
21.628690	1.26984e-15
21.597498	1.35278e-15
21.566306	1.44112e-15
21.535114	1.53524e-15
21.503922	1.6355e-15
21.472730	1.74229e-15
21.441538	1.85606e-15
21.410346	1.97725e-15
21.379154	2.10634e-15
21.347962	2.24386e-15
21.316770	2.39034e-15
21.285578	2.54638e-15
21.254386	2.7126e-15
21.223194	2.88965e-15
21.192002	3.07826e-15
21.160810	3.27916e-15
21.129618	3.49316e-15
21.098426	3.72112e-15
21.067234	3.96393e-15
21.036042	4.22258e-15
21.004850	4.49809e-15
20.973658	4.79156e-15
20.942466	5.10416e-15
20.911274	5.43714e-15
20.880082	5.79181e-15
20.848890	6.1696e-15
20.817698	6.57201e-15
20.786506	7.00064e-15
20.755314	7.4572e-15
20.724122	7.94351e-15
20.692930	8.4615e-15
20.661738	9.01324e-15
20.630546	9.60092e-15
20.599354	1.02269e-14
20.568162	1.08936e-14
20.536970	1.16038e-14
20.505778	1.23602e-14
20.474586	1.31658e-14
20.443394	1.4024e-14
20.412202	1.4938e-14
20.381010	1.59115e-14
20.349818	1.69484e-14
20.318626	1.80527e-14
20.287434	1.9229e-14
20.256242	2.04819e-14
20.225050	2.18163e-14
20.193858	2.32375e-14
20.162666	2.47512e-14
20.131474	2.63635e-14
20.100282	2.80806e-14
20.069090	2.99095e-14
20.037898	3.18573e-14
20.006706	3.39319e-14
19.975514	3.61414e-14
19.944322	3.84947e-14
19.913130	4.1001e-14
19.881938	4.36703e-14
19.850746	4.65132e-14
19.819554	4.9541e-14
19.788362	5.27656e-14
19.757170	5.61999e-14
19.725978	5.98575e-14
19.694786	6.37529e-14
19.663594	6.79014e-14
19.632402	7.23197e-14
19.601210	7.7025e-14
19.570018	8.20362e-14
19.538826	8.73731e-14
19.507634	9.30567e-14
19.476442	9.91096e-14
19.445250	1.05556e-13
19.414058	1.12421e-13
19.382866	1.19732e-13
19.351674	1.27517e-13
19.320482	1.35809e-13
19.289290	1.44639e-13
19.258098	1.54042e-13
19.226906	1.64056e-13
19.195714	1.7472e-13
19.164522	1.86077e-13
19.133330	1.9817e-13
19.102138	2.11049e-13
19.070946	2.24764e-13
19.039754	2.39368e-13
19.008562	2.54921e-13
18.977370	2.71483e-13
18.946178	2.89119e-13
18.914986	3.079e-13
18.883794	3.27899e-13
18.852602	3.49196e-13
18.821410	3.71873e-13
18.790218	3.96022e-13
18.759026	4.21737e-13
18.727834	4.49119e-13
18.696642	4.78277e-13
18.665450	5.09325e-13
18.634258	5.42386e-13
18.603066	5.77591e-13
18.571874	6.15077e-13
18.540682	6.54993e-13
18.509490	6.97495e-13
18.478298	7.42752e-13
18.447106	7.90941e-13
18.415914	8.42253e-13
18.384722	8.96888e-13
18.353530	9.55063e-13
18.322338	1.01701e-12
18.291146	1.08296e-12
18.259954	1.15318e-12
18.228762	1.22796e-12
18.197570	1.30757e-12
18.166378	1.39234e-12
18.135186	1.48259e-12
18.103994	1.57869e-12
18.072802	1.68101e-12
18.041610	1.78995e-12
18.010418	1.90593e-12
17.979226	2.02942e-12
17.948034	2.16091e-12
17.916842	2.30089e-12
17.885650	2.44993e-12
17.854458	2.60861e-12
17.823266	2.77755e-12
17.792074	2.95742e-12
17.760882	3.14891e-12
17.729690	3.35279e-12
17.698498	3.56984e-12
17.667306	3.80092e-12
17.636114	4.04694e-12
17.604922	4.30885e-12
17.573730	4.58769e-12
17.542538	4.88454e-12
17.511346	5.20057e-12
17.480154	5.53701e-12
17.448962	5.89518e-12
17.417770	6.27648e-12
17.386578	6.6824e-12
17.355386	7.11453e-12
17.324194	7.57455e-12
17.293002	8.06427e-12
17.261810	8.58559e-12
17.230618	9.14056e-12
17.199426	9.73133e-12
17.168234	1.03602e-11
17.137042	1.10297e-11
17.105850	1.17423e-11
17.074658	1.25009e-11
17.043466	1.33085e-11
17.012274	1.41681e-11
16.981082	1.50831e-11
16.949890	1.60571e-11
16.918698	1.70938e-11
16.887506	1.81974e-11
16.856314	1.93721e-11
16.825122	2.06225e-11
16.793930	2.19535e-11
16.762738	2.33701e-11
16.731546	2.48781e-11
16.700354	2.64831e-11
16.669162	2.81915e-11
16.637970	3.00098e-11
16.606778	3.19452e-11
16.575586	3.40052e-11
16.544394	3.61977e-11
16.513202	3.85313e-11
16.482010	4.10151e-11
16.450818	4.36586e-11
16.419626	4.64722e-11
16.388434	4.94667e-11
16.357242	5.26537e-11
16.326050	5.60457e-11
16.294858	5.96556e-11
16.263666	6.34976e-11
16.232474	6.75865e-11
16.201282	7.19382e-11
16.170090	7.65694e-11
16.138898	8.14981e-11
16.107706	8.67433e-11
16.076514	9.23254e-11
16.045322	9.82658e-11
16.014130	1.04588e-10
15.982938	1.11315e-10
15.951746	1.18475e-10
15.920554	1.26093e-10
15.889362	1.34201e-10
15.858170	1.42828e-10
15.826978	1.52009e-10
15.795786	1.61779e-10
15.764594	1.72175e-10
15.733402	1.83237e-10
15.702210	1.95009e-10
15.671018	2.07534e-10
15.639826	2.20863e-10
15.608634	2.35045e-10
15.577442	2.50135e-10
15.546250	2.66192e-10
15.515058	2.83277e-10
15.483866	3.01456e-10
15.452674	3.20798e-10
15.421482	3.41378e-10
15.390290	3.63275e-10
15.359098	3.86573e-10
15.327906	4.1136e-10
15.296714	4.37733e-10
15.265522	4.65792e-10
15.234330	4.95644e-10
15.203138	5.27405e-10
15.171946	5.61195e-10
15.140754	5.97143e-10
15.109562	6.35388e-10
15.078370	6.76076e-10
15.047178	7.19361e-10
15.015986	7.65409e-10
14.984794	8.14397e-10
14.953602	8.6651e-10
14.922410	9.21948e-10
14.891218	9.80922e-10
14.860026	1.04366e-09
14.828834	1.11039e-09
14.797642	1.18138e-09
14.766450	1.2569e-09
14.735258	1.33722e-09
14.704066	1.42266e-09
14.672874	1.51355e-09
14.641682	1.61022e-09
14.610490	1.71304e-09
14.579298	1.82241e-09
14.548106	1.93874e-09
14.516914	2.06247e-09
14.485722	2.19407e-09
14.454530	2.33404e-09
14.423338	2.48291e-09
14.392146	2.64124e-09
14.360954	2.80963e-09
14.329762	2.98872e-09
14.298570	3.17918e-09
14.267378	3.38174e-09
14.236186	3.59716e-09
14.204994	3.82624e-09
14.173802	4.06987e-09
14.142610	4.32894e-09
14.111418	4.60445e-09
14.080226	4.89743e-09
14.049034	5.20897e-09
14.017842	5.54026e-09
13.986650	5.89254e-09
13.955458	6.26712e-09
13.924266	6.66542e-09
13.893074	7.08894e-09
13.861882	7.53925e-09
13.830690	8.01806e-09
13.799498	8.52714e-09
13.768306	9.06842e-09
13.737114	9.64391e-09
13.705922	1.02558e-08
13.674730	1.09063e-08
13.643538	1.15978e-08
13.612346	1.23331e-08
13.581154	1.31147e-08
13.549962	1.39457e-08
13.518770	1.48291e-08
13.487578	1.57682e-08
13.456386	1.67664e-08
13.425194	1.78276e-08
13.394002	1.89557e-08
13.362810	2.01547e-08
13.331618	2.14293e-08
13.300426	2.2784e-08
13.269234	2.4224e-08
13.238042	2.57545e-08
13.206850	2.73813e-08
13.175658	2.91103e-08
13.144466	3.09478e-08
13.113274	3.29008e-08
13.082082	3.49764e-08
13.050890	3.71822e-08
13.019698	3.95264e-08
12.988506	4.20176e-08
12.957314	4.4665e-08
12.926122	4.74781e-08
12.894930	5.04675e-08
12.863738	5.36441e-08
12.832546	5.70194e-08
12.801354	6.06059e-08
12.770162	6.44166e-08
12.738970	6.84655e-08
12.707778	7.27674e-08
12.676586	7.73379e-08
12.645394	8.21937e-08
12.614202	8.73525e-08
12.583010	9.2833e-08
12.551818	9.86552e-08
12.520626	1.0484e-07
12.489434	1.1141e-07
12.458242	1.1839e-07
12.427050	1.25803e-07
12.395858	1.33678e-07
12.364666	1.42042e-07
12.333474	1.50925e-07
12.302282	1.60361e-07
12.271090	1.70382e-07
12.239898	1.81024e-07
12.208706	1.92327e-07
12.177514	2.0433e-07
12.146322	2.17076e-07
12.115130	2.30612e-07
12.083938	2.44985e-07
12.052746	2.60247e-07
12.021554	2.76451e-07
11.990362	2.93657e-07
11.959170	3.11925e-07
11.927978	3.3132e-07
11.896786	3.51911e-07
11.865594	3.7377e-07
11.834402	3.96976e-07
11.803210	4.21609e-07
11.772018	4.47758e-07
11.740826	4.75513e-07
11.709634	5.04974e-07
11.678442	5.36242e-07
11.647250	5.69429e-07
11.616058	6.04649e-07
11.584866	6.42027e-07
11.553674	6.81693e-07
11.522482	7.23785e-07
11.491290	7.68449e-07
11.460098	8.15841e-07
11.428906	8.66125e-07
11.397714	9.19475e-07
11.366522	9.76076e-07
11.335330	1.03612e-06
11.304138	1.09982e-06
11.272946	1.16739e-06
11.241754	1.23907e-06
11.210562	1.31509e-06
11.179370	1.39572e-06
11.148178	1.48124e-06
11.116986	1.57193e-06
11.085794	1.6681e-06
11.054602	1.77008e-06
11.023410	1.87822e-06
10.992218	1.99287e-06
10.961026	2.11443e-06
10.929834	2.2433e-06
10.898642	2.37992e-06
10.867450	2.52474e-06
10.836258	2.67824e-06
10.805066	2.84094e-06
10.773874	3.01337e-06
10.742682	3.19611e-06
10.711490	3.38976e-06
10.680298	3.59495e-06
10.649106	3.81236e-06
10.617914	4.04271e-06
10.586722	4.28674e-06
10.555530	4.54524e-06
10.524338	4.81906e-06
10.493146	5.10907e-06
10.461954	5.41623e-06
10.430762	5.7415e-06
10.399570	6.08593e-06
10.368378	6.45063e-06
10.337186	6.83674e-06
10.305994	7.2455e-06
10.274802	7.67818e-06
10.243610	8.13616e-06
10.212418	8.62085e-06
10.181226	9.13378e-06
10.150034	9.67654e-06
10.118842	1.02508e-05
10.087650	1.08583e-05
10.056458	1.1501e-05
10.025266	1.21807e-05
9.994074	1.28996e-05
9.962882	1.36597e-05
9.931690	1.44635e-05
9.900498	1.53133e-05
9.869306	1.62116e-05
9.838114	1.7161e-05
9.806922	1.81644e-05
9.775730	1.92246e-05
9.744538	2.03448e-05
9.713346	2.15282e-05
9.682154	2.2778e-05
9.650962	2.4098e-05
9.619770	2.54918e-05
9.588578	2.69632e-05
9.557386	2.85164e-05
9.526194	3.01556e-05
9.495002	3.18853e-05
9.463810	3.37102e-05
9.432618	3.56351e-05
9.401426	3.76651e-05
9.370234	3.98056e-05
9.339042	4.2062e-05
9.307850	4.44402e-05
9.276658	4.69461e-05
9.245466	4.95861e-05
9.214274	5.23666e-05
9.183082	5.52945e-05
9.151890	5.83765e-05
9.120698	6.16202e-05
9.089506	6.50329e-05
9.058314	6.86225e-05
9.027122	7.2397e-05
8.995930	7.63646e-05
8.964737	8.05338e-05
8.933545	8.49134e-05
8.902353	8.95124e-05
8.871161	9.43399e-05
8.839969	9.94052e-05
8.808777	0.000104718
8.777585	0.000110288
8.746393	0.000116124
8.715201	0.000122237
8.684009	0.000128636
8.652817	0.000135332
8.621625	0.000142333
8.590433	0.00014965
8.559241	0.000157291
8.528049	0.000165266
8.496857	0.000173583
8.465665	0.00018225
8.434473	0.000191273
8.403281	0.00020066
8.372089	0.000210416
8.340897	0.000220543
8.309705	0.000231045
8.278513	0.000241921
8.247321	0.000253171
8.216129	0.000264789
8.184937	0.000276768
8.153745	0.000289097
8.122553	0.000301762
8.091361	0.000314741
8.060169	0.00032801
8.028977	0.000341537
7.997785	0.000355281
7.966593	0.000369194
7.935401	0.000383216
7.904209	0.000397275
7.873017	0.000411284
7.841825	0.000425136
7.810633	0.000438705
7.779441	0.000451832
7.748249	0.000464327
7.717057	0.000475948
7.685865	0.000486387
7.654673	0.000495231
7.623481	0.000501865
&
```
