## Supplementary material for "All-at-once RNA folding with 3D motif prediction framed by evolutionary information": RF02155_NCRUPAR_2.cacofold.helixcov

```
# RMs = 1 L = 99

# RM_HELIX NESTED 11-21 51-61, nbp = 10 nbp_cov = 0
# pvals: 0.991332,0.991332,0.991332,0.991332,0.991332,0.991332,0.991332,0.991332,0.991332,0.991332
# aggregated NONE
NESTED  ::::::::::<<<<<<-<<<<_____________________________>>>>->>>>>>::::::::::::::::::::::::::::::::::::::
        :::::::::::::::::::::::::::::::::::::::::::::::::::::::::::::::::::::::::::::::::::::::::::::::::::
```
