## Supplementary material for "All-at-once RNA folding with 3D motif prediction framed by evolutionary information": RF02155_NCRUPAR_2.cacofold.power

```
# Power analysis of CaCoFold structure 
#
# Powertype = SINGLE SUBSTITUTIONS
# covary  left_pos      right_pos    substitutions      power
#----------------------------------------------------------------
          11		61		0		0.00
          12		60		0		0.00
          13		59		1		0.00
          14		58		0		0.00
          15		57		0		0.00
          16		56		0		0.00
          18		54		0		0.00
          19		53		0		0.00
          20		52		1		0.00
          21		51		0		0.00
#
# BPAIRS 10
# avg substitutions per BP  0.2
# BPAIRS expected to covary 0.0 +/- 0.0
# BPAIRS observed to covary 0
#
```
