## Supplementary material for "All-at-once RNA folding with 3D motif prediction framed by evolutionary information": RF02155_NCRUPAR_2.surv

```
&
1.949371	0.000206143
1.265016	0.000412286
1.224760	0.000824572
0.869164	0.00123686
0.828908	0.001443
0.580661	0.00185529
0.573952	0.00247372
0.567243	0.00267986
0.547115	0.002886
0.439765	0.00329829
0.137844	0.00453515
0.124425	0.00515358
0.097588	0.00577201
0.037203	0.00597815
-0.003053	0.989899
-0.083565	0.990724
-0.096984	0.991136
-0.103693	0.991548
-0.117112	0.991754
-0.143949	0.992991
-0.150659	0.993816
-0.157368	0.994434
-0.164078	0.994846
-0.170787	0.995465
-0.177496	0.995877
-0.251299	0.996083
-0.284846	0.996496
-0.298265	0.997526
-0.304974	0.997939
-0.331812	0.998145
-0.338521	0.998351
-0.372068	0.998557
-0.512964	0.998969
-0.566639	0.999175
-0.593477	0.999382
-0.620314	0.999794
-0.767920	1
&
2.231536	6.87144e-07
2.231164	2.74857e-06
2.224455	3.43572e-06
2.211036	9.62001e-06
2.204327	1.03072e-05
2.143942	1.09943e-05
2.117105	1.23686e-05
2.070139	1.99272e-05
2.029883	2.06143e-05
2.003046	2.19886e-05
1.976208	3.02343e-05
1.969499	3.848e-05
1.949371	0.000127122
1.909115	0.000133306
1.895696	0.000144987
1.882277	0.000166976
1.815184	0.00016835
1.801765	0.000169037
1.774928	0.000174534
1.768218	0.00017797
1.707834	0.000180032
1.553519	0.000184842
1.513263	0.000185529
1.345529	0.000186216
1.338819	0.000186903
1.332110	0.00018759
1.325400	0.00019721
1.318691	0.000203394
1.311982	0.000212327
1.298563	0.000213702
1.291854	0.000215763
1.278435	0.00022607
1.265016	0.000335326
1.258307	0.000344259
1.251598	0.000374493
1.238179	0.000387549
1.231469	0.000426029
1.224760	0.000603999
1.218051	0.000605373
1.211341	0.000625301
1.204632	0.000634233
1.197923	0.000647289
1.191213	0.000650725
1.184504	0.000651412
1.171085	0.000656222
1.164376	0.000672026
1.150957	0.000674775
1.144248	0.000675462
1.130829	0.000676149
1.124120	0.000693328
1.117410	0.000705696
1.110701	0.000708445
1.103992	0.000710506
1.083863	0.000711194
1.077154	0.000718065
1.063735	0.000719439
1.057026	0.000765478
1.016770	0.000773036
1.010061	0.000775785
0.996642	0.000786092
0.989932	0.000791589
0.983223	0.000792277
0.956386	0.000792964
0.949676	0.000793651
0.942967	0.000794338
0.936258	0.000795025
0.922839	0.000802584
0.909420	0.000803271
0.902711	0.000803958
0.896001	0.000813578
0.889292	0.000815639
0.882583	0.000825947
0.875873	0.000834192
0.869164	0.00103965
0.862455	0.00104102
0.849036	0.00105339
0.842327	0.00107538
0.835617	0.00112211
0.828908	0.00122655
0.822198	0.00125129
0.815489	0.00126091
0.808780	0.00126228
0.802070	0.00127534
0.795361	0.00127603
0.788652	0.0012774
0.781942	0.00129527
0.775233	0.00129595
0.768524	0.00129664
0.761814	0.00130214
0.748395	0.00130901
0.741686	0.00131725
0.728267	0.00131794
0.721558	0.00132206
0.708139	0.00132825
0.701430	0.00133031
0.694721	0.00133306
0.681302	0.00134405
0.667883	0.0013523
0.661174	0.00135299
0.654464	0.00135436
0.641046	0.00138116
0.634336	0.00138872
0.627627	0.00139078
0.620918	0.00139147
0.614208	0.00139284
0.607499	0.00140246
0.600790	0.00145193
0.594080	0.00145468
0.587371	0.00145537
0.580661	0.00166838
0.573952	0.0019721
0.567243	0.00208067
0.560533	0.00214939
0.553824	0.00221604
0.547115	0.00234934
0.540405	0.00236996
0.533696	0.00237752
0.526987	0.00238439
0.520277	0.00240844
0.513568	0.00243386
0.506858	0.00248265
0.500149	0.0024854
0.493440	0.00254243
0.486730	0.00254862
0.473312	0.0025493
0.466602	0.00257267
0.459893	0.00260427
0.453184	0.00260634
0.446474	0.00260702
0.439765	0.00281248
0.433056	0.00282691
0.419637	0.00284752
0.412927	0.0028489
0.399509	0.00285439
0.392799	0.00285577
0.379381	0.00285714
0.372671	0.00286264
0.359253	0.0028647
0.345834	0.00286951
0.339124	0.00288463
0.325706	0.00289287
0.318996	0.00289562
0.312287	0.00290387
0.292159	0.00291486
0.285450	0.00291692
0.278740	0.00292723
0.251903	0.00292792
0.245193	0.00293754
0.218356	0.00294647
0.204937	0.00294716
0.191519	0.00294785
0.184809	0.00295815
0.178100	0.00298907
0.171390	0.00299045
0.164681	0.00308253
0.157972	0.00309833
0.151262	0.00316498
0.144553	0.00322751
0.137844	0.00391191
0.131134	0.00398681
0.124425	0.00439978
0.117716	0.00448567
0.111006	0.00453309
0.104297	0.00456882
0.097588	0.00487185
0.090878	0.00499072
0.084169	0.00503882
0.077459	0.00506081
0.070750	0.00508005
0.064041	0.00508143
0.057331	0.00509792
0.050622	0.00512472
0.043913	0.00512678
0.037203	0.00523191
0.030494	0.00524222
0.023785	0.00530131
0.017075	0.00531093
0.010366	0.00531299
0.003656	0.00532811
-0.003053	0.991332
-0.016472	0.991347
-0.023181	0.991352
-0.029890	0.991376
-0.036600	0.991397
-0.043309	0.991475
-0.050018	0.991509
-0.056728	0.991591
-0.063437	0.991611
-0.070147	0.99165
-0.076856	0.991692
-0.083565	0.992141
-0.090275	0.992196
-0.096984	0.992505
-0.103693	0.992882
-0.110403	0.992971
-0.117112	0.99314
-0.123821	0.993201
-0.130531	0.99327
-0.137240	0.993288
-0.143949	0.99395
-0.150659	0.994434
-0.157368	0.994769
-0.164078	0.995109
-0.170787	0.995601
-0.177496	0.99592
-0.184206	0.996024
-0.190915	0.996214
-0.197624	0.996265
-0.204334	0.996297
-0.211043	0.996398
-0.217752	0.996423
-0.224462	0.99646
-0.231171	0.996476
-0.237881	0.996509
-0.244590	0.996515
-0.251299	0.996614
-0.258009	0.996665
-0.264718	0.996684
-0.271427	0.996714
-0.278137	0.996797
-0.284846	0.996997
-0.291555	0.997032
-0.298265	0.997528
-0.304974	0.99779
-0.311683	0.997877
-0.318393	0.997926
-0.325102	0.99795
-0.331812	0.998144
-0.338521	0.998289
-0.345230	0.998327
-0.351940	0.998387
-0.358649	0.998431
-0.365358	0.998483
-0.372068	0.998633
-0.378777	0.99864
-0.385486	0.998694
-0.392196	0.998763
-0.398905	0.998775
-0.405615	0.9988
-0.412324	0.998817
-0.419033	0.99883
-0.425743	0.998836
-0.432452	0.998855
-0.439161	0.998863
-0.445871	0.998877
-0.452580	0.998888
-0.459289	0.998901
-0.465999	0.998903
-0.472708	0.998912
-0.479417	0.998938
-0.486127	0.99896
-0.492836	0.998964
-0.499546	0.99897
-0.506255	0.999009
-0.512964	0.999193
-0.519674	0.999196
-0.526383	0.999206
-0.533092	0.999217
-0.539802	0.999219
-0.546511	0.999228
-0.559930	0.999254
-0.566639	0.999351
-0.573349	0.999353
-0.580058	0.999367
-0.586767	0.999396
-0.593477	0.999487
-0.600186	0.999488
-0.606895	0.999497
-0.613605	0.999508
-0.620314	0.99972
-0.627023	0.999727
-0.633733	0.999734
-0.647152	0.999742
-0.653861	0.999749
-0.660570	0.999765
-0.667280	0.999766
-0.687408	0.999767
-0.694117	0.999774
-0.700826	0.999786
-0.707536	0.999789
-0.714245	0.99979
-0.741083	0.999799
-0.747792	0.999801
-0.754501	0.999803
-0.761211	0.999812
-0.767920	0.999909
-0.774629	0.999911
-0.781339	0.999933
-0.788048	0.999948
-0.801467	0.999973
-0.808176	0.999977
-0.828304	0.999978
-0.835014	0.999979
-0.841723	0.999981
-0.881979	0.999984
-0.902107	0.999984
-0.922235	0.999986
-0.935654	0.999986
-0.955782	0.999987
-0.975910	0.999997
-1.049713	1
&
```
