## Supplementary material for "All-at-once RNA folding with 3D motif prediction framed by evolutionary information": RF02156_NPPA-AS1_1.cacofold.helixcov

```
# RMs = 5 L = 195

# RM_HELIX NESTED 2-11 18-27, nbp = 10 nbp_cov = 0
# pvals: 0.427108,0.311791,0.427108,0.691677,0.129713,0.907642,0.550722,0.427108,0.966057,0.311791
# aggregated NONE
NESTED  :<<<<<<<<<<_____>>>>>>>>>>:::::::::::::::::::::::::::::::::::::::::::::::::::::::::::::::::::::::::::::::::::::::::::::::::::::::::::::::::::::::::::::::::::::::::::::::::::::::::
        :::::::::::::::::::::::::::::::::::::::::::::::::::::::::::::::::::::::::::::::::::::::::::::::::::::::::::::::::::::::::::::::::::::::::::::::::::::::::::::::::::::::::::::::::::

# RM_HELIX NESTED 58-70 83-95, nbp = 13 nbp_cov = 0
# pvals: 0.427108,0.981075,0.7355,0.311791,0.427108,0.157743,0.572748,0.177688,0.0660724,0.538959,0.427108,0.427108,0.883676
# aggregated NONE
NESTED  :::::::::::::::::::::::::::::::::::::::::::::::::::::::<<<<<<<<<<<<<________>>>>>>>>>>>>>::::::::::::::::::::::::::::::::::::::::::::::::::::::::::::::::::::::::::::::::::::::::::
        :::::::::::::::::::::::::::::::::::::::::::::::::::::::::::::::::::::::::::::::::::::::::::::::::::::::::::::::::::::::::::::::::::::::::::::::::::::::::::::::::::::::::::::::::::

# RM_HELIX NESTED 97-100 109-112, nbp = 4 nbp_cov = 0
# pvals: 0.311791,0.427108,0.427108,0.0843387
# aggregated NONE
NESTED  ::::::::::::::::::::::::::::::::::::::::::::::::::::::::::::::::::::::::::::::::::::::::::<<<<________>>>>:::::::::::::::::::::::::::::::::::::::::::::::::::::::::::::::::::::::::
        :::::::::::::::::::::::::::::::::::::::::::::::::::::::::::::::::::::::::::::::::::::::::::::::::::::::::::::::::::::::::::::::::::::::::::::::::::::::::::::::::::::::::::::::::::

# RM_HELIX NESTED 117-135 157-171, nbp = 14 nbp_cov = 0
# pvals: 0.191673,0.231847,0.427108,0.853377,0.197072,0.463248,0.583924,0.463248,0.714578,0.427108,0.783353,0.74544,0.859642,0.922845
# aggregated NONE
NESTED  ::::::::::::::::::::::::::::::::::::::::::::::::::::::::::::::::::::::::::::::::::::::::::::::::::::::::::::::<<<<<-<<<<<<<<<__________________>>>>>>>>>>>>>>::::::::::::::::::::::
        :::::::::::::::::::::::::::::::::::::::::::::::::::::::::::::::::::::::::::::::::::::::::::::::::::::::::::::::::::::::::::::::::::::::::::::::::::::::::::::::::::::::::::::::::::

# RM_HELIX NESTED 37-53 172-189, nbp = 16 nbp_cov = 0
# pvals: 0.099479,0.583924,0.654877,0.311791,0.7355,0.443337,0.427108,0.427108,0.946861,0.133777,0.311791,0.427108,0.526806,0.618273,0.0933965,0.212815
# aggregated NONE
NESTED  :::::::::::::::::::::::::::::::::::<<<<<<<<<<<<<<<<__________________________________________________________________________________________________________>>>>>>>>>>>>>>>>::::::
        :::::::::::::::::::::::::::::::::::::::::::::::::::::::::::::::::::::::::::::::::::::::::::::::::::::::::::::::::::::::::::::::::::::::::::::::::::::::::::::::::::::::::::::::::::
```
