## Supplementary material for "All-at-once RNA folding with 3D motif prediction framed by evolutionary information": RF02156_NPPA-AS1_1.cacofold.power

```
# Power analysis of CaCoFold structure
#
# Powertype = SINGLE SUBSTITUTIONS
# covary left_pos right_pos substitutions power
#----------------------------------------------------------------
2		27		0		0.00
3		26		2		0.00
4		25		0		0.00
5		24		5		0.11
6		23		7		0.20
7		22		4		0.07
8		21		2		0.00
9		20		1		0.00
10		19		5		0.11
11		18		6		0.16
37		189		5		0.11
38		188		3		0.02
39		187		4		0.07
40		186		2		0.00
41		183		4		0.07
42		182		2		0.00
43		181		1		0.00
44		180		0		0.00
45		179		4		0.07
46		178		2		0.00
47		177		3		0.02
49		176		2		0.00
50		175		3		0.02
51		174		6		0.16
52		173		4		0.07
53		172		3		0.02
58		95		4		0.07
59		94		8		0.24
60		93		5		0.11
61		92		6		0.16
62		91		1		0.00
63		90		5		0.11
64		89		4		0.07
65		88		5		0.11
66		87		3		0.02
67		86		6		0.16
68		85		0		0.00
69		84		3		0.02
70		83		7		0.20
97		112		5		0.11
98		111		1		0.00
99		110		1		0.00
100		109		4		0.07
117		171		4		0.07
118		170		7		0.20
119		169		2		0.00
120		168		6		0.16
121		167		8		0.24
123		165		6		0.16
124		164		3		0.02
125		163		1		0.00
126		162		3		0.02
127		161		0		0.00
128		160		5		0.11
129		159		2		0.00
134		158		3		0.02
135		157		4		0.07
#
# BPAIRS 57
# avg substitutions per BP 3.5
# BPAIRS expected to covary 3.8 +/- 1.8
# BPAIRS observed to covary 0
#
```
