## Supplementary material for "All-at-once RNA folding with 3D motif prediction framed by evolutionary information": RF02156_NPPA-AS1_1.surv

```
&
19.500000	6.27707e-05
18.400000	0.000125541
18.150000	0.000188312
17.700000	0.000251083
16.700000	0.000313853
16.650000	0.000376624
16.250000	0.000502166
15.600000	0.000564936
15.550000	0.000627707
15.400000	0.000816019
15.300000	0.00087879
15.050000	0.00094156
14.750000	0.0010671
14.700000	0.00119264
14.200000	0.00125541
14.050000	0.00131818
13.950000	0.00138096
13.800000	0.00144373
13.600000	0.0015065
13.550000	0.00156927
13.450000	0.00163204
13.400000	0.00175758
13.250000	0.00182035
13.200000	0.00188312
13.100000	0.00194589
12.800000	0.00200866
12.750000	0.00207143
12.650000	0.0021342
12.550000	0.00232252
12.350000	0.00238529
12.300000	0.00244806
12.000000	0.00251083
11.900000	0.0025736
11.850000	0.00269914
11.800000	0.00288745
11.750000	0.00301299
11.600000	0.00320131
11.500000	0.00351516
11.400000	0.0036407
11.350000	0.00370347
11.300000	0.00376624
11.250000	0.00382901
11.100000	0.00389178
11.050000	0.00395455
10.900000	0.0040801
10.850000	0.00426841
10.750000	0.00433118
10.700000	0.00445672
10.650000	0.00451949
10.600000	0.00464503
10.550000	0.0047078
10.450000	0.00477057
10.350000	0.00483334
10.300000	0.00508443
10.200000	0.0051472
10.150000	0.00539828
10.100000	0.00552382
10.050000	0.00564936
10.000000	0.00571213
9.950000	0.00596322
9.800000	0.00602599
9.750000	0.00608876
9.700000	0.00615153
9.650000	0.0062143
9.600000	0.00627707
9.550000	0.00640261
9.500000	0.00646538
9.450000	0.00665369
9.400000	0.00671646
9.350000	0.00684201
9.300000	0.00734417
9.250000	0.00778357
9.200000	0.00797188
9.150000	0.00822296
9.100000	0.00828573
9.000000	0.00847404
8.950000	0.0087879
8.900000	0.00916452
8.850000	0.0094156
8.800000	0.00947838
8.750000	0.00972946
8.700000	0.0100433
8.650000	0.0104199
8.600000	0.0105455
8.550000	0.0108593
8.500000	0.0111732
8.450000	0.0113615
8.400000	0.0116126
8.350000	0.0119264
8.250000	0.0121775
8.200000	0.0124286
8.150000	0.0131818
8.100000	0.0134957
8.050000	0.0138723
8.000000	0.0143117
7.950000	0.0149394
7.900000	0.0151277
7.850000	0.0153788
7.800000	0.015881
7.750000	0.0169481
7.700000	0.017513
7.650000	0.0181407
7.600000	0.0187057
7.550000	0.0193334
7.500000	0.0196472
7.450000	0.0202122
7.400000	0.0202749
7.350000	0.0211537
7.300000	0.0214676
7.250000	0.0218442
7.200000	0.021907
7.150000	0.0223464
7.100000	0.022723
7.050000	0.0229741
7.000000	0.0230996
6.950000	0.023539
6.900000	0.0239156
6.850000	0.0242923
6.800000	0.0251711
6.750000	0.0256732
6.700000	0.0259871
6.650000	0.0263637
6.600000	0.0269914
6.550000	0.0273053
6.500000	0.0278074
6.450000	0.028184
6.400000	0.028749
6.350000	0.0293139
6.300000	0.0296905
6.250000	0.0301299
6.200000	0.0306949
6.150000	0.031197
6.100000	0.0316992
6.050000	0.0326408
6.000000	0.033394
5.950000	0.0340217
5.900000	0.0344611
5.850000	0.0346494
5.800000	0.0350888
5.750000	0.0352771
5.700000	0.0357793
5.650000	0.0364698
5.600000	0.0374113
5.550000	0.0382274
5.500000	0.038604
5.450000	0.0388551
5.400000	0.0395455
5.350000	0.0399222
5.300000	0.0404243
5.250000	0.0414914
5.200000	0.0421191
5.150000	0.0425585
5.100000	0.0433746
5.050000	0.0441906
5.000000	0.0445672
4.950000	0.0453204
4.900000	0.0458854
4.850000	0.0467642
4.800000	0.0474546
4.750000	0.0485218
4.700000	0.0490867
4.650000	0.050091
4.600000	0.0512837
4.550000	0.0520997
4.500000	0.0529157
4.450000	0.0535434
4.400000	0.0549871
4.350000	0.0555521
4.300000	0.0561798
4.250000	0.0568703
4.200000	0.057749
4.150000	0.0586278
4.100000	0.0593811
4.050000	0.0604482
4.000000	0.0615781
3.950000	0.0627707
3.900000	0.063775
3.850000	0.0647794
3.800000	0.0664114
3.750000	0.067604
3.700000	0.0686084
3.650000	0.0696127
3.600000	0.0709937
3.550000	0.0723118
3.500000	0.0731279
3.450000	0.0743205
3.400000	0.0755132
3.350000	0.0764547
3.300000	0.0778357
3.250000	0.0795305
3.200000	0.0805348
3.150000	0.0814136
3.100000	0.0824179
3.050000	0.0836106
3.000000	0.0852426
2.950000	0.0863097
2.900000	0.0881301
2.850000	0.0893855
2.800000	0.0907037
2.750000	0.0923985
2.700000	0.0943444
2.650000	0.096918
2.600000	0.0984245
2.550000	0.0996171
2.500000	0.101689
2.450000	0.103195
2.400000	0.105266
2.350000	0.106522
2.300000	0.108468
2.250000	0.110351
2.200000	0.111669
2.150000	0.113301
2.100000	0.114431
2.050000	0.116691
2.000000	0.118134
1.950000	0.120143
1.900000	0.121399
1.850000	0.123533
1.800000	0.1246
1.750000	0.128241
1.700000	0.130312
1.650000	0.132007
1.600000	0.134831
1.550000	0.136966
1.500000	0.140104
1.450000	0.141862
1.400000	0.144686
1.350000	0.147135
1.300000	0.148892
1.250000	0.15178
1.200000	0.154228
1.150000	0.15655
1.100000	0.159375
1.050000	0.161446
1.000000	0.163894
0.950000	0.166593
0.900000	0.170171
0.850000	0.173059
0.800000	0.177013
0.750000	0.17965
0.700000	0.182663
0.650000	0.184734
0.600000	0.187998
0.550000	0.192455
0.500000	0.196284
0.450000	0.199862
0.400000	0.203252
0.350000	0.205951
0.300000	0.209278
0.250000	0.214174
0.200000	0.218379
0.150000	0.222899
0.100000	0.227418
0.050000	0.233256
0.000000	0.318687
-0.050000	0.525956
-0.100000	0.538384
-0.150000	0.556839
-0.200000	0.571778
-0.250000	0.5854
-0.300000	0.600841
-0.350000	0.610696
-0.400000	0.621053
-0.450000	0.62959
-0.500000	0.638127
-0.550000	0.645973
-0.600000	0.652815
-0.650000	0.661415
-0.700000	0.672588
-0.750000	0.682004
-0.800000	0.691294
-0.850000	0.700835
-0.900000	0.710753
-0.950000	0.720733
-1.000000	0.7304
-1.050000	0.741259
-1.100000	0.750549
-1.150000	0.7594
-1.200000	0.768941
-1.250000	0.776348
-1.300000	0.784822
-1.350000	0.793045
-1.400000	0.799385
-1.450000	0.807357
-1.500000	0.815642
-1.550000	0.822861
-1.600000	0.830394
-1.650000	0.835855
-1.700000	0.842257
-1.750000	0.84935
-1.800000	0.854246
-1.850000	0.859331
-1.900000	0.866738
-1.950000	0.874019
-2.000000	0.879229
-2.050000	0.884879
-2.100000	0.889837
-2.150000	0.895361
-2.200000	0.899379
-2.250000	0.904275
-2.300000	0.907853
-2.350000	0.911305
-2.400000	0.916389
-2.450000	0.920156
-2.500000	0.92411
-2.550000	0.927876
-2.600000	0.930827
-2.650000	0.93497
-2.700000	0.937857
-2.750000	0.941247
-2.800000	0.944636
-2.850000	0.947461
-2.900000	0.949344
-2.950000	0.951667
-3.000000	0.954052
-3.050000	0.956123
-3.100000	0.958195
-3.150000	0.959701
-3.200000	0.962024
-3.250000	0.963656
-3.300000	0.964911
-3.350000	0.966418
-3.400000	0.96805
-3.450000	0.970561
-3.500000	0.972067
-3.550000	0.973762
-3.600000	0.975708
-3.650000	0.977151
-3.700000	0.97803
-3.750000	0.979286
-3.800000	0.98029
-3.850000	0.98142
-3.900000	0.983177
-3.950000	0.983993
-4.000000	0.984809
-4.050000	0.985751
-4.100000	0.986442
-4.150000	0.986755
-4.200000	0.987697
-4.250000	0.988325
-4.300000	0.989141
-4.350000	0.989706
-4.400000	0.990459
-4.450000	0.991087
-4.500000	0.991651
-4.550000	0.991714
-4.600000	0.991903
-4.650000	0.992405
-4.700000	0.992593
-4.750000	0.993095
-4.800000	0.993848
-4.850000	0.994539
-4.900000	0.994916
-4.950000	0.995104
-5.000000	0.995292
-5.050000	0.995355
-5.100000	0.995732
-5.150000	0.99592
-5.200000	0.996108
-5.250000	0.996297
-5.300000	0.996485
-5.350000	0.996736
-5.400000	0.996987
-5.450000	0.997175
-5.500000	0.997238
-5.550000	0.997426
-5.600000	0.997677
-5.650000	0.997991
-5.700000	0.998054
-5.750000	0.998117
-5.800000	0.998242
-5.850000	0.998305
-5.900000	0.998494
-5.950000	0.998619
-6.000000	0.998745
-6.050000	0.99887
-6.150000	0.998933
-6.400000	0.998996
-6.450000	0.999121
-6.550000	0.999184
-6.600000	0.999247
-6.650000	0.99931
-6.750000	0.999372
-6.800000	0.999435
-6.950000	0.999498
-7.200000	0.999561
-7.400000	0.999623
-7.850000	0.999686
-7.950000	0.999749
-8.050000	0.999812
-8.100000	0.999874
-8.200000	0.999937
-8.800000	1
&
21.150000	3.13853e-06
20.900000	6.27707e-06
20.700000	9.4156e-06
20.300000	1.25541e-05
20.150000	1.56927e-05
19.650000	1.88312e-05
19.500000	3.13853e-05
19.350000	3.45239e-05
19.300000	3.76624e-05
18.950000	4.0801e-05
18.850000	4.39395e-05
18.750000	4.7078e-05
18.650000	5.33551e-05
18.450000	5.64936e-05
18.350000	5.96322e-05
18.150000	6.59092e-05
18.100000	6.90478e-05
18.050000	7.21863e-05
17.950000	7.53248e-05
17.900000	8.7879e-05
17.850000	9.10175e-05
17.800000	9.4156e-05
17.750000	9.72946e-05
17.650000	0.000103572
17.600000	0.000109849
17.550000	0.000112987
17.500000	0.00012868
17.450000	0.000131818
17.400000	0.000144373
17.350000	0.00015065
17.300000	0.000156927
17.250000	0.000163204
17.200000	0.000166342
17.150000	0.000172619
17.000000	0.000178896
16.950000	0.000188312
16.900000	0.000204005
16.850000	0.000207143
16.800000	0.000222836
16.750000	0.00023539
16.700000	0.000251083
16.650000	0.000260498
16.600000	0.000266775
16.550000	0.000291884
16.500000	0.000301299
16.450000	0.000307576
16.400000	0.000310715
16.350000	0.000313853
16.300000	0.000323269
16.250000	0.000326408
16.200000	0.000335823
16.150000	0.000345239
16.100000	0.000357793
16.050000	0.000373486
16.000000	0.000376624
15.950000	0.000389178
15.900000	0.000395455
15.850000	0.000404871
15.800000	0.00040801
15.750000	0.000414287
15.700000	0.000423702
15.650000	0.000455088
15.600000	0.000464503
15.550000	0.000473919
15.500000	0.000499027
15.450000	0.000524135
15.400000	0.000546105
15.350000	0.000561798
15.300000	0.00057749
15.250000	0.000593183
15.200000	0.000605737
15.150000	0.000618291
15.100000	0.000637123
15.050000	0.000668508
15.000000	0.000671646
14.950000	0.000684201
14.900000	0.000709309
14.850000	0.000725002
14.800000	0.000731279
14.750000	0.00075011
14.700000	0.000778357
14.650000	0.000790911
14.600000	0.000844266
14.550000	0.000869374
14.500000	0.000932145
14.450000	0.000972946
14.400000	0.0009855
14.350000	0.00101061
14.300000	0.00104827
14.250000	0.00107966
14.200000	0.00108907
14.150000	0.00111418
14.100000	0.00117381
14.050000	0.00121461
14.000000	0.0012868
13.950000	0.00134015
13.900000	0.00137154
13.850000	0.00142176
13.800000	0.00147825
13.750000	0.00151905
13.700000	0.00155671
13.650000	0.00161007
13.600000	0.00167284
13.550000	0.0017105
13.500000	0.00177327
13.450000	0.00182349
13.400000	0.00189568
13.350000	0.00197414
13.300000	0.00204946
13.250000	0.00210282
13.200000	0.00218756
13.150000	0.0022315
13.100000	0.00230368
13.050000	0.00235076
13.000000	0.00241353
12.950000	0.00246375
12.900000	0.00251711
12.850000	0.00256418
12.800000	0.00264265
12.750000	0.00271169
12.700000	0.00274308
12.650000	0.00279957
12.600000	0.00286862
12.550000	0.00293139
12.500000	0.00297219
12.450000	0.0030381
12.400000	0.00310087
12.350000	0.00319817
12.300000	0.00328291
12.250000	0.00336137
12.200000	0.00342728
12.150000	0.00351516
12.100000	0.00363442
12.050000	0.00370975
12.000000	0.00379763
11.950000	0.00386981
11.900000	0.00393258
11.850000	0.00399849
11.800000	0.00407696
11.750000	0.00413973
11.700000	0.00426213
11.650000	0.00436884
11.600000	0.00444417
11.550000	0.00453518
11.500000	0.00464189
11.450000	0.0047486
11.400000	0.00483648
11.350000	0.00498713
11.300000	0.00507501
11.250000	0.00515975
11.200000	0.00527588
11.150000	0.00541397
11.100000	0.00549557
11.050000	0.00556776
11.000000	0.00571841
10.950000	0.00582826
10.900000	0.00594439
10.850000	0.00603226
10.800000	0.00614525
10.750000	0.00623627
10.700000	0.00640889
10.650000	0.00648421
10.600000	0.00656582
10.550000	0.00670077
10.500000	0.00683573
10.450000	0.00697069
10.400000	0.00710878
10.350000	0.00724688
10.300000	0.00736928
10.250000	0.00749796
10.200000	0.00757642
10.150000	0.00768313
10.100000	0.00783064
10.050000	0.00800954
10.000000	0.00813508
9.950000	0.00825749
9.900000	0.00840814
9.850000	0.00854623
9.800000	0.00868119
9.750000	0.00884753
9.700000	0.00907037
9.650000	0.00930262
9.600000	0.00953487
9.550000	0.00972946
9.500000	0.00992405
9.450000	0.0102818
9.400000	0.0105549
9.350000	0.0109723
9.300000	0.0112203
9.250000	0.0116189
9.200000	0.0119139
9.150000	0.012234
9.100000	0.0125008
9.050000	0.0128146
9.000000	0.0131222
8.950000	0.0133984
8.900000	0.0137844
8.850000	0.0141611
8.800000	0.0144655
8.750000	0.0149175
8.700000	0.015178
8.650000	0.0155169
8.600000	0.0158904
8.550000	0.0162764
8.500000	0.0166499
8.450000	0.0170705
8.400000	0.0174408
8.350000	0.01783
8.300000	0.0181564
8.250000	0.0185738
8.200000	0.0191105
8.150000	0.0195562
8.100000	0.0201243
8.050000	0.0206265
8.000000	0.0211569
7.950000	0.0216465
7.900000	0.022202
7.850000	0.0226916
7.800000	0.0232754
7.750000	0.0238717
7.700000	0.0243707
7.650000	0.0249074
7.600000	0.0254472
7.550000	0.0259149
7.500000	0.0264045
7.450000	0.0270479
7.400000	0.0276536
7.350000	0.0281778
7.300000	0.0287145
7.250000	0.0293327
7.200000	0.0297816
7.150000	0.0303277
7.100000	0.0308644
7.050000	0.0314105
7.000000	0.031966
6.950000	0.0324556
6.900000	0.032986
6.850000	0.0335447
6.800000	0.03405
6.750000	0.0346463
6.700000	0.0351955
6.650000	0.0357479
6.600000	0.0363128
6.550000	0.0368621
6.500000	0.0373235
6.450000	0.0379072
6.400000	0.0384188
6.350000	0.0389994
6.300000	0.0395298
6.250000	0.0400446
6.200000	0.0405813
6.150000	0.0411682
6.100000	0.041777
6.050000	0.0423483
6.000000	0.0429038
5.950000	0.0435817
5.900000	0.044178
5.850000	0.0447398
5.800000	0.0452545
5.750000	0.0459136
5.700000	0.0465445
5.650000	0.0471063
5.600000	0.0476241
5.550000	0.048233
5.500000	0.048845
5.450000	0.0494413
5.400000	0.0499718
5.350000	0.0506434
5.300000	0.0512837
5.250000	0.0519584
5.200000	0.0525956
5.150000	0.0533017
5.100000	0.0541021
5.050000	0.05478
5.000000	0.055505
4.950000	0.0562363
4.900000	0.057046
4.850000	0.0577585
4.800000	0.0587502
4.750000	0.0595286
4.700000	0.0603886
4.650000	0.0612956
4.600000	0.0622026
4.550000	0.0630877
4.500000	0.0640041
4.450000	0.0651152
4.400000	0.0660724
4.350000	0.0669983
4.300000	0.0679179
4.250000	0.0689034
4.200000	0.0699485
4.150000	0.0711004
4.100000	0.0723087
4.050000	0.0734825
4.000000	0.0745057
3.950000	0.0756638
3.900000	0.0767905
3.850000	0.0780459
3.800000	0.0793108
3.750000	0.0806101
3.700000	0.0817934
3.650000	0.0830488
3.600000	0.0843387
3.550000	0.0856224
3.500000	0.0869029
3.450000	0.0881583
3.400000	0.0894514
3.350000	0.0907382
3.300000	0.091934
3.250000	0.0933965
3.200000	0.0948246
3.150000	0.0963279
3.100000	0.0979537
3.050000	0.099479
3.000000	0.100976
2.950000	0.102542
2.900000	0.104099
2.850000	0.105668
2.800000	0.107448
2.750000	0.10939
2.700000	0.111145
2.650000	0.113025
2.600000	0.115231
2.550000	0.117259
2.500000	0.119318
2.450000	0.121587
2.400000	0.123821
2.350000	0.125821
2.300000	0.127845
2.250000	0.129713
2.200000	0.131655
2.150000	0.133777
2.100000	0.13576
2.050000	0.137832
2.000000	0.139894
1.950000	0.142047
1.900000	0.144187
1.850000	0.146403
1.800000	0.148541
1.750000	0.150728
1.700000	0.15296
1.650000	0.155216
1.600000	0.157743
1.550000	0.159949
1.500000	0.162416
1.450000	0.164965
1.400000	0.167579
1.350000	0.17004
1.300000	0.172532
1.250000	0.175177
1.200000	0.177688
1.150000	0.180412
1.100000	0.183174
1.050000	0.186165
1.000000	0.188987
0.950000	0.191673
0.900000	0.194197
0.850000	0.197072
0.800000	0.199944
0.750000	0.202913
0.700000	0.206067
0.650000	0.209303
0.600000	0.212815
0.550000	0.216641
0.500000	0.220498
0.450000	0.224405
0.400000	0.228219
0.350000	0.231847
0.300000	0.235469
0.250000	0.239455
0.200000	0.243601
0.150000	0.247935
0.100000	0.252611
0.050000	0.257435
0.000000	0.311791
-0.050000	0.427108
-0.100000	0.443337
-0.150000	0.463248
-0.200000	0.482578
-0.250000	0.499576
-0.300000	0.513747
-0.350000	0.526806
-0.400000	0.538959
-0.450000	0.550722
-0.500000	0.561807
-0.550000	0.572748
-0.600000	0.583924
-0.650000	0.595399
-0.700000	0.606971
-0.750000	0.618273
-0.800000	0.630591
-0.850000	0.642314
-0.900000	0.654877
-0.950000	0.667488
-1.000000	0.680086
-1.050000	0.691677
-1.100000	0.703446
-1.150000	0.714578
-1.200000	0.725369
-1.250000	0.7355
-1.300000	0.74544
-1.350000	0.755496
-1.400000	0.764839
-1.450000	0.774321
-1.500000	0.783353
-1.550000	0.792053
-1.600000	0.800559
-1.650000	0.808917
-1.700000	0.817033
-1.750000	0.824471
-1.800000	0.832063
-1.850000	0.839687
-1.900000	0.846664
-1.950000	0.853377
-2.000000	0.859642
-2.050000	0.86627
-2.100000	0.872525
-2.150000	0.878102
-2.200000	0.883676
-2.250000	0.889263
-2.300000	0.894056
-2.350000	0.898754
-2.400000	0.90327
-2.450000	0.907642
-2.500000	0.911926
-2.550000	0.91584
-2.600000	0.919515
-2.650000	0.922845
-2.700000	0.926574
-2.750000	0.929829
-2.800000	0.932864
-2.850000	0.935613
-2.900000	0.938632
-2.950000	0.941488
-3.000000	0.94425
-3.050000	0.946861
-3.100000	0.949419
-3.150000	0.951805
-3.200000	0.954024
-3.250000	0.956246
-3.300000	0.958408
-3.350000	0.960423
-3.400000	0.962441
-3.450000	0.964378
-3.500000	0.966057
-3.550000	0.967874
-3.600000	0.969462
-3.650000	0.970987
-3.700000	0.972425
-3.750000	0.973718
-3.800000	0.975118
-3.850000	0.976417
-3.900000	0.97765
-3.950000	0.978875
-4.000000	0.980051
-4.050000	0.981075
-4.100000	0.982092
-4.150000	0.983099
-4.200000	0.984006
-4.250000	0.984879
-4.300000	0.98571
-4.350000	0.986482
-4.400000	0.987195
-4.450000	0.987841
-4.500000	0.988504
-4.550000	0.989213
-4.600000	0.989875
-4.650000	0.99038
-4.700000	0.990936
-4.750000	0.991457
-4.800000	0.99194
-4.850000	0.99237
-4.900000	0.99281
-4.950000	0.993246
-5.000000	0.993626
-5.050000	0.994065
-5.100000	0.994476
-5.150000	0.994818
-5.200000	0.995164
-5.250000	0.995449
-5.300000	0.995785
-5.350000	0.996049
-5.400000	0.996315
-5.450000	0.996544
-5.500000	0.996767
-5.550000	0.996971
-5.600000	0.997175
-5.650000	0.997367
-5.700000	0.997546
-5.750000	0.997703
-5.800000	0.997838
-5.850000	0.997969
-5.900000	0.998095
-5.950000	0.998198
-6.000000	0.998311
-6.050000	0.998402
-6.100000	0.998534
-6.150000	0.998663
-6.200000	0.998751
-6.250000	0.998807
-6.300000	0.998892
-6.350000	0.998971
-6.400000	0.999043
-6.450000	0.999124
-6.500000	0.999181
-6.550000	0.999247
-6.600000	0.999284
-6.650000	0.999347
-6.700000	0.999397
-6.750000	0.999429
-6.800000	0.999476
-6.850000	0.999517
-6.900000	0.999551
-6.950000	0.999561
-7.000000	0.999605
-7.050000	0.999623
-7.100000	0.99967
-7.150000	0.999692
-7.200000	0.999718
-7.250000	0.999743
-7.300000	0.999765
-7.350000	0.999783
-7.400000	0.999796
-7.450000	0.999809
-7.500000	0.999818
-7.550000	0.999827
-7.600000	0.999843
-7.650000	0.999852
-7.750000	0.999871
-7.800000	0.999887
-7.850000	0.999893
-7.900000	0.999896
-7.950000	0.999906
-8.000000	0.999915
-8.050000	0.999922
-8.150000	0.999925
-8.200000	0.999931
-8.250000	0.999934
-8.300000	0.99994
-8.350000	0.999947
-8.400000	0.99995
-8.550000	0.999953
-8.600000	0.999959
-8.750000	0.999962
-8.800000	0.999969
-8.850000	0.999978
-8.900000	0.999981
-9.150000	0.999984
-9.300000	0.999994
-9.950000	1
&
52.750000	5.42048e-18
52.700000	5.66664e-18
52.650000	5.92398e-18
52.600000	6.193e-18
52.550000	6.47424e-18
52.500000	6.76824e-18
52.450000	7.07559e-18
52.400000	7.39689e-18
52.350000	7.73278e-18
52.300000	8.08391e-18
52.250000	8.45099e-18
52.200000	8.83472e-18
52.150000	9.23588e-18
52.100000	9.65525e-18
52.050000	1.00936e-17
52.000000	1.0552e-17
51.950000	1.10311e-17
51.900000	1.15319e-17
51.850000	1.20555e-17
51.800000	1.26028e-17
51.750000	1.3175e-17
51.700000	1.37732e-17
51.650000	1.43985e-17
51.600000	1.50522e-17
51.550000	1.57356e-17
51.500000	1.64499e-17
51.450000	1.71967e-17
51.400000	1.79774e-17
51.350000	1.87935e-17
51.300000	1.96467e-17
51.250000	2.05386e-17
51.200000	2.14709e-17
51.150000	2.24456e-17
51.100000	2.34645e-17
51.050000	2.45296e-17
51.000000	2.56431e-17
50.950000	2.6807e-17
50.900000	2.80238e-17
50.850000	2.92958e-17
50.800000	3.06256e-17
50.750000	3.20156e-17
50.700000	3.34688e-17
50.650000	3.49879e-17
50.600000	3.65759e-17
50.550000	3.82359e-17
50.500000	3.99713e-17
50.450000	4.17854e-17
50.400000	4.36818e-17
50.350000	4.56642e-17
50.300000	4.77366e-17
50.250000	4.9903e-17
50.200000	5.21677e-17
50.150000	5.45351e-17
50.100000	5.70099e-17
50.050000	5.9597e-17
50.000000	6.23015e-17
49.950000	6.51286e-17
49.900000	6.8084e-17
49.850000	7.11735e-17
49.800000	7.44031e-17
49.750000	7.77791e-17
49.700000	8.13083e-17
49.650000	8.49976e-17
49.600000	8.88543e-17
49.550000	9.28858e-17
49.500000	9.71003e-17
49.450000	1.01506e-16
49.400000	1.06111e-16
49.350000	1.10925e-16
49.300000	1.15958e-16
49.250000	1.21219e-16
49.200000	1.26718e-16
49.150000	1.32467e-16
49.100000	1.38477e-16
49.050000	1.44759e-16
49.000000	1.51326e-16
48.950000	1.58191e-16
48.900000	1.65367e-16
48.850000	1.72868e-16
48.800000	1.8071e-16
48.750000	1.88907e-16
48.700000	1.97476e-16
48.650000	2.06433e-16
48.600000	2.15797e-16
48.550000	2.25585e-16
48.500000	2.35817e-16
48.450000	2.46513e-16
48.400000	2.57694e-16
48.350000	2.69382e-16
48.300000	2.81599e-16
48.250000	2.94371e-16
48.200000	3.07722e-16
48.150000	3.21677e-16
48.100000	3.36266e-16
48.050000	3.51516e-16
48.000000	3.67457e-16
47.950000	3.84121e-16
47.900000	4.0154e-16
47.850000	4.19749e-16
47.800000	4.38783e-16
47.750000	4.5868e-16
47.700000	4.79479e-16
47.650000	5.01221e-16
47.600000	5.23948e-16
47.550000	5.47706e-16
47.500000	5.7254e-16
47.450000	5.985e-16
47.400000	6.25636e-16
47.350000	6.54002e-16
47.300000	6.83654e-16
47.250000	7.14649e-16
47.200000	7.4705e-16
47.150000	7.80918e-16
47.100000	8.16322e-16
47.050000	8.53329e-16
47.000000	8.92014e-16
46.950000	9.32452e-16
46.900000	9.74723e-16
46.850000	1.01891e-15
46.800000	1.0651e-15
46.750000	1.11338e-15
46.700000	1.16385e-15
46.650000	1.2166e-15
46.600000	1.27175e-15
46.550000	1.32939e-15
46.500000	1.38965e-15
46.450000	1.45263e-15
46.400000	1.51847e-15
46.350000	1.58729e-15
46.300000	1.65923e-15
46.250000	1.73443e-15
46.200000	1.81304e-15
46.150000	1.8952e-15
46.100000	1.98109e-15
46.050000	2.07087e-15
46.000000	2.16472e-15
45.950000	2.26281e-15
45.900000	2.36535e-15
45.850000	2.47254e-15
45.800000	2.58458e-15
45.750000	2.70169e-15
45.700000	2.82411e-15
45.650000	2.95207e-15
45.600000	3.08583e-15
45.550000	3.22565e-15
45.500000	3.3718e-15
45.450000	3.52457e-15
45.400000	3.68425e-15
45.350000	3.85117e-15
45.300000	4.02565e-15
45.250000	4.20802e-15
45.200000	4.39866e-15
45.150000	4.59793e-15
45.100000	4.80622e-15
45.050000	5.02394e-15
45.000000	5.25152e-15
44.950000	5.4894e-15
44.900000	5.73806e-15
44.850000	5.99797e-15
44.800000	6.26965e-15
44.750000	6.55363e-15
44.700000	6.85047e-15
44.650000	7.16075e-15
44.600000	7.48507e-15
44.550000	7.82407e-15
44.500000	8.17842e-15
44.450000	8.54881e-15
44.400000	8.93597e-15
44.350000	9.34065e-15
44.300000	9.76365e-15
44.250000	1.02058e-14
44.200000	1.0668e-14
44.150000	1.1151e-14
44.100000	1.1656e-14
44.050000	1.21838e-14
44.000000	1.27355e-14
43.950000	1.33121e-14
43.900000	1.39148e-14
43.850000	1.45449e-14
43.800000	1.52034e-14
43.750000	1.58917e-14
43.700000	1.66112e-14
43.650000	1.73633e-14
43.600000	1.81493e-14
43.550000	1.8971e-14
43.500000	1.98298e-14
43.450000	2.07274e-14
43.400000	2.16657e-14
43.350000	2.26465e-14
43.300000	2.36716e-14
43.250000	2.47431e-14
43.200000	2.5863e-14
43.150000	2.70337e-14
43.100000	2.82573e-14
43.050000	2.95362e-14
43.000000	3.0873e-14
42.950000	3.22702e-14
42.900000	3.37307e-14
42.850000	3.52572e-14
42.800000	3.68528e-14
42.750000	3.85205e-14
42.700000	4.02637e-14
42.650000	4.20857e-14
42.600000	4.39901e-14
42.550000	4.59807e-14
42.500000	4.80613e-14
42.450000	5.02359e-14
42.400000	5.25089e-14
42.350000	5.48847e-14
42.300000	5.73679e-14
42.250000	5.99634e-14
42.200000	6.26763e-14
42.150000	6.55118e-14
42.100000	6.84755e-14
42.050000	7.15733e-14
42.000000	7.48111e-14
41.950000	7.81952e-14
41.900000	8.17324e-14
41.850000	8.54295e-14
41.800000	8.92937e-14
41.750000	9.33326e-14
41.700000	9.75541e-14
41.650000	1.01966e-13
41.600000	1.06578e-13
41.550000	1.11398e-13
41.500000	1.16436e-13
41.450000	1.21702e-13
41.400000	1.27206e-13
41.350000	1.32959e-13
41.300000	1.38971e-13
41.250000	1.45255e-13
41.200000	1.51824e-13
41.150000	1.58689e-13
41.100000	1.65864e-13
41.050000	1.73364e-13
41.000000	1.81202e-13
40.950000	1.89395e-13
40.900000	1.97957e-13
40.850000	2.06907e-13
40.800000	2.16261e-13
40.750000	2.26038e-13
40.700000	2.36256e-13
40.650000	2.46936e-13
40.600000	2.58098e-13
40.550000	2.69765e-13
40.500000	2.81959e-13
40.450000	2.94703e-13
40.400000	3.08024e-13
40.350000	3.21946e-13
40.300000	3.36496e-13
40.250000	3.51704e-13
40.200000	3.67599e-13
40.150000	3.84211e-13
40.100000	4.01574e-13
40.050000	4.19721e-13
40.000000	4.38688e-13
39.950000	4.58511e-13
39.900000	4.79229e-13
39.850000	5.00882e-13
39.800000	5.23514e-13
39.750000	5.47167e-13
39.700000	5.71888e-13
39.650000	5.97725e-13
39.600000	6.24729e-13
39.550000	6.52952e-13
39.500000	6.82449e-13
39.450000	7.13277e-13
39.400000	7.45498e-13
39.350000	7.79172e-13
39.300000	8.14367e-13
39.250000	8.5115e-13
39.200000	8.89593e-13
39.150000	9.29772e-13
39.100000	9.71764e-13
39.050000	1.01565e-12
39.000000	1.06152e-12
38.950000	1.10946e-12
38.900000	1.15956e-12
38.850000	1.21192e-12
38.800000	1.26664e-12
38.750000	1.32383e-12
38.700000	1.38361e-12
38.650000	1.44608e-12
38.600000	1.51137e-12
38.550000	1.5796e-12
38.500000	1.65092e-12
38.450000	1.72544e-12
38.400000	1.80334e-12
38.350000	1.88474e-12
38.300000	1.96982e-12
38.250000	2.05873e-12
38.200000	2.15166e-12
38.150000	2.24878e-12
38.100000	2.35027e-12
38.050000	2.45634e-12
38.000000	2.5672e-12
37.950000	2.68306e-12
37.900000	2.80414e-12
37.850000	2.93068e-12
37.800000	3.06292e-12
37.750000	3.20113e-12
37.700000	3.34557e-12
37.650000	3.49652e-12
37.600000	3.65428e-12
37.550000	3.81914e-12
37.500000	3.99144e-12
37.450000	4.17151e-12
37.400000	4.3597e-12
37.350000	4.55636e-12
37.300000	4.76189e-12
37.250000	4.97668e-12
37.200000	5.20116e-12
37.150000	5.43575e-12
37.100000	5.68091e-12
37.050000	5.93712e-12
37.000000	6.20487e-12
36.950000	6.48469e-12
36.900000	6.77711e-12
36.850000	7.08271e-12
36.800000	7.40208e-12
36.750000	7.73584e-12
36.700000	8.08463e-12
36.650000	8.44914e-12
36.600000	8.83006e-12
36.550000	9.22814e-12
36.500000	9.64416e-12
36.450000	1.00789e-11
36.400000	1.05332e-11
36.350000	1.1008e-11
36.300000	1.15042e-11
36.250000	1.20227e-11
36.200000	1.25646e-11
36.150000	1.31308e-11
36.100000	1.37226e-11
36.050000	1.4341e-11
36.000000	1.49872e-11
35.950000	1.56626e-11
35.900000	1.63683e-11
35.850000	1.71058e-11
35.800000	1.78765e-11
35.750000	1.86819e-11
35.700000	1.95236e-11
35.650000	2.04031e-11
35.600000	2.13222e-11
35.550000	2.22827e-11
35.500000	2.32864e-11
35.450000	2.43352e-11
35.400000	2.54313e-11
35.350000	2.65767e-11
35.300000	2.77736e-11
35.250000	2.90243e-11
35.200000	3.03313e-11
35.150000	3.16971e-11
35.100000	3.31244e-11
35.050000	3.46158e-11
35.000000	3.61744e-11
34.950000	3.7803e-11
34.900000	3.95049e-11
34.850000	4.12833e-11
34.800000	4.31417e-11
34.750000	4.50836e-11
34.700000	4.71129e-11
34.650000	4.92334e-11
34.600000	5.14492e-11
34.550000	5.37647e-11
34.500000	5.61843e-11
34.450000	5.87126e-11
34.400000	6.13546e-11
34.350000	6.41153e-11
34.300000	6.70001e-11
34.250000	7.00146e-11
34.200000	7.31645e-11
34.150000	7.6456e-11
34.100000	7.98954e-11
34.050000	8.34893e-11
34.000000	8.72447e-11
33.950000	9.11688e-11
33.900000	9.52692e-11
33.850000	9.95539e-11
33.800000	1.04031e-10
33.750000	1.08709e-10
33.700000	1.13597e-10
33.650000	1.18705e-10
33.600000	1.24043e-10
33.550000	1.2962e-10
33.500000	1.35447e-10
33.450000	1.41536e-10
33.400000	1.47898e-10
33.350000	1.54546e-10
33.300000	1.61493e-10
33.250000	1.68751e-10
33.200000	1.76336e-10
33.150000	1.8426e-10
33.100000	1.92541e-10
33.050000	2.01192e-10
33.000000	2.10233e-10
32.950000	2.19679e-10
32.900000	2.29548e-10
32.850000	2.39861e-10
32.800000	2.50636e-10
32.750000	2.61895e-10
32.700000	2.73659e-10
32.650000	2.8595e-10
32.600000	2.98793e-10
32.550000	3.12212e-10
32.500000	3.26232e-10
32.450000	3.40881e-10
32.400000	3.56188e-10
32.350000	3.7218e-10
32.300000	3.8889e-10
32.250000	4.06349e-10
32.200000	4.2459e-10
32.150000	4.43649e-10
32.100000	4.63563e-10
32.050000	4.84369e-10
32.000000	5.06108e-10
31.950000	5.2882e-10
31.900000	5.52551e-10
31.850000	5.77345e-10
31.800000	6.0325e-10
31.750000	6.30315e-10
31.700000	6.58593e-10
31.650000	6.88137e-10
31.600000	7.19005e-10
31.550000	7.51256e-10
31.500000	7.84951e-10
31.450000	8.20154e-10
31.400000	8.56934e-10
31.350000	8.95361e-10
31.300000	9.35509e-10
31.250000	9.77454e-10
31.200000	1.02128e-09
31.150000	1.06706e-09
31.100000	1.11489e-09
31.050000	1.16487e-09
31.000000	1.21708e-09
30.950000	1.27162e-09
30.900000	1.32861e-09
30.850000	1.38815e-09
30.800000	1.45035e-09
30.750000	1.51533e-09
30.700000	1.58322e-09
30.650000	1.65414e-09
30.600000	1.72824e-09
30.550000	1.80565e-09
30.500000	1.88653e-09
30.450000	1.97101e-09
30.400000	2.05928e-09
30.350000	2.15149e-09
30.300000	2.24782e-09
30.250000	2.34846e-09
30.200000	2.4536e-09
30.150000	2.56343e-09
30.100000	2.67817e-09
30.050000	2.79804e-09
30.000000	2.92326e-09
29.950000	3.05408e-09
29.900000	3.19074e-09
29.850000	3.3335e-09
29.800000	3.48264e-09
29.750000	3.63844e-09
29.700000	3.80119e-09
29.650000	3.97122e-09
29.600000	4.14883e-09
29.550000	4.33437e-09
29.500000	4.52819e-09
29.450000	4.73065e-09
29.400000	4.94216e-09
29.350000	5.1631e-09
29.300000	5.3939e-09
29.250000	5.635e-09
29.200000	5.88684e-09
29.150000	6.14993e-09
29.100000	6.42474e-09
29.050000	6.71181e-09
29.000000	7.01168e-09
28.950000	7.32492e-09
28.900000	7.65212e-09
28.850000	7.9939e-09
28.800000	8.35092e-09
28.750000	8.72385e-09
28.700000	9.11339e-09
28.650000	9.52029e-09
28.600000	9.94532e-09
28.550000	1.03893e-08
28.500000	1.0853e-08
28.450000	1.13374e-08
28.400000	1.18433e-08
28.350000	1.23718e-08
28.300000	1.29238e-08
28.250000	1.35004e-08
28.200000	1.41026e-08
28.150000	1.47317e-08
28.100000	1.53887e-08
28.050000	1.6075e-08
28.000000	1.67918e-08
27.950000	1.75404e-08
27.900000	1.83224e-08
27.850000	1.91391e-08
27.800000	1.99922e-08
27.750000	2.08832e-08
27.700000	2.18138e-08
27.650000	2.27857e-08
27.600000	2.38009e-08
27.550000	2.48611e-08
27.500000	2.59685e-08
27.450000	2.7125e-08
27.400000	2.8333e-08
27.350000	2.95945e-08
27.300000	3.09121e-08
27.250000	3.22882e-08
27.200000	3.37254e-08
27.150000	3.52263e-08
27.100000	3.67939e-08
27.050000	3.8431e-08
27.000000	4.01408e-08
26.950000	4.19264e-08
26.900000	4.37913e-08
26.850000	4.57388e-08
26.800000	4.77726e-08
26.750000	4.98967e-08
26.700000	5.21149e-08
26.650000	5.44314e-08
26.600000	5.68505e-08
26.550000	5.93769e-08
26.500000	6.20151e-08
26.450000	6.47703e-08
26.400000	6.76474e-08
26.350000	7.06519e-08
26.300000	7.37894e-08
26.250000	7.70659e-08
26.200000	8.04873e-08
26.150000	8.40601e-08
26.100000	8.7791e-08
26.050000	9.16869e-08
26.000000	9.57551e-08
25.950000	1.00003e-07
25.900000	1.04439e-07
25.850000	1.09071e-07
25.800000	1.13908e-07
25.750000	1.18958e-07
25.700000	1.24232e-07
25.650000	1.29738e-07
25.600000	1.35488e-07
25.550000	1.41491e-07
25.500000	1.4776e-07
25.450000	1.54305e-07
25.400000	1.61139e-07
25.350000	1.68275e-07
25.300000	1.75725e-07
25.250000	1.83504e-07
25.200000	1.91626e-07
25.150000	2.00106e-07
25.100000	2.08959e-07
25.050000	2.18203e-07
25.000000	2.27854e-07
24.950000	2.3793e-07
24.900000	2.4845e-07
24.850000	2.59433e-07
24.800000	2.709e-07
24.750000	2.82871e-07
24.700000	2.95369e-07
24.650000	3.08416e-07
24.600000	3.22038e-07
24.550000	3.36258e-07
24.500000	3.51103e-07
24.450000	3.66601e-07
24.400000	3.8278e-07
24.350000	3.99669e-07
24.300000	4.173e-07
24.250000	4.35705e-07
24.200000	4.54918e-07
24.150000	4.74974e-07
24.100000	4.9591e-07
24.050000	5.17764e-07
24.000000	5.40576e-07
23.950000	5.64388e-07
23.900000	5.89244e-07
23.850000	6.15189e-07
23.800000	6.4227e-07
23.750000	6.70536e-07
23.700000	7.00041e-07
23.650000	7.30836e-07
23.600000	7.62979e-07
23.550000	7.96527e-07
23.500000	8.31542e-07
23.450000	8.68088e-07
23.400000	9.0623e-07
23.350000	9.46039e-07
23.300000	9.87586e-07
23.250000	1.03095e-06
23.200000	1.0762e-06
23.150000	1.12343e-06
23.100000	1.17271e-06
23.050000	1.22415e-06
23.000000	1.27783e-06
22.950000	1.33384e-06
22.900000	1.3923e-06
22.850000	1.4533e-06
22.800000	1.51696e-06
22.750000	1.58338e-06
22.700000	1.6527e-06
22.650000	1.72502e-06
22.600000	1.80049e-06
22.550000	1.87924e-06
22.500000	1.96141e-06
22.450000	2.04714e-06
22.400000	2.1366e-06
22.350000	2.22993e-06
22.300000	2.32731e-06
22.250000	2.42891e-06
22.200000	2.53491e-06
22.150000	2.6455e-06
22.100000	2.76088e-06
22.050000	2.88125e-06
22.000000	3.00682e-06
21.950000	3.13782e-06
21.900000	3.27448e-06
21.850000	3.41704e-06
21.800000	3.56575e-06
21.750000	3.72088e-06
21.700000	3.88269e-06
21.650000	4.05148e-06
21.600000	4.22754e-06
21.550000	4.41118e-06
21.500000	4.60271e-06
21.450000	4.80249e-06
21.400000	5.01085e-06
21.350000	5.22816e-06
21.300000	5.4548e-06
21.250000	5.69116e-06
21.200000	5.93766e-06
21.150000	6.19473e-06
21.100000	6.4628e-06
21.050000	6.74234e-06
21.000000	7.03385e-06
20.950000	7.33781e-06
20.900000	7.65476e-06
20.850000	7.98524e-06
20.800000	8.32982e-06
20.750000	8.68909e-06
20.700000	9.06366e-06
20.650000	9.45418e-06
20.600000	9.86131e-06
20.550000	1.02857e-05
20.500000	1.07282e-05
20.450000	1.11895e-05
20.400000	1.16703e-05
20.350000	1.21714e-05
20.300000	1.26938e-05
20.250000	1.32383e-05
20.200000	1.38058e-05
20.150000	1.43973e-05
20.100000	1.50137e-05
20.050000	1.56561e-05
20.000000	1.63256e-05
19.950000	1.70232e-05
19.900000	1.77501e-05
19.850000	1.85076e-05
19.800000	1.92968e-05
19.750000	2.01191e-05
19.700000	2.09758e-05
19.650000	2.18683e-05
19.600000	2.27981e-05
19.550000	2.37667e-05
19.500000	2.47756e-05
19.450000	2.58265e-05
19.400000	2.69211e-05
19.350000	2.80611e-05
19.300000	2.92483e-05
19.250000	3.04847e-05
19.200000	3.17722e-05
19.150000	3.31128e-05
19.100000	3.45086e-05
19.050000	3.59619e-05
19.000000	3.74749e-05
18.950000	3.90499e-05
18.900000	4.06895e-05
18.850000	4.23961e-05
18.800000	4.41723e-05
18.750000	4.60208e-05
18.700000	4.79445e-05
18.650000	4.99463e-05
18.600000	5.20291e-05
18.550000	5.4196e-05
18.500000	5.64504e-05
18.450000	5.87955e-05
18.400000	6.12347e-05
18.350000	6.37716e-05
18.300000	6.64098e-05
18.250000	6.91532e-05
18.200000	7.20056e-05
18.150000	7.4971e-05
18.100000	7.80536e-05
18.050000	8.12577e-05
18.000000	8.45877e-05
17.950000	8.8048e-05
17.900000	9.16434e-05
17.850000	9.53786e-05
17.800000	9.92585e-05
17.750000	0.000103288
17.700000	0.000107473
17.650000	0.000111818
17.600000	0.000116328
17.550000	0.000121009
17.500000	0.000125868
17.450000	0.000130908
17.400000	0.000136137
17.350000	0.000141561
17.300000	0.000147184
17.250000	0.000153014
17.200000	0.000159056
17.150000	0.000165317
17.100000	0.000171803
17.050000	0.00017852
17.000000	0.000185474
16.950000	0.000192671
16.900000	0.000200118
16.850000	0.000207819
16.800000	0.000215781
16.750000	0.00022401
16.700000	0.00023251
16.650000	0.000241285
16.600000	0.000250342
16.550000	0.000259682
16.500000	0.00026931
16.450000	0.000279227
16.400000	0.000289434
16.350000	0.000299933
16.300000	0.000310721
16.250000	0.000321796
16.200000	0.000333153
16.150000	0.000344784
16.100000	0.00035668
16.050000	0.000368828
16.000000	0.000381209
15.950000	0.000393802
15.900000	0.000406576
15.850000	0.000419496
15.800000	0.000432514
15.750000	0.000445569
15.700000	0.000458584
15.650000	0.000471453
15.600000	0.000484035
15.550000	0.000496127
15.500000	0.000507417
15.450000	0.000517337
&
```
