## Supplementary material for "All-at-once RNA folding with 3D motif prediction framed by evolutionary information": RF02157_NPPA-AS1_2.cacofold.helixcov

```
# RMs = 3 L = 170

# RM_HELIX NESTED 79-83 93-97, nbp = 5 nbp_cov = 0
# pvals: 0.569711,0.158747,0.712082,0.0265563,0.683486
# aggregated NONE
NESTED  ::::::::::::::::::::::::::::::::::::::::::::::::::::::::::::::::::::::<<<<<_________>>>>>::::::::::::::::::::::::::::::::::::::::::::::::::::::::::::::::::
        :::::::::::::::::::::::::::::::::::::::::::::::::::::::::::::::::::::::::::::::::::::::::::::::::::::::::::::::::::::::::::::::::::::::::::::::::::::::::::

# RM_HELIX NESTED 119-123 138-142, nbp = 5 nbp_cov = 0
# pvals: 0.512945,0.512945,0.512945,0.00445748,0.660214
# aggregated NONE
NESTED  ::::::::::::::::::::::::::::::::::::::::::::::::::::::::::::::::::::::::::::::::::::::::::::::::::::::::::::<<<<<__________>>>>>:::::::::::::::::::::::::::
        :::::::::::::::::::::::::::::::::::::::::::::::::::::::::::::::::::::::::::::::::::::::::::::::::::::::::::::::::::::::::::::::::::::::::::::::::::::::::::

# RM_HELIX NESTED 8-17 144-153, nbp = 9 nbp_cov = 0
# pvals: 0.550545,0.335337,0.920737,0.23315,0.164139,0.58088,0.633016,0.147444,0.58088
# aggregated NONE
NESTED  ::::::<<<<<<<<<__________________________________________________________________________________________________________________>>>>>>>>>:::::::::::::::::
        :::::::::::::::::::::::::::::::::::::::::::::::::::::::::::::::::::::::::::::::::::::::::::::::::::::::::::::::::::::::::::::::::::::::::::::::::::::::::::
```
