## Supplementary material for "All-at-once RNA folding with 3D motif prediction framed by evolutionary information": RF02157_NPPA-AS1_2.cacofold.power

```
# Power analysis of CaCoFold structure 
#
# Powertype = SINGLE SUBSTITUTIONS
# covary  left_pos      right_pos    substitutions      power
#----------------------------------------------------------------
          8		153		1		0.00
          9		152		3		0.02
          10		151		4		0.07
          11		149		3		0.02
          13		148		3		0.02
          14		147		1		0.00
          15		146		1		0.00
          16		145		3		0.02
          17		144		2		0.00
          79		97		1		0.00
          80		96		5		0.11
          81		95		2		0.00
          82		94		3		0.02
          83		93		1		0.00
          119		142		1		0.00
          120		141		0		0.00
          121		140		0		0.00
          122		139		3		0.02
          123		138		3		0.02
#
# BPAIRS 19
# avg substitutions per BP  2.1
# BPAIRS expected to covary 0.3 +/- 0.5
# BPAIRS observed to covary 0
#
```
