## Supplementary material for "All-at-once RNA folding with 3D motif prediction framed by evolutionary information": RF02157_NPPA-AS1_2.surv

```
&
18.000000	8.37872e-05
17.050000	0.000167574
16.250000	0.000335149
15.600000	0.000418936
15.450000	0.000502723
14.700000	0.00058651
14.400000	0.000754085
14.300000	0.000921659
14.050000	0.00100545
14.000000	0.00117302
13.950000	0.00125681
13.500000	0.00150817
13.150000	0.00159196
13.100000	0.00167574
13.000000	0.00175953
12.950000	0.00184332
12.900000	0.00192711
12.850000	0.00201089
12.700000	0.00217847
12.650000	0.00234604
12.450000	0.00268119
12.350000	0.00276498
12.300000	0.00284876
12.250000	0.00293255
12.200000	0.00318391
12.050000	0.0032677
11.950000	0.00351906
11.900000	0.00360285
11.800000	0.00368664
11.700000	0.00377042
11.650000	0.00385421
11.600000	0.003938
11.500000	0.00452451
11.450000	0.00460829
11.400000	0.00469208
11.350000	0.00477587
11.300000	0.00485966
11.200000	0.00494344
11.000000	0.00552995
10.900000	0.00561374
10.850000	0.00569753
10.750000	0.00578132
10.700000	0.00695434
10.600000	0.00703812
10.450000	0.00712191
10.300000	0.00728948
10.200000	0.00754085
10.150000	0.00762463
10.100000	0.00946795
10.050000	0.00955174
10.000000	0.00971931
9.900000	0.0098031
9.850000	0.0101382
9.800000	0.010222
9.750000	0.0103058
9.700000	0.0103896
9.650000	0.010641
9.600000	0.0107248
9.550000	0.0108085
9.500000	0.0110599
9.400000	0.0132384
9.350000	0.0134059
9.300000	0.0135735
9.250000	0.0139925
9.150000	0.01416
9.100000	0.0152493
9.050000	0.0154168
9.000000	0.0160034
8.900000	0.0165061
8.850000	0.0166736
8.800000	0.0170088
8.750000	0.0170926
8.700000	0.0173439
8.650000	0.0179305
8.600000	0.0182656
8.550000	0.0183494
8.500000	0.0202765
8.450000	0.0204441
8.400000	0.0206954
8.350000	0.0210306
8.250000	0.0215333
8.200000	0.0227901
8.150000	0.0234604
8.100000	0.0240469
8.050000	0.0242983
8.000000	0.0245496
7.950000	0.024801
7.900000	0.0249686
7.850000	0.0251362
7.800000	0.0254713
7.750000	0.0258902
7.700000	0.0260578
7.650000	0.026393
7.600000	0.0265605
7.550000	0.0267281
7.500000	0.0273146
7.450000	0.0273984
7.400000	0.027566
7.350000	0.0281525
7.300000	0.0283201
7.250000	0.0292417
7.200000	0.0294931
7.150000	0.0308337
7.100000	0.0312526
7.050000	0.0316716
7.000000	0.0329284
6.900000	0.0333473
6.850000	0.0339338
6.800000	0.0340176
6.750000	0.0351068
6.700000	0.0360285
6.650000	0.0366988
6.600000	0.0371177
6.550000	0.0379556
6.500000	0.0388773
6.450000	0.0392124
6.400000	0.0399665
6.350000	0.0408044
6.300000	0.0414747
6.250000	0.0428152
6.200000	0.0440721
6.150000	0.0447424
6.100000	0.0449099
6.050000	0.0453289
6.000000	0.0467532
5.950000	0.0475073
5.900000	0.0480938
5.850000	0.0485128
5.800000	0.0491831
5.750000	0.0504399
5.700000	0.0506075
5.650000	0.0512778
5.600000	0.0517805
5.550000	0.0521994
5.500000	0.0528697
5.450000	0.0532886
5.400000	0.0537914
5.350000	0.0541265
5.300000	0.0544617
5.250000	0.0558023
5.200000	0.0566401
5.150000	0.0580645
5.100000	0.0589862
5.050000	0.0597403
5.000000	0.0601592
4.950000	0.0609133
4.900000	0.0611646
4.850000	0.0620863
4.800000	0.0625052
4.750000	0.0639296
4.700000	0.065354
4.650000	0.066527
4.600000	0.0671973
4.550000	0.0680352
4.500000	0.0691244
4.450000	0.0698785
4.400000	0.0709677
4.350000	0.0714705
4.300000	0.072057
4.250000	0.07323
4.200000	0.0741517
4.150000	0.0745706
4.100000	0.0754085
4.050000	0.0764139
4.000000	0.0777545
3.950000	0.0785086
3.900000	0.0789275
3.850000	0.0795978
3.800000	0.0806871
3.750000	0.0816087
3.700000	0.0826979
3.650000	0.083452
3.600000	0.0848764
3.550000	0.0857981
3.500000	0.0863846
3.450000	0.0868873
3.400000	0.0880603
3.350000	0.0899874
3.300000	0.0958525
3.250000	0.0979472
3.200000	0.100712
3.150000	0.101466
3.100000	0.103729
3.050000	0.104985
3.000000	0.105823
2.950000	0.108169
2.900000	0.110096
2.850000	0.112191
2.800000	0.112861
2.750000	0.116548
2.700000	0.119397
2.650000	0.121743
2.600000	0.125094
2.550000	0.126267
2.500000	0.1292
2.450000	0.130373
2.400000	0.131378
2.350000	0.132551
2.300000	0.134227
2.250000	0.13607
2.200000	0.137579
2.150000	0.138668
2.100000	0.141433
2.050000	0.142354
2.000000	0.143444
1.950000	0.144449
1.900000	0.145371
1.850000	0.146879
1.800000	0.148806
1.750000	0.149393
1.700000	0.151487
1.650000	0.152995
1.600000	0.155593
1.550000	0.157687
1.500000	0.159866
1.450000	0.160788
1.400000	0.161625
1.350000	0.164642
1.300000	0.167072
1.250000	0.169083
1.200000	0.171512
1.150000	0.173272
1.100000	0.175702
1.050000	0.177713
1.000000	0.179221
0.950000	0.181902
0.900000	0.183913
0.850000	0.18584
0.800000	0.186845
0.750000	0.189191
0.700000	0.19204
0.650000	0.196062
0.600000	0.199413
0.550000	0.201676
0.500000	0.205027
0.450000	0.208546
0.400000	0.211982
0.350000	0.21592
0.300000	0.218433
0.250000	0.22212
0.200000	0.22589
0.150000	0.230499
0.100000	0.235442
0.050000	0.238123
0.000000	0.343863
-0.050000	0.544868
-0.100000	0.554587
-0.150000	0.567155
-0.200000	0.575367
-0.250000	0.586426
-0.300000	0.603519
-0.350000	0.615836
-0.400000	0.626979
-0.450000	0.642648
-0.500000	0.650105
-0.550000	0.658232
-0.600000	0.674152
-0.650000	0.689485
-0.700000	0.695182
-0.750000	0.701215
-0.800000	0.711353
-0.850000	0.719648
-0.900000	0.726435
-0.950000	0.735903
-1.000000	0.743863
-1.050000	0.749811
-1.100000	0.755509
-1.150000	0.761793
-1.200000	0.768496
-1.250000	0.772266
-1.300000	0.777713
-1.350000	0.782405
-1.400000	0.787432
-1.450000	0.793381
-1.500000	0.79623
-1.550000	0.802597
-1.600000	0.808044
-1.650000	0.814495
-1.700000	0.818685
-1.750000	0.824047
-1.800000	0.827482
-1.850000	0.830331
-1.900000	0.832761
-1.950000	0.835358
-2.000000	0.838877
-2.050000	0.842815
-2.100000	0.845999
-2.150000	0.85044
-2.200000	0.85421
-2.250000	0.856891
-2.300000	0.862338
-2.350000	0.866695
-2.400000	0.872895
-2.450000	0.876079
-2.500000	0.878844
-2.550000	0.883033
-2.600000	0.88563
-2.650000	0.888395
-2.700000	0.891496
-2.750000	0.894344
-2.800000	0.896774
-2.850000	0.899204
-2.900000	0.902723
-2.950000	0.906242
-3.000000	0.908504
-3.050000	0.910432
-3.100000	0.912526
-3.150000	0.914537
-3.200000	0.917889
-3.250000	0.92057
-3.300000	0.924592
-3.350000	0.926519
-3.400000	0.927775
-3.450000	0.930121
-3.500000	0.93163
-3.550000	0.933892
-3.600000	0.937327
-3.650000	0.938752
-3.700000	0.941852
-3.750000	0.94336
-3.800000	0.944617
-3.850000	0.945622
-3.900000	0.946711
-3.950000	0.948974
-4.000000	0.950482
-4.050000	0.951739
-4.100000	0.952828
-4.150000	0.954587
-4.200000	0.958023
-4.250000	0.959615
-4.300000	0.96305
-4.350000	0.964558
-4.400000	0.96548
-4.450000	0.966904
-4.500000	0.967574
-4.550000	0.971177
-4.600000	0.971764
-4.650000	0.972769
-4.700000	0.973439
-4.750000	0.975786
-4.800000	0.976959
-4.850000	0.977377
-4.900000	0.978718
-4.950000	0.979807
-5.000000	0.979975
-5.050000	0.980813
-5.100000	0.981902
-5.150000	0.982405
-5.200000	0.983075
-5.250000	0.983661
-5.300000	0.983745
-5.350000	0.984583
-5.400000	0.985756
-5.450000	0.986259
-5.500000	0.986594
-5.550000	0.987097
-5.600000	0.987935
-5.650000	0.988354
-5.700000	0.988605
-5.750000	0.98894
-5.800000	0.989108
-5.850000	0.989778
-5.900000	0.990281
-5.950000	0.991202
-6.000000	0.991454
-6.050000	0.992292
-6.100000	0.992375
-6.150000	0.992459
-6.200000	0.992794
-6.250000	0.992878
-6.300000	0.992962
-6.350000	0.993046
-6.450000	0.993297
-6.500000	0.993632
-6.550000	0.994135
-6.600000	0.994219
-6.650000	0.994386
-6.700000	0.994638
-6.750000	0.994805
-6.800000	0.995475
-6.850000	0.995727
-6.900000	0.995978
-6.950000	0.996146
-7.000000	0.996565
-7.050000	0.996649
-7.100000	0.997067
-7.200000	0.997151
-7.300000	0.997403
-7.350000	0.99757
-7.550000	0.997654
-7.600000	0.997822
-7.750000	0.997989
-7.800000	0.998157
-7.850000	0.998324
-7.900000	0.998659
-8.000000	0.998911
-8.300000	0.998995
-8.350000	0.999078
-8.500000	0.99933
-8.550000	0.999497
-8.700000	0.999581
-8.800000	0.999665
-8.850000	0.999749
-9.250000	0.999832
-9.350000	1
&
19.700000	4.18936e-06
18.150000	1.25681e-05
17.900000	1.67574e-05
17.600000	2.09468e-05
17.500000	2.51362e-05
17.300000	2.93255e-05
17.050000	3.35149e-05
16.950000	3.77042e-05
16.900000	4.18936e-05
16.850000	5.44617e-05
16.750000	6.28404e-05
16.700000	6.70297e-05
16.650000	7.54085e-05
16.600000	7.95978e-05
16.500000	8.37872e-05
16.450000	8.79765e-05
16.300000	0.000104734
16.250000	0.000117302
16.200000	0.000125681
16.100000	0.00012987
16.050000	0.000163385
16.000000	0.000171764
15.950000	0.000180142
15.900000	0.000184332
15.850000	0.000192711
15.800000	0.000201089
15.750000	0.000205279
15.700000	0.000209468
15.650000	0.000213657
15.600000	0.000217847
15.550000	0.000222036
15.500000	0.000226225
15.450000	0.000230415
15.400000	0.000234604
15.350000	0.000251362
15.300000	0.00025974
15.250000	0.000268119
15.200000	0.000280687
15.150000	0.000293255
15.050000	0.000310013
15.000000	0.000322581
14.950000	0.000343527
14.900000	0.000360285
14.850000	0.000364474
14.800000	0.000381232
14.750000	0.000439883
14.700000	0.000473398
14.650000	0.000506912
14.600000	0.000536238
14.550000	0.000552995
14.500000	0.000578132
14.450000	0.000599078
14.400000	0.000607457
14.350000	0.000687055
14.300000	0.000699623
14.250000	0.000724759
14.200000	0.000745706
14.150000	0.000762463
14.100000	0.000787599
14.050000	0.000812736
14.000000	0.000829493
13.950000	0.000846251
13.900000	0.000879765
13.850000	0.000904902
13.800000	0.000938416
13.750000	0.000984499
13.700000	0.00100126
13.650000	0.00103896
13.600000	0.00104734
13.550000	0.00107667
13.500000	0.00111856
13.450000	0.0011437
13.400000	0.00117302
13.350000	0.00125262
13.300000	0.00128613
13.250000	0.00135316
13.200000	0.00136573
13.150000	0.00139925
13.100000	0.00147465
13.050000	0.0014956
13.000000	0.00155006
12.950000	0.00157101
12.900000	0.00160452
12.850000	0.00165061
12.800000	0.00170507
12.750000	0.00190197
12.700000	0.00193967
12.650000	0.00201508
12.600000	0.00215752
12.550000	0.00227063
12.500000	0.00243821
12.450000	0.00249686
12.400000	0.00258483
12.350000	0.00266443
12.300000	0.00271889
12.250000	0.00281525
12.200000	0.00296188
12.150000	0.00304985
12.100000	0.00317553
12.050000	0.00328865
12.000000	0.00343527
11.950000	0.00348974
11.900000	0.00363217
11.850000	0.00368245
11.800000	0.00373691
11.750000	0.00384583
11.700000	0.00401341
11.650000	0.00410976
11.600000	0.00430666
11.550000	0.00438207
11.500000	0.00445748
11.450000	0.00462924
11.400000	0.00473398
11.350000	0.0049225
11.300000	0.00518643
11.250000	0.00538333
11.200000	0.00548806
11.150000	0.00558442
11.100000	0.00583578
11.050000	0.00607457
11.000000	0.00631336
10.950000	0.00651864
10.900000	0.00674906
10.850000	0.00702556
10.800000	0.00728948
10.750000	0.00764977
10.700000	0.00790113
10.650000	0.00811898
10.600000	0.00841223
10.550000	0.0087013
10.500000	0.00894009
10.450000	0.00922916
10.400000	0.00957687
10.350000	0.00977796
10.300000	0.00998743
10.250000	0.0101676
10.200000	0.0103812
10.150000	0.0109091
10.100000	0.0112987
10.050000	0.0115752
10.000000	0.011814
9.950000	0.0122329
9.900000	0.0126477
9.850000	0.0132384
9.800000	0.0135484
9.750000	0.0138793
9.700000	0.0142019
9.650000	0.0145748
9.600000	0.0149937
9.550000	0.0155258
9.500000	0.0158483
9.450000	0.016217
9.400000	0.0165312
9.350000	0.0171093
9.300000	0.0175534
9.250000	0.0180519
9.200000	0.0183913
9.150000	0.0194344
9.100000	0.0198995
9.050000	0.0202178
9.000000	0.0205907
8.950000	0.0210348
8.900000	0.0214579
8.850000	0.0218307
8.800000	0.0223125
8.750000	0.0230331
8.700000	0.023628
8.650000	0.0241768
8.600000	0.0246376
8.550000	0.0253456
8.500000	0.0257101
8.450000	0.02615
8.400000	0.0265563
8.350000	0.027256
8.300000	0.0275618
8.250000	0.0280938
8.200000	0.0286929
8.150000	0.0291454
8.100000	0.0296062
8.050000	0.0302388
8.000000	0.0306745
7.950000	0.0313029
7.900000	0.0317805
7.850000	0.0322958
7.800000	0.0328236
7.750000	0.0334101
7.700000	0.0341014
7.650000	0.0346669
7.600000	0.0352702
7.550000	0.0358902
7.500000	0.0364265
7.450000	0.0371806
7.400000	0.0378215
7.350000	0.0386175
7.300000	0.0392208
7.250000	0.0398701
7.200000	0.0405279
7.150000	0.0411437
7.100000	0.0417637
7.050000	0.0424801
7.000000	0.0431295
6.950000	0.0436824
6.900000	0.0443067
6.850000	0.0449057
6.800000	0.0455844
6.750000	0.0462673
6.700000	0.0469879
6.650000	0.0476623
6.600000	0.0484374
6.550000	0.0493171
6.500000	0.0502346
6.450000	0.0509845
6.400000	0.0518643
6.350000	0.0525513
6.300000	0.0532886
6.250000	0.0540134
6.200000	0.0546251
6.150000	0.0551655
6.100000	0.0560411
6.050000	0.0570758
6.000000	0.0576498
5.950000	0.0583913
5.900000	0.0590783
5.850000	0.0597612
5.800000	0.0605991
5.750000	0.0614495
5.700000	0.0620654
5.650000	0.0628571
5.600000	0.0634939
5.550000	0.0640804
5.500000	0.0648974
5.450000	0.0658986
5.400000	0.066615
5.350000	0.0672853
5.300000	0.0680561
5.250000	0.0688312
5.200000	0.0696481
5.150000	0.0703645
5.100000	0.0710515
5.050000	0.0718559
5.000000	0.0727105
4.950000	0.0735107
4.900000	0.0744072
4.850000	0.0754127
4.800000	0.076129
4.750000	0.0768747
4.700000	0.0777168
4.650000	0.0785086
4.600000	0.0791621
4.550000	0.0800042
4.500000	0.0806954
4.450000	0.0814705
4.400000	0.0822455
4.350000	0.0830582
4.300000	0.0839589
4.250000	0.084868
4.200000	0.085907
4.150000	0.0868245
4.100000	0.0877419
4.050000	0.0885714
4.000000	0.0895224
3.950000	0.0905279
3.900000	0.0914705
3.850000	0.0924131
3.800000	0.0935777
3.750000	0.0946209
3.700000	0.0954127
3.650000	0.0965773
3.600000	0.097411
3.550000	0.0984164
3.500000	0.0995643
3.450000	0.100767
3.400000	0.101835
3.350000	0.10362
3.300000	0.105006
3.250000	0.106871
3.200000	0.108881
3.150000	0.110247
3.100000	0.112191
3.050000	0.113955
3.000000	0.115475
2.950000	0.117218
2.900000	0.118802
2.850000	0.120557
2.800000	0.122116
2.750000	0.123909
2.700000	0.125488
2.650000	0.127662
2.600000	0.129212
2.550000	0.131102
2.500000	0.133113
2.450000	0.135367
2.400000	0.137055
2.350000	0.138785
2.300000	0.140344
2.250000	0.141973
2.200000	0.143657
2.150000	0.145584
2.100000	0.147444
2.050000	0.149045
2.000000	0.151001
1.950000	0.152836
1.900000	0.154696
1.850000	0.156778
1.800000	0.158747
1.750000	0.160641
1.700000	0.162346
1.650000	0.164139
1.600000	0.166133
1.550000	0.168102
1.500000	0.169908
1.450000	0.171785
1.400000	0.1739
1.350000	0.175932
1.300000	0.177834
1.250000	0.179933
1.200000	0.182162
1.150000	0.18434
1.100000	0.186561
1.050000	0.188747
1.000000	0.191035
0.950000	0.193406
0.900000	0.196494
0.850000	0.199074
0.800000	0.201667
0.750000	0.204273
0.700000	0.206695
0.650000	0.209116
0.600000	0.211772
0.550000	0.214487
0.500000	0.217365
0.450000	0.220197
0.400000	0.223364
0.350000	0.226569
0.300000	0.229816
0.250000	0.23315
0.200000	0.23677
0.150000	0.240742
0.100000	0.244596
0.050000	0.248735
0.000000	0.335337
-0.050000	0.512945
-0.100000	0.523163
-0.150000	0.531902
-0.200000	0.54119
-0.250000	0.550545
-0.300000	0.560247
-0.350000	0.569711
-0.400000	0.58088
-0.450000	0.59253
-0.500000	0.603364
-0.550000	0.613548
-0.600000	0.623385
-0.650000	0.633016
-0.700000	0.643159
-0.750000	0.651525
-0.800000	0.660214
-0.850000	0.668199
-0.900000	0.675836
-0.950000	0.683486
-1.000000	0.690938
-1.050000	0.698375
-1.100000	0.705643
-1.150000	0.712082
-1.200000	0.718044
-1.250000	0.724621
-1.300000	0.730821
-1.350000	0.737629
-1.400000	0.7438
-1.450000	0.749715
-1.500000	0.756225
-1.550000	0.762308
-1.600000	0.768228
-1.650000	0.774353
-1.700000	0.780138
-1.750000	0.786217
-1.800000	0.792082
-1.850000	0.797453
-1.900000	0.802497
-1.950000	0.807227
-2.000000	0.813293
-2.050000	0.818571
-2.100000	0.823486
-2.150000	0.82902
-2.200000	0.834487
-2.250000	0.840507
-2.300000	0.845421
-2.350000	0.849405
-2.400000	0.853666
-2.450000	0.858668
-2.500000	0.863749
-2.550000	0.868048
-2.600000	0.87217
-2.650000	0.877047
-2.700000	0.881697
-2.750000	0.885777
-2.800000	0.890092
-2.850000	0.893804
-2.900000	0.897231
-2.950000	0.900712
-3.000000	0.903817
-3.050000	0.906401
-3.100000	0.909397
-3.150000	0.912283
-3.200000	0.914876
-3.250000	0.918207
-3.300000	0.920737
-3.350000	0.923356
-3.400000	0.92589
-3.450000	0.928634
-3.500000	0.930888
-3.550000	0.933326
-3.600000	0.935438
-3.650000	0.937704
-3.700000	0.940063
-3.750000	0.942392
-3.800000	0.944474
-3.850000	0.946594
-3.900000	0.948618
-3.950000	0.950532
-4.000000	0.952396
-4.050000	0.954277
-4.100000	0.956058
-4.150000	0.958341
-4.200000	0.95992
-4.250000	0.961655
-4.300000	0.963318
-4.350000	0.964906
-4.400000	0.966368
-4.450000	0.968081
-4.500000	0.969531
-4.550000	0.971014
-4.600000	0.972078
-4.650000	0.973054
-4.700000	0.974445
-4.750000	0.975413
-4.800000	0.976431
-4.850000	0.977579
-4.900000	0.978421
-4.950000	0.979556
-5.000000	0.98036
-5.050000	0.981064
-5.100000	0.981898
-5.150000	0.982606
-5.200000	0.983301
-5.250000	0.984034
-5.300000	0.984625
-5.350000	0.985337
-5.400000	0.986062
-5.450000	0.98682
-5.500000	0.987444
-5.550000	0.98801
-5.600000	0.988488
-5.650000	0.989066
-5.700000	0.989556
-5.750000	0.990025
-5.800000	0.990469
-5.850000	0.99093
-5.900000	0.991462
-5.950000	0.991785
-6.000000	0.992153
-6.050000	0.992602
-6.100000	0.99292
-6.150000	0.993301
-6.200000	0.993578
-6.250000	0.993988
-6.300000	0.994256
-6.350000	0.994617
-6.400000	0.994885
-6.450000	0.995182
-6.500000	0.995526
-6.550000	0.995781
-6.600000	0.995957
-6.650000	0.996142
-6.700000	0.996339
-6.750000	0.996519
-6.800000	0.996665
-6.850000	0.996875
-6.900000	0.997059
-6.950000	0.997269
-7.000000	0.997411
-7.050000	0.997549
-7.100000	0.997675
-7.150000	0.997796
-7.200000	0.997935
-7.250000	0.998152
-7.300000	0.998257
-7.350000	0.998362
-7.400000	0.998442
-7.450000	0.998546
-7.500000	0.998685
-7.550000	0.99881
-7.600000	0.998852
-7.650000	0.998932
-7.700000	0.999007
-7.750000	0.999078
-7.800000	0.999179
-7.850000	0.999221
-7.900000	0.99925
-7.950000	0.999292
-8.000000	0.999338
-8.050000	0.99938
-8.100000	0.999447
-8.150000	0.999472
-8.200000	0.999531
-8.250000	0.999589
-8.300000	0.999594
-8.350000	0.999669
-8.400000	0.999707
-8.450000	0.999724
-8.500000	0.999753
-8.550000	0.999774
-8.600000	0.999786
-8.650000	0.999799
-8.700000	0.999803
-8.750000	0.999816
-8.800000	0.999832
-8.850000	0.999849
-8.900000	0.999866
-8.950000	0.999879
-9.000000	0.999891
-9.050000	0.999908
-9.100000	0.99992
-9.150000	0.999925
-9.200000	0.999929
-9.300000	0.999933
-9.350000	0.999941
-9.400000	0.999946
-9.500000	0.999954
-9.550000	0.999971
-9.750000	0.999975
-9.800000	0.999979
-9.950000	1
&
49.850000	5.531e-20
49.800000	5.82964e-20
49.750000	6.14441e-20
49.700000	6.47616e-20
49.650000	6.82583e-20
49.600000	7.19438e-20
49.550000	7.58283e-20
49.500000	7.99225e-20
49.450000	8.42377e-20
49.400000	8.87859e-20
49.350000	9.35796e-20
49.300000	9.86322e-20
49.250000	1.03957e-19
49.200000	1.0957e-19
49.150000	1.15486e-19
49.100000	1.21721e-19
49.050000	1.28293e-19
49.000000	1.3522e-19
48.950000	1.4252e-19
48.900000	1.50215e-19
48.850000	1.58325e-19
48.800000	1.66873e-19
48.750000	1.75883e-19
48.700000	1.85378e-19
48.650000	1.95387e-19
48.600000	2.05936e-19
48.550000	2.17054e-19
48.500000	2.28772e-19
48.450000	2.41123e-19
48.400000	2.54141e-19
48.350000	2.67861e-19
48.300000	2.82323e-19
48.250000	2.97565e-19
48.200000	3.13629e-19
48.150000	3.30561e-19
48.100000	3.48407e-19
48.050000	3.67216e-19
48.000000	3.87041e-19
47.950000	4.07936e-19
47.900000	4.29958e-19
47.850000	4.5317e-19
47.800000	4.77635e-19
47.750000	5.0342e-19
47.700000	5.30597e-19
47.650000	5.59241e-19
47.600000	5.89431e-19
47.550000	6.21251e-19
47.500000	6.54789e-19
47.450000	6.90137e-19
47.400000	7.27393e-19
47.350000	7.6666e-19
47.300000	8.08046e-19
47.250000	8.51667e-19
47.200000	8.97642e-19
47.150000	9.46099e-19
47.100000	9.97172e-19
47.050000	1.051e-18
47.000000	1.10774e-18
46.950000	1.16753e-18
46.900000	1.23056e-18
46.850000	1.29698e-18
46.800000	1.367e-18
46.750000	1.44079e-18
46.700000	1.51856e-18
46.650000	1.60053e-18
46.600000	1.68693e-18
46.550000	1.77799e-18
46.500000	1.87396e-18
46.450000	1.97512e-18
46.400000	2.08173e-18
46.350000	2.1941e-18
46.300000	2.31253e-18
46.250000	2.43736e-18
46.200000	2.56892e-18
46.150000	2.70759e-18
46.100000	2.85373e-18
46.050000	3.00777e-18
46.000000	3.17012e-18
45.950000	3.34123e-18
45.900000	3.52158e-18
45.850000	3.71166e-18
45.800000	3.912e-18
45.750000	4.12315e-18
45.700000	4.3457e-18
45.650000	4.58026e-18
45.600000	4.82747e-18
45.550000	5.08803e-18
45.500000	5.36266e-18
45.450000	5.6521e-18
45.400000	5.95716e-18
45.350000	6.27869e-18
45.300000	6.61757e-18
45.250000	6.97474e-18
45.200000	7.35119e-18
45.150000	7.74795e-18
45.100000	8.16612e-18
45.050000	8.60686e-18
45.000000	9.07138e-18
44.950000	9.56097e-18
44.900000	1.0077e-17
44.850000	1.06208e-17
44.800000	1.11941e-17
44.750000	1.17982e-17
44.700000	1.2435e-17
44.650000	1.31061e-17
44.600000	1.38134e-17
44.550000	1.45589e-17
44.500000	1.53446e-17
44.450000	1.61727e-17
44.400000	1.70455e-17
44.350000	1.79654e-17
44.300000	1.8935e-17
44.250000	1.99569e-17
44.200000	2.10339e-17
44.150000	2.2169e-17
44.100000	2.33654e-17
44.050000	2.46263e-17
44.000000	2.59553e-17
43.950000	2.7356e-17
43.900000	2.88323e-17
43.850000	3.03882e-17
43.800000	3.20281e-17
43.750000	3.37565e-17
43.700000	3.55781e-17
43.650000	3.74981e-17
43.600000	3.95216e-17
43.550000	4.16543e-17
43.500000	4.39021e-17
43.450000	4.62712e-17
43.400000	4.8768e-17
43.350000	5.13997e-17
43.300000	5.41733e-17
43.250000	5.70966e-17
43.200000	6.01775e-17
43.150000	6.34248e-17
43.100000	6.68472e-17
43.050000	7.04543e-17
43.000000	7.4256e-17
42.950000	7.82628e-17
42.900000	8.24858e-17
42.850000	8.69367e-17
42.800000	9.16276e-17
42.750000	9.65717e-17
42.700000	1.01783e-16
42.650000	1.07274e-16
42.600000	1.13063e-16
42.550000	1.19163e-16
42.500000	1.25593e-16
42.450000	1.32369e-16
42.400000	1.39512e-16
42.350000	1.47039e-16
42.300000	1.54973e-16
42.250000	1.63334e-16
42.200000	1.72147e-16
42.150000	1.81435e-16
42.100000	1.91224e-16
42.050000	2.01541e-16
42.000000	2.12415e-16
41.950000	2.23876e-16
41.900000	2.35954e-16
41.850000	2.48685e-16
41.800000	2.62102e-16
41.750000	2.76243e-16
41.700000	2.91146e-16
41.650000	3.06854e-16
41.600000	3.23409e-16
41.550000	3.40857e-16
41.500000	3.59246e-16
41.450000	3.78628e-16
41.400000	3.99054e-16
41.350000	4.20583e-16
41.300000	4.43273e-16
41.250000	4.67187e-16
41.200000	4.92391e-16
41.150000	5.18954e-16
41.100000	5.4695e-16
41.050000	5.76456e-16
41.000000	6.07554e-16
40.950000	6.40329e-16
40.900000	6.74873e-16
40.850000	7.11279e-16
40.800000	7.49649e-16
40.750000	7.90089e-16
40.700000	8.3271e-16
40.650000	8.77629e-16
40.600000	9.24972e-16
40.550000	9.74868e-16
40.500000	1.02746e-15
40.450000	1.08288e-15
40.400000	1.14129e-15
40.350000	1.20286e-15
40.300000	1.26774e-15
40.250000	1.33612e-15
40.200000	1.40819e-15
40.150000	1.48415e-15
40.100000	1.56421e-15
40.050000	1.64858e-15
40.000000	1.7375e-15
39.950000	1.83122e-15
39.900000	1.92999e-15
39.850000	2.0341e-15
39.800000	2.14381e-15
39.750000	2.25944e-15
39.700000	2.38131e-15
39.650000	2.50975e-15
39.600000	2.64511e-15
39.550000	2.78778e-15
39.500000	2.93814e-15
39.450000	3.09661e-15
39.400000	3.26362e-15
39.350000	3.43964e-15
39.300000	3.62515e-15
39.250000	3.82067e-15
39.200000	4.02673e-15
39.150000	4.2439e-15
39.100000	4.47278e-15
39.050000	4.71401e-15
39.000000	4.96824e-15
38.950000	5.23618e-15
38.900000	5.51857e-15
38.850000	5.81619e-15
38.800000	6.12985e-15
38.750000	6.46043e-15
38.700000	6.80883e-15
38.650000	7.17602e-15
38.600000	7.56301e-15
38.550000	7.97086e-15
38.500000	8.40071e-15
38.450000	8.85373e-15
38.400000	9.33118e-15
38.350000	9.83437e-15
38.300000	1.03647e-14
38.250000	1.09236e-14
38.200000	1.15126e-14
38.150000	1.21335e-14
38.100000	1.27877e-14
38.050000	1.34773e-14
38.000000	1.4204e-14
37.950000	1.49699e-14
37.900000	1.57771e-14
37.850000	1.66279e-14
37.800000	1.75244e-14
37.750000	1.84694e-14
37.700000	1.94652e-14
37.650000	2.05148e-14
37.600000	2.16209e-14
37.550000	2.27867e-14
37.500000	2.40153e-14
37.450000	2.53101e-14
37.400000	2.66748e-14
37.350000	2.8113e-14
37.300000	2.96288e-14
37.250000	3.12262e-14
37.200000	3.29098e-14
37.150000	3.46841e-14
37.100000	3.65541e-14
37.050000	3.85248e-14
37.000000	4.06018e-14
36.950000	4.27908e-14
36.900000	4.50977e-14
36.850000	4.7529e-14
36.800000	5.00914e-14
36.750000	5.27918e-14
36.700000	5.56379e-14
36.650000	5.86373e-14
36.600000	6.17984e-14
36.550000	6.51298e-14
36.500000	6.86409e-14
36.450000	7.23412e-14
36.400000	7.62409e-14
36.350000	8.03508e-14
36.300000	8.46822e-14
36.250000	8.9247e-14
36.200000	9.40579e-14
36.150000	9.9128e-14
36.100000	1.04471e-13
36.050000	1.10103e-13
36.000000	1.16038e-13
35.950000	1.22292e-13
35.900000	1.28884e-13
35.850000	1.35831e-13
35.800000	1.43153e-13
35.750000	1.50869e-13
35.700000	1.59e-13
35.650000	1.6757e-13
35.600000	1.76602e-13
35.550000	1.86121e-13
35.500000	1.96152e-13
35.450000	2.06724e-13
35.400000	2.17866e-13
35.350000	2.29608e-13
35.300000	2.41983e-13
35.250000	2.55024e-13
35.200000	2.68769e-13
35.150000	2.83254e-13
35.100000	2.98519e-13
35.050000	3.14607e-13
35.000000	3.31562e-13
34.950000	3.4943e-13
34.900000	3.68261e-13
34.850000	3.88106e-13
34.800000	4.09021e-13
34.750000	4.31063e-13
34.700000	4.54292e-13
34.650000	4.78773e-13
34.600000	5.04573e-13
34.550000	5.31762e-13
34.500000	5.60417e-13
34.450000	5.90615e-13
34.400000	6.2244e-13
34.350000	6.5598e-13
34.300000	6.91326e-13
34.250000	7.28576e-13
34.200000	7.67834e-13
34.150000	8.09206e-13
34.100000	8.52806e-13
34.050000	8.98756e-13
34.000000	9.4718e-13
33.950000	9.98213e-13
33.900000	1.052e-12
33.850000	1.10867e-12
33.800000	1.16841e-12
33.750000	1.23136e-12
33.700000	1.2977e-12
33.650000	1.36761e-12
33.600000	1.44129e-12
33.550000	1.51894e-12
33.500000	1.60077e-12
33.450000	1.687e-12
33.400000	1.77788e-12
33.350000	1.87366e-12
33.300000	1.97459e-12
33.250000	2.08096e-12
33.200000	2.19306e-12
33.150000	2.3112e-12
33.100000	2.4357e-12
33.050000	2.5669e-12
33.000000	2.70517e-12
32.950000	2.85088e-12
32.900000	3.00445e-12
32.850000	3.16628e-12
32.800000	3.33682e-12
32.750000	3.51655e-12
32.700000	3.70596e-12
32.650000	3.90557e-12
32.600000	4.11592e-12
32.550000	4.3376e-12
32.500000	4.57122e-12
32.450000	4.81742e-12
32.400000	5.07687e-12
32.350000	5.35029e-12
32.300000	5.63843e-12
32.250000	5.94209e-12
32.200000	6.2621e-12
32.150000	6.59933e-12
32.100000	6.95472e-12
32.050000	7.32924e-12
32.000000	7.72393e-12
31.950000	8.13987e-12
31.900000	8.57819e-12
31.850000	9.04012e-12
31.800000	9.52691e-12
31.750000	1.00399e-11
31.700000	1.05805e-11
31.650000	1.11502e-11
31.600000	1.17506e-11
31.550000	1.23833e-11
31.500000	1.305e-11
31.450000	1.37527e-11
31.400000	1.44931e-11
31.350000	1.52735e-11
31.300000	1.60958e-11
31.250000	1.69623e-11
31.200000	1.78756e-11
31.150000	1.88379e-11
31.100000	1.98521e-11
31.050000	2.09208e-11
31.000000	2.20471e-11
30.950000	2.32339e-11
30.900000	2.44847e-11
30.850000	2.58027e-11
30.800000	2.71917e-11
30.750000	2.86554e-11
30.700000	3.01979e-11
30.650000	3.18234e-11
30.600000	3.35364e-11
30.550000	3.53415e-11
30.500000	3.72437e-11
30.450000	3.92484e-11
30.400000	4.13608e-11
30.350000	4.3587e-11
30.300000	4.59329e-11
30.250000	4.8405e-11
30.200000	5.10101e-11
30.150000	5.37554e-11
30.100000	5.66483e-11
30.050000	5.9697e-11
30.000000	6.29096e-11
29.950000	6.6295e-11
29.900000	6.98626e-11
29.850000	7.3622e-11
29.800000	7.75837e-11
29.750000	8.17585e-11
29.700000	8.61579e-11
29.650000	9.07939e-11
29.600000	9.56792e-11
29.550000	1.00827e-10
29.500000	1.06252e-10
29.450000	1.11969e-10
29.400000	1.17993e-10
29.350000	1.24342e-10
29.300000	1.31031e-10
29.250000	1.38081e-10
29.200000	1.45509e-10
29.150000	1.53337e-10
29.100000	1.61586e-10
29.050000	1.70279e-10
29.000000	1.79439e-10
28.950000	1.89091e-10
28.900000	1.99263e-10
28.850000	2.09981e-10
28.800000	2.21276e-10
28.750000	2.33178e-10
28.700000	2.4572e-10
28.650000	2.58937e-10
28.600000	2.72863e-10
28.550000	2.87539e-10
28.500000	3.03003e-10
28.450000	3.19299e-10
28.400000	3.36471e-10
28.350000	3.54566e-10
28.300000	3.73634e-10
28.250000	3.93726e-10
28.200000	4.14899e-10
28.150000	4.3721e-10
28.100000	4.60719e-10
28.050000	4.85493e-10
28.000000	5.11597e-10
27.950000	5.39105e-10
27.900000	5.68091e-10
27.850000	5.98635e-10
27.800000	6.30821e-10
27.750000	6.64735e-10
27.700000	7.00473e-10
27.650000	7.3813e-10
27.600000	7.77812e-10
27.550000	8.19625e-10
27.500000	8.63685e-10
27.450000	9.10112e-10
27.400000	9.59034e-10
27.350000	1.01058e-09
27.300000	1.0649e-09
27.250000	1.12214e-09
27.200000	1.18245e-09
27.150000	1.24601e-09
27.100000	1.31297e-09
27.050000	1.38354e-09
27.000000	1.45789e-09
26.950000	1.53624e-09
26.900000	1.61879e-09
26.850000	1.70578e-09
26.800000	1.79744e-09
26.750000	1.89403e-09
26.700000	1.9958e-09
26.650000	2.10303e-09
26.600000	2.21603e-09
26.550000	2.33509e-09
26.500000	2.46054e-09
26.450000	2.59274e-09
26.400000	2.73203e-09
26.350000	2.87879e-09
26.300000	3.03344e-09
26.250000	3.19639e-09
26.200000	3.36809e-09
26.150000	3.549e-09
26.100000	3.73963e-09
26.050000	3.94049e-09
26.000000	4.15213e-09
25.950000	4.37513e-09
25.900000	4.6101e-09
25.850000	4.85768e-09
25.800000	5.11854e-09
25.750000	5.39341e-09
25.700000	5.68303e-09
25.650000	5.98819e-09
25.600000	6.30972e-09
25.550000	6.64851e-09
25.500000	7.00547e-09
25.450000	7.38159e-09
25.400000	7.77788e-09
25.350000	8.19544e-09
25.300000	8.63539e-09
25.250000	9.09895e-09
25.200000	9.58737e-09
25.150000	1.0102e-08
25.100000	1.06442e-08
25.050000	1.12155e-08
25.000000	1.18175e-08
24.950000	1.24517e-08
24.900000	1.31199e-08
24.850000	1.3824e-08
24.800000	1.45658e-08
24.750000	1.53475e-08
24.700000	1.6171e-08
24.650000	1.70386e-08
24.600000	1.79528e-08
24.550000	1.8916e-08
24.500000	1.99308e-08
24.450000	2.1e-08
24.400000	2.21266e-08
24.350000	2.33135e-08
24.300000	2.4564e-08
24.250000	2.58816e-08
24.200000	2.72697e-08
24.150000	2.87323e-08
24.100000	3.02732e-08
24.050000	3.18966e-08
24.000000	3.36071e-08
23.950000	3.54092e-08
23.900000	3.73078e-08
23.850000	3.93082e-08
23.800000	4.14157e-08
23.750000	4.36361e-08
23.700000	4.59754e-08
23.650000	4.84399e-08
23.600000	5.10365e-08
23.550000	5.37721e-08
23.500000	5.66543e-08
23.450000	5.96907e-08
23.400000	6.28897e-08
23.350000	6.62599e-08
23.300000	6.98106e-08
23.250000	7.35513e-08
23.200000	7.74923e-08
23.150000	8.16442e-08
23.100000	8.60183e-08
23.050000	9.06265e-08
23.000000	9.54813e-08
22.950000	1.00596e-07
22.900000	1.05984e-07
22.850000	1.11661e-07
22.800000	1.17641e-07
22.750000	1.23941e-07
22.700000	1.30578e-07
22.650000	1.3757e-07
22.600000	1.44936e-07
22.550000	1.52695e-07
22.500000	1.6087e-07
22.450000	1.69482e-07
22.400000	1.78554e-07
22.350000	1.88112e-07
22.300000	1.9818e-07
22.250000	2.08786e-07
22.200000	2.19959e-07
22.150000	2.31729e-07
22.100000	2.44129e-07
22.050000	2.5719e-07
22.000000	2.7095e-07
21.950000	2.85445e-07
21.900000	3.00714e-07
21.850000	3.16798e-07
21.800000	3.33742e-07
21.750000	3.5159e-07
21.700000	3.70391e-07
21.650000	3.90196e-07
21.600000	4.11059e-07
21.550000	4.33035e-07
21.500000	4.56184e-07
21.450000	4.80569e-07
21.400000	5.06255e-07
21.350000	5.33312e-07
21.300000	5.61812e-07
21.250000	5.91832e-07
21.200000	6.23454e-07
21.150000	6.56763e-07
21.100000	6.91847e-07
21.050000	7.28803e-07
21.000000	7.67729e-07
20.950000	8.0873e-07
20.900000	8.51916e-07
20.850000	8.97404e-07
20.800000	9.45317e-07
20.750000	9.95782e-07
20.700000	1.04894e-06
20.650000	1.10492e-06
20.600000	1.16389e-06
20.550000	1.226e-06
20.500000	1.29141e-06
20.450000	1.36031e-06
20.400000	1.43287e-06
20.350000	1.5093e-06
20.300000	1.58979e-06
20.250000	1.67457e-06
20.200000	1.76386e-06
20.150000	1.85789e-06
20.100000	1.95693e-06
20.050000	2.06123e-06
20.000000	2.17108e-06
19.950000	2.28677e-06
19.900000	2.40861e-06
19.850000	2.53692e-06
19.800000	2.67205e-06
19.750000	2.81435e-06
19.700000	2.96421e-06
19.650000	3.12203e-06
19.600000	3.28823e-06
19.550000	3.46325e-06
19.500000	3.64756e-06
19.450000	3.84165e-06
19.400000	4.04603e-06
19.350000	4.26125e-06
19.300000	4.48788e-06
19.250000	4.72653e-06
19.200000	4.97782e-06
19.150000	5.24243e-06
19.100000	5.52105e-06
19.050000	5.81444e-06
19.000000	6.12335e-06
18.950000	6.44862e-06
18.900000	6.79109e-06
18.850000	7.15169e-06
18.800000	7.53136e-06
18.750000	7.9311e-06
18.700000	8.35198e-06
18.650000	8.79509e-06
18.600000	9.26162e-06
18.550000	9.75278e-06
18.500000	1.02699e-05
18.450000	1.08143e-05
18.400000	1.13874e-05
18.350000	1.19907e-05
18.300000	1.26258e-05
18.250000	1.32944e-05
18.200000	1.39983e-05
18.150000	1.47392e-05
18.100000	1.55191e-05
18.050000	1.63401e-05
18.000000	1.72042e-05
17.950000	1.81138e-05
17.900000	1.90711e-05
17.850000	2.00788e-05
17.800000	2.11394e-05
17.750000	2.22556e-05
17.700000	2.34304e-05
17.650000	2.46667e-05
17.600000	2.59679e-05
17.550000	2.73371e-05
17.500000	2.87781e-05
17.450000	3.02944e-05
17.400000	3.189e-05
17.350000	3.3569e-05
17.300000	3.53356e-05
17.250000	3.71943e-05
17.200000	3.915e-05
17.150000	4.12076e-05
17.100000	4.33722e-05
17.050000	4.56495e-05
17.000000	4.80451e-05
16.950000	5.05651e-05
16.900000	5.32159e-05
16.850000	5.6004e-05
16.800000	5.89365e-05
16.750000	6.20207e-05
16.700000	6.52642e-05
16.650000	6.86751e-05
16.600000	7.22619e-05
16.550000	7.60333e-05
16.500000	7.99987e-05
16.450000	8.41676e-05
16.400000	8.85503e-05
16.350000	9.31573e-05
16.300000	9.79997e-05
16.250000	0.000103089
16.200000	0.000108438
16.150000	0.000114058
16.100000	0.000119964
16.050000	0.000126168
16.000000	0.000132685
15.950000	0.000139531
15.900000	0.00014672
15.850000	0.000154269
15.800000	0.000162195
15.750000	0.000170515
15.700000	0.000179247
15.650000	0.000188409
15.600000	0.000198021
15.550000	0.000208103
15.500000	0.000218674
15.450000	0.000229755
15.400000	0.000241366
15.350000	0.000253529
15.300000	0.000266265
15.250000	0.000279594
15.200000	0.000293535
15.150000	0.000308108
15.100000	0.000323329
15.050000	0.000339213
15.000000	0.00035577
14.950000	0.000373003
14.900000	0.000390909
14.850000	0.000409467
14.800000	0.000428636
14.750000	0.000448334
14.700000	0.000468398
14.650000	0.00048846
&
```
