## Supplementary material for "All-at-once RNA folding with 3D motif prediction framed by evolutionary information": RF02158_NPPA-AS1_3.cacofold.helixcov

```
# RMs = 3 L = 112

# RM_HELIX NESTED 35-38 48-51, nbp = 4 nbp_cov = 0
# pvals: 0.228184,0.443778,0.402085,0.672612
# aggregated NONE
NESTED  ::::::::::::::::::::::::::::::::<<<<_________>>>>:::::::::::::::::::::::::::::::::::::::::::::::::::::::::::
        ::::::::::::::::::::::::::::::::::::::::::::::::::::::::::::::::::::::::::::::::::::::::::::::::::::::::::::

# RM_HELIX NESTED 74-79 88-95, nbp = 6 nbp_cov = 0
# pvals: 0.900649,0.803937,0.121729,0.68149,0.195232,0.974135
# aggregated NONE
NESTED  :::::::::::::::::::::::::::::::::::::::::::::::::::::::::::::::::::::::<<<<<<________>>>>>>:::::::::::::::::
        ::::::::::::::::::::::::::::::::::::::::::::::::::::::::::::::::::::::::::::::::::::::::::::::::::::::::::::

# RM_HELIX NESTED 62-73 101-112, nbp = 12 nbp_cov = 0
# pvals: 0.159493,0.203808,0.510618,0.128652,0.0770768,0.973088,0.317169,0.52397,0.929318,0.141468,0.581672,0.00137591
# aggregated NONE
NESTED  :::::::::::::::::::::::::::::::::::::::::::::::::::::::::::<<<<<<<<<<<<_________________________>>>>>>>>>>>>
        ::::::::::::::::::::::::::::::::::::::::::::::::::::::::::::::::::::::::::::::::::::::::::::::::::::::::::::
```
