## Supplementary material for "All-at-once RNA folding with 3D motif prediction framed by evolutionary information": RF02158_NPPA-AS1_3.cacofold.power

```
# Power analysis of CaCoFold structure 
#
# Powertype = SINGLE SUBSTITUTIONS
# covary  left_pos      right_pos    substitutions      power
#----------------------------------------------------------------
          35		51		9		0.28
          36		50		1		0.00
          37		49		2		0.00
          38		48		2		0.00
          62		112		7		0.20
          63		111		4		0.07
          64		110		4		0.07
          65		109		8		0.24
          66		108		7		0.20
          67		107		7		0.20
          68		106		4		0.07
          69		105		6		0.16
          70		104		11		0.35
          71		103		4		0.07
          72		102		2		0.00
          73		101		5		0.11
          74		95		9		0.28
          75		94		8		0.24
          76		91		5		0.11
          77		90		3		0.02
          78		89		7		0.20
          79		88		7		0.20
#
# BPAIRS 22
# avg substitutions per BP  5.5
# BPAIRS expected to covary 3.1 +/- 1.6
# BPAIRS observed to covary 0
#
```
