## Supplementary material for "All-at-once RNA folding with 3D motif prediction framed by evolutionary information": RF02158_NPPA-AS1_3.surv

```
&
19.050000	0.00017307
18.850000	0.000346141
16.800000	0.000519211
16.400000	0.000692281
16.250000	0.000865351
15.550000	0.00103842
15.450000	0.00121149
15.100000	0.00138456
14.650000	0.00155763
14.450000	0.0017307
14.000000	0.00190377
12.950000	0.00207684
12.850000	0.00224991
12.700000	0.00242298
12.550000	0.00259605
12.500000	0.00276912
12.350000	0.00311526
12.250000	0.00328834
12.150000	0.00363448
12.100000	0.00398062
11.950000	0.00415369
11.900000	0.00449983
11.850000	0.0046729
11.800000	0.00484597
11.600000	0.00501904
11.500000	0.00519211
11.400000	0.00623053
11.300000	0.0064036
11.250000	0.00657667
11.200000	0.00674974
11.100000	0.00709588
11.050000	0.00726895
11.000000	0.00744202
10.850000	0.00761509
10.700000	0.00778816
10.600000	0.0081343
10.350000	0.00830737
10.200000	0.00865351
10.150000	0.00899965
10.050000	0.00951886
10.000000	0.00969193
9.700000	0.0103842
9.650000	0.0105573
9.600000	0.0112496
9.500000	0.0114226
9.400000	0.0115957
9.350000	0.0119418
9.300000	0.012288
9.250000	0.0126341
9.150000	0.0129803
9.100000	0.0131533
9.000000	0.0141918
8.950000	0.0143648
8.850000	0.014711
8.750000	0.0150571
8.700000	0.0152302
8.650000	0.0154033
8.550000	0.0162686
8.500000	0.0164417
8.450000	0.017307
8.400000	0.0179993
8.300000	0.0188647
8.200000	0.0195569
8.150000	0.0202492
8.100000	0.0216338
8.050000	0.0219799
8.000000	0.0233645
7.950000	0.0240568
7.900000	0.0242298
7.850000	0.0252683
7.800000	0.0266528
7.750000	0.027172
7.700000	0.0273451
7.650000	0.0278643
7.600000	0.0290758
7.450000	0.029595
7.400000	0.0301142
7.350000	0.0304604
7.300000	0.0311526
7.200000	0.0318449
7.150000	0.0323641
7.100000	0.0325372
7.050000	0.0334026
7.000000	0.0340948
6.950000	0.0342679
6.900000	0.0349602
6.850000	0.0354794
6.800000	0.0365178
6.700000	0.0375562
6.650000	0.0379024
6.600000	0.0384216
6.550000	0.0389408
6.500000	0.0399792
6.450000	0.0403254
6.400000	0.0413638
6.350000	0.041883
6.300000	0.0422291
6.250000	0.0434406
6.200000	0.044306
6.150000	0.0448252
6.100000	0.0458636
6.050000	0.046729
6.000000	0.0472482
5.950000	0.0474213
5.900000	0.0479405
5.850000	0.0488058
5.800000	0.0500173
5.750000	0.0514019
5.700000	0.0522672
5.650000	0.0526134
5.600000	0.0533056
5.550000	0.054171
5.500000	0.0550363
5.450000	0.0553825
5.400000	0.0560748
5.350000	0.056767
5.300000	0.0569401
5.250000	0.0583247
5.200000	0.0598823
5.150000	0.0609207
5.100000	0.0614399
5.050000	0.0621322
5.000000	0.0631706
4.950000	0.0636899
4.900000	0.0649013
4.850000	0.0659398
4.800000	0.0669782
4.750000	0.0674974
4.700000	0.0678435
4.650000	0.0681897
4.600000	0.0697473
4.550000	0.0711319
4.500000	0.0719972
4.450000	0.0733818
4.400000	0.0745933
4.350000	0.0759778
4.300000	0.0764971
4.250000	0.0785739
4.200000	0.0794393
4.150000	0.0806507
4.100000	0.0825545
4.050000	0.0827276
4.000000	0.083766
3.950000	0.0844583
3.900000	0.0854967
3.850000	0.0879197
3.800000	0.088785
3.750000	0.0906888
3.700000	0.0917272
3.650000	0.0938041
3.600000	0.0969193
3.550000	0.098477
3.500000	0.0995154
3.450000	0.1009
3.400000	0.103669
3.350000	0.104361
3.300000	0.105746
3.250000	0.10765
3.200000	0.110592
3.150000	0.11163
3.100000	0.113015
3.050000	0.114919
3.000000	0.117169
2.950000	0.119072
2.900000	0.120457
2.850000	0.122534
2.800000	0.123399
2.750000	0.124264
2.700000	0.126341
2.650000	0.12738
2.600000	0.131014
2.550000	0.133956
2.500000	0.137072
2.450000	0.139322
2.400000	0.141398
2.350000	0.142264
2.300000	0.143994
2.250000	0.146244
2.200000	0.148321
2.150000	0.149706
2.100000	0.152302
2.050000	0.153686
2.000000	0.155071
1.950000	0.158359
1.900000	0.159225
1.850000	0.161994
1.800000	0.164417
1.750000	0.166321
1.700000	0.168224
1.650000	0.171166
1.600000	0.173589
1.550000	0.176359
1.500000	0.180166
1.450000	0.181551
1.400000	0.183281
1.350000	0.185358
1.300000	0.187608
1.250000	0.189166
1.200000	0.193493
1.150000	0.197127
1.100000	0.199204
1.050000	0.202146
1.000000	0.204569
0.950000	0.206646
0.900000	0.209934
0.850000	0.212357
0.800000	0.215126
0.750000	0.221011
0.700000	0.224299
0.650000	0.227587
0.600000	0.229491
0.550000	0.233299
0.500000	0.236933
0.450000	0.240395
0.400000	0.242818
0.350000	0.245414
0.300000	0.248183
0.250000	0.25251
0.200000	0.255798
0.150000	0.262375
0.100000	0.270509
0.050000	0.283316
0.000000	0.311007
-0.050000	0.442195
-0.100000	0.455521
-0.150000	0.471097
-0.200000	0.484078
-0.250000	0.498789
-0.300000	0.514192
-0.350000	0.527864
-0.400000	0.541191
-0.450000	0.550537
-0.500000	0.563517
-0.550000	0.576497
-0.600000	0.589131
-0.650000	0.600035
-0.700000	0.617169
-0.750000	0.626341
-0.800000	0.636379
-0.850000	0.646591
-0.900000	0.656456
-0.950000	0.670128
-1.000000	0.681205
-1.050000	0.690031
-1.100000	0.699723
-1.150000	0.710973
-1.200000	0.716338
-1.250000	0.725337
-1.300000	0.735549
-1.350000	0.742991
-1.400000	0.749394
-1.450000	0.755798
-1.500000	0.763932
-1.550000	0.771893
-1.600000	0.77847
-1.650000	0.783835
-1.700000	0.791104
-1.750000	0.796816
-1.800000	0.803565
-1.850000	0.811526
-1.900000	0.817065
-1.950000	0.822257
-2.000000	0.828141
-2.050000	0.833333
-2.100000	0.839218
-2.150000	0.845448
-2.200000	0.852371
-2.250000	0.857736
-2.300000	0.863967
-2.350000	0.868986
-2.400000	0.87487
-2.450000	0.878851
-2.500000	0.883524
-2.550000	0.888543
-2.600000	0.893908
-2.650000	0.898235
-2.700000	0.901869
-2.750000	0.904984
-2.800000	0.906715
-2.850000	0.908792
-2.900000	0.9126
-2.950000	0.917445
-3.000000	0.919695
-3.050000	0.923676
-3.100000	0.928003
-3.150000	0.931291
-3.200000	0.933887
-3.250000	0.937175
-3.300000	0.940291
-3.350000	0.942021
-3.400000	0.946175
-3.450000	0.948771
-3.500000	0.950329
-3.550000	0.953444
-3.600000	0.955002
-3.650000	0.955867
-3.700000	0.957425
-3.750000	0.960021
-3.800000	0.961578
-3.850000	0.963136
-3.900000	0.964174
-3.950000	0.965559
-4.000000	0.966944
-4.050000	0.967463
-4.100000	0.968847
-4.150000	0.970924
-4.200000	0.973001
-4.250000	0.973693
-4.300000	0.974732
-4.350000	0.976116
-4.400000	0.977674
-4.450000	0.978366
-4.500000	0.979405
-4.550000	0.980616
-4.600000	0.981308
-4.650000	0.981828
-4.700000	0.982693
-4.750000	0.983385
-4.800000	0.984078
-4.850000	0.985116
-4.900000	0.985808
-4.950000	0.986154
-5.000000	0.986847
-5.050000	0.987366
-5.100000	0.987712
-5.150000	0.987885
-5.200000	0.988231
-5.250000	0.988924
-5.300000	0.989443
-5.350000	0.989616
-5.400000	0.989789
-5.450000	0.990135
-5.500000	0.990654
-5.550000	0.991
-5.600000	0.99152
-5.650000	0.991693
-5.700000	0.992039
-5.750000	0.992558
-5.800000	0.992904
-5.900000	0.993077
-5.950000	0.993423
-6.000000	0.993769
-6.050000	0.994289
-6.100000	0.994635
-6.150000	0.994981
-6.200000	0.995327
-6.250000	0.9955
-6.350000	0.995673
-6.450000	0.996019
-6.500000	0.996192
-6.550000	0.996539
-6.600000	0.996712
-6.700000	0.997058
-6.750000	0.997577
-6.800000	0.99775
-6.900000	0.997923
-6.950000	0.998096
-7.000000	0.998269
-7.100000	0.998442
-7.150000	0.998789
-7.600000	0.998962
-7.750000	0.999135
-7.850000	0.999308
-7.950000	0.999481
-8.400000	0.999654
-8.600000	0.999827
-9.700000	1
&
23.950000	8.65351e-06
23.200000	1.7307e-05
22.750000	2.59605e-05
22.550000	3.46141e-05
22.100000	4.32676e-05
21.950000	6.05746e-05
21.900000	6.92281e-05
21.850000	7.78816e-05
21.700000	8.65351e-05
21.500000	9.51886e-05
21.250000	0.000103842
21.200000	0.000112496
21.150000	0.000121149
21.000000	0.000129803
20.850000	0.000138456
20.650000	0.00014711
20.400000	0.000155763
20.150000	0.000164417
20.050000	0.00017307
19.950000	0.000181724
19.750000	0.000190377
19.650000	0.000199031
19.600000	0.000207684
19.300000	0.000216338
19.250000	0.000224991
19.050000	0.000233645
19.000000	0.000242298
18.850000	0.000250952
18.750000	0.000259605
18.600000	0.000268259
18.500000	0.000276912
18.450000	0.000285566
18.350000	0.000294219
18.250000	0.000311526
18.100000	0.000328834
18.050000	0.000354794
17.950000	0.000363448
17.850000	0.000380755
17.800000	0.000389408
17.750000	0.000398062
17.650000	0.000406715
17.600000	0.000424022
17.450000	0.000441329
17.400000	0.00046729
17.350000	0.000484597
17.300000	0.00049325
17.250000	0.000501904
17.200000	0.000519211
17.150000	0.000527864
17.050000	0.000536518
16.950000	0.000562478
16.900000	0.000579785
16.850000	0.000588439
16.800000	0.000597092
16.750000	0.000614399
16.700000	0.000649013
16.600000	0.000657667
16.550000	0.000683628
16.500000	0.000709588
16.450000	0.000718242
16.400000	0.000761509
16.350000	0.000770163
16.300000	0.00081343
16.250000	0.000839391
16.200000	0.000848044
16.150000	0.000865351
16.100000	0.000891312
15.950000	0.000925926
15.900000	0.000951886
15.850000	0.000977847
15.800000	0.00100381
15.750000	0.00103842
15.700000	0.00108169
15.650000	0.00110765
15.600000	0.00113361
15.500000	0.00115957
15.450000	0.00117688
15.400000	0.00124611
15.350000	0.00125476
15.300000	0.00126341
15.250000	0.00132399
15.200000	0.00133264
15.150000	0.0013586
15.100000	0.00137591
15.050000	0.00140187
15.000000	0.00143648
14.950000	0.00145379
14.900000	0.00149706
14.850000	0.00151436
14.800000	0.00153167
14.700000	0.00156629
14.650000	0.00157494
14.600000	0.00161821
14.550000	0.00167878
14.500000	0.00175666
14.450000	0.00183454
14.400000	0.00188647
14.350000	0.00194704
14.300000	0.00198165
14.250000	0.00203358
14.200000	0.00207684
14.150000	0.00211146
14.100000	0.00215472
14.050000	0.00216338
14.000000	0.00223261
13.950000	0.00231049
13.900000	0.00237972
13.850000	0.00238837
13.800000	0.00243164
13.750000	0.00246625
13.700000	0.00250952
13.650000	0.00259605
13.600000	0.00263932
13.550000	0.00269124
13.500000	0.00276047
13.450000	0.00281239
13.400000	0.00286431
13.350000	0.00292489
13.300000	0.00302008
13.250000	0.00312392
13.200000	0.00321911
13.150000	0.00329699
13.100000	0.00343544
13.050000	0.00350467
13.000000	0.0035739
12.950000	0.0036864
12.900000	0.00373832
12.850000	0.00384216
12.800000	0.00392004
12.750000	0.00396331
12.700000	0.00404984
12.650000	0.00409311
12.600000	0.0041883
12.550000	0.00425753
12.500000	0.00433541
12.450000	0.00441329
12.400000	0.00449983
12.350000	0.00462098
12.300000	0.0046902
12.250000	0.00479405
12.200000	0.00488924
12.150000	0.00494981
12.100000	0.00509692
12.050000	0.00519211
12.000000	0.00531326
11.950000	0.00540845
11.900000	0.00551229
11.850000	0.00564209
11.800000	0.00572863
11.750000	0.00584112
11.700000	0.00598823
11.650000	0.00612669
11.600000	0.0061613
11.550000	0.00623053
11.500000	0.00636033
11.450000	0.00643821
11.400000	0.00652475
11.350000	0.00660263
11.300000	0.00681897
11.250000	0.00692281
11.200000	0.00697473
11.150000	0.00715646
11.100000	0.00735549
11.050000	0.00755452
11.000000	0.00777085
10.950000	0.00794393
10.900000	0.00809103
10.850000	0.00830737
10.800000	0.00860159
10.750000	0.00880928
10.700000	0.00909484
10.650000	0.0092333
10.600000	0.00946694
10.550000	0.00967463
10.500000	0.00991693
10.450000	0.0101938
10.400000	0.0103496
10.350000	0.010514
10.300000	0.0106611
10.250000	0.0108515
10.200000	0.0111025
10.150000	0.0113967
10.100000	0.0117082
10.050000	0.0120111
10.000000	0.0123832
9.950000	0.0127034
9.900000	0.0129716
9.850000	0.0132572
9.800000	0.0135687
9.750000	0.0138975
9.700000	0.0141398
9.650000	0.0144254
9.600000	0.0147283
9.550000	0.0149706
9.500000	0.015334
9.450000	0.0156715
9.400000	0.0159311
9.350000	0.0162946
9.300000	0.0166061
9.250000	0.0169868
9.200000	0.0173243
9.150000	0.0176618
9.100000	0.0181118
9.050000	0.0185358
9.000000	0.0188733
8.950000	0.0191935
8.900000	0.0195483
8.850000	0.0200675
8.800000	0.0204309
8.750000	0.0209328
8.700000	0.0214434
8.650000	0.0219799
8.600000	0.0224645
8.550000	0.0229058
8.500000	0.0233731
8.450000	0.0239183
8.400000	0.0243164
8.350000	0.0248183
8.300000	0.0252683
8.250000	0.0257529
8.200000	0.0264105
8.150000	0.0269297
8.100000	0.0274057
8.050000	0.0279249
8.000000	0.0285133
7.950000	0.0291537
7.900000	0.0298287
7.850000	0.0302094
7.800000	0.0306594
7.750000	0.0313776
7.700000	0.0319401
7.650000	0.0326843
7.600000	0.0332814
7.550000	0.0338266
7.500000	0.0343371
7.450000	0.0349602
7.400000	0.0355573
7.350000	0.0362669
7.300000	0.036812
7.250000	0.0373745
7.200000	0.0379543
7.150000	0.0386466
7.100000	0.0391312
7.050000	0.0397975
7.000000	0.0405157
6.950000	0.0411734
6.900000	0.0417099
6.850000	0.0422897
6.800000	0.0429041
6.750000	0.0435704
6.700000	0.0442541
6.650000	0.0450242
6.600000	0.0458896
6.550000	0.0466511
6.500000	0.0473953
6.450000	0.0480616
6.400000	0.0487452
6.350000	0.049576
6.300000	0.0502423
6.250000	0.0509259
6.200000	0.0516528
6.150000	0.0524489
6.100000	0.0534095
6.050000	0.0542575
6.000000	0.055045
5.950000	0.0559103
5.900000	0.0566286
5.850000	0.0574939
5.800000	0.0583333
5.750000	0.0591381
5.700000	0.0598737
5.650000	0.0606698
5.600000	0.0615611
5.550000	0.0624697
5.500000	0.0632745
5.450000	0.0641485
5.400000	0.0649619
5.350000	0.0658532
5.300000	0.0668224
5.250000	0.0678695
5.200000	0.0686137
5.150000	0.0696175
5.100000	0.0704915
5.050000	0.0712617
5.000000	0.0721876
4.950000	0.0730962
4.900000	0.0741866
4.850000	0.075225
4.800000	0.076298
4.750000	0.0770768
4.700000	0.0780633
4.650000	0.0791018
4.600000	0.0803998
4.550000	0.0814642
4.500000	0.0825978
4.450000	0.0837141
4.400000	0.0847871
4.350000	0.086189
4.300000	0.0873572
4.250000	0.0885947
4.200000	0.0900052
4.150000	0.0913638
4.100000	0.0925407
4.050000	0.093882
4.000000	0.0950156
3.950000	0.0964001
3.900000	0.0977068
3.850000	0.0991693
3.800000	0.100537
3.750000	0.102111
3.700000	0.103358
3.650000	0.10501
3.600000	0.106352
3.550000	0.107555
3.500000	0.109034
3.450000	0.110557
3.400000	0.111907
3.350000	0.113326
3.300000	0.114858
3.250000	0.116468
3.200000	0.118146
3.150000	0.119929
3.100000	0.121729
3.050000	0.123434
3.000000	0.124939
2.950000	0.126731
2.900000	0.128652
2.850000	0.13046
2.800000	0.132234
2.750000	0.134242
2.700000	0.135981
2.650000	0.137773
2.600000	0.139668
2.550000	0.141468
2.500000	0.143198
2.450000	0.144964
2.400000	0.146746
2.350000	0.149048
2.300000	0.15109
2.250000	0.153228
2.200000	0.155166
2.150000	0.157148
2.100000	0.159493
2.050000	0.16163
2.000000	0.163828
1.950000	0.166035
1.900000	0.168302
1.850000	0.170639
1.800000	0.17307
1.750000	0.175225
1.700000	0.177674
1.650000	0.18008
1.600000	0.182433
1.550000	0.185177
1.500000	0.187764
1.450000	0.190715
1.400000	0.193051
1.350000	0.195232
1.300000	0.198079
1.250000	0.200961
1.200000	0.203808
1.150000	0.206715
1.100000	0.209597
1.050000	0.21234
1.000000	0.215334
0.950000	0.218406
0.900000	0.221513
0.850000	0.224706
0.800000	0.228184
0.750000	0.231386
0.700000	0.234744
0.650000	0.238413
0.600000	0.241571
0.550000	0.245111
0.500000	0.24865
0.450000	0.252285
0.400000	0.256256
0.350000	0.260073
0.300000	0.264053
0.250000	0.268216
0.200000	0.272361
0.150000	0.277042
0.100000	0.283628
0.050000	0.295734
0.000000	0.317169
-0.050000	0.402085
-0.100000	0.423572
-0.150000	0.443778
-0.200000	0.462643
-0.250000	0.480391
-0.300000	0.49582
-0.350000	0.510618
-0.400000	0.52397
-0.450000	0.535644
-0.500000	0.5473
-0.550000	0.559069
-0.600000	0.5705
-0.650000	0.581672
-0.700000	0.59267
-0.750000	0.603046
-0.800000	0.612807
-0.850000	0.622819
-0.900000	0.632416
-0.950000	0.642307
-1.000000	0.652458
-1.050000	0.663041
-1.100000	0.672612
-1.150000	0.68149
-1.200000	0.690871
-1.250000	0.699455
-1.300000	0.70778
-1.350000	0.716026
-1.400000	0.724282
-1.450000	0.731966
-1.500000	0.739841
-1.550000	0.747646
-1.600000	0.754716
-1.650000	0.762193
-1.700000	0.769505
-1.750000	0.777137
-1.800000	0.784207
-1.850000	0.790983
-1.900000	0.79769
-1.950000	0.803937
-2.000000	0.809813
-2.050000	0.815845
-2.100000	0.822075
-2.150000	0.827942
-2.200000	0.833515
-2.250000	0.838361
-2.300000	0.84351
-2.350000	0.848607
-2.400000	0.85334
-2.450000	0.858532
-2.500000	0.863361
-2.550000	0.868051
-2.600000	0.872361
-2.650000	0.876705
-2.700000	0.880547
-2.750000	0.885064
-2.800000	0.889071
-2.850000	0.893094
-2.900000	0.896902
-2.950000	0.900649
-3.000000	0.904405
-3.050000	0.907788
-3.100000	0.911353
-3.150000	0.91472
-3.200000	0.91819
-3.250000	0.921331
-3.300000	0.924022
-3.350000	0.926739
-3.400000	0.929318
-3.450000	0.931854
-3.500000	0.93438
-3.550000	0.93702
-3.600000	0.939244
-3.650000	0.941571
-3.700000	0.943977
-3.750000	0.946045
-3.800000	0.94807
-3.850000	0.949922
-3.900000	0.951687
-3.950000	0.95405
-4.000000	0.95585
-4.050000	0.957909
-4.100000	0.959727
-4.150000	0.961414
-4.200000	0.963153
-4.250000	0.964832
-4.300000	0.966381
-4.350000	0.967818
-4.400000	0.969185
-4.450000	0.970405
-4.500000	0.971616
-4.550000	0.973088
-4.600000	0.974135
-4.650000	0.975173
-4.700000	0.976376
-4.750000	0.977484
-4.800000	0.978496
-4.850000	0.979483
-4.900000	0.980486
-4.950000	0.981542
-5.000000	0.982269
-5.050000	0.983056
-5.100000	0.983853
-5.150000	0.984631
-5.200000	0.985488
-5.250000	0.986232
-5.300000	0.986907
-5.350000	0.987522
-5.400000	0.988093
-5.450000	0.988681
-5.500000	0.989235
-5.550000	0.989815
-5.600000	0.990377
-5.650000	0.990879
-5.700000	0.991234
-5.750000	0.991719
-5.800000	0.991987
-5.850000	0.992463
-5.900000	0.992748
-5.950000	0.993129
-6.000000	0.993449
-6.050000	0.993761
-6.100000	0.99402
-6.150000	0.994297
-6.200000	0.9946
-6.250000	0.994877
-6.300000	0.995249
-6.350000	0.995587
-6.400000	0.995846
-6.450000	0.99608
-6.500000	0.996391
-6.550000	0.996608
-6.600000	0.996816
-6.650000	0.996997
-6.700000	0.997101
-6.750000	0.997283
-6.800000	0.997482
-6.850000	0.997664
-6.900000	0.997776
-6.950000	0.99794
-7.000000	0.998122
-7.050000	0.998278
-7.100000	0.99839
-7.150000	0.99852
-7.200000	0.998624
-7.250000	0.998711
-7.300000	0.998806
-7.350000	0.998884
-7.400000	0.998936
-7.450000	0.999022
-7.500000	0.999065
-7.550000	0.999135
-7.600000	0.999178
-7.650000	0.999204
-7.700000	0.999273
-7.750000	0.999342
-7.800000	0.999429
-7.850000	0.999438
-7.900000	0.999489
-7.950000	0.999515
-8.000000	0.999593
-8.050000	0.999645
-8.100000	0.999671
-8.150000	0.999688
-8.250000	0.999706
-8.300000	0.999732
-8.350000	0.99974
-8.400000	0.999758
-8.450000	0.999784
-8.500000	0.999801
-8.550000	0.999836
-8.700000	0.999862
-8.850000	0.99987
-8.900000	0.999879
-8.950000	0.999888
-9.100000	0.999905
-9.200000	0.999922
-9.350000	0.999939
-9.450000	0.999948
-9.550000	0.999957
-9.650000	0.999974
-9.700000	0.999991
-9.950000	1
&
58.350000	5.50632e-13
58.300000	5.64836e-13
58.250000	5.79407e-13
58.200000	5.94354e-13
58.150000	6.09686e-13
58.100000	6.25413e-13
58.050000	6.41546e-13
58.000000	6.58095e-13
57.950000	6.75071e-13
57.900000	6.92485e-13
57.850000	7.10347e-13
57.800000	7.28671e-13
57.750000	7.47466e-13
57.700000	7.66747e-13
57.650000	7.86525e-13
57.600000	8.06812e-13
57.550000	8.27623e-13
57.500000	8.48971e-13
57.450000	8.70869e-13
57.400000	8.93332e-13
57.350000	9.16374e-13
57.300000	9.4001e-13
57.250000	9.64255e-13
57.200000	9.89126e-13
57.150000	1.01464e-12
57.100000	1.04081e-12
57.050000	1.06765e-12
57.000000	1.09519e-12
56.950000	1.12344e-12
56.900000	1.15241e-12
56.850000	1.18213e-12
56.800000	1.21262e-12
56.750000	1.2439e-12
56.700000	1.27598e-12
56.650000	1.30889e-12
56.600000	1.34264e-12
56.550000	1.37727e-12
56.500000	1.41279e-12
56.450000	1.44923e-12
56.400000	1.4866e-12
56.350000	1.52494e-12
56.300000	1.56427e-12
56.250000	1.60461e-12
56.200000	1.64599e-12
56.150000	1.68844e-12
56.100000	1.73198e-12
56.050000	1.77664e-12
56.000000	1.82246e-12
55.950000	1.86946e-12
55.900000	1.91767e-12
55.850000	1.96712e-12
55.800000	2.01785e-12
55.750000	2.06988e-12
55.700000	2.12326e-12
55.650000	2.17801e-12
55.600000	2.23417e-12
55.550000	2.29178e-12
55.500000	2.35088e-12
55.450000	2.4115e-12
55.400000	2.47368e-12
55.350000	2.53747e-12
55.300000	2.6029e-12
55.250000	2.67001e-12
55.200000	2.73886e-12
55.150000	2.80948e-12
55.100000	2.88192e-12
55.050000	2.95623e-12
55.000000	3.03245e-12
54.950000	3.11064e-12
54.900000	3.19084e-12
54.850000	3.27311e-12
54.800000	3.35751e-12
54.750000	3.44407e-12
54.700000	3.53287e-12
54.650000	3.62396e-12
54.600000	3.71739e-12
54.550000	3.81324e-12
54.500000	3.91155e-12
54.450000	4.0124e-12
54.400000	4.11584e-12
54.350000	4.22195e-12
54.300000	4.3308e-12
54.250000	4.44245e-12
54.200000	4.55698e-12
54.150000	4.67446e-12
54.100000	4.79497e-12
54.050000	4.91859e-12
54.000000	5.04539e-12
53.950000	5.17546e-12
53.900000	5.30888e-12
53.850000	5.44574e-12
53.800000	5.58612e-12
53.750000	5.73012e-12
53.700000	5.87784e-12
53.650000	6.02936e-12
53.600000	6.18479e-12
53.550000	6.34422e-12
53.500000	6.50776e-12
53.450000	6.67551e-12
53.400000	6.84759e-12
53.350000	7.0241e-12
53.300000	7.20515e-12
53.250000	7.39088e-12
53.200000	7.58139e-12
53.150000	7.77681e-12
53.100000	7.97726e-12
53.050000	8.18288e-12
53.000000	8.3938e-12
52.950000	8.61015e-12
52.900000	8.83208e-12
52.850000	9.05972e-12
52.800000	9.29323e-12
52.750000	9.53276e-12
52.700000	9.77845e-12
52.650000	1.00305e-11
52.600000	1.0289e-11
52.550000	1.05542e-11
52.500000	1.08262e-11
52.450000	1.11052e-11
52.400000	1.13914e-11
52.350000	1.1685e-11
52.300000	1.19862e-11
52.250000	1.22951e-11
52.200000	1.26119e-11
52.150000	1.2937e-11
52.100000	1.32704e-11
52.050000	1.36124e-11
52.000000	1.39632e-11
51.950000	1.4323e-11
51.900000	1.46921e-11
51.850000	1.50707e-11
51.800000	1.54591e-11
51.750000	1.58575e-11
51.700000	1.62661e-11
51.650000	1.66853e-11
51.600000	1.71152e-11
51.550000	1.75562e-11
51.500000	1.80086e-11
51.450000	1.84727e-11
51.400000	1.89487e-11
51.350000	1.94369e-11
51.300000	1.99378e-11
51.250000	2.04515e-11
51.200000	2.09785e-11
51.150000	2.1519e-11
51.100000	2.20735e-11
51.050000	2.26422e-11
51.000000	2.32256e-11
50.950000	2.38241e-11
50.900000	2.44379e-11
50.850000	2.50675e-11
50.800000	2.57134e-11
50.750000	2.63759e-11
50.700000	2.70554e-11
50.650000	2.77525e-11
50.600000	2.84675e-11
50.550000	2.92009e-11
50.500000	2.99532e-11
50.450000	3.07249e-11
50.400000	3.15165e-11
50.350000	3.23284e-11
50.300000	3.31613e-11
50.250000	3.40156e-11
50.200000	3.48919e-11
50.150000	3.57907e-11
50.100000	3.67127e-11
50.050000	3.76585e-11
50.000000	3.86286e-11
49.950000	3.96237e-11
49.900000	4.06444e-11
49.850000	4.16913e-11
49.800000	4.27653e-11
49.750000	4.38669e-11
49.700000	4.49968e-11
49.650000	4.61559e-11
49.600000	4.73448e-11
49.550000	4.85643e-11
49.500000	4.98152e-11
49.450000	5.10983e-11
49.400000	5.24145e-11
49.350000	5.37645e-11
49.300000	5.51493e-11
49.250000	5.65698e-11
49.200000	5.80268e-11
49.150000	5.95213e-11
49.100000	6.10543e-11
49.050000	6.26268e-11
49.000000	6.42397e-11
48.950000	6.58942e-11
48.900000	6.75913e-11
48.850000	6.9332e-11
48.800000	7.11176e-11
48.750000	7.29491e-11
48.700000	7.48278e-11
48.650000	7.67548e-11
48.600000	7.87315e-11
48.550000	8.0759e-11
48.500000	8.28387e-11
48.450000	8.49719e-11
48.400000	8.71601e-11
48.350000	8.94045e-11
48.300000	9.17068e-11
48.250000	9.40683e-11
48.200000	9.64906e-11
48.150000	9.89752e-11
48.100000	1.01524e-10
48.050000	1.04138e-10
48.000000	1.06819e-10
47.950000	1.0957e-10
47.900000	1.12391e-10
47.850000	1.15285e-10
47.800000	1.18253e-10
47.750000	1.21298e-10
47.700000	1.24421e-10
47.650000	1.27625e-10
47.600000	1.3091e-10
47.550000	1.34281e-10
47.500000	1.37738e-10
47.450000	1.41284e-10
47.400000	1.44922e-10
47.350000	1.48653e-10
47.300000	1.5248e-10
47.250000	1.56405e-10
47.200000	1.60432e-10
47.150000	1.64562e-10
47.100000	1.68798e-10
47.050000	1.73144e-10
47.000000	1.77601e-10
46.950000	1.82173e-10
46.900000	1.86862e-10
46.850000	1.91672e-10
46.800000	1.96606e-10
46.750000	2.01667e-10
46.700000	2.06858e-10
46.650000	2.12183e-10
46.600000	2.17644e-10
46.550000	2.23247e-10
46.500000	2.28993e-10
46.450000	2.34887e-10
46.400000	2.40933e-10
46.350000	2.47134e-10
46.300000	2.53495e-10
46.250000	2.60019e-10
46.200000	2.66711e-10
46.150000	2.73576e-10
46.100000	2.80617e-10
46.050000	2.87839e-10
46.000000	2.95247e-10
45.950000	3.02845e-10
45.900000	3.10639e-10
45.850000	3.18633e-10
45.800000	3.26833e-10
45.750000	3.35244e-10
45.700000	3.43871e-10
45.650000	3.5272e-10
45.600000	3.61797e-10
45.550000	3.71107e-10
45.500000	3.80656e-10
45.450000	3.90451e-10
45.400000	4.00498e-10
45.350000	4.10804e-10
45.300000	4.21374e-10
45.250000	4.32217e-10
45.200000	4.43338e-10
45.150000	4.54745e-10
45.100000	4.66445e-10
45.050000	4.78446e-10
45.000000	4.90756e-10
44.950000	5.03383e-10
44.900000	5.16334e-10
44.850000	5.29618e-10
44.800000	5.43244e-10
44.750000	5.5722e-10
44.700000	5.71555e-10
44.650000	5.86259e-10
44.600000	6.01341e-10
44.550000	6.16811e-10
44.500000	6.32679e-10
44.450000	6.48954e-10
44.400000	6.65648e-10
44.350000	6.82772e-10
44.300000	7.00335e-10
44.250000	7.1835e-10
44.200000	7.36828e-10
44.150000	7.55781e-10
44.100000	7.75221e-10
44.050000	7.95161e-10
44.000000	8.15614e-10
43.950000	8.36592e-10
43.900000	8.58109e-10
43.850000	8.8018e-10
43.800000	9.02818e-10
43.750000	9.26038e-10
43.700000	9.49855e-10
43.650000	9.74283e-10
43.600000	9.9934e-10
43.550000	1.02504e-09
43.500000	1.0514e-09
43.450000	1.07844e-09
43.400000	1.10617e-09
43.350000	1.13462e-09
43.300000	1.1638e-09
43.250000	1.19373e-09
43.200000	1.22442e-09
43.150000	1.25591e-09
43.100000	1.2882e-09
43.050000	1.32133e-09
43.000000	1.3553e-09
42.950000	1.39015e-09
42.900000	1.42589e-09
42.850000	1.46256e-09
42.800000	1.50016e-09
42.750000	1.53873e-09
42.700000	1.57829e-09
42.650000	1.61887e-09
42.600000	1.66049e-09
42.550000	1.70318e-09
42.500000	1.74697e-09
42.450000	1.79188e-09
42.400000	1.83794e-09
42.350000	1.88519e-09
42.300000	1.93366e-09
42.250000	1.98336e-09
42.200000	2.03435e-09
42.150000	2.08664e-09
42.100000	2.14028e-09
42.050000	2.19529e-09
42.000000	2.25172e-09
41.950000	2.3096e-09
41.900000	2.36897e-09
41.850000	2.42985e-09
41.800000	2.49231e-09
41.750000	2.55636e-09
41.700000	2.62207e-09
41.650000	2.68946e-09
41.600000	2.75858e-09
41.550000	2.82947e-09
41.500000	2.90219e-09
41.450000	2.97677e-09
41.400000	3.05327e-09
41.350000	3.13174e-09
41.300000	3.21221e-09
41.250000	3.29476e-09
41.200000	3.37942e-09
41.150000	3.46626e-09
41.100000	3.55533e-09
41.050000	3.64668e-09
41.000000	3.74039e-09
40.950000	3.83649e-09
40.900000	3.93507e-09
40.850000	4.03617e-09
40.800000	4.13987e-09
40.750000	4.24623e-09
40.700000	4.35533e-09
40.650000	4.46722e-09
40.600000	4.58199e-09
40.550000	4.6997e-09
40.500000	4.82043e-09
40.450000	4.94427e-09
40.400000	5.07128e-09
40.350000	5.20155e-09
40.300000	5.33516e-09
40.250000	5.47221e-09
40.200000	5.61277e-09
40.150000	5.75694e-09
40.100000	5.90481e-09
40.050000	6.05648e-09
40.000000	6.21203e-09
39.950000	6.37158e-09
39.900000	6.53523e-09
39.850000	6.70307e-09
39.800000	6.87522e-09
39.750000	7.05179e-09
39.700000	7.23289e-09
39.650000	7.41863e-09
39.600000	7.60914e-09
39.550000	7.80454e-09
39.500000	8.00495e-09
39.450000	8.21051e-09
39.400000	8.42134e-09
39.350000	8.63758e-09
39.300000	8.85936e-09
39.250000	9.08683e-09
39.200000	9.32014e-09
39.150000	9.55944e-09
39.100000	9.80487e-09
39.050000	1.00566e-08
39.000000	1.03148e-08
38.950000	1.05796e-08
38.900000	1.08512e-08
38.850000	1.11298e-08
38.800000	1.14155e-08
38.750000	1.17085e-08
38.700000	1.20091e-08
38.650000	1.23173e-08
38.600000	1.26335e-08
38.550000	1.29578e-08
38.500000	1.32904e-08
38.450000	1.36315e-08
38.400000	1.39814e-08
38.350000	1.43402e-08
38.300000	1.47082e-08
38.250000	1.50857e-08
38.200000	1.54729e-08
38.150000	1.58699e-08
38.100000	1.62772e-08
38.050000	1.66949e-08
38.000000	1.71233e-08
37.950000	1.75627e-08
37.900000	1.80134e-08
37.850000	1.84756e-08
37.800000	1.89496e-08
37.750000	1.94358e-08
37.700000	1.99345e-08
37.650000	2.0446e-08
37.600000	2.09705e-08
37.550000	2.15085e-08
37.500000	2.20603e-08
37.450000	2.26263e-08
37.400000	2.32067e-08
37.350000	2.3802e-08
37.300000	2.44126e-08
37.250000	2.50388e-08
37.200000	2.5681e-08
37.150000	2.63398e-08
37.100000	2.70154e-08
37.050000	2.77083e-08
37.000000	2.84189e-08
36.950000	2.91478e-08
36.900000	2.98953e-08
36.850000	3.0662e-08
36.800000	3.14483e-08
36.750000	3.22548e-08
36.700000	3.30819e-08
36.650000	3.39302e-08
36.600000	3.48003e-08
36.550000	3.56926e-08
36.500000	3.66078e-08
36.450000	3.75464e-08
36.400000	3.85091e-08
36.350000	3.94964e-08
36.300000	4.0509e-08
36.250000	4.15475e-08
36.200000	4.26127e-08
36.150000	4.3705e-08
36.100000	4.48254e-08
36.050000	4.59745e-08
36.000000	4.71529e-08
35.950000	4.83616e-08
35.900000	4.96012e-08
35.850000	5.08725e-08
35.800000	5.21764e-08
35.750000	5.35136e-08
35.700000	5.48851e-08
35.650000	5.62917e-08
35.600000	5.77343e-08
35.550000	5.92138e-08
35.500000	6.07311e-08
35.450000	6.22874e-08
35.400000	6.38834e-08
35.350000	6.55203e-08
35.300000	6.7199e-08
35.250000	6.89208e-08
35.200000	7.06865e-08
35.150000	7.24975e-08
35.100000	7.43548e-08
35.050000	7.62596e-08
35.000000	7.82132e-08
34.950000	8.02167e-08
34.900000	8.22715e-08
34.850000	8.43788e-08
34.800000	8.65401e-08
34.750000	8.87566e-08
34.700000	9.10299e-08
34.650000	9.33612e-08
34.600000	9.57522e-08
34.550000	9.82044e-08
34.500000	1.00719e-07
34.450000	1.03298e-07
34.400000	1.05944e-07
34.350000	1.08656e-07
34.300000	1.11438e-07
34.250000	1.14292e-07
34.200000	1.17218e-07
34.150000	1.20219e-07
34.100000	1.23297e-07
34.050000	1.26453e-07
34.000000	1.2969e-07
33.950000	1.3301e-07
33.900000	1.36415e-07
33.850000	1.39906e-07
33.800000	1.43487e-07
33.750000	1.4716e-07
33.700000	1.50926e-07
33.650000	1.54789e-07
33.600000	1.5875e-07
33.550000	1.62813e-07
33.500000	1.66979e-07
33.450000	1.71252e-07
33.400000	1.75634e-07
33.350000	1.80128e-07
33.300000	1.84736e-07
33.250000	1.89463e-07
33.200000	1.9431e-07
33.150000	1.99281e-07
33.100000	2.04378e-07
33.050000	2.09607e-07
33.000000	2.14968e-07
32.950000	2.20467e-07
32.900000	2.26106e-07
32.850000	2.31889e-07
32.800000	2.37819e-07
32.750000	2.43901e-07
32.700000	2.50138e-07
32.650000	2.56535e-07
32.600000	2.63095e-07
32.550000	2.69822e-07
32.500000	2.76721e-07
32.450000	2.83796e-07
32.400000	2.91051e-07
32.350000	2.98492e-07
32.300000	3.06123e-07
32.250000	3.13948e-07
32.200000	3.21973e-07
32.150000	3.30203e-07
32.100000	3.38643e-07
32.050000	3.47298e-07
32.000000	3.56174e-07
31.950000	3.65276e-07
31.900000	3.74611e-07
31.850000	3.84183e-07
31.800000	3.94e-07
31.750000	4.04067e-07
31.700000	4.14391e-07
31.650000	4.24978e-07
31.600000	4.35835e-07
31.550000	4.46969e-07
31.500000	4.58387e-07
31.450000	4.70095e-07
31.400000	4.82103e-07
31.350000	4.94416e-07
31.300000	5.07043e-07
31.250000	5.19992e-07
31.200000	5.33271e-07
31.150000	5.46889e-07
31.100000	5.60853e-07
31.050000	5.75174e-07
31.000000	5.89859e-07
30.950000	6.04918e-07
30.900000	6.20361e-07
30.850000	6.36198e-07
30.800000	6.52437e-07
30.750000	6.69091e-07
30.700000	6.86168e-07
30.650000	7.03681e-07
30.600000	7.21639e-07
30.550000	7.40055e-07
30.500000	7.58939e-07
30.450000	7.78305e-07
30.400000	7.98163e-07
30.350000	8.18527e-07
30.300000	8.3941e-07
30.250000	8.60823e-07
30.200000	8.82782e-07
30.150000	9.053e-07
30.100000	9.2839e-07
30.050000	9.52068e-07
30.000000	9.76349e-07
29.950000	1.00125e-06
29.900000	1.02678e-06
29.850000	1.05296e-06
29.800000	1.07981e-06
29.750000	1.10734e-06
29.700000	1.13557e-06
29.650000	1.16451e-06
29.600000	1.1942e-06
29.550000	1.22464e-06
29.500000	1.25585e-06
29.450000	1.28786e-06
29.400000	1.32067e-06
29.350000	1.35433e-06
29.300000	1.38884e-06
29.250000	1.42422e-06
29.200000	1.46051e-06
29.150000	1.49771e-06
29.100000	1.53587e-06
29.050000	1.57499e-06
29.000000	1.6151e-06
28.950000	1.65623e-06
28.900000	1.69841e-06
28.850000	1.74166e-06
28.800000	1.78601e-06
28.750000	1.83148e-06
28.700000	1.87811e-06
28.650000	1.92592e-06
28.600000	1.97495e-06
28.550000	2.02521e-06
28.500000	2.07676e-06
28.450000	2.12961e-06
28.400000	2.1838e-06
28.350000	2.23937e-06
28.300000	2.29635e-06
28.250000	2.35477e-06
28.200000	2.41468e-06
28.150000	2.4761e-06
28.100000	2.53908e-06
28.050000	2.60366e-06
28.000000	2.66987e-06
27.950000	2.73777e-06
27.900000	2.80738e-06
27.850000	2.87876e-06
27.800000	2.95194e-06
27.750000	3.02698e-06
27.700000	3.10393e-06
27.650000	3.18282e-06
27.600000	3.2637e-06
27.550000	3.34664e-06
27.500000	3.43168e-06
27.450000	3.51887e-06
27.400000	3.60827e-06
27.350000	3.69992e-06
27.300000	3.7939e-06
27.250000	3.89026e-06
27.200000	3.98906e-06
27.150000	4.09035e-06
27.100000	4.19421e-06
27.050000	4.3007e-06
27.000000	4.40987e-06
26.950000	4.52181e-06
26.900000	4.63658e-06
26.850000	4.75425e-06
26.800000	4.87489e-06
26.750000	4.99858e-06
26.700000	5.1254e-06
26.650000	5.25542e-06
26.600000	5.38873e-06
26.550000	5.5254e-06
26.500000	5.66553e-06
26.450000	5.80919e-06
26.400000	5.95648e-06
26.350000	6.10749e-06
26.300000	6.26231e-06
26.250000	6.42104e-06
26.200000	6.58377e-06
26.150000	6.7506e-06
26.100000	6.92165e-06
26.050000	7.09701e-06
26.000000	7.27679e-06
25.950000	7.4611e-06
25.900000	7.65006e-06
25.850000	7.84378e-06
25.800000	8.04238e-06
25.750000	8.24598e-06
25.700000	8.45472e-06
25.650000	8.66871e-06
25.600000	8.88808e-06
25.550000	9.11299e-06
25.500000	9.34355e-06
25.450000	9.57991e-06
25.400000	9.82222e-06
25.350000	1.00706e-05
25.300000	1.03253e-05
25.250000	1.05863e-05
25.200000	1.0854e-05
25.150000	1.11283e-05
25.100000	1.14096e-05
25.050000	1.16979e-05
25.000000	1.19934e-05
24.950000	1.22964e-05
24.900000	1.2607e-05
24.850000	1.29254e-05
24.800000	1.32518e-05
24.750000	1.35863e-05
24.700000	1.39293e-05
24.650000	1.42808e-05
24.600000	1.46412e-05
24.550000	1.50106e-05
24.500000	1.53893e-05
24.450000	1.57775e-05
24.400000	1.61754e-05
24.350000	1.65832e-05
24.300000	1.70013e-05
24.250000	1.74298e-05
24.200000	1.78691e-05
24.150000	1.83193e-05
24.100000	1.87808e-05
24.050000	1.92539e-05
24.000000	1.97387e-05
23.950000	2.02357e-05
23.900000	2.07451e-05
23.850000	2.12673e-05
23.800000	2.18025e-05
23.750000	2.2351e-05
23.700000	2.29132e-05
23.650000	2.34895e-05
23.600000	2.40801e-05
23.550000	2.46855e-05
23.500000	2.53059e-05
23.450000	2.59418e-05
23.400000	2.65936e-05
23.350000	2.72616e-05
23.300000	2.79462e-05
23.250000	2.86478e-05
23.200000	2.93669e-05
23.150000	3.01039e-05
23.100000	3.08592e-05
23.050000	3.16332e-05
23.000000	3.24265e-05
22.950000	3.32395e-05
22.900000	3.40727e-05
22.850000	3.49265e-05
22.800000	3.58015e-05
22.750000	3.66983e-05
22.700000	3.76172e-05
22.650000	3.85589e-05
22.600000	3.95239e-05
22.550000	4.05127e-05
22.500000	4.15261e-05
22.450000	4.25645e-05
22.400000	4.36285e-05
22.350000	4.47189e-05
22.300000	4.58361e-05
22.250000	4.6981e-05
22.200000	4.8154e-05
22.150000	4.9356e-05
22.100000	5.05876e-05
22.050000	5.18495e-05
22.000000	5.31425e-05
21.950000	5.44673e-05
21.900000	5.58246e-05
21.850000	5.72153e-05
21.800000	5.86402e-05
21.750000	6.01e-05
21.700000	6.15956e-05
21.650000	6.31279e-05
21.600000	6.46976e-05
21.550000	6.63058e-05
21.500000	6.79534e-05
21.450000	6.96412e-05
21.400000	7.13702e-05
21.350000	7.31414e-05
21.300000	7.49558e-05
21.250000	7.68145e-05
21.200000	7.87183e-05
21.150000	8.06685e-05
21.100000	8.26661e-05
21.050000	8.47122e-05
21.000000	8.6808e-05
20.950000	8.89545e-05
20.900000	9.1153e-05
20.850000	9.34048e-05
20.800000	9.57109e-05
20.750000	9.80728e-05
20.700000	0.000100492
20.650000	0.000102969
20.600000	0.000105505
20.550000	0.000108103
20.500000	0.000110763
20.450000	0.000113487
20.400000	0.000116276
20.350000	0.000119132
20.300000	0.000122056
20.250000	0.00012505
20.200000	0.000128115
20.150000	0.000131253
20.100000	0.000134466
20.050000	0.000137755
20.000000	0.000141121
19.950000	0.000144568
19.900000	0.000148095
19.850000	0.000151706
19.800000	0.000155401
19.750000	0.000159183
19.700000	0.000163054
19.650000	0.000167015
19.600000	0.000171068
19.550000	0.000175216
19.500000	0.00017946
19.450000	0.000183802
19.400000	0.000188244
19.350000	0.000192788
19.300000	0.000197436
19.250000	0.000202191
19.200000	0.000207054
19.150000	0.000212028
19.100000	0.000217114
19.050000	0.000222315
19.000000	0.000227632
18.950000	0.000233068
18.900000	0.000238625
18.850000	0.000244306
18.800000	0.000250111
18.750000	0.000256044
18.700000	0.000262105
18.650000	0.000268298
18.600000	0.000274624
18.550000	0.000281084
18.500000	0.000287682
18.450000	0.000294417
18.400000	0.000301293
18.350000	0.00030831
18.300000	0.000315469
18.250000	0.000322773
18.200000	0.00033022
18.150000	0.000337813
18.100000	0.000345551
18.050000	0.000353434
18.000000	0.000361462
17.950000	0.000369633
17.900000	0.000377946
17.850000	0.000386397
17.800000	0.000394984
17.750000	0.000403702
17.700000	0.000412543
17.650000	0.000421499
17.600000	0.000430559
17.550000	0.000439708
17.500000	0.000448926
17.450000	0.000458185
17.400000	0.000467446
17.350000	0.000476648
17.300000	0.000485691
17.250000	0.000494377
&
```
