## Supplementary material for "All-at-once RNA folding with 3D motif prediction framed by evolutionary information": RF02159_PART1_1.cacofold.power

```
# Power analysis of CaCoFold structure
#
# Powertype = SINGLE SUBSTITUTIONS
# covary left_pos right_pos substitutions power
#----------------------------------------------------------------
4		28		7		0.20
5		26		6		0.16
6		25		5		0.11
7		24		3		0.02
8		23		4		0.07
9		22		3		0.02
10		21		2		0.00
11		20		3		0.02
84		99		5		0.11
85		98		5		0.11
86		97		5		0.11
87		96		7		0.20
88		95		6		0.16
116		253		4		0.07
117		252		3		0.02
118		251		8		0.24
119		250		2		0.00
120		249		4		0.07
121		248		0		0.00
127		243		1		0.00
128		242		1		0.00
129		241		2		0.00
130		240		4		0.07
131		239		2		0.00
132		238		2		0.00
133		237		4		0.07
134		236		4		0.07
135		235		8		0.24
136		234		3		0.02
137		233		8		0.24
138		232		4		0.07
170		203		3		0.02
171		202		2		0.00
172		201		0		0.00
173		200		0		0.00
174		199		3		0.02
176		198		5		0.11
177		194		4		0.07
178		193		0		0.00
179		192		2		0.00
180		190		3		0.02
181		189		3		0.02
182		188		0		0.00
220		230		3		0.02
221		229		1		0.00
222		228		4		0.07
#
# BPAIRS 46
# avg substitutions per BP 3.4
# BPAIRS expected to covary 2.8 +/- 1.5
# BPAIRS observed to covary 0
#
```
