## Supplementary material for "All-at-once RNA folding with 3D motif prediction framed by evolutionary information": RF02159_PART1_1.surv

```
&
20.750000	4.1511e-05
20.200000	8.3022e-05
19.850000	0.000124533
16.600000	0.000166044
16.400000	0.000207555
16.200000	0.000249066
16.150000	0.000290577
16.100000	0.000332088
15.900000	0.000373599
15.450000	0.000456621
15.050000	0.000498132
14.800000	0.000539643
14.550000	0.000622665
14.400000	0.000664176
14.300000	0.000705687
14.250000	0.000747198
13.800000	0.000788709
13.500000	0.00083022
13.400000	0.000913242
13.350000	0.000996264
13.300000	0.00107929
13.150000	0.0011208
13.100000	0.00120382
13.050000	0.00124533
12.900000	0.00132835
12.850000	0.00141137
12.800000	0.00145289
12.750000	0.00157742
12.650000	0.00161893
12.550000	0.00166044
12.500000	0.00170195
12.450000	0.00174346
12.200000	0.00178497
12.150000	0.00190951
12.100000	0.00195102
12.050000	0.00203404
11.900000	0.00207555
11.850000	0.00211706
11.700000	0.00215857
11.650000	0.00228311
11.600000	0.00232462
11.550000	0.00236613
11.500000	0.00240764
11.400000	0.00244915
11.350000	0.00249066
11.300000	0.00257368
11.100000	0.00261519
11.050000	0.0026567
10.950000	0.00278124
10.900000	0.00282275
10.850000	0.00290577
10.800000	0.00298879
10.700000	0.0030303
10.650000	0.00315484
10.600000	0.00319635
10.550000	0.00327937
10.500000	0.00336239
10.450000	0.0034039
10.400000	0.00348692
10.350000	0.00365297
10.300000	0.00373599
10.250000	0.0037775
10.200000	0.00381901
10.150000	0.00390203
10.100000	0.00398506
10.050000	0.00406808
10.000000	0.00431714
9.950000	0.00456621
9.900000	0.00464923
9.850000	0.00485679
9.800000	0.0048983
9.750000	0.00552096
9.650000	0.00672478
9.600000	0.00693234
9.550000	0.00709838
9.500000	0.0071814
9.450000	0.00772105
9.400000	0.00784558
9.350000	0.00842673
9.300000	0.00938149
9.250000	0.00946451
9.200000	0.00954753
9.150000	0.00971357
9.050000	0.00992113
9.000000	0.0105853
8.950000	0.0107513
8.900000	0.011457
8.800000	0.0117891
8.750000	0.0118721
8.650000	0.0122873
8.600000	0.0123703
8.550000	0.0124533
8.500000	0.0127854
8.400000	0.013076
8.350000	0.0133665
8.300000	0.0137401
8.250000	0.0139062
8.200000	0.0145289
8.150000	0.0147364
8.100000	0.0159402
8.050000	0.0167289
8.000000	0.016978
7.950000	0.0179743
7.900000	0.0183064
7.850000	0.0188045
7.800000	0.0199253
7.750000	0.0202159
7.700000	0.0204649
7.650000	0.0208385
7.600000	0.0214197
7.550000	0.0223744
7.500000	0.022665
7.450000	0.0232046
7.400000	0.0234952
7.350000	0.0244085
7.300000	0.0252387
7.250000	0.0255708
7.200000	0.026318
7.150000	0.0272312
7.100000	0.0285181
7.050000	0.0292237
7.000000	0.0300955
6.950000	0.0304276
6.900000	0.0312993
6.850000	0.0316314
6.800000	0.031922
6.750000	0.0327522
6.700000	0.0336654
6.650000	0.0345372
6.600000	0.0347447
6.550000	0.0354504
6.500000	0.0359485
6.450000	0.0365297
6.400000	0.0371939
6.350000	0.0375675
6.300000	0.0384392
6.250000	0.0391034
6.200000	0.0401411
6.150000	0.0406808
6.100000	0.0410544
6.050000	0.0418846
6.000000	0.0426318
5.950000	0.043296
5.900000	0.043545
5.850000	0.0444168
5.800000	0.0449149
5.750000	0.0456206
5.700000	0.0461187
5.650000	0.0468244
5.600000	0.0473225
5.550000	0.0489415
5.500000	0.0494811
5.450000	0.0502283
5.400000	0.0508925
5.350000	0.0514736
5.300000	0.0522208
5.250000	0.0530511
5.200000	0.0545039
5.150000	0.0551681
5.100000	0.0559153
5.050000	0.0568286
5.000000	0.0576173
4.950000	0.0581154
4.900000	0.0591532
4.850000	0.0598589
4.800000	0.0603155
4.750000	0.0611042
4.700000	0.0620589
4.650000	0.0628061
4.600000	0.0636779
4.550000	0.0643421
4.500000	0.0650062
4.450000	0.0662931
4.400000	0.0669572
4.350000	0.0675799
4.300000	0.0686177
4.250000	0.0695724
4.200000	0.0702781
4.150000	0.0716065
4.100000	0.0728103
4.050000	0.073765
4.000000	0.0751349
3.950000	0.0760482
3.900000	0.0770859
3.850000	0.0780407
3.800000	0.0794936
3.750000	0.0805729
3.700000	0.0810295
3.650000	0.0822748
3.600000	0.0833956
3.550000	0.0851806
3.500000	0.0863429
3.450000	0.0872146
3.400000	0.0882939
3.350000	0.0892487
3.300000	0.0908261
3.250000	0.0917393
3.200000	0.0929431
3.150000	0.094313
3.100000	0.0958904
3.050000	0.0975093
3.000000	0.0995019
2.950000	0.100664
2.900000	0.101619
2.850000	0.103072
2.800000	0.1044
2.750000	0.10577
2.700000	0.107306
2.650000	0.108219
2.600000	0.109091
2.550000	0.109921
2.500000	0.111166
2.450000	0.112412
2.400000	0.113989
2.350000	0.11565
2.300000	0.116853
2.250000	0.118348
2.200000	0.120589
2.150000	0.121876
2.100000	0.12279
2.050000	0.124159
2.000000	0.124907
1.950000	0.126359
1.900000	0.12802
1.850000	0.129265
1.800000	0.130926
1.750000	0.132503
1.700000	0.134039
1.650000	0.135866
1.600000	0.137277
1.550000	0.139103
1.500000	0.140556
1.450000	0.142217
1.400000	0.144251
1.350000	0.145994
1.300000	0.14753
1.250000	0.150477
1.200000	0.15247
1.150000	0.154338
1.100000	0.15687
1.050000	0.1599
1.000000	0.161478
0.950000	0.163802
0.900000	0.165629
0.850000	0.168203
0.800000	0.170112
0.750000	0.172022
0.700000	0.173682
0.650000	0.175758
0.600000	0.17775
0.550000	0.179826
0.500000	0.182316
0.450000	0.185015
0.400000	0.187464
0.350000	0.19012
0.300000	0.193275
0.250000	0.195475
0.200000	0.197841
0.150000	0.200872
0.100000	0.204276
0.050000	0.207223
0.000000	0.259485
-0.050000	0.479867
-0.100000	0.492777
-0.150000	0.504442
-0.200000	0.520631
-0.250000	0.539851
-0.300000	0.560482
-0.350000	0.577543
-0.400000	0.593939
-0.450000	0.607721
-0.500000	0.621627
-0.550000	0.634869
-0.600000	0.646243
-0.650000	0.655334
-0.700000	0.665048
-0.750000	0.675799
-0.800000	0.683064
-0.850000	0.691573
-0.900000	0.699377
-0.950000	0.706766
-1.000000	0.716687
-1.050000	0.725239
-1.100000	0.735824
-1.150000	0.744126
-1.200000	0.752594
-1.250000	0.76235
-1.300000	0.771108
-1.350000	0.780988
-1.400000	0.790079
-1.450000	0.796721
-1.500000	0.804691
-1.550000	0.814072
-1.600000	0.821793
-1.650000	0.828518
-1.700000	0.836115
-1.750000	0.843421
-1.800000	0.850353
-1.850000	0.856621
-1.900000	0.861768
-1.950000	0.867912
-2.000000	0.872893
-2.050000	0.878124
-2.100000	0.881984
-2.150000	0.887049
-2.200000	0.89203
-2.250000	0.896389
-2.300000	0.900332
-2.350000	0.904649
-2.400000	0.908593
-2.450000	0.91237
-2.500000	0.916148
-2.550000	0.921005
-2.600000	0.925073
-2.650000	0.928975
-2.700000	0.932005
-2.750000	0.934579
-2.800000	0.937983
-2.850000	0.941262
-2.900000	0.944417
-2.950000	0.946866
-3.000000	0.949523
-3.050000	0.951764
-3.100000	0.95384
-3.150000	0.956746
-3.200000	0.958821
-3.250000	0.960399
-3.300000	0.962391
-3.350000	0.964965
-3.400000	0.966999
-3.450000	0.968908
-3.500000	0.971191
-3.550000	0.972603
-3.600000	0.973848
-3.650000	0.975176
-3.700000	0.975924
-3.750000	0.976961
-3.800000	0.978124
-3.850000	0.979411
-3.900000	0.980407
-3.950000	0.981362
-4.000000	0.982565
-4.050000	0.983437
-4.100000	0.98435
-4.150000	0.985222
-4.200000	0.986218
-4.250000	0.986841
-4.300000	0.987422
-4.350000	0.988294
-4.400000	0.988917
-4.450000	0.989332
-4.500000	0.989871
-4.550000	0.990494
-4.600000	0.990868
-4.650000	0.991241
-4.700000	0.991947
-4.750000	0.99232
-4.800000	0.992611
-4.850000	0.992819
-4.900000	0.993026
-4.950000	0.993358
-5.000000	0.993732
-5.050000	0.993981
-5.100000	0.994438
-5.150000	0.99477
-5.200000	0.994936
-5.250000	0.995019
-5.300000	0.995268
-5.350000	0.995517
-5.400000	0.995724
-5.450000	0.995932
-5.500000	0.996139
-5.550000	0.996306
-5.600000	0.996472
-5.650000	0.996513
-5.700000	0.996679
-5.750000	0.996804
-5.800000	0.99697
-5.850000	0.997136
-5.900000	0.99726
-5.950000	0.997509
-6.000000	0.997592
-6.050000	0.997675
-6.100000	0.9978
-6.150000	0.997966
-6.200000	0.998132
-6.250000	0.998174
-6.300000	0.998257
-6.350000	0.998381
-6.400000	0.998464
-6.450000	0.998589
-6.550000	0.998672
-6.600000	0.998838
-6.700000	0.999004
-6.750000	0.999087
-6.800000	0.999128
-6.850000	0.99917
-6.900000	0.999211
-6.950000	0.999336
-7.000000	0.999377
-7.200000	0.999419
-7.300000	0.999502
-7.350000	0.999585
-7.500000	0.999668
-7.650000	0.999751
-7.750000	0.999875
-8.100000	0.999917
-8.750000	0.999958
-9.050000	1
&
24.700000	2.07555e-06
24.550000	4.1511e-06
24.100000	8.3022e-06
23.900000	1.03778e-05
23.700000	1.24533e-05
23.300000	1.45289e-05
22.900000	1.66044e-05
22.650000	1.868e-05
21.650000	2.07555e-05
21.200000	2.28311e-05
21.100000	2.49066e-05
20.850000	2.90577e-05
20.800000	3.32088e-05
20.600000	3.52844e-05
20.300000	3.94355e-05
20.200000	4.1511e-05
20.000000	4.56621e-05
19.950000	4.98132e-05
19.900000	5.18888e-05
19.850000	6.0191e-05
19.800000	6.43421e-05
19.750000	6.64176e-05
19.600000	6.84932e-05
19.400000	7.26443e-05
19.300000	7.88709e-05
19.250000	8.09465e-05
19.150000	8.50976e-05
19.100000	8.71731e-05
19.000000	9.33998e-05
18.950000	9.54753e-05
18.900000	9.96264e-05
18.850000	0.000103778
18.800000	0.000110004
18.750000	0.00011208
18.600000	0.000114155
18.550000	0.000116231
18.450000	0.000118306
18.400000	0.000124533
18.350000	0.000126609
18.300000	0.000132835
18.200000	0.000136986
18.150000	0.000139062
18.100000	0.000143213
18.050000	0.000145289
18.000000	0.000147364
17.900000	0.000153591
17.850000	0.000157742
17.800000	0.000163968
17.750000	0.000166044
17.700000	0.00016812
17.650000	0.000176422
17.600000	0.000178497
17.550000	0.000182648
17.500000	0.000188875
17.450000	0.000201328
17.400000	0.000205479
17.350000	0.000207555
17.300000	0.000209631
17.250000	0.000213782
17.200000	0.000215857
17.150000	0.000222084
17.100000	0.000226235
17.050000	0.000236613
17.000000	0.000249066
16.950000	0.000253217
16.900000	0.000257368
16.850000	0.000263595
16.800000	0.00026567
16.750000	0.000267746
16.650000	0.000276048
16.600000	0.000282275
16.550000	0.00028435
16.500000	0.000288501
16.450000	0.000294728
16.400000	0.000298879
16.350000	0.000307181
16.300000	0.000315484
16.250000	0.00032171
16.200000	0.000332088
16.150000	0.000348692
16.100000	0.000352844
16.050000	0.000356995
16.000000	0.000381901
15.950000	0.00039643
15.900000	0.000398506
15.850000	0.000404732
15.800000	0.000421337
15.750000	0.000429639
15.700000	0.000437941
15.650000	0.000444168
15.600000	0.00045247
15.550000	0.000456621
15.500000	0.000475301
15.450000	0.000483603
15.400000	0.00048983
15.350000	0.000496056
15.300000	0.000500208
15.250000	0.000518888
15.200000	0.000535492
15.150000	0.00054587
15.100000	0.000560399
15.050000	0.000566625
15.000000	0.000570776
14.950000	0.000589456
14.900000	0.000599834
14.850000	0.000612287
14.800000	0.000633043
14.750000	0.000649647
14.700000	0.000670403
14.650000	0.000676629
14.600000	0.000693234
14.550000	0.00071814
14.500000	0.000726443
14.450000	0.000759651
14.400000	0.000790785
14.350000	0.00081154
14.300000	0.000838522
14.250000	0.000853051
14.200000	0.00086758
14.150000	0.000892487
14.100000	0.000921544
14.050000	0.000944375
14.000000	0.000981735
13.950000	0.00101494
13.900000	0.00104608
13.850000	0.00106891
13.800000	0.00110004
13.750000	0.00114778
13.700000	0.00117684
13.650000	0.00120382
13.600000	0.00123288
13.550000	0.00126401
13.500000	0.00129514
13.450000	0.00132213
13.400000	0.00135533
13.350000	0.001401
13.300000	0.00143836
13.250000	0.00146741
13.200000	0.0015276
13.150000	0.00157327
13.100000	0.0016127
13.050000	0.00167082
13.000000	0.00172271
12.950000	0.00176214
12.900000	0.00180573
12.850000	0.00186592
12.800000	0.00193026
12.750000	0.00198838
12.700000	0.00205687
12.650000	0.00212744
12.600000	0.00217103
12.550000	0.00223537
12.500000	0.00229971
12.450000	0.00236613
12.400000	0.00241594
12.350000	0.00248651
12.300000	0.00254462
12.250000	0.00261312
12.200000	0.00266916
12.150000	0.0027501
12.100000	0.00280199
12.050000	0.00288086
12.000000	0.00293483
11.950000	0.00299917
11.900000	0.00307597
11.850000	0.003132
11.800000	0.00319012
11.750000	0.00326276
11.700000	0.00332296
11.650000	0.00340805
11.600000	0.00347032
11.550000	0.00355127
11.500000	0.00363221
11.450000	0.00369655
11.400000	0.00378373
11.350000	0.00388751
11.300000	0.0039643
11.250000	0.00403902
11.200000	0.00412827
11.150000	0.00420091
11.100000	0.00428186
11.050000	0.00439394
11.000000	0.00447073
10.950000	0.00457036
10.900000	0.00468867
10.850000	0.00478207
10.800000	0.00491698
10.750000	0.00502076
10.700000	0.00513491
10.650000	0.00525944
10.600000	0.0053653
10.550000	0.005467
10.500000	0.005577
10.450000	0.00566418
10.400000	0.00580116
10.350000	0.00591739
10.300000	0.00602947
10.250000	0.00617061
10.200000	0.00629099
10.150000	0.00639685
10.100000	0.00654836
10.050000	0.00672478
10.000000	0.00691158
9.950000	0.00706102
9.900000	0.00723744
9.850000	0.00741179
9.800000	0.00766501
9.750000	0.00787671
9.700000	0.00819842
9.650000	0.00851183
9.600000	0.0087775
9.550000	0.00904525
9.500000	0.00936696
9.450000	0.00964093
9.400000	0.00992943
9.350000	0.0102511
9.300000	0.0105064
9.250000	0.0107866
9.200000	0.0111125
9.150000	0.0113948
9.100000	0.0118161
9.050000	0.012142
9.000000	0.0124782
8.950000	0.0128103
8.900000	0.0131569
8.850000	0.0135056
8.800000	0.0138937
8.750000	0.0142403
8.700000	0.0146928
8.650000	0.0149709
8.600000	0.015413
8.550000	0.0158053
8.500000	0.0162516
8.450000	0.0166376
8.400000	0.017032
8.350000	0.0174803
8.300000	0.0180324
8.250000	0.0185741
8.200000	0.0190307
8.150000	0.0195143
8.100000	0.0200249
8.050000	0.02055
8.000000	0.0210917
7.950000	0.0215919
7.900000	0.0221939
7.850000	0.0227854
7.800000	0.0233333
7.750000	0.0238605
7.700000	0.0244271
7.650000	0.0249502
7.600000	0.0255812
7.550000	0.0262059
7.500000	0.0268638
7.450000	0.0274782
7.400000	0.0281133
7.350000	0.0287152
7.300000	0.0293109
7.250000	0.0299357
7.200000	0.0305874
7.150000	0.0311997
7.100000	0.0319365
7.050000	0.0326982
7.000000	0.0333728
6.950000	0.0339394
6.900000	0.034587
6.850000	0.0352823
6.800000	0.0359817
6.750000	0.0366314
6.700000	0.0373682
6.650000	0.038105
6.600000	0.0387983
6.550000	0.0394811
6.500000	0.0402076
6.450000	0.0409257
6.400000	0.0416687
6.350000	0.042389
6.300000	0.0431611
6.250000	0.0438771
6.200000	0.0446679
6.150000	0.0454628
6.100000	0.0462183
6.050000	0.0470403
6.000000	0.047802
5.950000	0.0485181
5.900000	0.0492756
5.850000	0.050054
5.800000	0.0508468
5.750000	0.051731
5.700000	0.0525031
5.650000	0.0533458
5.600000	0.0542279
5.550000	0.0550892
5.500000	0.0559693
5.450000	0.0568348
5.400000	0.0576795
5.350000	0.0585741
5.300000	0.0595392
5.250000	0.0604691
5.200000	0.0613699
5.150000	0.0623807
5.100000	0.0634911
5.050000	0.0644251
5.000000	0.0655168
4.950000	0.0664944
4.900000	0.0674263
4.850000	0.0684516
4.800000	0.0693545
4.750000	0.0703736
4.700000	0.0713968
4.650000	0.0724533
4.600000	0.0735098
4.550000	0.0745994
4.500000	0.0756247
4.450000	0.0767497
4.400000	0.0778248
4.350000	0.0789477
4.300000	0.0799855
4.250000	0.0811125
4.200000	0.0822686
4.150000	0.0834475
4.100000	0.0844894
4.050000	0.0857534
4.000000	0.0870216
3.950000	0.0881943
3.900000	0.0893711
3.850000	0.0905313
3.800000	0.0918991
3.750000	0.0933147
3.700000	0.0947364
3.650000	0.0961955
3.600000	0.0976007
3.550000	0.0990079
3.500000	0.100384
3.450000	0.101837
3.400000	0.103288
3.350000	0.104591
3.300000	0.105938
3.250000	0.107559
3.200000	0.109116
3.150000	0.110579
3.100000	0.112125
3.050000	0.113659
3.000000	0.115216
2.950000	0.116847
2.900000	0.11847
2.850000	0.119958
2.800000	0.121534
2.750000	0.123215
2.700000	0.124873
2.650000	0.126422
2.600000	0.128059
2.550000	0.129751
2.500000	0.131478
2.450000	0.133271
2.400000	0.134963
2.350000	0.136683
2.300000	0.138526
2.250000	0.140332
2.200000	0.141959
2.150000	0.143601
2.100000	0.145434
2.050000	0.147248
2.000000	0.149087
1.950000	0.150938
1.900000	0.152879
1.850000	0.154865
1.800000	0.156781
1.750000	0.158879
1.700000	0.160946
1.650000	0.162929
1.600000	0.164911
1.550000	0.167022
1.500000	0.169064
1.450000	0.171065
1.400000	0.173207
1.350000	0.175259
1.300000	0.17736
1.250000	0.179618
1.200000	0.18175
1.150000	0.183908
1.100000	0.186019
1.050000	0.18814
1.000000	0.190322
0.950000	0.19264
0.900000	0.195025
0.850000	0.197457
0.800000	0.199911
0.750000	0.202204
0.700000	0.204558
0.650000	0.206849
0.600000	0.209402
0.550000	0.211872
0.500000	0.214485
0.450000	0.217061
0.400000	0.219778
0.350000	0.222613
0.300000	0.225583
0.250000	0.228584
0.200000	0.231874
0.150000	0.235185
0.100000	0.238483
0.050000	0.242078
0.000000	0.273699
-0.050000	0.398968
-0.100000	0.419514
-0.150000	0.437594
-0.200000	0.455044
-0.250000	0.472186
-0.300000	0.48944
-0.350000	0.506895
-0.400000	0.523562
-0.450000	0.53912
-0.500000	0.554689
-0.550000	0.5688
-0.600000	0.582107
-0.650000	0.594402
-0.700000	0.606465
-0.750000	0.618211
-0.800000	0.629927
-0.850000	0.641413
-0.900000	0.652715
-0.950000	0.663674
-1.000000	0.674249
-1.050000	0.684284
-1.100000	0.694234
-1.150000	0.704786
-1.200000	0.714477
-1.250000	0.723748
-1.300000	0.732974
-1.350000	0.742198
-1.400000	0.751123
-1.450000	0.759996
-1.500000	0.768638
-1.550000	0.777422
-1.600000	0.785702
-1.650000	0.793906
-1.700000	0.801949
-1.750000	0.809828
-1.800000	0.817368
-1.850000	0.824359
-1.900000	0.831322
-1.950000	0.838227
-2.000000	0.844819
-2.050000	0.851339
-2.100000	0.85747
-2.150000	0.863553
-2.200000	0.86933
-2.250000	0.874554
-2.300000	0.879865
-2.350000	0.885158
-2.400000	0.890066
-2.450000	0.89466
-2.500000	0.899234
-2.550000	0.903694
-2.600000	0.907922
-2.650000	0.912005
-2.700000	0.916347
-2.750000	0.920365
-2.800000	0.924066
-2.850000	0.927702
-2.900000	0.931208
-2.950000	0.934504
-3.000000	0.937547
-3.050000	0.94049
-3.100000	0.943221
-3.150000	0.945878
-3.200000	0.948541
-3.250000	0.95109
-3.300000	0.953568
-3.350000	0.955814
-3.400000	0.957954
-3.450000	0.960156
-3.500000	0.962152
-3.550000	0.964203
-3.600000	0.966044
-3.650000	0.967698
-3.700000	0.969408
-3.750000	0.970992
-3.800000	0.972468
-3.850000	0.973782
-3.900000	0.975135
-3.950000	0.976416
-4.000000	0.977638
-4.050000	0.978773
-4.100000	0.979863
-4.150000	0.980822
-4.200000	0.981878
-4.250000	0.982787
-4.300000	0.98369
-4.350000	0.984508
-4.400000	0.985245
-4.450000	0.986052
-4.500000	0.986783
-4.550000	0.98747
-4.600000	0.988113
-4.650000	0.988751
-4.700000	0.98933
-4.750000	0.989902
-4.800000	0.990488
-4.850000	0.991015
-4.900000	0.991486
-4.950000	0.991936
-5.000000	0.992368
-5.050000	0.992806
-5.100000	0.993155
-5.150000	0.993535
-5.200000	0.993844
-5.250000	0.994184
-5.300000	0.994504
-5.350000	0.994815
-5.400000	0.99511
-5.450000	0.995378
-5.500000	0.995629
-5.550000	0.995936
-5.600000	0.996156
-5.650000	0.996426
-5.700000	0.99666
-5.750000	0.996887
-5.800000	0.997076
-5.850000	0.997244
-5.900000	0.997391
-5.950000	0.997553
-6.000000	0.997715
-6.050000	0.997829
-6.100000	0.997976
-6.150000	0.998105
-6.200000	0.998234
-6.250000	0.99836
-6.300000	0.998462
-6.350000	0.998568
-6.400000	0.998655
-6.450000	0.998757
-6.500000	0.998846
-6.550000	0.998944
-6.600000	0.999012
-6.650000	0.99907
-6.700000	0.999122
-6.750000	0.999188
-6.800000	0.999247
-6.850000	0.999296
-6.900000	0.999344
-6.950000	0.99939
-7.000000	0.999429
-7.050000	0.999462
-7.100000	0.999491
-7.150000	0.999523
-7.200000	0.999548
-7.250000	0.999562
-7.300000	0.999614
-7.350000	0.999637
-7.400000	0.999649
-7.450000	0.999674
-7.500000	0.999697
-7.550000	0.999714
-7.600000	0.999734
-7.650000	0.999749
-7.700000	0.999761
-7.750000	0.999776
-7.800000	0.99979
-7.850000	0.999801
-7.900000	0.999815
-7.950000	0.999828
-8.000000	0.999838
-8.050000	0.999851
-8.100000	0.999861
-8.150000	0.999871
-8.200000	0.999878
-8.250000	0.999886
-8.300000	0.99989
-8.350000	0.9999
-8.400000	0.999907
-8.450000	0.999909
-8.500000	0.999917
-8.550000	0.999925
-8.600000	0.999929
-8.650000	0.999934
-8.700000	0.999936
-8.750000	0.99994
-8.800000	0.999942
-8.850000	0.999944
-8.900000	0.999948
-8.950000	0.99995
-9.000000	0.999956
-9.050000	0.999961
-9.150000	0.999963
-9.250000	0.999967
-9.350000	0.999969
-9.400000	0.999971
-9.450000	0.999975
-9.500000	0.999979
-9.600000	0.999981
-9.650000	0.999983
-9.700000	0.999985
-9.750000	0.99999
-9.900000	0.999992
-9.950000	1
&
59.850000	5.20448e-15
59.800000	5.35881e-15
59.750000	5.51771e-15
59.700000	5.68133e-15
59.650000	5.84979e-15
59.600000	6.02325e-15
59.550000	6.20185e-15
59.500000	6.38574e-15
59.450000	6.57509e-15
59.400000	6.77004e-15
59.350000	6.97078e-15
59.300000	7.17746e-15
59.250000	7.39027e-15
59.200000	7.60938e-15
59.150000	7.83499e-15
59.100000	8.06729e-15
59.050000	8.30646e-15
59.000000	8.55273e-15
58.950000	8.8063e-15
58.900000	9.06738e-15
58.850000	9.3362e-15
58.800000	9.61298e-15
58.750000	9.89797e-15
58.700000	1.01914e-14
58.650000	1.04935e-14
58.600000	1.08046e-14
58.550000	1.11249e-14
58.500000	1.14547e-14
58.450000	1.17942e-14
58.400000	1.21439e-14
58.350000	1.25038e-14
58.300000	1.28745e-14
58.250000	1.32561e-14
58.200000	1.36491e-14
58.150000	1.40536e-14
58.100000	1.44702e-14
58.050000	1.48991e-14
58.000000	1.53407e-14
57.950000	1.57954e-14
57.900000	1.62636e-14
57.850000	1.67456e-14
57.800000	1.7242e-14
57.750000	1.7753e-14
57.700000	1.82792e-14
57.650000	1.88209e-14
57.600000	1.93787e-14
57.550000	1.9953e-14
57.500000	2.05444e-14
57.450000	2.11532e-14
57.400000	2.17801e-14
57.350000	2.24256e-14
57.300000	2.30902e-14
57.250000	2.37745e-14
57.200000	2.4479e-14
57.150000	2.52044e-14
57.100000	2.59513e-14
57.050000	2.67203e-14
57.000000	2.75121e-14
56.950000	2.83274e-14
56.900000	2.91668e-14
56.850000	3.0031e-14
56.800000	3.09209e-14
56.750000	3.18371e-14
56.700000	3.27804e-14
56.650000	3.37517e-14
56.600000	3.47518e-14
56.550000	3.57814e-14
56.500000	3.68416e-14
56.450000	3.79331e-14
56.400000	3.9057e-14
56.350000	4.02142e-14
56.300000	4.14056e-14
56.250000	4.26323e-14
56.200000	4.38954e-14
56.150000	4.51958e-14
56.100000	4.65348e-14
56.050000	4.79134e-14
56.000000	4.93328e-14
55.950000	5.07942e-14
55.900000	5.2299e-14
55.850000	5.38482e-14
55.800000	5.54434e-14
55.750000	5.70858e-14
55.700000	5.87768e-14
55.650000	6.05179e-14
55.600000	6.23105e-14
55.550000	6.41562e-14
55.500000	6.60565e-14
55.450000	6.80131e-14
55.400000	7.00277e-14
55.350000	7.21018e-14
55.300000	7.42374e-14
55.250000	7.64362e-14
55.200000	7.87001e-14
55.150000	8.1031e-14
55.100000	8.34309e-14
55.050000	8.59019e-14
55.000000	8.8446e-14
54.950000	9.10654e-14
54.900000	9.37623e-14
54.850000	9.65391e-14
54.800000	9.93981e-14
54.750000	1.02342e-13
54.700000	1.05372e-13
54.650000	1.08493e-13
54.600000	1.11706e-13
54.550000	1.15013e-13
54.500000	1.18419e-13
54.450000	1.21926e-13
54.400000	1.25536e-13
54.350000	1.29253e-13
54.300000	1.33081e-13
54.250000	1.37021e-13
54.200000	1.41078e-13
54.150000	1.45255e-13
54.100000	1.49556e-13
54.050000	1.53984e-13
54.000000	1.58543e-13
53.950000	1.63237e-13
53.900000	1.6807e-13
53.850000	1.73046e-13
53.800000	1.78169e-13
53.750000	1.83444e-13
53.700000	1.88875e-13
53.650000	1.94466e-13
53.600000	2.00223e-13
53.550000	2.06151e-13
53.500000	2.12253e-13
53.450000	2.18536e-13
53.400000	2.25006e-13
53.350000	2.31666e-13
53.300000	2.38524e-13
53.250000	2.45584e-13
53.200000	2.52853e-13
53.150000	2.60338e-13
53.100000	2.68044e-13
53.050000	2.75977e-13
53.000000	2.84146e-13
52.950000	2.92556e-13
52.900000	3.01215e-13
52.850000	3.1013e-13
52.800000	3.19308e-13
52.750000	3.28759e-13
52.700000	3.38488e-13
52.650000	3.48506e-13
52.600000	3.5882e-13
52.550000	3.69438e-13
52.500000	3.80371e-13
52.450000	3.91628e-13
52.400000	4.03217e-13
52.350000	4.15149e-13
52.300000	4.27434e-13
52.250000	4.40082e-13
52.200000	4.53104e-13
52.150000	4.66512e-13
52.100000	4.80315e-13
52.050000	4.94527e-13
52.000000	5.0916e-13
51.950000	5.24225e-13
51.900000	5.39735e-13
51.850000	5.55704e-13
51.800000	5.72146e-13
51.750000	5.89073e-13
51.700000	6.06501e-13
51.650000	6.24444e-13
51.600000	6.42918e-13
51.550000	6.61938e-13
51.500000	6.81521e-13
51.450000	7.01682e-13
51.400000	7.22439e-13
51.350000	7.43811e-13
51.300000	7.65814e-13
51.250000	7.88467e-13
51.200000	8.1179e-13
51.150000	8.35803e-13
51.100000	8.60525e-13
51.050000	8.85978e-13
51.000000	9.12184e-13
50.950000	9.39164e-13
50.900000	9.66942e-13
50.850000	9.95541e-13
50.800000	1.02499e-12
50.750000	1.0553e-12
50.700000	1.08651e-12
50.650000	1.11864e-12
50.600000	1.15173e-12
50.550000	1.18579e-12
50.500000	1.22085e-12
50.450000	1.25696e-12
50.400000	1.29413e-12
50.350000	1.3324e-12
50.300000	1.3718e-12
50.250000	1.41236e-12
50.200000	1.45412e-12
50.150000	1.49712e-12
50.100000	1.54139e-12
50.050000	1.58696e-12
50.000000	1.63389e-12
49.950000	1.68219e-12
49.900000	1.73193e-12
49.850000	1.78314e-12
49.800000	1.83585e-12
49.750000	1.89013e-12
49.700000	1.94601e-12
49.650000	2.00354e-12
49.600000	2.06277e-12
49.550000	2.12375e-12
49.500000	2.18653e-12
49.450000	2.25117e-12
49.400000	2.31772e-12
49.350000	2.38623e-12
49.300000	2.45676e-12
49.250000	2.52938e-12
49.200000	2.60415e-12
49.150000	2.68112e-12
49.100000	2.76036e-12
49.050000	2.84195e-12
49.000000	2.92595e-12
48.950000	3.01243e-12
48.900000	3.10146e-12
48.850000	3.19312e-12
48.800000	3.28749e-12
48.750000	3.38464e-12
48.700000	3.48466e-12
48.650000	3.58764e-12
48.600000	3.69366e-12
48.550000	3.80281e-12
48.500000	3.91518e-12
48.450000	4.03087e-12
48.400000	4.14998e-12
48.350000	4.27261e-12
48.300000	4.39885e-12
48.250000	4.52882e-12
48.200000	4.66263e-12
48.150000	4.80039e-12
48.100000	4.94222e-12
48.050000	5.08824e-12
48.000000	5.23856e-12
47.950000	5.39333e-12
47.900000	5.55266e-12
47.850000	5.71669e-12
47.800000	5.88557e-12
47.750000	6.05944e-12
47.700000	6.23843e-12
47.650000	6.42271e-12
47.600000	6.61243e-12
47.550000	6.80775e-12
47.500000	7.00883e-12
47.450000	7.21585e-12
47.400000	7.42898e-12
47.350000	7.6484e-12
47.300000	7.87429e-12
47.250000	8.10685e-12
47.200000	8.34628e-12
47.150000	8.59277e-12
47.100000	8.84653e-12
47.050000	9.10778e-12
47.000000	9.37674e-12
46.950000	9.65364e-12
46.900000	9.93871e-12
46.850000	1.02322e-11
46.800000	1.05343e-11
46.750000	1.08454e-11
46.700000	1.11656e-11
46.650000	1.14953e-11
46.600000	1.18347e-11
46.550000	1.21841e-11
46.500000	1.25438e-11
46.450000	1.29142e-11
46.400000	1.32954e-11
46.350000	1.3688e-11
46.300000	1.4092e-11
46.250000	1.4508e-11
46.200000	1.49363e-11
46.150000	1.53772e-11
46.100000	1.58312e-11
46.050000	1.62985e-11
46.000000	1.67795e-11
45.950000	1.72748e-11
45.900000	1.77847e-11
45.850000	1.83096e-11
45.800000	1.885e-11
45.750000	1.94064e-11
45.700000	1.99791e-11
45.650000	2.05687e-11
45.600000	2.11757e-11
45.550000	2.18006e-11
45.500000	2.2444e-11
45.450000	2.31063e-11
45.400000	2.37881e-11
45.350000	2.44901e-11
45.300000	2.52127e-11
45.250000	2.59566e-11
45.200000	2.67225e-11
45.150000	2.7511e-11
45.100000	2.83227e-11
45.050000	2.91583e-11
45.000000	3.00185e-11
44.950000	3.09041e-11
44.900000	3.18158e-11
44.850000	3.27544e-11
44.800000	3.37207e-11
44.750000	3.47154e-11
44.700000	3.57394e-11
44.650000	3.67937e-11
44.600000	3.78789e-11
44.550000	3.89962e-11
44.500000	4.01464e-11
44.450000	4.13305e-11
44.400000	4.25495e-11
44.350000	4.38044e-11
44.300000	4.50963e-11
44.250000	4.64262e-11
44.200000	4.77954e-11
44.150000	4.92048e-11
44.100000	5.06558e-11
44.050000	5.21496e-11
44.000000	5.36873e-11
43.950000	5.52704e-11
43.900000	5.69001e-11
43.850000	5.85777e-11
43.800000	6.03049e-11
43.750000	6.20828e-11
43.700000	6.39132e-11
43.650000	6.57975e-11
43.600000	6.77372e-11
43.550000	6.97341e-11
43.500000	7.17898e-11
43.450000	7.39061e-11
43.400000	7.60846e-11
43.350000	7.83273e-11
43.300000	8.06361e-11
43.250000	8.30129e-11
43.200000	8.54596e-11
43.150000	8.79784e-11
43.100000	9.05713e-11
43.050000	9.32406e-11
43.000000	9.59885e-11
42.950000	9.88172e-11
42.900000	1.01729e-10
42.850000	1.04727e-10
42.800000	1.07813e-10
42.750000	1.1099e-10
42.700000	1.1426e-10
42.650000	1.17627e-10
42.600000	1.21093e-10
42.550000	1.2466e-10
42.500000	1.28333e-10
42.450000	1.32114e-10
42.400000	1.36006e-10
42.350000	1.40013e-10
42.300000	1.44137e-10
42.250000	1.48383e-10
42.200000	1.52754e-10
42.150000	1.57254e-10
42.100000	1.61886e-10
42.050000	1.66654e-10
42.000000	1.71562e-10
41.950000	1.76615e-10
41.900000	1.81817e-10
41.850000	1.87171e-10
41.800000	1.92683e-10
41.750000	1.98357e-10
41.700000	2.04199e-10
41.650000	2.10212e-10
41.600000	2.16401e-10
41.550000	2.22773e-10
41.500000	2.29332e-10
41.450000	2.36085e-10
41.400000	2.43035e-10
41.350000	2.50191e-10
41.300000	2.57556e-10
41.250000	2.65138e-10
41.200000	2.72943e-10
41.150000	2.80978e-10
41.100000	2.89249e-10
41.050000	2.97763e-10
41.000000	3.06527e-10
40.950000	3.15549e-10
40.900000	3.24837e-10
40.850000	3.34397e-10
40.800000	3.44238e-10
40.750000	3.54369e-10
40.700000	3.64797e-10
40.650000	3.75532e-10
40.600000	3.86583e-10
40.550000	3.97958e-10
40.500000	4.09667e-10
40.450000	4.21721e-10
40.400000	4.34129e-10
40.350000	4.46901e-10
40.300000	4.60049e-10
40.250000	4.73583e-10
40.200000	4.87515e-10
40.150000	5.01856e-10
40.100000	5.16619e-10
40.050000	5.31815e-10
40.000000	5.47457e-10
39.950000	5.6356e-10
39.900000	5.80135e-10
39.850000	5.97197e-10
39.800000	6.1476e-10
39.750000	6.32839e-10
39.700000	6.51449e-10
39.650000	6.70605e-10
39.600000	6.90325e-10
39.550000	7.10623e-10
39.500000	7.31517e-10
39.450000	7.53025e-10
39.400000	7.75164e-10
39.350000	7.97954e-10
39.300000	8.21412e-10
39.250000	8.45559e-10
39.200000	8.70416e-10
39.150000	8.96001e-10
39.100000	9.22338e-10
39.050000	9.49448e-10
39.000000	9.77354e-10
38.950000	1.00608e-09
38.900000	1.03565e-09
38.850000	1.06608e-09
38.800000	1.09741e-09
38.750000	1.12966e-09
38.700000	1.16285e-09
38.650000	1.19702e-09
38.600000	1.23219e-09
38.550000	1.2684e-09
38.500000	1.30566e-09
38.450000	1.34402e-09
38.400000	1.3835e-09
38.350000	1.42415e-09
38.300000	1.46598e-09
38.250000	1.50904e-09
38.200000	1.55337e-09
38.150000	1.59899e-09
38.100000	1.64595e-09
38.050000	1.69429e-09
38.000000	1.74405e-09
37.950000	1.79527e-09
37.900000	1.84799e-09
37.850000	1.90225e-09
37.800000	1.95811e-09
37.750000	2.0156e-09
37.700000	2.07478e-09
37.650000	2.13569e-09
37.600000	2.19839e-09
37.550000	2.26292e-09
37.500000	2.32935e-09
37.450000	2.39773e-09
37.400000	2.46811e-09
37.350000	2.54055e-09
37.300000	2.61511e-09
37.250000	2.69186e-09
37.200000	2.77086e-09
37.150000	2.85217e-09
37.100000	2.93587e-09
37.050000	3.02202e-09
37.000000	3.11069e-09
36.950000	3.20196e-09
36.900000	3.2959e-09
36.850000	3.39259e-09
36.800000	3.49212e-09
36.750000	3.59456e-09
36.700000	3.7e-09
36.650000	3.80853e-09
36.600000	3.92024e-09
36.550000	4.03521e-09
36.500000	4.15356e-09
36.450000	4.27537e-09
36.400000	4.40074e-09
36.350000	4.52979e-09
36.300000	4.66261e-09
36.250000	4.79932e-09
36.200000	4.94004e-09
36.150000	5.08487e-09
36.100000	5.23394e-09
36.050000	5.38737e-09
36.000000	5.54529e-09
35.950000	5.70784e-09
35.900000	5.87514e-09
35.850000	6.04733e-09
35.800000	6.22456e-09
35.750000	6.40698e-09
35.700000	6.59473e-09
35.650000	6.78798e-09
35.600000	6.98688e-09
35.550000	7.19159e-09
35.500000	7.40229e-09
35.450000	7.61916e-09
35.400000	7.84236e-09
35.350000	8.07209e-09
35.300000	8.30854e-09
35.250000	8.5519e-09
35.200000	8.80238e-09
35.150000	9.06018e-09
35.100000	9.32551e-09
35.050000	9.5986e-09
35.000000	9.87967e-09
34.950000	1.0169e-08
34.900000	1.04667e-08
34.850000	1.07731e-08
34.800000	1.10885e-08
34.750000	1.14131e-08
34.700000	1.17472e-08
34.650000	1.20911e-08
34.600000	1.2445e-08
34.550000	1.28092e-08
34.500000	1.31841e-08
34.450000	1.35699e-08
34.400000	1.3967e-08
34.350000	1.43757e-08
34.300000	1.47963e-08
34.250000	1.52292e-08
34.200000	1.56748e-08
34.150000	1.61333e-08
34.100000	1.66052e-08
34.050000	1.70909e-08
34.000000	1.75908e-08
33.950000	1.81053e-08
33.900000	1.86348e-08
33.850000	1.91797e-08
33.800000	1.97406e-08
33.750000	2.03178e-08
33.700000	2.09118e-08
33.650000	2.15232e-08
33.600000	2.21524e-08
33.550000	2.28e-08
33.500000	2.34664e-08
33.450000	2.41523e-08
33.400000	2.48582e-08
33.350000	2.55847e-08
33.300000	2.63323e-08
33.250000	2.71018e-08
33.200000	2.78937e-08
33.150000	2.87086e-08
33.100000	2.95474e-08
33.050000	3.04105e-08
33.000000	3.12988e-08
32.950000	3.22131e-08
32.900000	3.31539e-08
32.850000	3.41222e-08
32.800000	3.51186e-08
32.750000	3.61441e-08
32.700000	3.71995e-08
32.650000	3.82856e-08
32.600000	3.94034e-08
32.550000	4.05537e-08
32.500000	4.17375e-08
32.450000	4.29557e-08
32.400000	4.42095e-08
32.350000	4.54997e-08
32.300000	4.68275e-08
32.250000	4.81939e-08
32.200000	4.96001e-08
32.150000	5.10473e-08
32.100000	5.25365e-08
32.050000	5.40691e-08
32.000000	5.56462e-08
31.950000	5.72693e-08
31.900000	5.89395e-08
31.850000	6.06584e-08
31.800000	6.24272e-08
31.750000	6.42475e-08
31.700000	6.61207e-08
31.650000	6.80484e-08
31.600000	7.00321e-08
31.550000	7.20734e-08
31.500000	7.41741e-08
31.450000	7.63359e-08
31.400000	7.85605e-08
31.350000	8.08498e-08
31.300000	8.32055e-08
31.250000	8.56297e-08
31.200000	8.81243e-08
31.150000	9.06914e-08
31.100000	9.33331e-08
31.050000	9.60514e-08
31.000000	9.88487e-08
30.950000	1.01727e-07
30.900000	1.04689e-07
30.850000	1.07737e-07
30.800000	1.10874e-07
30.750000	1.14102e-07
30.700000	1.17423e-07
30.650000	1.2084e-07
30.600000	1.24357e-07
30.550000	1.27976e-07
30.500000	1.317e-07
30.450000	1.35532e-07
30.400000	1.39475e-07
30.350000	1.43532e-07
30.300000	1.47707e-07
30.250000	1.52003e-07
30.200000	1.56423e-07
30.150000	1.60972e-07
30.100000	1.65652e-07
30.050000	1.70469e-07
30.000000	1.75424e-07
29.950000	1.80523e-07
29.900000	1.8577e-07
29.850000	1.91169e-07
29.800000	1.96725e-07
29.750000	2.02441e-07
29.700000	2.08322e-07
29.650000	2.14374e-07
29.600000	2.20602e-07
29.550000	2.27009e-07
29.500000	2.33602e-07
29.450000	2.40385e-07
29.400000	2.47365e-07
29.350000	2.54547e-07
29.300000	2.61937e-07
29.250000	2.6954e-07
29.200000	2.77363e-07
29.150000	2.85412e-07
29.100000	2.93695e-07
29.050000	3.02216e-07
29.000000	3.10984e-07
28.950000	3.20005e-07
28.900000	3.29287e-07
28.850000	3.38837e-07
28.800000	3.48663e-07
28.750000	3.58772e-07
28.700000	3.69174e-07
28.650000	3.79876e-07
28.600000	3.90887e-07
28.550000	4.02216e-07
28.500000	4.13872e-07
28.450000	4.25864e-07
28.400000	4.38203e-07
28.350000	4.50897e-07
28.300000	4.63957e-07
28.250000	4.77394e-07
28.200000	4.91219e-07
28.150000	5.05442e-07
28.100000	5.20076e-07
28.050000	5.35131e-07
28.000000	5.5062e-07
27.950000	5.66555e-07
27.900000	5.82949e-07
27.850000	5.99816e-07
27.800000	6.17168e-07
27.750000	6.35021e-07
27.700000	6.53387e-07
27.650000	6.72282e-07
27.600000	6.9172e-07
27.550000	7.11718e-07
27.500000	7.32292e-07
27.450000	7.53457e-07
27.400000	7.75232e-07
27.350000	7.97632e-07
27.300000	8.20676e-07
27.250000	8.44383e-07
27.200000	8.68772e-07
27.150000	8.93861e-07
27.100000	9.19671e-07
27.050000	9.46223e-07
27.000000	9.73537e-07
26.950000	1.00164e-06
26.900000	1.03054e-06
26.850000	1.06028e-06
26.800000	1.09086e-06
26.750000	1.12233e-06
26.700000	1.1547e-06
26.650000	1.188e-06
26.600000	1.22225e-06
26.550000	1.25749e-06
26.500000	1.29373e-06
26.450000	1.33101e-06
26.400000	1.36937e-06
26.350000	1.40882e-06
26.300000	1.4494e-06
26.250000	1.49114e-06
26.200000	1.53408e-06
26.150000	1.57824e-06
26.100000	1.62368e-06
26.050000	1.67041e-06
26.000000	1.71847e-06
25.950000	1.76792e-06
25.900000	1.81877e-06
25.850000	1.87108e-06
25.800000	1.92489e-06
25.750000	1.98023e-06
25.700000	2.03716e-06
25.650000	2.09571e-06
25.600000	2.15593e-06
25.550000	2.21787e-06
25.500000	2.28158e-06
25.450000	2.3471e-06
25.400000	2.4145e-06
25.350000	2.48382e-06
25.300000	2.55511e-06
25.250000	2.62844e-06
25.200000	2.70385e-06
25.150000	2.78142e-06
25.100000	2.86119e-06
25.050000	2.94324e-06
25.000000	3.02762e-06
24.950000	3.1144e-06
24.900000	3.20365e-06
24.850000	3.29544e-06
24.800000	3.38984e-06
24.750000	3.48692e-06
24.700000	3.58677e-06
24.650000	3.68945e-06
24.600000	3.79504e-06
24.550000	3.90364e-06
24.500000	4.01532e-06
24.450000	4.13016e-06
24.400000	4.24827e-06
24.350000	4.36972e-06
24.300000	4.49462e-06
24.250000	4.62306e-06
24.200000	4.75513e-06
24.150000	4.89095e-06
24.100000	5.03061e-06
24.050000	5.17423e-06
24.000000	5.32191e-06
23.950000	5.47377e-06
23.900000	5.62992e-06
23.850000	5.79049e-06
23.800000	5.95559e-06
23.750000	6.12536e-06
23.700000	6.29992e-06
23.650000	6.47941e-06
23.600000	6.66396e-06
23.550000	6.85372e-06
23.500000	7.04883e-06
23.450000	7.24944e-06
23.400000	7.45569e-06
23.350000	7.66776e-06
23.300000	7.8858e-06
23.250000	8.10998e-06
23.200000	8.34046e-06
23.150000	8.57742e-06
23.100000	8.82104e-06
23.050000	9.07151e-06
23.000000	9.329e-06
22.950000	9.59373e-06
22.900000	9.86589e-06
22.850000	1.01457e-05
22.800000	1.04333e-05
22.750000	1.0729e-05
22.700000	1.1033e-05
22.650000	1.13454e-05
22.600000	1.16667e-05
22.550000	1.19969e-05
22.500000	1.23363e-05
22.450000	1.26852e-05
22.400000	1.30439e-05
22.350000	1.34126e-05
22.300000	1.37915e-05
22.250000	1.4181e-05
22.200000	1.45814e-05
22.150000	1.49929e-05
22.100000	1.54159e-05
22.050000	1.58507e-05
22.000000	1.62975e-05
21.950000	1.67568e-05
21.900000	1.72288e-05
21.850000	1.77139e-05
21.800000	1.82125e-05
21.750000	1.87248e-05
21.700000	1.92514e-05
21.650000	1.97926e-05
21.600000	2.03487e-05
21.550000	2.09202e-05
21.500000	2.15075e-05
21.450000	2.21111e-05
21.400000	2.27312e-05
21.350000	2.33685e-05
21.300000	2.40234e-05
21.250000	2.46962e-05
21.200000	2.53876e-05
21.150000	2.6098e-05
21.100000	2.68279e-05
21.050000	2.75779e-05
21.000000	2.83484e-05
20.950000	2.914e-05
20.900000	2.99534e-05
20.850000	3.07889e-05
20.800000	3.16473e-05
20.750000	3.25292e-05
20.700000	3.34352e-05
20.650000	3.43658e-05
20.600000	3.53218e-05
20.550000	3.63038e-05
20.500000	3.73125e-05
20.450000	3.83486e-05
20.400000	3.94129e-05
20.350000	4.05059e-05
20.300000	4.16286e-05
20.250000	4.27817e-05
20.200000	4.39659e-05
20.150000	4.51821e-05
20.100000	4.64311e-05
20.050000	4.77137e-05
20.000000	4.90308e-05
19.950000	5.03833e-05
19.900000	5.17722e-05
19.850000	5.31982e-05
19.800000	5.46624e-05
19.750000	5.61658e-05
19.700000	5.77093e-05
19.650000	5.92939e-05
19.600000	6.09207e-05
19.550000	6.25908e-05
19.500000	6.43052e-05
19.450000	6.60651e-05
19.400000	6.78715e-05
19.350000	6.97257e-05
19.300000	7.16287e-05
19.250000	7.35819e-05
19.200000	7.55864e-05
19.150000	7.76436e-05
19.100000	7.97546e-05
19.050000	8.19208e-05
19.000000	8.41435e-05
18.950000	8.64241e-05
18.900000	8.8764e-05
18.850000	9.11646e-05
18.800000	9.36273e-05
18.750000	9.61537e-05
18.700000	9.87451e-05
18.650000	0.000101403
18.600000	0.000104129
18.550000	0.000106925
18.500000	0.000109792
18.450000	0.000112732
18.400000	0.000115747
18.350000	0.000118838
18.300000	0.000122007
18.250000	0.000125256
18.200000	0.000128586
18.150000	0.000131999
18.100000	0.000135497
18.050000	0.000139082
18.000000	0.000142756
17.950000	0.00014652
17.900000	0.000150376
17.850000	0.000154327
17.800000	0.000158373
17.750000	0.000162518
17.700000	0.000166762
17.650000	0.000171108
17.600000	0.000175557
17.550000	0.000180112
17.500000	0.000184775
17.450000	0.000189547
17.400000	0.000194429
17.350000	0.000199425
17.300000	0.000204536
17.250000	0.000209763
17.200000	0.000215108
17.150000	0.000220573
17.100000	0.00022616
17.050000	0.000231869
17.000000	0.000237703
16.950000	0.000243663
16.900000	0.00024975
16.850000	0.000255966
16.800000	0.00026231
16.750000	0.000268784
16.700000	0.00027539
16.650000	0.000282126
16.600000	0.000288993
16.550000	0.000295992
16.500000	0.000303121
16.450000	0.00031038
16.400000	0.000317768
16.350000	0.000325283
16.300000	0.000332923
16.250000	0.000340685
16.200000	0.000348567
16.150000	0.000356562
16.100000	0.000364668
16.050000	0.000372876
16.000000	0.000381181
15.950000	0.000389572
15.900000	0.000398039
15.850000	0.00040657
15.800000	0.000415149
15.750000	0.000423758
15.700000	0.000432373
15.650000	0.000440968
15.600000	0.000449509
15.550000	0.000457951
15.500000	0.000466239
15.450000	0.000474297
15.400000	0.000482017
15.350000	0.000489232
15.300000	0.000495634
&
```
