## Supplementary material for "All-at-once RNA folding with 3D motif prediction framed by evolutionary information": RF02160_PART1_2.cacofold.power

```
# Power analysis of CaCoFold structure
#
# Powertype = SINGLE SUBSTITUTIONS
# covary left_pos right_pos substitutions power
#----------------------------------------------------------------
36		306		4		0.07
37		305		3		0.02
38		304		6		0.16
39		303		4		0.07
40		302		5		0.11
41		301		6		0.16
42		300		2		0.00
43		299		11		0.35
44		298		10		0.32
45		297		7		0.20
46		296		9		0.28
47		295		5		0.11
48		293		7		0.20
49		292		4		0.07
50		291		8		0.24
58		143		3		0.02
59		142		3		0.02
60		141		3		0.02
61		139		1		0.00
62		138		0		0.00
67		137		6		0.16
68		136		2		0.00
69		135		1		0.00
70		134		1		0.00
78		116		1		0.00
79		115		3		0.02
80		106		1		0.00
81		105		3		0.02
85		102		4		0.07
86		101		3		0.02
87		100		1		0.00
88		99		0		0.00
89		98		0		0.00
158		280		5		0.11
159		279		7		0.20
160		278		4		0.07
161		277		8		0.24
162		276		4		0.07
163		275		3		0.02
164		274		4		0.07
165		273		5		0.11
166		272		2		0.00
167		271		1		0.00
168		270		3		0.02
175		262		8		0.24
176		261		4		0.07
177		260		6		0.16
178		259		7		0.20
179		258		8		0.24
180		257		5		0.11
181		256		7		0.20
182		255		9		0.28
183		254		12		0.39
184		252		15		0.47
185		251		9		0.28
186		250		8		0.24
#
# BPAIRS 56
# avg substitutions per BP 4.8
# BPAIRS expected to covary 6.5 +/- 2.2
# BPAIRS observed to covary 0
#
```
