## Supplementary material for "All-at-once RNA folding with 3D motif prediction framed by evolutionary information": RF02160_PART1_2.surv

```
&
33.450000	3.21285e-05
25.800000	9.63855e-05
21.950000	0.000128514
21.100000	0.000160643
20.400000	0.000289157
18.200000	0.000321285
18.050000	0.000353414
17.900000	0.000385542
17.700000	0.000417671
16.800000	0.000449799
16.650000	0.000481928
16.500000	0.000546185
16.250000	0.000578313
16.200000	0.000674699
16.050000	0.000706827
15.950000	0.000738956
15.650000	0.000803213
15.550000	0.000835341
15.200000	0.000899598
15.150000	0.000931727
15.050000	0.00102811
14.800000	0.00106024
14.600000	0.00109237
14.550000	0.0011245
14.500000	0.00115663
14.450000	0.00118876
14.300000	0.00122088
14.250000	0.00128514
14.200000	0.00131727
14.050000	0.00138153
14.000000	0.00141365
13.950000	0.00144578
13.900000	0.00154217
13.850000	0.0015743
13.750000	0.00163855
13.700000	0.00173494
13.500000	0.0017992
13.450000	0.00183133
13.400000	0.00189558
13.350000	0.00195984
13.250000	0.0020241
13.200000	0.00208835
13.150000	0.00218474
13.100000	0.002249
12.950000	0.00231325
12.900000	0.00237751
12.850000	0.00240964
12.800000	0.00260241
12.750000	0.00266667
12.650000	0.00273092
12.550000	0.00282731
12.500000	0.00295582
12.450000	0.00311647
12.400000	0.00314859
12.350000	0.00318072
12.300000	0.00327711
12.250000	0.00334137
12.200000	0.00337349
12.150000	0.00346988
12.100000	0.00363052
12.050000	0.00366265
12.000000	0.00379116
11.900000	0.00391968
11.850000	0.00408032
11.800000	0.00420884
11.750000	0.00424096
11.700000	0.00427309
11.650000	0.00443373
11.600000	0.00449799
11.550000	0.00459438
11.500000	0.00475502
11.450000	0.00491566
11.400000	0.00504418
11.350000	0.00523695
11.250000	0.00536546
11.200000	0.00542972
11.150000	0.00555823
11.000000	0.00568675
10.950000	0.00584739
10.900000	0.00594378
10.850000	0.0059759
10.800000	0.00600803
10.750000	0.00610442
10.700000	0.00629719
10.650000	0.00645783
10.600000	0.00658635
10.550000	0.0066506
10.500000	0.00671486
10.450000	0.0068755
10.400000	0.00703614
10.350000	0.00713253
10.300000	0.00722892
10.250000	0.00726104
10.200000	0.00742169
10.150000	0.00748594
10.100000	0.00751807
10.050000	0.00764659
10.000000	0.00780723
9.950000	0.00793574
9.900000	0.00796787
9.850000	0.008
9.800000	0.00812851
9.750000	0.00828916
9.700000	0.00848193
9.650000	0.00864257
9.600000	0.00899598
9.550000	0.00906024
9.500000	0.00925301
9.450000	0.00941365
9.400000	0.00960643
9.350000	0.0097992
9.300000	0.00999197
9.250000	0.0101526
9.150000	0.0104096
9.100000	0.0106667
9.050000	0.0108594
9.000000	0.0110522
8.950000	0.0114056
8.900000	0.0117269
8.850000	0.0119197
8.800000	0.0123052
8.750000	0.0126908
8.700000	0.013012
8.650000	0.0132369
8.600000	0.013494
8.550000	0.0136867
8.500000	0.0141365
8.450000	0.0145221
8.400000	0.0149719
8.350000	0.0153253
8.300000	0.0156466
8.250000	0.0161606
8.200000	0.0164498
8.150000	0.0170281
8.100000	0.0174137
8.050000	0.0181526
8.000000	0.0183133
7.950000	0.0184739
7.900000	0.0187309
7.850000	0.0191807
7.800000	0.0196948
7.750000	0.0199197
7.700000	0.0205301
7.650000	0.0211406
7.600000	0.021494
7.550000	0.0221687
7.500000	0.0223614
7.450000	0.0227149
7.400000	0.0231647
7.350000	0.0233253
7.300000	0.0237108
7.250000	0.0240643
7.200000	0.0248353
7.150000	0.0251566
7.100000	0.0257028
7.050000	0.0262169
7.000000	0.0266988
6.950000	0.026988
6.900000	0.0274056
6.850000	0.0279518
6.800000	0.0285622
6.750000	0.029012
6.700000	0.0292691
6.650000	0.0299116
6.600000	0.0306185
6.550000	0.0310361
6.500000	0.0318715
6.450000	0.0322249
6.400000	0.0328675
6.350000	0.0331888
6.300000	0.0336386
6.250000	0.0344096
6.200000	0.0348916
6.150000	0.0354378
6.100000	0.0359518
6.050000	0.0365301
6.000000	0.0371406
5.950000	0.0377831
5.900000	0.0381687
5.850000	0.0387149
5.800000	0.0393574
5.750000	0.0397751
5.700000	0.0401928
5.650000	0.0408996
5.600000	0.0414137
5.550000	0.0418956
5.500000	0.0427631
5.450000	0.0433735
5.400000	0.0441124
5.350000	0.0449157
5.300000	0.0456225
5.250000	0.0462651
5.200000	0.047004
5.150000	0.0478394
5.100000	0.0485462
5.050000	0.0497671
5.000000	0.0503133
4.950000	0.051245
4.900000	0.0519839
4.850000	0.0527871
4.800000	0.0536225
4.750000	0.0546185
4.700000	0.0555502
4.650000	0.0560321
4.600000	0.0570602
4.550000	0.0577349
4.500000	0.0585703
4.450000	0.0595663
4.400000	0.0606586
4.350000	0.0615904
4.300000	0.0626827
4.250000	0.0636145
4.200000	0.0646104
4.150000	0.0658635
4.100000	0.0671486
4.050000	0.0684337
4.000000	0.0697189
3.950000	0.0709719
3.900000	0.0719357
3.850000	0.0730924
3.800000	0.0740562
3.750000	0.0751807
3.700000	0.0764016
3.650000	0.0773976
3.600000	0.0786185
3.550000	0.0797751
3.500000	0.0806426
3.450000	0.0819598
3.400000	0.0831165
3.350000	0.0843695
3.300000	0.0856546
3.250000	0.087004
3.200000	0.0883534
3.150000	0.0893815
3.100000	0.0908273
3.050000	0.0918876
3.000000	0.0929478
2.950000	0.0941687
2.900000	0.0954217
2.850000	0.0966426
2.800000	0.0977671
2.750000	0.0990843
2.700000	0.100466
2.650000	0.101558
2.600000	0.103165
2.550000	0.104578
2.500000	0.106056
2.450000	0.107406
2.400000	0.108787
2.350000	0.110265
2.300000	0.111614
2.250000	0.113671
2.200000	0.115116
2.150000	0.116948
2.100000	0.118522
2.050000	0.120353
2.000000	0.12212
1.950000	0.123695
1.900000	0.125751
1.850000	0.127197
1.800000	0.128996
1.750000	0.130538
1.700000	0.132498
1.650000	0.134458
1.600000	0.135936
1.550000	0.137799
1.500000	0.139149
1.450000	0.141044
1.400000	0.143068
1.350000	0.145157
1.300000	0.146988
1.250000	0.149847
1.200000	0.151936
1.150000	0.154217
1.100000	0.155566
1.050000	0.157462
1.000000	0.159133
0.950000	0.161446
0.900000	0.164402
0.850000	0.166843
0.800000	0.168803
0.750000	0.170956
0.700000	0.173076
0.650000	0.175936
0.600000	0.17812
0.550000	0.180594
0.500000	0.183807
0.450000	0.186313
0.400000	0.188723
0.350000	0.191807
0.300000	0.194378
0.250000	0.197687
0.200000	0.200803
0.150000	0.204177
0.100000	0.207839
0.050000	0.225574
0.000000	0.278618
-0.050000	0.575454
-0.100000	0.584096
-0.150000	0.59351
-0.200000	0.60347
-0.250000	0.614137
-0.300000	0.625028
-0.350000	0.636112
-0.400000	0.646618
-0.450000	0.657028
-0.500000	0.666827
-0.550000	0.677398
-0.600000	0.68604
-0.650000	0.694618
-0.700000	0.704032
-0.750000	0.712932
-0.800000	0.722024
-0.850000	0.732048
-0.900000	0.740337
-0.950000	0.747791
-1.000000	0.75547
-1.050000	0.762956
-1.100000	0.770474
-1.150000	0.777606
-1.200000	0.784289
-1.250000	0.790394
-1.300000	0.79788
-1.350000	0.803213
-1.400000	0.808257
-1.450000	0.814651
-1.500000	0.820337
-1.550000	0.825221
-1.600000	0.831197
-1.650000	0.836723
-1.700000	0.842442
-1.750000	0.847454
-1.800000	0.851566
-1.850000	0.856096
-1.900000	0.860369
-1.950000	0.864514
-2.000000	0.869526
-2.050000	0.872996
-2.100000	0.876594
-2.150000	0.880835
-2.200000	0.88408
-2.250000	0.88739
-2.300000	0.891084
-2.350000	0.894137
-2.400000	0.8969
-2.450000	0.90008
-2.500000	0.903036
-2.550000	0.906281
-2.600000	0.909012
-2.650000	0.911904
-2.700000	0.91441
-2.750000	0.917751
-2.800000	0.920739
-2.850000	0.923502
-2.900000	0.925751
-2.950000	0.92861
-3.000000	0.93102
-3.050000	0.933076
-3.100000	0.93539
-3.150000	0.937221
-3.200000	0.939084
-3.250000	0.940916
-3.300000	0.943165
-3.350000	0.945478
-3.400000	0.947695
-3.450000	0.949365
-3.500000	0.951261
-3.550000	0.952643
-3.600000	0.954635
-3.650000	0.956048
-3.700000	0.957526
-3.750000	0.959454
-3.800000	0.961157
-3.850000	0.962153
-3.900000	0.963502
-3.950000	0.965044
-4.000000	0.966458
-4.050000	0.96755
-4.100000	0.968867
-4.150000	0.97012
-4.200000	0.971406
-4.250000	0.972434
-4.300000	0.973815
-4.350000	0.974876
-4.400000	0.976064
-4.450000	0.976932
-4.500000	0.977831
-4.550000	0.978795
-4.600000	0.97947
-4.650000	0.980241
-4.700000	0.980819
-4.750000	0.98143
-4.800000	0.98204
-4.850000	0.982972
-4.900000	0.983807
-4.950000	0.984321
-5.000000	0.98506
-5.050000	0.985574
-5.100000	0.985928
-5.150000	0.986442
-5.200000	0.986988
-5.250000	0.987598
-5.300000	0.987984
-5.350000	0.988273
-5.400000	0.98853
-5.450000	0.98898
-5.500000	0.989462
-5.550000	0.989719
-5.600000	0.990233
-5.650000	0.990618
-5.700000	0.991036
-5.750000	0.99139
-5.800000	0.991936
-5.850000	0.992289
-5.900000	0.992643
-5.950000	0.992964
-6.000000	0.993253
-6.050000	0.993478
-6.100000	0.993671
-6.150000	0.993831
-6.200000	0.994088
-6.250000	0.994249
-6.300000	0.994538
-6.350000	0.994859
-6.400000	0.995149
-6.450000	0.995631
-6.500000	0.995759
-6.550000	0.995823
-6.600000	0.996112
-6.650000	0.996241
-6.700000	0.996434
-6.750000	0.996562
-6.800000	0.996723
-6.850000	0.996819
-6.900000	0.997044
-6.950000	0.997269
-7.000000	0.997398
-7.050000	0.997494
-7.100000	0.997719
-7.150000	0.997847
-7.200000	0.997944
-7.250000	0.997976
-7.300000	0.998137
-7.350000	0.998201
-7.400000	0.998233
-7.450000	0.998297
-7.500000	0.998329
-7.550000	0.998394
-7.600000	0.99849
-7.650000	0.998554
-7.700000	0.998618
-7.750000	0.998747
-7.800000	0.998811
-7.850000	0.998876
-7.900000	0.99894
-7.950000	0.998972
-8.000000	0.999004
-8.050000	0.999068
-8.100000	0.999133
-8.150000	0.999197
-8.200000	0.999229
-8.250000	0.999293
-8.300000	0.999357
-8.350000	0.999422
-8.450000	0.999454
-8.500000	0.999486
-8.700000	0.99955
-8.850000	0.999582
-8.900000	0.999614
-9.050000	0.999647
-9.400000	0.999711
-9.700000	0.999775
-9.750000	0.999807
-9.950000	1
&
31.500000	1.60643e-06
31.100000	4.81928e-06
30.300000	6.4257e-06
30.050000	8.03213e-06
29.850000	9.63855e-06
29.750000	1.28514e-05
29.700000	1.44578e-05
29.550000	1.60643e-05
29.500000	1.76707e-05
29.400000	1.92771e-05
29.300000	2.08835e-05
29.250000	2.249e-05
29.150000	2.40964e-05
29.100000	2.57028e-05
28.900000	2.73092e-05
28.600000	2.89157e-05
28.400000	3.05221e-05
28.350000	3.21285e-05
28.250000	3.53414e-05
27.900000	3.69478e-05
27.700000	4.01606e-05
27.500000	4.17671e-05
27.450000	4.33735e-05
27.250000	4.49799e-05
27.200000	4.65863e-05
27.050000	4.81928e-05
27.000000	4.97992e-05
26.950000	5.14056e-05
26.900000	5.46185e-05
26.850000	5.78313e-05
26.800000	5.94378e-05
26.650000	6.26506e-05
26.600000	6.58635e-05
26.300000	7.06827e-05
26.050000	7.38956e-05
26.000000	7.71084e-05
25.900000	7.87149e-05
25.800000	8.03213e-05
25.700000	8.35341e-05
25.600000	8.51406e-05
25.500000	8.83534e-05
25.450000	9.15663e-05
25.400000	9.31727e-05
25.350000	9.47791e-05
25.250000	9.63855e-05
25.200000	9.95984e-05
25.100000	0.000101205
24.900000	0.000102811
24.800000	0.000104418
24.750000	0.000106024
24.700000	0.000107631
24.600000	0.000109237
24.550000	0.00011245
24.500000	0.000114056
24.450000	0.000115663
24.350000	0.000117269
24.300000	0.000123695
24.200000	0.000126908
24.150000	0.00013012
24.100000	0.000131727
24.050000	0.000133333
24.000000	0.00013494
23.900000	0.000138153
23.800000	0.000139759
23.750000	0.000141365
23.650000	0.000142972
23.550000	0.000149398
23.500000	0.00015261
23.450000	0.000159036
23.350000	0.000162249
23.250000	0.000165462
23.200000	0.000167068
23.150000	0.000170281
23.100000	0.0001751
23.050000	0.000176707
23.000000	0.00017992
22.950000	0.000186345
22.900000	0.000187952
22.850000	0.000191165
22.800000	0.000192771
22.750000	0.000199197
22.700000	0.000200803
22.650000	0.00020241
22.600000	0.000210442
22.550000	0.000216867
22.500000	0.000218474
22.450000	0.000226506
22.400000	0.000229719
22.350000	0.000239357
22.300000	0.000255422
22.250000	0.000261847
22.200000	0.000266667
22.150000	0.000274699
22.100000	0.000276305
22.050000	0.000281124
22.000000	0.000285944
21.950000	0.00028755
21.900000	0.000292369
21.850000	0.000297189
21.800000	0.000303614
21.750000	0.000306827
21.700000	0.000311647
21.650000	0.000324498
21.550000	0.000326104
21.500000	0.000330924
21.450000	0.000338956
21.400000	0.000345382
21.350000	0.000348594
21.300000	0.000356627
21.250000	0.000361446
21.200000	0.000366265
21.150000	0.000372691
21.100000	0.000375904
21.050000	0.000382329
21.000000	0.000388755
20.950000	0.0004
20.900000	0.000404819
20.850000	0.000414458
20.800000	0.000419277
20.750000	0.000428916
20.700000	0.000436948
20.650000	0.000443373
20.600000	0.000454618
20.550000	0.00046747
20.500000	0.000475502
20.450000	0.000486747
20.400000	0.000496386
20.350000	0.000502811
20.300000	0.000510843
20.250000	0.000518876
20.200000	0.000525301
20.150000	0.000536546
20.100000	0.000544578
20.050000	0.000559036
20.000000	0.000573494
19.950000	0.000584739
19.900000	0.00059759
19.850000	0.000605622
19.800000	0.000612048
19.750000	0.000618474
19.700000	0.000634538
19.650000	0.00064739
19.600000	0.000657028
19.550000	0.000673092
19.500000	0.00068755
19.450000	0.000697189
19.400000	0.000708434
19.350000	0.000714859
19.300000	0.000726104
19.250000	0.000734137
19.200000	0.000742169
19.150000	0.000745382
19.100000	0.000750201
19.050000	0.000763052
19.000000	0.000779116
18.950000	0.000788755
18.900000	0.000798394
18.850000	0.000806426
18.800000	0.000811245
18.750000	0.000833735
18.700000	0.000838554
18.650000	0.000846586
18.600000	0.000856225
18.550000	0.000865863
18.500000	0.000875502
18.450000	0.000885141
18.400000	0.000902811
18.350000	0.000920482
18.300000	0.000951004
18.250000	0.000978313
18.200000	0.0010008
18.150000	0.00101044
18.100000	0.0010249
18.050000	0.00104739
18.000000	0.00106988
17.950000	0.00108112
17.900000	0.00109719
17.850000	0.00112129
17.800000	0.00114217
17.750000	0.00116305
17.700000	0.00118072
17.650000	0.00120803
17.600000	0.00121606
17.550000	0.00123213
17.500000	0.00125141
17.450000	0.00126747
17.400000	0.00128996
17.350000	0.00131888
17.300000	0.00135422
17.250000	0.00136546
17.200000	0.00139116
17.150000	0.00140241
17.100000	0.00142169
17.050000	0.00143614
17.000000	0.00146988
16.950000	0.00149558
16.900000	0.00151486
16.850000	0.00154699
16.800000	0.0015759
16.750000	0.00161124
16.700000	0.00162249
16.650000	0.00164177
16.600000	0.00167229
16.550000	0.00169478
16.500000	0.00172369
16.450000	0.00176064
16.400000	0.00177349
16.350000	0.00179438
16.300000	0.00182811
16.250000	0.00186506
16.200000	0.00189719
16.150000	0.00193735
16.100000	0.00196305
16.050000	0.002
16.000000	0.00201767
15.950000	0.00204659
15.900000	0.0020755
15.850000	0.0021012
15.800000	0.00213494
15.750000	0.00215904
15.700000	0.00219759
15.650000	0.00222811
15.600000	0.00227309
15.550000	0.00231004
15.500000	0.0023502
15.450000	0.00238715
15.400000	0.00242088
15.350000	0.00246265
15.300000	0.00250602
15.250000	0.00255904
15.200000	0.00259438
15.150000	0.00263614
15.100000	0.00269558
15.050000	0.00273253
15.000000	0.00279036
14.950000	0.00285783
14.900000	0.00291888
14.850000	0.00294779
14.800000	0.00299116
14.750000	0.00303614
14.700000	0.00308434
14.650000	0.00312932
14.600000	0.00319357
14.550000	0.00324819
14.500000	0.00332209
14.450000	0.00337992
14.400000	0.00342651
14.350000	0.00346988
14.300000	0.00355984
14.250000	0.00363695
14.200000	0.0037253
14.150000	0.00379116
14.100000	0.00385221
14.050000	0.00391486
14.000000	0.00400803
13.950000	0.00411566
13.900000	0.0041992
13.850000	0.00426506
13.800000	0.00433574
13.750000	0.00449157
13.700000	0.00457189
13.650000	0.00465542
13.600000	0.00475502
13.550000	0.00485462
13.500000	0.00495422
13.450000	0.00503775
13.400000	0.00513253
13.350000	0.00523855
13.300000	0.00533655
13.250000	0.00543936
13.200000	0.00554056
13.150000	0.00566265
13.100000	0.00576867
13.050000	0.00585542
13.000000	0.00593735
12.950000	0.00603534
12.900000	0.00612691
12.850000	0.00623454
12.800000	0.00637751
12.750000	0.00651406
12.700000	0.00663454
12.650000	0.00676305
12.600000	0.00689799
12.550000	0.00704096
12.500000	0.00720161
12.450000	0.00733815
12.400000	0.00747149
12.350000	0.00760803
12.300000	0.00775261
12.250000	0.00790522
12.200000	0.00807711
12.150000	0.00823614
12.100000	0.00836466
12.050000	0.0085494
12.000000	0.00871004
11.950000	0.00886104
11.900000	0.0089992
11.850000	0.00914217
11.800000	0.00928032
11.750000	0.00940241
11.700000	0.00957269
11.650000	0.00972369
11.600000	0.00989719
11.550000	0.0100627
11.500000	0.0101896
11.450000	0.0103968
11.400000	0.0105815
11.350000	0.0107518
11.300000	0.0109221
11.250000	0.0111036
11.200000	0.0112803
11.150000	0.0114361
11.100000	0.0116048
11.050000	0.0117751
11.000000	0.0119647
10.950000	0.0121349
10.900000	0.0123052
10.850000	0.0124787
10.800000	0.0126811
10.750000	0.0128851
10.700000	0.0130924
10.650000	0.0133157
10.600000	0.0135293
10.550000	0.0137574
10.500000	0.0140241
10.450000	0.0142361
10.400000	0.0144964
10.350000	0.014755
10.300000	0.0149462
10.250000	0.0151936
10.200000	0.0154201
10.150000	0.0156787
10.100000	0.0159229
10.050000	0.0161767
10.000000	0.0164659
9.950000	0.0167165
9.900000	0.016996
9.850000	0.0172884
9.800000	0.0176
9.750000	0.0178635
9.700000	0.0181639
9.650000	0.0185012
9.600000	0.0187984
9.550000	0.0190667
9.500000	0.0193928
9.450000	0.0197349
9.400000	0.0200627
9.350000	0.0204
9.300000	0.0207743
9.250000	0.0211406
9.200000	0.0215438
9.150000	0.0218618
9.100000	0.0222185
9.050000	0.0225767
9.000000	0.022959
8.950000	0.0233671
8.900000	0.0237478
8.850000	0.0241365
8.800000	0.0245558
8.750000	0.0249831
8.700000	0.025396
8.650000	0.0258699
8.600000	0.0262635
8.550000	0.0267068
8.500000	0.0271454
8.450000	0.0276321
8.400000	0.0281076
8.350000	0.0286297
8.300000	0.0290956
8.250000	0.0295534
8.200000	0.0299631
8.150000	0.0304594
8.100000	0.0309365
8.050000	0.0314249
8.000000	0.0319245
7.950000	0.0323422
7.900000	0.0328627
7.850000	0.0333799
7.800000	0.0339197
7.750000	0.0344707
7.700000	0.0350217
7.650000	0.0355438
7.600000	0.0360594
7.550000	0.036596
7.500000	0.0371614
7.450000	0.0377382
7.400000	0.0382859
7.350000	0.0388498
7.300000	0.0394458
7.250000	0.0400562
7.200000	0.0406635
7.150000	0.0412369
7.100000	0.0418635
7.050000	0.0424353
7.000000	0.0430442
6.950000	0.0437221
6.900000	0.0443341
6.850000	0.0448884
6.800000	0.0454635
6.750000	0.0461012
6.700000	0.0467325
6.650000	0.047359
6.600000	0.0480096
6.550000	0.0486281
6.500000	0.0492386
6.450000	0.0498345
6.400000	0.0505076
6.350000	0.0511438
6.300000	0.0518297
6.250000	0.0525574
6.200000	0.053192
6.150000	0.053902
6.100000	0.0546201
6.050000	0.0552884
6.000000	0.0559647
5.950000	0.05671
5.900000	0.0574988
5.850000	0.0582458
5.800000	0.0590153
5.750000	0.0598008
5.700000	0.0605606
5.650000	0.0613687
5.600000	0.0621558
5.550000	0.0630458
5.500000	0.0639165
5.450000	0.0648048
5.400000	0.0657044
5.350000	0.0665687
5.300000	0.0674394
5.250000	0.0683036
5.200000	0.069261
5.150000	0.0702088
5.100000	0.0711775
5.050000	0.072196
5.000000	0.0731807
4.950000	0.0741976
4.900000	0.0751936
4.850000	0.0761478
4.800000	0.0772193
4.750000	0.0782795
4.700000	0.0793558
4.650000	0.0805124
4.600000	0.0816305
4.550000	0.0827277
4.500000	0.0838297
4.450000	0.0850345
4.400000	0.0862651
4.350000	0.0875229
4.300000	0.0887084
4.250000	0.0899759
4.200000	0.0912241
4.150000	0.0924948
4.100000	0.093796
4.050000	0.0951036
4.000000	0.0963952
3.950000	0.097849
3.900000	0.0991518
3.850000	0.10049
3.800000	0.101979
3.750000	0.103301
3.700000	0.104659
3.650000	0.106035
3.600000	0.107465
3.550000	0.109055
3.500000	0.110689
3.450000	0.112191
3.400000	0.113666
3.350000	0.115166
3.300000	0.116708
3.250000	0.118296
3.200000	0.119806
3.150000	0.121335
3.100000	0.12294
3.050000	0.124551
3.000000	0.126177
2.950000	0.127807
2.900000	0.129399
2.850000	0.131067
2.800000	0.132822
2.750000	0.134602
2.700000	0.136333
2.650000	0.138053
2.600000	0.139849
2.550000	0.141708
2.500000	0.143513
2.450000	0.14532
2.400000	0.147166
2.350000	0.149251
2.300000	0.151386
2.250000	0.153436
2.200000	0.155523
2.150000	0.157639
2.100000	0.159843
2.050000	0.162047
2.000000	0.164135
1.950000	0.166198
1.900000	0.168241
1.850000	0.170392
1.800000	0.172617
1.750000	0.174786
1.700000	0.176929
1.650000	0.179046
1.600000	0.181292
1.550000	0.183692
1.500000	0.186032
1.450000	0.188308
1.400000	0.1908
1.350000	0.193314
1.300000	0.195712
1.250000	0.198185
1.200000	0.200728
1.150000	0.203346
1.100000	0.205788
1.050000	0.208344
1.000000	0.211014
0.950000	0.213778
0.900000	0.216529
0.850000	0.219176
0.800000	0.221934
0.750000	0.224724
0.700000	0.227635
0.650000	0.23058
0.600000	0.233566
0.550000	0.236569
0.500000	0.239761
0.450000	0.242904
0.400000	0.246517
0.350000	0.250003
0.300000	0.253735
0.250000	0.257692
0.200000	0.261791
0.150000	0.266124
0.100000	0.270543
0.050000	0.277476
0.000000	0.29867
-0.050000	0.378389
-0.100000	0.39881
-0.150000	0.419918
-0.200000	0.438824
-0.250000	0.456022
-0.300000	0.472236
-0.350000	0.487327
-0.400000	0.502127
-0.450000	0.516175
-0.500000	0.529979
-0.550000	0.543796
-0.600000	0.557153
-0.650000	0.569602
-0.700000	0.582201
-0.750000	0.59439
-0.800000	0.606424
-0.850000	0.618111
-0.900000	0.629518
-0.950000	0.640745
-1.000000	0.651463
-1.050000	0.661961
-1.100000	0.67191
-1.150000	0.681685
-1.200000	0.69155
-1.250000	0.700798
-1.300000	0.709827
-1.350000	0.718651
-1.400000	0.727544
-1.450000	0.735602
-1.500000	0.743852
-1.550000	0.751586
-1.600000	0.759178
-1.650000	0.76644
-1.700000	0.773708
-1.750000	0.780504
-1.800000	0.78741
-1.850000	0.793986
-1.900000	0.800445
-1.950000	0.806635
-2.000000	0.812472
-2.050000	0.818431
-2.100000	0.824172
-2.150000	0.82955
-2.200000	0.834957
-2.250000	0.840098
-2.300000	0.845317
-2.350000	0.850074
-2.400000	0.854694
-2.450000	0.859312
-2.500000	0.863836
-2.550000	0.868186
-2.600000	0.872368
-2.650000	0.876334
-2.700000	0.880262
-2.750000	0.884064
-2.800000	0.887679
-2.850000	0.891431
-2.900000	0.895041
-2.950000	0.898474
-3.000000	0.901735
-3.050000	0.904882
-3.100000	0.90796
-3.150000	0.911168
-3.200000	0.914135
-3.250000	0.917062
-3.300000	0.919973
-3.350000	0.922627
-3.400000	0.925296
-3.450000	0.927825
-3.500000	0.930316
-3.550000	0.932643
-3.600000	0.934903
-3.650000	0.93707
-3.700000	0.939316
-3.750000	0.941394
-3.800000	0.943603
-3.850000	0.945529
-3.900000	0.94738
-3.950000	0.949255
-4.000000	0.951028
-4.050000	0.952803
-4.100000	0.954512
-4.150000	0.956233
-4.200000	0.95782
-4.250000	0.959346
-4.300000	0.960908
-4.350000	0.962365
-4.400000	0.963712
-4.450000	0.965133
-4.500000	0.966411
-4.550000	0.967635
-4.600000	0.968977
-4.650000	0.970154
-4.700000	0.971258
-4.750000	0.972382
-4.800000	0.973425
-4.850000	0.974403
-4.900000	0.975393
-4.950000	0.976384
-5.000000	0.977322
-5.050000	0.978188
-5.100000	0.979035
-5.150000	0.979818
-5.200000	0.98059
-5.250000	0.981346
-5.300000	0.982085
-5.350000	0.982763
-5.400000	0.98343
-5.450000	0.984095
-5.500000	0.984768
-5.550000	0.985412
-5.600000	0.986032
-5.650000	0.98658
-5.700000	0.987144
-5.750000	0.987645
-5.800000	0.988173
-5.850000	0.98866
-5.900000	0.989108
-5.950000	0.989547
-6.000000	0.989989
-6.050000	0.990414
-6.100000	0.990794
-6.150000	0.991181
-6.200000	0.99156
-6.250000	0.991884
-6.300000	0.992198
-6.350000	0.992517
-6.400000	0.992835
-6.450000	0.993158
-6.500000	0.993463
-6.550000	0.993762
-6.600000	0.994024
-6.650000	0.994296
-6.700000	0.99457
-6.750000	0.994808
-6.800000	0.995052
-6.850000	0.995276
-6.900000	0.995488
-6.950000	0.995676
-7.000000	0.995889
-7.050000	0.996079
-7.100000	0.996252
-7.150000	0.996419
-7.200000	0.996582
-7.250000	0.996745
-7.300000	0.99689
-7.350000	0.997057
-7.400000	0.997211
-7.450000	0.997327
-7.500000	0.997428
-7.550000	0.997574
-7.600000	0.997684
-7.650000	0.997775
-7.700000	0.997892
-7.750000	0.997998
-7.800000	0.998095
-7.850000	0.998183
-7.900000	0.998265
-7.950000	0.998353
-8.000000	0.998445
-8.050000	0.998519
-8.100000	0.998586
-8.150000	0.998663
-8.200000	0.998734
-8.250000	0.998805
-8.300000	0.998871
-8.350000	0.998929
-8.400000	0.998994
-8.450000	0.999046
-8.500000	0.999096
-8.550000	0.999142
-8.600000	0.999182
-8.650000	0.999232
-8.700000	0.999279
-8.750000	0.999327
-8.800000	0.999362
-8.850000	0.999412
-8.900000	0.999439
-8.950000	0.999467
-9.000000	0.999494
-9.050000	0.99952
-9.100000	0.999547
-9.150000	0.999573
-9.200000	0.999594
-9.250000	0.999621
-9.300000	0.999645
-9.350000	0.999671
-9.400000	0.99968
-9.450000	0.999696
-9.500000	0.999712
-9.550000	0.999725
-9.600000	0.999743
-9.650000	0.999757
-9.700000	0.999778
-9.750000	0.999785
-9.800000	0.999794
-9.850000	0.999804
-9.900000	0.999814
-9.950000	1
&
77.350000	1.19719e-13
77.300000	1.22091e-13
77.250000	1.24511e-13
77.200000	1.26979e-13
77.150000	1.29496e-13
77.100000	1.32062e-13
77.050000	1.34679e-13
77.000000	1.37349e-13
76.950000	1.40071e-13
76.900000	1.42847e-13
76.850000	1.45678e-13
76.800000	1.48565e-13
76.750000	1.51509e-13
76.700000	1.54512e-13
76.650000	1.57574e-13
76.600000	1.60697e-13
76.550000	1.63882e-13
76.500000	1.6713e-13
76.450000	1.70442e-13
76.400000	1.7382e-13
76.350000	1.77264e-13
76.300000	1.80777e-13
76.250000	1.8436e-13
76.200000	1.88014e-13
76.150000	1.9174e-13
76.100000	1.9554e-13
76.050000	1.99415e-13
76.000000	2.03367e-13
75.950000	2.07397e-13
75.900000	2.11507e-13
75.850000	2.15698e-13
75.800000	2.19973e-13
75.750000	2.24332e-13
75.700000	2.28778e-13
75.650000	2.33312e-13
75.600000	2.37935e-13
75.550000	2.4265e-13
75.500000	2.47459e-13
75.450000	2.52363e-13
75.400000	2.57364e-13
75.350000	2.62464e-13
75.300000	2.67665e-13
75.250000	2.72969e-13
75.200000	2.78379e-13
75.150000	2.83895e-13
75.100000	2.89521e-13
75.050000	2.95258e-13
75.000000	3.01109e-13
74.950000	3.07076e-13
74.900000	3.13161e-13
74.850000	3.19367e-13
74.800000	3.25695e-13
74.750000	3.32149e-13
74.700000	3.38731e-13
74.650000	3.45443e-13
74.600000	3.52289e-13
74.550000	3.59269e-13
74.500000	3.66389e-13
74.450000	3.73649e-13
74.400000	3.81053e-13
74.350000	3.88603e-13
74.300000	3.96304e-13
74.250000	4.04157e-13
74.200000	4.12165e-13
74.150000	4.20332e-13
74.100000	4.28661e-13
74.050000	4.37155e-13
74.000000	4.45817e-13
73.950000	4.54651e-13
73.900000	4.6366e-13
73.850000	4.72847e-13
73.800000	4.82216e-13
73.750000	4.91771e-13
73.700000	5.01515e-13
73.650000	5.11453e-13
73.600000	5.21587e-13
73.550000	5.31922e-13
73.500000	5.42461e-13
73.450000	5.5321e-13
73.400000	5.64171e-13
73.350000	5.75349e-13
73.300000	5.86749e-13
73.250000	5.98375e-13
73.200000	6.10231e-13
73.150000	6.22322e-13
73.100000	6.34653e-13
73.050000	6.47227e-13
73.000000	6.60051e-13
72.950000	6.73129e-13
72.900000	6.86466e-13
72.850000	7.00067e-13
72.800000	7.13938e-13
72.750000	7.28083e-13
72.700000	7.42509e-13
72.650000	7.5722e-13
72.600000	7.72223e-13
72.550000	7.87523e-13
72.500000	8.03126e-13
72.450000	8.19038e-13
72.400000	8.35265e-13
72.350000	8.51814e-13
72.300000	8.6869e-13
72.250000	8.85901e-13
72.200000	9.03453e-13
72.150000	9.21352e-13
72.100000	9.39606e-13
72.050000	9.58222e-13
72.000000	9.77206e-13
71.950000	9.96566e-13
71.900000	1.01631e-12
71.850000	1.03644e-12
71.800000	1.05698e-12
71.750000	1.07792e-12
71.700000	1.09927e-12
71.650000	1.12105e-12
71.600000	1.14326e-12
71.550000	1.16591e-12
71.500000	1.18901e-12
71.450000	1.21257e-12
71.400000	1.23659e-12
71.350000	1.26109e-12
71.300000	1.28607e-12
71.250000	1.31155e-12
71.200000	1.33753e-12
71.150000	1.36403e-12
71.100000	1.39105e-12
71.050000	1.41861e-12
71.000000	1.44671e-12
70.950000	1.47537e-12
70.900000	1.5046e-12
70.850000	1.5344e-12
70.800000	1.5648e-12
70.750000	1.5958e-12
70.700000	1.62741e-12
70.650000	1.65965e-12
70.600000	1.69253e-12
70.550000	1.72606e-12
70.500000	1.76025e-12
70.450000	1.79512e-12
70.400000	1.83068e-12
70.350000	1.86695e-12
70.300000	1.90393e-12
70.250000	1.94164e-12
70.200000	1.98011e-12
70.150000	2.01933e-12
70.100000	2.05933e-12
70.050000	2.10012e-12
70.000000	2.14173e-12
69.950000	2.18415e-12
69.900000	2.22742e-12
69.850000	2.27154e-12
69.800000	2.31653e-12
69.750000	2.36242e-12
69.700000	2.40922e-12
69.650000	2.45694e-12
69.600000	2.50561e-12
69.550000	2.55524e-12
69.500000	2.60585e-12
69.450000	2.65747e-12
69.400000	2.71011e-12
69.350000	2.76379e-12
69.300000	2.81853e-12
69.250000	2.87436e-12
69.200000	2.9313e-12
69.150000	2.98936e-12
69.100000	3.04857e-12
69.050000	3.10895e-12
69.000000	3.17053e-12
68.950000	3.23333e-12
68.900000	3.29737e-12
68.850000	3.36269e-12
68.800000	3.42929e-12
68.750000	3.49721e-12
68.700000	3.56648e-12
68.650000	3.63712e-12
68.600000	3.70916e-12
68.550000	3.78263e-12
68.500000	3.85755e-12
68.450000	3.93395e-12
68.400000	4.01187e-12
68.350000	4.09133e-12
68.300000	4.17236e-12
68.250000	4.255e-12
68.200000	4.33927e-12
68.150000	4.42521e-12
68.100000	4.51286e-12
68.050000	4.60224e-12
68.000000	4.69339e-12
67.950000	4.78634e-12
67.900000	4.88113e-12
67.850000	4.97781e-12
67.800000	5.07639e-12
67.750000	5.17693e-12
67.700000	5.27946e-12
67.650000	5.38402e-12
67.600000	5.49065e-12
67.550000	5.59939e-12
67.500000	5.71028e-12
67.450000	5.82337e-12
67.400000	5.9387e-12
67.350000	6.05631e-12
67.300000	6.17625e-12
67.250000	6.29857e-12
67.200000	6.42331e-12
67.150000	6.55051e-12
67.100000	6.68024e-12
67.050000	6.81253e-12
67.000000	6.94745e-12
66.950000	7.08503e-12
66.900000	7.22534e-12
66.850000	7.36842e-12
66.800000	7.51434e-12
66.750000	7.66315e-12
66.700000	7.81491e-12
66.650000	7.96967e-12
66.600000	8.12749e-12
66.550000	8.28844e-12
66.500000	8.45257e-12
66.450000	8.61995e-12
66.400000	8.79065e-12
66.350000	8.96473e-12
66.300000	9.14225e-12
66.250000	9.32329e-12
66.200000	9.50791e-12
66.150000	9.69619e-12
66.100000	9.88819e-12
66.050000	1.0084e-11
66.000000	1.02837e-11
65.950000	1.04873e-11
65.900000	1.0695e-11
65.850000	1.09068e-11
65.800000	1.11227e-11
65.750000	1.1343e-11
65.700000	1.15676e-11
65.650000	1.17966e-11
65.600000	1.20302e-11
65.550000	1.22684e-11
65.500000	1.25113e-11
65.450000	1.27591e-11
65.400000	1.30117e-11
65.350000	1.32694e-11
65.300000	1.35321e-11
65.250000	1.38e-11
65.200000	1.40733e-11
65.150000	1.43519e-11
65.100000	1.46361e-11
65.050000	1.49259e-11
65.000000	1.52214e-11
64.950000	1.55228e-11
64.900000	1.58302e-11
64.850000	1.61436e-11
64.800000	1.64632e-11
64.750000	1.67892e-11
64.700000	1.71216e-11
64.650000	1.74606e-11
64.600000	1.78063e-11
64.550000	1.81588e-11
64.500000	1.85184e-11
64.450000	1.8885e-11
64.400000	1.92589e-11
64.350000	1.96402e-11
64.300000	2.00291e-11
64.250000	2.04256e-11
64.200000	2.083e-11
64.150000	2.12424e-11
64.100000	2.16629e-11
64.050000	2.20918e-11
64.000000	2.25292e-11
63.950000	2.29752e-11
63.900000	2.34301e-11
63.850000	2.38939e-11
63.800000	2.4367e-11
63.750000	2.48494e-11
63.700000	2.53413e-11
63.650000	2.5843e-11
63.600000	2.63546e-11
63.550000	2.68764e-11
63.500000	2.74084e-11
63.450000	2.7951e-11
63.400000	2.85044e-11
63.350000	2.90686e-11
63.300000	2.96441e-11
63.250000	3.02309e-11
63.200000	3.08294e-11
63.150000	3.14397e-11
63.100000	3.20621e-11
63.050000	3.26968e-11
63.000000	3.3344e-11
62.950000	3.40041e-11
62.900000	3.46772e-11
62.850000	3.53637e-11
62.800000	3.60637e-11
62.750000	3.67776e-11
62.700000	3.75056e-11
62.650000	3.8248e-11
62.600000	3.90051e-11
62.550000	3.97772e-11
62.500000	4.05646e-11
62.450000	4.13676e-11
62.400000	4.21864e-11
62.350000	4.30214e-11
62.300000	4.3873e-11
62.250000	4.47414e-11
62.200000	4.56271e-11
62.150000	4.65302e-11
62.100000	4.74512e-11
62.050000	4.83904e-11
62.000000	4.93482e-11
61.950000	5.0325e-11
61.900000	5.13211e-11
61.850000	5.23369e-11
61.800000	5.33728e-11
61.750000	5.44292e-11
61.700000	5.55065e-11
61.650000	5.66052e-11
61.600000	5.77255e-11
61.550000	5.88681e-11
61.500000	6.00332e-11
61.450000	6.12214e-11
61.400000	6.24331e-11
61.350000	6.36688e-11
61.300000	6.49289e-11
61.250000	6.62139e-11
61.200000	6.75244e-11
61.150000	6.88608e-11
61.100000	7.02237e-11
61.050000	7.16135e-11
61.000000	7.30308e-11
60.950000	7.44762e-11
60.900000	7.59501e-11
60.850000	7.74532e-11
60.800000	7.89861e-11
60.750000	8.05493e-11
60.700000	8.21434e-11
60.650000	8.3769e-11
60.600000	8.54268e-11
60.550000	8.71174e-11
60.500000	8.88415e-11
60.450000	9.05996e-11
60.400000	9.23926e-11
60.350000	9.4221e-11
60.300000	9.60856e-11
60.250000	9.7987e-11
60.200000	9.99261e-11
60.150000	1.01904e-10
60.100000	1.0392e-10
60.050000	1.05977e-10
60.000000	1.08074e-10
59.950000	1.10212e-10
59.900000	1.12393e-10
59.850000	1.14617e-10
59.800000	1.16885e-10
59.750000	1.19198e-10
59.700000	1.21557e-10
59.650000	1.23962e-10
59.600000	1.26415e-10
59.550000	1.28917e-10
59.500000	1.31468e-10
59.450000	1.34069e-10
59.400000	1.36722e-10
59.350000	1.39427e-10
59.300000	1.42186e-10
59.250000	1.45e-10
59.200000	1.47869e-10
59.150000	1.50795e-10
59.100000	1.53778e-10
59.050000	1.56821e-10
59.000000	1.59924e-10
58.950000	1.63088e-10
58.900000	1.66315e-10
58.850000	1.69606e-10
58.800000	1.72961e-10
58.750000	1.76383e-10
58.700000	1.79873e-10
58.650000	1.83432e-10
58.600000	1.87061e-10
58.550000	1.90762e-10
58.500000	1.94537e-10
58.450000	1.98385e-10
58.400000	2.0231e-10
58.350000	2.06313e-10
58.300000	2.10395e-10
58.250000	2.14557e-10
58.200000	2.18802e-10
58.150000	2.23131e-10
58.100000	2.27545e-10
58.050000	2.32047e-10
58.000000	2.36638e-10
57.950000	2.41319e-10
57.900000	2.46093e-10
57.850000	2.50962e-10
57.800000	2.55926e-10
57.750000	2.60989e-10
57.700000	2.66152e-10
57.650000	2.71417e-10
57.600000	2.76787e-10
57.550000	2.82262e-10
57.500000	2.87846e-10
57.450000	2.9354e-10
57.400000	2.99347e-10
57.350000	3.05268e-10
57.300000	3.11307e-10
57.250000	3.17465e-10
57.200000	3.23745e-10
57.150000	3.30149e-10
57.100000	3.3668e-10
57.050000	3.4334e-10
57.000000	3.50131e-10
56.950000	3.57057e-10
56.900000	3.6412e-10
56.850000	3.71322e-10
56.800000	3.78667e-10
56.750000	3.86157e-10
56.700000	3.93795e-10
56.650000	4.01584e-10
56.600000	4.09527e-10
56.550000	4.17627e-10
56.500000	4.25888e-10
56.450000	4.34311e-10
56.400000	4.42901e-10
56.350000	4.51662e-10
56.300000	4.60595e-10
56.250000	4.69705e-10
56.200000	4.78995e-10
56.150000	4.88468e-10
56.100000	4.98129e-10
56.050000	5.07981e-10
56.000000	5.18028e-10
55.950000	5.28273e-10
55.900000	5.38721e-10
55.850000	5.49375e-10
55.800000	5.6024e-10
55.750000	5.7132e-10
55.700000	5.82619e-10
55.650000	5.94141e-10
55.600000	6.05891e-10
55.550000	6.17874e-10
55.500000	6.30093e-10
55.450000	6.42554e-10
55.400000	6.55261e-10
55.350000	6.68219e-10
55.300000	6.81433e-10
55.250000	6.94909e-10
55.200000	7.08651e-10
55.150000	7.22664e-10
55.100000	7.36955e-10
55.050000	7.51528e-10
55.000000	7.66389e-10
54.950000	7.81544e-10
54.900000	7.96999e-10
54.850000	8.12758e-10
54.800000	8.2883e-10
54.750000	8.45219e-10
54.700000	8.61932e-10
54.650000	8.78975e-10
54.600000	8.96356e-10
54.550000	9.14079e-10
54.500000	9.32153e-10
54.450000	9.50585e-10
54.400000	9.6938e-10
54.350000	9.88547e-10
54.300000	1.00809e-09
54.250000	1.02803e-09
54.200000	1.04835e-09
54.150000	1.06908e-09
54.100000	1.09022e-09
54.050000	1.11177e-09
54.000000	1.13375e-09
53.950000	1.15617e-09
53.900000	1.17903e-09
53.850000	1.20234e-09
53.800000	1.22611e-09
53.750000	1.25035e-09
53.700000	1.27507e-09
53.650000	1.30028e-09
53.600000	1.32598e-09
53.550000	1.3522e-09
53.500000	1.37893e-09
53.450000	1.40619e-09
53.400000	1.43399e-09
53.350000	1.46234e-09
53.300000	1.49125e-09
53.250000	1.52073e-09
53.200000	1.55079e-09
53.150000	1.58145e-09
53.100000	1.61271e-09
53.050000	1.64459e-09
53.000000	1.6771e-09
52.950000	1.71025e-09
52.900000	1.74406e-09
52.850000	1.77853e-09
52.800000	1.81369e-09
52.750000	1.84954e-09
52.700000	1.8861e-09
52.650000	1.92338e-09
52.600000	1.9614e-09
52.550000	2.00017e-09
52.500000	2.0397e-09
52.450000	2.08002e-09
52.400000	2.12113e-09
52.350000	2.16306e-09
52.300000	2.20581e-09
52.250000	2.24941e-09
52.200000	2.29387e-09
52.150000	2.3392e-09
52.100000	2.38544e-09
52.050000	2.43258e-09
52.000000	2.48066e-09
51.950000	2.52969e-09
51.900000	2.57968e-09
51.850000	2.63067e-09
51.800000	2.68266e-09
51.750000	2.73568e-09
51.700000	2.78974e-09
51.650000	2.84487e-09
51.600000	2.9011e-09
51.550000	2.95843e-09
51.500000	3.01689e-09
51.450000	3.07651e-09
51.400000	3.13731e-09
51.350000	3.19931e-09
51.300000	3.26253e-09
51.250000	3.327e-09
51.200000	3.39275e-09
51.150000	3.45979e-09
51.100000	3.52816e-09
51.050000	3.59788e-09
51.000000	3.66897e-09
50.950000	3.74147e-09
50.900000	3.8154e-09
50.850000	3.89079e-09
50.800000	3.96767e-09
50.750000	4.04607e-09
50.700000	4.12601e-09
50.650000	4.20754e-09
50.600000	4.29067e-09
50.550000	4.37545e-09
50.500000	4.4619e-09
50.450000	4.55006e-09
50.400000	4.63995e-09
50.350000	4.73163e-09
50.300000	4.82511e-09
50.250000	4.92044e-09
50.200000	5.01765e-09
50.150000	5.11679e-09
50.100000	5.21788e-09
50.050000	5.32096e-09
50.000000	5.42608e-09
49.950000	5.53328e-09
49.900000	5.64259e-09
49.850000	5.75406e-09
49.800000	5.86773e-09
49.750000	5.98365e-09
49.700000	6.10186e-09
49.650000	6.22239e-09
49.600000	6.34531e-09
49.550000	6.47066e-09
49.500000	6.59848e-09
49.450000	6.72882e-09
49.400000	6.86174e-09
49.350000	6.99728e-09
49.300000	7.13549e-09
49.250000	7.27644e-09
49.200000	7.42017e-09
49.150000	7.56673e-09
49.100000	7.71619e-09
49.050000	7.8686e-09
49.000000	8.02401e-09
48.950000	8.1825e-09
48.900000	8.34411e-09
48.850000	8.50892e-09
48.800000	8.67697e-09
48.750000	8.84835e-09
48.700000	9.0231e-09
48.650000	9.20131e-09
48.600000	9.38303e-09
48.550000	9.56834e-09
48.500000	9.75731e-09
48.450000	9.95e-09
48.400000	1.01465e-08
48.350000	1.03469e-08
48.300000	1.05512e-08
48.250000	1.07596e-08
48.200000	1.09721e-08
48.150000	1.11887e-08
48.100000	1.14097e-08
48.050000	1.1635e-08
48.000000	1.18647e-08
47.950000	1.2099e-08
47.900000	1.23379e-08
47.850000	1.25816e-08
47.800000	1.283e-08
47.750000	1.30833e-08
47.700000	1.33417e-08
47.650000	1.36051e-08
47.600000	1.38737e-08
47.550000	1.41476e-08
47.500000	1.4427e-08
47.450000	1.47118e-08
47.400000	1.50023e-08
47.350000	1.52985e-08
47.300000	1.56005e-08
47.250000	1.59085e-08
47.200000	1.62226e-08
47.150000	1.65429e-08
47.100000	1.68695e-08
47.050000	1.72025e-08
47.000000	1.75421e-08
46.950000	1.78884e-08
46.900000	1.82416e-08
46.850000	1.86017e-08
46.800000	1.89689e-08
46.750000	1.93433e-08
46.700000	1.97252e-08
46.650000	2.01146e-08
46.600000	2.05116e-08
46.550000	2.09165e-08
46.500000	2.13294e-08
46.450000	2.17504e-08
46.400000	2.21797e-08
46.350000	2.26175e-08
46.300000	2.30639e-08
46.250000	2.35191e-08
46.200000	2.39833e-08
46.150000	2.44567e-08
46.100000	2.49394e-08
46.050000	2.54316e-08
46.000000	2.59336e-08
45.950000	2.64454e-08
45.900000	2.69673e-08
45.850000	2.74995e-08
45.800000	2.80422e-08
45.750000	2.85956e-08
45.700000	2.91599e-08
45.650000	2.97354e-08
45.600000	3.03222e-08
45.550000	3.09206e-08
45.500000	3.15307e-08
45.450000	3.21529e-08
45.400000	3.27874e-08
45.350000	3.34344e-08
45.300000	3.40941e-08
45.250000	3.47668e-08
45.200000	3.54529e-08
45.150000	3.61524e-08
45.100000	3.68657e-08
45.050000	3.75931e-08
45.000000	3.83348e-08
44.950000	3.90912e-08
44.900000	3.98624e-08
44.850000	4.06489e-08
44.800000	4.14509e-08
44.750000	4.22687e-08
44.700000	4.31026e-08
44.650000	4.39529e-08
44.600000	4.482e-08
44.550000	4.57042e-08
44.500000	4.66058e-08
44.450000	4.75252e-08
44.400000	4.84627e-08
44.350000	4.94187e-08
44.300000	5.03936e-08
44.250000	5.13876e-08
44.200000	5.24012e-08
44.150000	5.34349e-08
44.100000	5.44889e-08
44.050000	5.55636e-08
44.000000	5.66596e-08
43.950000	5.77771e-08
43.900000	5.89167e-08
43.850000	6.00787e-08
43.800000	6.12636e-08
43.750000	6.24719e-08
43.700000	6.3704e-08
43.650000	6.49603e-08
43.600000	6.62414e-08
43.550000	6.75478e-08
43.500000	6.88799e-08
43.450000	7.02382e-08
43.400000	7.16233e-08
43.350000	7.30357e-08
43.300000	7.4476e-08
43.250000	7.59445e-08
43.200000	7.74421e-08
43.150000	7.89691e-08
43.100000	8.05262e-08
43.050000	8.2114e-08
43.000000	8.37331e-08
42.950000	8.5384e-08
42.900000	8.70675e-08
42.850000	8.87842e-08
42.800000	9.05346e-08
42.750000	9.23196e-08
42.700000	9.41397e-08
42.650000	9.59956e-08
42.600000	9.78881e-08
42.550000	9.98179e-08
42.500000	1.01786e-07
42.450000	1.03792e-07
42.400000	1.05838e-07
42.350000	1.07925e-07
42.300000	1.10052e-07
42.250000	1.12221e-07
42.200000	1.14433e-07
42.150000	1.16689e-07
42.100000	1.18989e-07
42.050000	1.21334e-07
42.000000	1.23726e-07
41.950000	1.26164e-07
41.900000	1.28651e-07
41.850000	1.31187e-07
41.800000	1.33772e-07
41.750000	1.36408e-07
41.700000	1.39097e-07
41.650000	1.41838e-07
41.600000	1.44633e-07
41.550000	1.47483e-07
41.500000	1.5039e-07
41.450000	1.53353e-07
41.400000	1.56375e-07
41.350000	1.59456e-07
41.300000	1.62598e-07
41.250000	1.65802e-07
41.200000	1.69069e-07
41.150000	1.724e-07
41.100000	1.75797e-07
41.050000	1.79261e-07
41.000000	1.82792e-07
40.950000	1.86394e-07
40.900000	1.90066e-07
40.850000	1.9381e-07
40.800000	1.97628e-07
40.750000	2.01522e-07
40.700000	2.05491e-07
40.650000	2.09539e-07
40.600000	2.13667e-07
40.550000	2.17876e-07
40.500000	2.22168e-07
40.450000	2.26544e-07
40.400000	2.31006e-07
40.350000	2.35556e-07
40.300000	2.40195e-07
40.250000	2.44926e-07
40.200000	2.4975e-07
40.150000	2.54668e-07
40.100000	2.59684e-07
40.050000	2.64798e-07
40.000000	2.70013e-07
39.950000	2.7533e-07
39.900000	2.80752e-07
39.850000	2.8628e-07
39.800000	2.91918e-07
39.750000	2.97666e-07
39.700000	3.03527e-07
39.650000	3.09503e-07
39.600000	3.15597e-07
39.550000	3.21811e-07
39.500000	3.28147e-07
39.450000	3.34608e-07
39.400000	3.41195e-07
39.350000	3.47912e-07
39.300000	3.54761e-07
39.250000	3.61745e-07
39.200000	3.68866e-07
39.150000	3.76128e-07
39.100000	3.83531e-07
39.050000	3.91081e-07
39.000000	3.98779e-07
38.950000	4.06628e-07
38.900000	4.14631e-07
38.850000	4.22792e-07
38.800000	4.31113e-07
38.750000	4.39598e-07
38.700000	4.4825e-07
38.650000	4.57071e-07
38.600000	4.66066e-07
38.550000	4.75238e-07
38.500000	4.8459e-07
38.450000	4.94125e-07
38.400000	5.03848e-07
38.350000	5.13762e-07
38.300000	5.23871e-07
38.250000	5.34179e-07
38.200000	5.44689e-07
38.150000	5.55405e-07
38.100000	5.66332e-07
38.050000	5.77474e-07
38.000000	5.88835e-07
37.950000	6.00419e-07
37.900000	6.1223e-07
37.850000	6.24273e-07
37.800000	6.36553e-07
37.750000	6.49074e-07
37.700000	6.61841e-07
37.650000	6.74859e-07
37.600000	6.88132e-07
37.550000	7.01666e-07
37.500000	7.15466e-07
37.450000	7.29537e-07
37.400000	7.43884e-07
37.350000	7.58513e-07
37.300000	7.73429e-07
37.250000	7.88638e-07
37.200000	8.04146e-07
37.150000	8.19958e-07
37.100000	8.3608e-07
37.050000	8.52519e-07
37.000000	8.6928e-07
36.950000	8.86371e-07
36.900000	9.03797e-07
36.850000	9.21565e-07
36.800000	9.39682e-07
36.750000	9.58154e-07
36.700000	9.76989e-07
36.650000	9.96193e-07
36.600000	1.01577e-06
36.550000	1.03574e-06
36.500000	1.0561e-06
36.450000	1.07685e-06
36.400000	1.09802e-06
36.350000	1.1196e-06
36.300000	1.1416e-06
36.250000	1.16403e-06
36.200000	1.18691e-06
36.150000	1.21023e-06
36.100000	1.23401e-06
36.050000	1.25826e-06
36.000000	1.28298e-06
35.950000	1.30819e-06
35.900000	1.33389e-06
35.850000	1.3601e-06
35.800000	1.38682e-06
35.750000	1.41406e-06
35.700000	1.44184e-06
35.650000	1.47016e-06
35.600000	1.49904e-06
35.550000	1.52848e-06
35.500000	1.5585e-06
35.450000	1.58911e-06
35.400000	1.62032e-06
35.350000	1.65214e-06
35.300000	1.68459e-06
35.250000	1.71767e-06
35.200000	1.7514e-06
35.150000	1.78579e-06
35.100000	1.82085e-06
35.050000	1.8566e-06
35.000000	1.89305e-06
34.950000	1.93022e-06
34.900000	1.96811e-06
34.850000	2.00675e-06
34.800000	2.04614e-06
34.750000	2.08631e-06
34.700000	2.12726e-06
34.650000	2.16901e-06
34.600000	2.21159e-06
34.550000	2.25499e-06
34.500000	2.29925e-06
34.450000	2.34437e-06
34.400000	2.39037e-06
34.350000	2.43728e-06
34.300000	2.4851e-06
34.250000	2.53387e-06
34.200000	2.58358e-06
34.150000	2.63427e-06
34.100000	2.68595e-06
34.050000	2.73864e-06
34.000000	2.79237e-06
33.950000	2.84714e-06
33.900000	2.90299e-06
33.850000	2.95993e-06
33.800000	3.01799e-06
33.750000	3.07718e-06
33.700000	3.13752e-06
33.650000	3.19905e-06
33.600000	3.26179e-06
33.550000	3.32575e-06
33.500000	3.39096e-06
33.450000	3.45744e-06
33.400000	3.52523e-06
33.350000	3.59434e-06
33.300000	3.66481e-06
33.250000	3.73665e-06
33.200000	3.80989e-06
33.150000	3.88457e-06
33.100000	3.96071e-06
33.050000	4.03834e-06
33.000000	4.11748e-06
32.950000	4.19817e-06
32.900000	4.28044e-06
32.850000	4.36432e-06
32.800000	4.44983e-06
32.750000	4.53702e-06
32.700000	4.62591e-06
32.650000	4.71653e-06
32.600000	4.80893e-06
32.550000	4.90313e-06
32.500000	4.99917e-06
32.450000	5.09709e-06
32.400000	5.19692e-06
32.350000	5.2987e-06
32.300000	5.40247e-06
32.250000	5.50826e-06
32.200000	5.61612e-06
32.150000	5.72608e-06
32.100000	5.83819e-06
32.050000	5.95249e-06
32.000000	6.06902e-06
31.950000	6.18783e-06
31.900000	6.30895e-06
31.850000	6.43244e-06
31.800000	6.55833e-06
31.750000	6.68668e-06
31.700000	6.81754e-06
31.650000	6.95094e-06
31.600000	7.08695e-06
31.550000	7.22562e-06
31.500000	7.36698e-06
31.450000	7.51111e-06
31.400000	7.65804e-06
31.350000	7.80784e-06
31.300000	7.96055e-06
31.250000	8.11625e-06
31.200000	8.27498e-06
31.150000	8.4368e-06
31.100000	8.60178e-06
31.050000	8.76997e-06
31.000000	8.94143e-06
30.950000	9.11624e-06
30.900000	9.29445e-06
30.850000	9.47613e-06
30.800000	9.66136e-06
30.750000	9.85018e-06
30.700000	1.00427e-05
30.650000	1.02389e-05
30.600000	1.0439e-05
30.550000	1.0643e-05
30.500000	1.08509e-05
30.450000	1.10629e-05
30.400000	1.1279e-05
30.350000	1.14993e-05
30.300000	1.17239e-05
30.250000	1.19529e-05
30.200000	1.21863e-05
30.150000	1.24243e-05
30.100000	1.26669e-05
30.050000	1.29142e-05
30.000000	1.31663e-05
29.950000	1.34233e-05
29.900000	1.36853e-05
29.850000	1.39524e-05
29.800000	1.42247e-05
29.750000	1.45023e-05
29.700000	1.47853e-05
29.650000	1.50737e-05
29.600000	1.53678e-05
29.550000	1.56676e-05
29.500000	1.59732e-05
29.450000	1.62847e-05
29.400000	1.66023e-05
29.350000	1.6926e-05
29.300000	1.72561e-05
29.250000	1.75925e-05
29.200000	1.79355e-05
29.150000	1.82851e-05
29.100000	1.86415e-05
29.050000	1.90048e-05
29.000000	1.93751e-05
28.950000	1.97527e-05
28.900000	2.01375e-05
28.850000	2.05298e-05
28.800000	2.09297e-05
28.750000	2.13374e-05
28.700000	2.17529e-05
28.650000	2.21765e-05
28.600000	2.26083e-05
28.550000	2.30485e-05
28.500000	2.34972e-05
28.450000	2.39545e-05
28.400000	2.44207e-05
28.350000	2.4896e-05
28.300000	2.53804e-05
28.250000	2.58742e-05
28.200000	2.63776e-05
28.150000	2.68906e-05
28.100000	2.74136e-05
28.050000	2.79467e-05
28.000000	2.84901e-05
27.950000	2.90441e-05
27.900000	2.96087e-05
27.850000	3.01842e-05
27.800000	3.07708e-05
27.750000	3.13688e-05
27.700000	3.19782e-05
27.650000	3.25995e-05
27.600000	3.32327e-05
27.550000	3.38782e-05
27.500000	3.45361e-05
27.450000	3.52067e-05
27.400000	3.58902e-05
27.350000	3.65868e-05
27.300000	3.7297e-05
27.250000	3.80207e-05
27.200000	3.87585e-05
27.150000	3.95104e-05
27.100000	4.02768e-05
27.050000	4.10579e-05
27.000000	4.18541e-05
26.950000	4.26656e-05
26.900000	4.34927e-05
26.850000	4.43357e-05
26.800000	4.51949e-05
26.750000	4.60706e-05
26.700000	4.69631e-05
26.650000	4.78728e-05
26.600000	4.87999e-05
26.550000	4.97448e-05
26.500000	5.07079e-05
26.450000	5.16894e-05
26.400000	5.26898e-05
26.350000	5.37093e-05
26.300000	5.47483e-05
26.250000	5.58073e-05
26.200000	5.68866e-05
26.150000	5.79865e-05
26.100000	5.91074e-05
26.050000	6.02498e-05
26.000000	6.14141e-05
25.950000	6.26006e-05
25.900000	6.38098e-05
25.850000	6.50421e-05
25.800000	6.62979e-05
25.750000	6.75777e-05
25.700000	6.8882e-05
25.650000	7.02111e-05
25.600000	7.15655e-05
25.550000	7.29458e-05
25.500000	7.43524e-05
25.450000	7.57857e-05
25.400000	7.72464e-05
25.350000	7.87348e-05
25.300000	8.02515e-05
25.250000	8.17971e-05
25.200000	8.3372e-05
25.150000	8.49769e-05
25.100000	8.66122e-05
25.050000	8.82786e-05
25.000000	8.99765e-05
24.950000	9.17066e-05
24.900000	9.34695e-05
24.850000	9.52658e-05
24.800000	9.70961e-05
24.750000	9.8961e-05
24.700000	0.000100861
24.650000	0.000102797
24.600000	0.00010477
24.550000	0.00010678
24.500000	0.000108827
24.450000	0.000110914
24.400000	0.000113039
24.350000	0.000115205
24.300000	0.000117411
24.250000	0.000119659
24.200000	0.000121949
24.150000	0.000124281
24.100000	0.000126658
24.050000	0.000129079
24.000000	0.000131546
23.950000	0.000134058
23.900000	0.000136618
23.850000	0.000139225
23.800000	0.000141881
23.750000	0.000144586
23.700000	0.000147342
23.650000	0.000150149
23.600000	0.000153008
23.550000	0.000155921
23.500000	0.000158887
23.450000	0.000161908
23.400000	0.000164985
23.350000	0.000168119
23.300000	0.00017131
23.250000	0.000174561
23.200000	0.000177871
23.150000	0.000181242
23.100000	0.000184675
23.050000	0.000188171
23.000000	0.00019173
22.950000	0.000195355
22.900000	0.000199046
22.850000	0.000202804
22.800000	0.00020663
22.750000	0.000210525
22.700000	0.000214491
22.650000	0.000218529
22.600000	0.000222639
22.550000	0.000226824
22.500000	0.000231083
22.450000	0.000235418
22.400000	0.000239831
22.350000	0.000244322
22.300000	0.000248893
22.250000	0.000253545
22.200000	0.000258279
22.150000	0.000263096
22.100000	0.000267997
22.050000	0.000272984
22.000000	0.000278058
21.950000	0.000283219
21.900000	0.000288469
21.850000	0.000293809
21.800000	0.00029924
21.750000	0.000304763
21.700000	0.000310379
21.650000	0.00031609
21.600000	0.000321895
21.550000	0.000327796
21.500000	0.000333793
21.450000	0.000339888
21.400000	0.000346081
21.350000	0.000352372
21.300000	0.000358762
21.250000	0.000365251
21.200000	0.000371838
21.150000	0.000378525
21.100000	0.00038531
21.050000	0.000392192
21.000000	0.000399171
20.950000	0.000406245
20.900000	0.000413411
20.850000	0.000420668
20.800000	0.00042801
20.750000	0.000435434
20.700000	0.000442933
20.650000	0.000450499
20.600000	0.00045812
20.550000	0.00046578
20.500000	0.000473458
20.450000	0.000481119
20.400000	0.000488706
20.350000	0.000496102
&
```
