## Supplementary material for "All-at-once RNA folding with 3D motif prediction framed by evolutionary information": RF02161_PART1_3.surv

```
&
2.143654	8.71384e-05
1.748447	0.000174277
1.685573	0.000784245
1.631681	0.00104566
1.461023	0.00182991
1.398149	0.00191704
1.371203	0.00426978
1.308329	0.00435692
1.290365	0.00470547
1.227491	0.00566399
1.209527	0.00601255
1.182581	0.00679679
1.173599	0.00984664
1.155635	0.0106309
1.137671	0.0161206
1.119707	0.0184733
1.074797	0.018909
1.065815	0.0191704
1.038869	0.0193447
1.020905	0.0209132
0.993959	0.021436
0.984977	0.0216103
0.975995	0.0256187
0.949049	0.0259672
0.922103	0.02832
0.904139	0.0287557
0.895157	0.0299756
0.886175	0.0300627
0.859229	0.0303242
0.832283	0.0304113
0.814319	0.0306727
0.796355	0.0311955
0.769409	0.0316312
0.715517	0.0340711
0.706535	0.0348554
0.652643	0.0364238
0.607734	0.0377309
0.580788	0.0378181
0.571806	0.0402579
0.562824	0.0406065
0.553842	0.0407808
0.535878	0.0410422
0.455040	0.0418264
0.446058	0.0427849
0.428094	0.0437435
0.392166	0.0443534
0.329292	0.0451377
0.302346	0.0452248
0.284382	0.0456605
0.275400	0.0458348
0.248454	0.0459219
0.230490	0.0460962
0.212526	0.0461833
0.149652	0.0463576
0.095760	0.0465319
0.068814	0.046619
0.059832	0.0479261
0.050850	0.0676194
0.041868	0.10779
0.032886	0.128703
0.023904	0.159638
0.014922	0.168003
0.005940	0.174974
-0.003042	0.570582
-0.012024	0.738672
-0.021006	0.856657
-0.029988	0.874869
-0.038970	0.892123
-0.047952	0.908069
-0.056934	0.908592
-0.065916	0.91138
-0.074898	0.911729
-0.083880	0.911816
-0.092862	0.913559
-0.101844	0.916434
-0.110826	0.917567
-0.119808	0.917741
-0.137772	0.919223
-0.146754	0.920007
-0.155736	0.920181
-0.173700	0.924102
-0.191664	0.925235
-0.200646	0.925322
-0.209628	0.925932
-0.218610	0.926455
-0.227592	0.927152
-0.245556	0.936912
-0.254538	0.94519
-0.263520	0.945539
-0.272502	0.946323
-0.308430	0.94641
-0.317412	0.94702
-0.326394	0.947368
-0.335376	0.950767
-0.344358	0.954862
-0.353340	0.960613
-0.362322	0.965667
-0.380286	0.965929
-0.389268	0.966626
-0.398250	0.972116
-0.407232	0.97229
-0.425196	0.972726
-0.452142	0.9729
-0.461124	0.973074
-0.497052	0.97351
-0.506034	0.974556
-0.523998	0.975601
-0.550944	0.977431
-0.559926	0.978041
-0.568908	0.978651
-0.604836	0.979
-0.613818	0.979261
-0.649745	0.979435
-0.703637	0.979871
-0.748547	0.980045
-0.757529	0.980307
-0.766511	0.980742
-0.793457	0.981701
-0.811421	0.981962
-0.820403	0.982572
-0.847349	0.985535
-0.874295	0.986406
-0.883277	0.987104
-0.892259	0.988933
-0.937169	0.989805
-0.946151	0.990502
-0.955133	0.991025
-1.009025	0.992332
-1.018007	0.992855
-1.026989	0.9939
-1.062917	0.994162
-1.143755	0.994249
-1.152737	0.994423
-1.161719	0.995643
-1.215611	0.99573
-1.224593	0.995904
-1.251539	0.997124
-1.574891	0.997386
-1.583873	0.99756
-1.709621	0.99939
-1.844351	0.999477
-1.916206	0.999651
-2.077882	1
&
2.520898	2.90461e-07
2.493952	5.80923e-07
2.484970	8.71384e-07
2.458024	1.45231e-06
2.449042	1.74277e-06
2.413114	2.61415e-06
2.404132	2.90461e-06
2.386168	3.48554e-06
2.350240	3.776e-06
2.341258	4.06646e-06
2.323294	4.64738e-06
2.314312	4.93784e-06
2.305330	5.2283e-06
2.296348	6.09969e-06
2.287366	7.84245e-06
2.278384	9.0043e-06
2.260420	9.29476e-06
2.251438	9.58522e-06
2.242456	9.87568e-06
2.224492	1.04566e-05
2.215510	1.16185e-05
2.197546	1.21994e-05
2.188564	1.30708e-05
2.179582	1.36517e-05
2.170600	1.42326e-05
2.161618	1.53944e-05
2.152636	1.59754e-05
2.143654	1.71372e-05
2.134672	1.82991e-05
2.125690	1.97514e-05
2.116708	2.09132e-05
2.107726	2.20751e-05
2.098744	2.29464e-05
2.089762	2.38178e-05
2.080780	2.49797e-05
2.071798	2.55606e-05
2.062816	2.6432e-05
2.053834	2.81747e-05
2.044852	2.99175e-05
2.035870	3.16603e-05
2.026888	3.22412e-05
2.017906	3.36935e-05
2.008924	3.60172e-05
1.999942	3.92123e-05
1.990960	4.35692e-05
1.981978	4.61833e-05
1.972996	4.64738e-05
1.955032	5.05403e-05
1.946050	5.28639e-05
1.937068	5.40258e-05
1.928086	5.6059e-05
1.919104	5.78018e-05
1.910122	6.04159e-05
1.901140	6.24492e-05
1.892158	6.56442e-05
1.883176	6.85489e-05
1.874194	7.17439e-05
1.865212	7.81341e-05
1.856231	8.36528e-05
1.847249	9.90473e-05
1.838267	0.000108052
1.829285	0.000117637
1.820303	0.000133031
1.811321	0.000148716
1.802339	0.000159754
1.793357	0.000169339
1.784375	0.000192866
1.775393	0.000219879
1.766411	0.000244278
1.757429	0.000275648
1.748447	0.000302661
1.739465	0.000329674
1.730483	0.000367433
1.721501	0.00039677
1.712519	0.000414779
1.703537	0.000430173
1.694555	0.000455153
1.685573	0.000468224
1.676591	0.000493494
1.667609	0.000514697
1.658627	0.000527768
1.649645	0.000540839
1.640663	0.000555362
1.631681	0.000562043
1.622699	0.000566109
1.613717	0.000576275
1.604735	0.000589636
1.595753	0.000597188
1.586771	0.000607064
1.577789	0.000618392
1.568807	0.000630301
1.559825	0.000644243
1.550843	0.000650343
1.541861	0.000658766
1.532879	0.000673289
1.523897	0.000691588
1.514915	0.000701173
1.505933	0.000712501
1.496951	0.000720925
1.487969	0.000735448
1.478987	0.000752004
1.470005	0.00077466
1.461023	0.000803706
1.452041	0.000839433
1.443059	0.000895783
1.434077	0.000954165
1.425095	0.00106774
1.416113	0.00115749
1.407131	0.001276
1.398149	0.00141048
1.389167	0.00158766
1.380185	0.00175177
1.371203	0.00192489
1.362221	0.00208406
1.353239	0.00231178
1.344257	0.00250203
1.335275	0.00263361
1.326293	0.00277768
1.317311	0.00288457
1.308329	0.00301266
1.299347	0.00313146
1.290365	0.00325549
1.281383	0.00338794
1.272401	0.0035384
1.263419	0.00373446
1.254437	0.00399239
1.245455	0.00432381
1.236473	0.00470518
1.227491	0.00519577
1.218509	0.00565121
1.209527	0.00619728
1.200545	0.00690426
1.191563	0.00764145
1.182581	0.00838184
1.173599	0.00910828
1.164617	0.0099422
1.155635	0.0105333
1.146653	0.0112487
1.137671	0.0118595
1.128689	0.0124518
1.119707	0.012954
1.110725	0.0134219
1.101743	0.013889
1.092761	0.0142277
1.083779	0.0145434
1.074797	0.0150956
1.065815	0.015452
1.056833	0.0158037
1.047851	0.0162167
1.038869	0.01652
1.029887	0.0168465
1.020905	0.0171517
1.011923	0.0175125
1.002941	0.0177969
0.993959	0.0181381
0.984977	0.0184966
0.975995	0.018873
0.967013	0.0193244
0.958031	0.0196735
0.949049	0.0199625
0.940067	0.0202815
0.931085	0.020646
0.922103	0.0209608
0.913121	0.0212333
0.904139	0.0215104
0.895157	0.0217381
0.886175	0.0220216
0.877193	0.0223626
0.868211	0.0225959
0.859229	0.0228689
0.850247	0.0231056
0.841265	0.023311
0.832283	0.0235924
0.823301	0.0237998
0.814319	0.0240299
0.805337	0.0242152
0.796355	0.0244217
0.787373	0.0246093
0.778391	0.0247729
0.769409	0.02498
0.760427	0.0251981
0.751445	0.0253744
0.742463	0.0256123
0.733481	0.0257854
0.724499	0.0260041
0.715517	0.0261819
0.706535	0.0263771
0.697553	0.02661
0.688571	0.0268566
0.679589	0.0270896
0.670607	0.0272938
0.661625	0.0275447
0.652643	0.0278166
0.643661	0.0280504
0.634679	0.0283156
0.625697	0.028586
0.616715	0.0289166
0.607734	0.0292451
0.598752	0.0295838
0.589770	0.0298835
0.580788	0.0301708
0.571806	0.0304581
0.562824	0.0307076
0.553842	0.0309603
0.544860	0.0312406
0.535878	0.0314796
0.526896	0.0316713
0.517914	0.0318732
0.508932	0.0320222
0.499950	0.0321326
0.490968	0.032306
0.481986	0.0324881
0.473004	0.0327338
0.464022	0.0329732
0.455040	0.0332445
0.446058	0.0335274
0.437076	0.0338382
0.428094	0.0341292
0.419112	0.0343976
0.410130	0.0346343
0.401148	0.0348234
0.392166	0.0349884
0.383184	0.0351455
0.374202	0.0352559
0.365220	0.0353846
0.356238	0.0355098
0.347256	0.0356576
0.338274	0.0357773
0.329292	0.035901
0.320310	0.0360201
0.311328	0.0361613
0.302346	0.0362798
0.293364	0.0363739
0.284382	0.0364755
0.275400	0.0365685
0.266418	0.0366347
0.257436	0.0367082
0.248454	0.0367628
0.239472	0.0368325
0.230490	0.0368877
0.221508	0.0369484
0.212526	0.0369984
0.203544	0.0370405
0.194562	0.0370896
0.185580	0.0371212
0.176598	0.0371709
0.167616	0.0372383
0.158634	0.0373112
0.149652	0.0374012
0.140670	0.0374733
0.131688	0.0375241
0.122706	0.0375738
0.113724	0.037624
0.104742	0.0376696
0.095760	0.0377086
0.086778	0.0377693
0.077796	0.0378282
0.068814	0.0378991
0.059832	0.0405016
0.050850	0.0632895
0.041868	0.0952109
0.032886	0.112833
0.023904	0.133398
0.014922	0.145449
0.005940	0.149706
-0.003042	0.593255
-0.012024	0.780094
-0.021006	0.881452
-0.029988	0.898452
-0.038970	0.914557
-0.047952	0.922507
-0.056934	0.923951
-0.065916	0.925082
-0.074898	0.926346
-0.083880	0.927571
-0.092862	0.928848
-0.101844	0.930168
-0.110826	0.931182
-0.119808	0.932007
-0.128790	0.932709
-0.137772	0.933312
-0.146754	0.934001
-0.155736	0.934775
-0.164718	0.935551
-0.173700	0.936628
-0.182682	0.937946
-0.191664	0.939166
-0.200646	0.940636
-0.209628	0.942261
-0.218610	0.944082
-0.227592	0.946171
-0.236574	0.948757
-0.245556	0.951656
-0.254538	0.954098
-0.263520	0.955979
-0.272502	0.957616
-0.281484	0.958843
-0.290466	0.959755
-0.299448	0.961061
-0.308430	0.962331
-0.317412	0.963793
-0.326394	0.965149
-0.335376	0.966571
-0.344358	0.968127
-0.353340	0.970095
-0.362322	0.971779
-0.371304	0.973232
-0.380286	0.974687
-0.389268	0.975891
-0.398250	0.976965
-0.407232	0.977756
-0.416214	0.978264
-0.425196	0.978841
-0.434178	0.979203
-0.443160	0.979577
-0.452142	0.979894
-0.461124	0.980096
-0.470106	0.980311
-0.479088	0.980501
-0.488070	0.980735
-0.497052	0.980991
-0.506034	0.981202
-0.515016	0.981436
-0.523998	0.98166
-0.532980	0.98187
-0.541962	0.982062
-0.550944	0.982252
-0.559926	0.982452
-0.568908	0.982624
-0.577890	0.982801
-0.586872	0.982973
-0.595854	0.983135
-0.604836	0.983276
-0.613818	0.983411
-0.622800	0.983548
-0.631782	0.983687
-0.640763	0.983862
-0.649745	0.984043
-0.658727	0.984262
-0.667709	0.984446
-0.676691	0.98463
-0.685673	0.984802
-0.694655	0.984989
-0.703637	0.985201
-0.712619	0.985405
-0.721601	0.98558
-0.730583	0.98578
-0.739565	0.985964
-0.748547	0.986201
-0.757529	0.986474
-0.766511	0.986714
-0.775493	0.986973
-0.784475	0.987202
-0.793457	0.987476
-0.802439	0.987795
-0.811421	0.988057
-0.820403	0.988408
-0.829385	0.98867
-0.838367	0.98895
-0.847349	0.989248
-0.856331	0.989483
-0.865313	0.989806
-0.874295	0.990075
-0.883277	0.990358
-0.892259	0.990647
-0.901241	0.990906
-0.910223	0.991191
-0.919205	0.991448
-0.928187	0.99169
-0.937169	0.991907
-0.946151	0.992175
-0.955133	0.992393
-0.964115	0.992659
-0.973097	0.992874
-0.982079	0.993085
-0.991061	0.993244
-1.000043	0.993451
-1.009025	0.993632
-1.018007	0.993793
-1.026989	0.994017
-1.035971	0.994176
-1.044953	0.994336
-1.053935	0.994486
-1.062917	0.994666
-1.071899	0.994817
-1.080881	0.994954
-1.089863	0.9951
-1.098845	0.995218
-1.107827	0.995356
-1.116809	0.995474
-1.125791	0.995612
-1.134773	0.995737
-1.143755	0.995848
-1.152737	0.995961
-1.161719	0.996069
-1.170701	0.99618
-1.179683	0.996275
-1.188665	0.996364
-1.197647	0.996456
-1.206629	0.996539
-1.215611	0.996626
-1.224593	0.996703
-1.233575	0.996763
-1.242557	0.996826
-1.251539	0.996896
-1.260521	0.996989
-1.269503	0.997054
-1.278485	0.997147
-1.287467	0.997205
-1.296449	0.997267
-1.305431	0.997326
-1.314413	0.997383
-1.323395	0.997451
-1.332377	0.997492
-1.341359	0.997524
-1.350341	0.997575
-1.359323	0.997606
-1.368305	0.997642
-1.377287	0.997671
-1.386269	0.997694
-1.395251	0.997727
-1.404233	0.997758
-1.413215	0.997784
-1.422197	0.99782
-1.431179	0.997847
-1.440161	0.997879
-1.449143	0.997914
-1.458125	0.997932
-1.467107	0.99796
-1.476089	0.997993
-1.485071	0.998028
-1.494053	0.998066
-1.503035	0.998091
-1.512017	0.998113
-1.520999	0.998138
-1.529981	0.998158
-1.538963	0.998185
-1.547945	0.998242
-1.556927	0.998263
-1.565909	0.998301
-1.574891	0.998347
-1.583873	0.998392
-1.592855	0.998429
-1.601837	0.99847
-1.610819	0.998523
-1.619801	0.998549
-1.628783	0.998602
-1.637765	0.998612
-1.646747	0.998628
-1.655729	0.998662
-1.664711	0.998704
-1.673693	0.998741
-1.682675	0.998777
-1.691657	0.998815
-1.700639	0.998849
-1.709621	0.998887
-1.718603	0.998918
-1.727585	0.998925
-1.736567	0.99896
-1.745549	0.998991
-1.754531	0.999027
-1.763513	0.999091
-1.772495	0.999118
-1.781477	0.999157
-1.790459	0.999186
-1.799441	0.999206
-1.808423	0.999249
-1.817405	0.999281
-1.826387	0.999297
-1.835369	0.999315
-1.844351	0.999346
-1.853333	0.999373
-1.862315	0.999398
-1.871297	0.999425
-1.880279	0.999445
-1.889260	0.999465
-1.898242	0.999474
-1.907224	0.999483
-1.916206	0.999501
-1.925188	0.999509
-1.934170	0.999532
-1.943152	0.999559
-1.952134	0.999578
-1.961116	0.999596
-1.970098	0.99961
-1.979080	0.999617
-1.988062	0.999626
-1.997044	0.999642
-2.006026	0.999655
-2.015008	0.999669
-2.023990	0.99968
-2.032972	0.999693
-2.041954	0.999705
-2.050936	0.99972
-2.059918	0.999726
-2.068900	0.999738
-2.077882	0.999748
-2.086864	0.999757
-2.095846	0.999771
-2.104828	0.999779
-2.113810	0.999789
-2.122792	0.999795
-2.131774	0.999801
-2.140756	0.999811
-2.149738	0.999815
-2.158720	0.99982
-2.167702	0.999825
-2.176684	0.999832
-2.185666	0.999839
-2.194648	0.999846
-2.203630	0.999857
-2.212612	0.99987
-2.221594	0.999876
-2.230576	0.999892
-2.239558	0.999901
-2.248540	0.999911
-2.257522	0.999917
-2.266504	0.999924
-2.275486	0.999935
-2.284468	0.99994
-2.293450	0.999943
-2.302432	0.999949
-2.311414	0.999957
-2.320396	0.999959
-2.329378	0.999963
-2.338360	0.999968
-2.347342	0.999969
-2.356324	0.999972
-2.365306	0.999974
-2.383270	0.999975
-2.392252	0.999976
-2.401234	0.999978
-2.410216	0.999981
-2.419198	0.999982
-2.428180	0.999985
-2.446144	0.999986
-2.455126	0.999987
-2.464108	0.999988
-2.473090	0.99999
-2.482072	0.999992
-2.491054	0.999993
-2.500036	0.999993
-2.535964	0.999994
-2.544946	0.999995
-2.580874	0.999997
-2.598838	0.999997
-2.634766	0.999998
-2.643748	1
-2.823388	1
&
```
