## Supplementary material for "All-at-once RNA folding with 3D motif prediction framed by evolutionary information": RF02162_XIST_A_REPEAT.cacofold.helixcov

```
# RMs = 1 L = 40

# RM_HELIX NESTED 2-6 11-15, nbp = 5 nbp_cov = 0
# pvals: 0.0263313,0.0124224,0.0227177,0.467578,0.467578
# aggregated NONE
NESTED  :<<<<<____>>>>>::::::::::::::::::::::
        :::::::::::::::::::::::::::::::::::::
```
