## Supplementary material for "All-at-once RNA folding with 3D motif prediction framed by evolutionary information": RF02162_XIST_A_REPEAT.cacofold.power

```
# Power analysis of CaCoFold structure 
#
# Powertype = SINGLE SUBSTITUTIONS
# covary  left_pos      right_pos    substitutions      power
#----------------------------------------------------------------
          2		15		12		0.39
          3		14		3		0.02
          4		13		3		0.02
          5		12		0		0.00
          6		11		3		0.02
#
# BPAIRS 5
# avg substitutions per BP  4.2
# BPAIRS expected to covary 0.4 +/- 0.5
# BPAIRS observed to covary 0
#
```
