## Supplementary material for "All-at-once RNA folding with 3D motif prediction framed by evolutionary information": RF02162_XIST_A_REPEAT.helixcov

```
# RMs = 2 L = 40

# RM_HELIX NESTED 3-6 11-14, nbp = 4 nbp_cov = 0
# pvals: 0.0124224,0.0227177,0.467578,0.467578
# aggregated NONE
NESTED  ::<<<<____>>>>:::::::::::::::::::::::
        :::::::::::::::::::::::::::::::::::::

# RM_HELIX NESTED 17-19 24-26, nbp = 3 nbp_cov = 0
# pvals: 0.233293,0.467578,0.467578
# aggregated NONE
NESTED  ::::::::::::::::<<<____>>>:::::::::::
        :::::::::::::::::::::::::::::::::::::
```
