## Supplementary material for "All-at-once RNA folding with 3D motif prediction framed by evolutionary information": RF02162_XIST_A_REPEAT.power

```
# Power analysis of given structure 
#
# Powertype = SINGLE SUBSTITUTIONS
# covary  left_pos      right_pos    substitutions      power
#----------------------------------------------------------------
          3		14		3		0.02
          4		13		3		0.02
          5		12		0		0.00
          6		11		3		0.02
          17		26		9		0.28
          18		25		2		0.00
          19		24		0		0.00
#
# BPAIRS 7
# avg substitutions per BP  2.9
# BPAIRS expected to covary 0.3 +/- 0.5
# BPAIRS observed to covary 0
#
```
