## Supplementary material for "All-at-once RNA folding with 3D motif prediction framed by evolutionary information": RF02162_XIST_A_REPEAT.surv

```
6.287755	0.142857
4.046321	0.285714
0.011739	0.428571
-0.038070	1
&
5.341372	0.00151745
5.241753	0.0030349
4.843275	0.00455235
3.996511	0.0060698
3.548224	0.00758725
3.448605	0.0091047
2.950509	0.0106222
2.801080	0.0136571
2.502222	0.0151745
2.352793	0.016692
2.302983	0.0182094
2.153554	0.0197269
1.755077	0.0212443
1.655458	0.0242792
1.555839	0.0257967
1.406410	0.0288316
1.356600	0.030349
1.256981	0.0318665
1.157361	0.0333839
1.057742	0.0364188
0.808694	0.0409712
0.758884	0.0424886
0.709074	0.047041
0.659265	0.0515933
0.609455	0.0561457
0.559646	0.0591806
0.509836	0.0637329
0.460026	0.0652504
0.410217	0.0667678
0.360407	0.0682853
0.310597	0.0728376
0.260788	0.0758725
0.210978	0.0819423
0.161168	0.0849772
0.111359	0.0955994
0.061549	0.113809
0.011739	0.204856
-0.038070	0.672231
-0.087880	0.716237
-0.137690	0.75569
-0.187499	0.796662
-0.237309	0.817906
-0.287118	0.836115
-0.336928	0.858877
-0.386738	0.867982
-0.436547	0.890744
-0.486357	0.902883
-0.536167	0.913505
-0.585976	0.918058
-0.635786	0.927162
-0.685596	0.939302
-0.735405	0.945372
-0.785215	0.954476
-0.835025	0.969651
-0.884834	0.972686
-0.934644	0.974203
-0.984454	0.975721
-1.034263	0.983308
-1.084073	0.984825
-1.183692	0.989378
-1.233502	0.990895
-1.283311	0.99393
-1.333121	0.995448
-1.631979	0.998483
-1.881027	1
&
42.051083	5.00501e-06
35.426400	1.001e-05
35.227161	2.002e-05
34.928303	2.5025e-05
34.280778	3.003e-05
33.981920	3.5035e-05
33.882301	4.004e-05
33.683062	4.5045e-05
33.384204	5.00501e-05
33.234775	5.50551e-05
32.935917	6.00601e-05
32.487630	6.50651e-05
32.238582	7.00701e-05
32.138963	7.50751e-05
32.039344	8.00801e-05
31.790295	8.50851e-05
31.541247	9.00901e-05
30.893722	9.50951e-05
30.445435	0.0001001
30.196387	0.000105105
29.947338	0.00011011
29.797909	0.000115115
29.648480	0.00012012
29.598671	0.000125125
29.548861	0.000135135
29.499051	0.00014014
29.349623	0.000145145
29.299813	0.00015015
29.250003	0.000155155
29.200194	0.00017017
29.050765	0.000175175
29.000955	0.00018018
28.901336	0.00019019
28.552668	0.000205205
28.453049	0.00021021
28.403239	0.00022022
28.353430	0.000225225
28.303620	0.000235235
28.253810	0.000245245
28.204001	0.000255255
28.154191	0.00026026
28.004762	0.00027027
27.954952	0.000275275
27.905143	0.000285285
27.805523	0.00029029
27.556475	0.000295295
27.506666	0.0003003
27.407046	0.000305305
27.257617	0.00031031
27.157998	0.000315315
27.108188	0.00032032
27.058379	0.000325325
26.859140	0.00033033
26.759521	0.00034034
26.709711	0.00035035
26.610092	0.000355355
26.510473	0.00036036
26.460663	0.000365365
26.410853	0.00037037
26.361044	0.000375375
26.311234	0.00038038
26.211615	0.000385385
26.161805	0.00039039
26.111995	0.0004004
26.012376	0.000405405
25.862947	0.00041041
25.813137	0.000425425
25.613899	0.00043043
25.564089	0.000435435
25.464470	0.00044044
25.364851	0.000445445
25.315041	0.00045045
25.265231	0.00046046
25.165612	0.000465465
25.065993	0.00047047
25.016183	0.00048048
24.966373	0.000485485
24.866754	0.000495495
24.767135	0.000505506
24.717325	0.000510511
24.667516	0.000515516
24.617706	0.000525526
24.567896	0.000530531
24.518087	0.000535536
24.468277	0.000540541
24.418467	0.000555556
24.368658	0.000565566
24.318848	0.000570571
24.269038	0.000575576
24.169419	0.000580581
24.119609	0.000585586
24.019990	0.000600601
23.970180	0.000610611
23.920371	0.000620621
23.870561	0.000625626
23.721132	0.000630631
23.671323	0.000635636
23.621513	0.000645646
23.571703	0.000650651
23.521894	0.000655656
23.472084	0.000670671
23.422274	0.000680681
23.372465	0.000690691
23.322655	0.000695696
23.272845	0.000700701
23.223036	0.000705706
23.173226	0.000715716
23.123416	0.000720721
23.073607	0.000725726
23.023797	0.000735736
22.973988	0.000750751
22.924178	0.000760761
22.874368	0.000775776
22.824559	0.000785786
22.774749	0.000800801
22.724939	0.000810811
22.575510	0.000820821
22.475891	0.000825826
22.426081	0.000835836
22.376272	0.000850851
22.326462	0.000860861
22.276652	0.000865866
22.226843	0.000870871
22.177033	0.000880881
22.127223	0.000890891
22.077414	0.000900901
22.027604	0.000910911
21.977795	0.000925926
21.927985	0.000935936
21.878175	0.000940941
21.828366	0.000950951
21.778556	0.000955956
21.728746	0.000960961
21.678937	0.000965966
21.629127	0.000970971
21.529508	0.000985986
21.479698	0.000995996
21.429888	0.00100601
21.380079	0.00104104
21.230650	0.00104605
21.180840	0.00105105
21.031411	0.00107107
20.981602	0.00108108
20.931792	0.00109109
20.881982	0.0010961
20.832173	0.00110611
20.782363	0.00111111
20.732553	0.00111612
20.682744	0.00113614
20.632934	0.00114114
20.583124	0.00115115
20.533315	0.00117618
20.433695	0.00119119
20.334076	0.00120621
20.234457	0.00121121
20.184647	0.00122122
20.085028	0.00122623
20.035218	0.00124625
19.985409	0.00125626
19.935599	0.00127628
19.835980	0.00129129
19.786170	0.0012963
19.736360	0.0013013
19.686551	0.00131131
19.636741	0.00131632
19.586931	0.00133634
19.537122	0.00136136
19.487312	0.00136637
19.437502	0.00137137
19.387693	0.0013964
19.288073	0.0014014
19.238264	0.00141141
19.188454	0.00142142
19.138645	0.00143143
19.088835	0.00144645
19.039025	0.00146146
18.989216	0.00146647
18.939406	0.00148148
18.889596	0.00148649
18.839787	0.0014965
18.789977	0.00150651
18.740167	0.00151652
18.690358	0.00152152
18.640548	0.00153153
18.590738	0.00154655
18.540929	0.00156156
18.491119	0.00158158
18.441309	0.00159159
18.391500	0.00161161
18.341690	0.00162162
18.291881	0.00163664
18.242071	0.00164164
18.192261	0.00165666
18.092642	0.00166667
18.042832	0.00167668
17.993023	0.00168168
17.943213	0.00168669
17.893403	0.0016967
17.843594	0.0017017
17.793784	0.00170671
17.743974	0.00171672
17.694165	0.00172673
17.594545	0.00174675
17.544736	0.00175175
17.494926	0.00176677
17.445116	0.00178178
17.395307	0.00179179
17.345497	0.00181181
17.295688	0.00181682
17.196068	0.00182683
17.146259	0.00183684
17.096449	0.00186687
17.046639	0.00188689
16.996830	0.00189189
16.947020	0.00192192
16.897210	0.00192693
16.847401	0.00195195
16.797591	0.00196196
16.747781	0.001997
16.697972	0.00201201
16.648162	0.00202202
16.598352	0.00202703
16.498733	0.00205205
16.448924	0.00207708
16.399114	0.00208709
16.349304	0.0021021
16.299495	0.00212212
16.249685	0.00214715
16.199875	0.00215716
16.150066	0.00218218
16.100256	0.00219219
16.050446	0.00221221
16.000637	0.00223223
15.950827	0.00225225
15.901017	0.00226226
15.801398	0.00227728
15.751588	0.00229229
15.701779	0.00230731
15.651969	0.00233734
15.602159	0.00235235
15.552350	0.00235736
15.502540	0.00238238
15.452731	0.00241241
15.402921	0.00243243
15.353111	0.00244244
15.303302	0.00245746
15.253492	0.00247247
15.203682	0.0025025
15.153873	0.00251752
15.104063	0.00253253
15.054253	0.00254755
15.004444	0.00256757
14.954634	0.0025976
14.904824	0.00261261
14.855015	0.00264765
14.805205	0.00267267
14.755395	0.00268268
14.705586	0.00269269
14.655776	0.0026977
14.605967	0.00272272
14.556157	0.00273273
14.506347	0.00275275
14.456538	0.00276276
14.406728	0.0027978
14.356918	0.00281782
14.307109	0.00283784
14.257299	0.00285786
14.207489	0.00287287
14.157680	0.0028979
14.107870	0.0029029
14.008251	0.00291291
13.958441	0.00292292
13.908631	0.00293293
13.858822	0.00295295
13.809012	0.00296296
13.759202	0.002998
13.659583	0.00301301
13.609774	0.00305806
13.559964	0.00306807
13.510154	0.00307808
13.460345	0.0031031
13.410535	0.00313313
13.360725	0.00317818
13.310916	0.00322823
13.261106	0.00324825
13.211296	0.00328328
13.161487	0.00330831
13.111677	0.00332833
13.061867	0.00335836
13.012058	0.00338338
12.962248	0.0034034
12.912438	0.00341842
12.862629	0.00344344
12.812819	0.00346847
12.763009	0.0035035
12.713200	0.00352352
12.663390	0.00357357
12.613581	0.00359359
12.563771	0.00365365
12.513961	0.00366867
12.464152	0.00367367
12.414342	0.0036987
12.364532	0.00372372
12.314723	0.00376376
12.264913	0.00377377
12.215103	0.0037988
12.165294	0.00382883
12.115484	0.00387387
12.065674	0.00388889
12.015865	0.00390891
11.966055	0.00395395
11.916245	0.00397397
11.866436	0.004004
11.816626	0.00403403
11.766817	0.00407407
11.717007	0.00408909
11.667197	0.00411912
11.617388	0.00415916
11.567578	0.0041992
11.517768	0.00423423
11.467959	0.00426927
11.418149	0.00430931
11.368339	0.00435435
11.318530	0.00438438
11.268720	0.00441942
11.218910	0.00447447
11.169101	0.0044995
11.119291	0.00454955
11.069481	0.00455956
11.019672	0.0045996
10.969862	0.00462462
10.920052	0.00463964
10.870243	0.00466967
10.820433	0.00470971
10.770624	0.00473473
10.720814	0.00477978
10.671004	0.00480981
10.621195	0.00485986
10.571385	0.00492993
10.521575	0.00497998
10.471766	0.00501502
10.421956	0.00509009
10.372146	0.00513514
10.322337	0.00522523
10.272527	0.00528529
10.222717	0.00534535
10.172908	0.00538539
10.123098	0.00543544
10.073288	0.00547548
10.023479	0.00553053
9.973669	0.00557057
9.923860	0.00562563
9.874050	0.00568569
9.824240	0.00573073
9.774431	0.0058008
9.724621	0.00588589
9.674811	0.00595095
9.625002	0.00601101
9.575192	0.00604605
9.525382	0.00611111
9.475573	0.00618118
9.425763	0.00623123
9.375953	0.00627127
9.326144	0.00633634
9.276334	0.00640641
9.226524	0.00645145
9.176715	0.0064965
9.126905	0.00655656
9.077095	0.0065966
9.027286	0.00667668
8.977476	0.00672673
8.927667	0.00678178
8.877857	0.00684685
8.828047	0.00693193
8.778238	0.00699199
8.728428	0.00704204
8.678618	0.0070971
8.628809	0.00713714
8.578999	0.00724224
8.529189	0.00728228
8.479380	0.00734735
8.429570	0.00746246
8.379760	0.00754755
8.329951	0.00760761
8.280141	0.00768268
8.230331	0.00776276
8.180522	0.00782783
8.130712	0.00792292
8.080903	0.008003
8.031093	0.00809309
7.981283	0.00817317
7.931474	0.00821321
7.881664	0.00832833
7.831854	0.00844845
7.782045	0.00853854
7.732235	0.00864364
7.682425	0.00873874
7.632616	0.00886386
7.582806	0.00893894
7.532996	0.00907908
7.483187	0.0091992
7.433377	0.00928929
7.383567	0.00939439
7.333758	0.00953453
7.283948	0.00963964
7.234138	0.00978478
7.184329	0.0098999
7.134519	0.0100601
7.084710	0.0102102
7.034900	0.0103203
6.985090	0.0104354
6.935281	0.0105405
6.885471	0.0106406
6.835661	0.0107708
6.785852	0.0108909
6.736042	0.011021
6.686232	0.0111461
6.636423	0.0112863
6.586613	0.0114214
6.536803	0.0115465
6.486994	0.0117417
6.437184	0.0118819
6.387374	0.0120871
6.337565	0.0122372
6.287755	0.0124224
6.237946	0.0125325
6.188136	0.0126627
6.138326	0.0128228
6.088517	0.012993
6.038707	0.0131882
5.988897	0.0133584
5.939088	0.0135786
5.889278	0.0138288
5.839468	0.014019
5.789659	0.0141842
5.739849	0.0143744
5.690039	0.0145546
5.640230	0.0147197
5.590420	0.0148899
5.540610	0.015035
5.490801	0.0152302
5.440991	0.0155105
5.391181	0.0157508
5.341372	0.016006
5.291562	0.0161962
5.241753	0.0164364
5.191943	0.0166967
5.142133	0.0168819
5.092324	0.0170921
5.042514	0.0173023
4.992704	0.0175125
4.942895	0.0177728
4.893085	0.018013
4.843275	0.0183584
4.793466	0.0186386
4.743656	0.0188589
4.693846	0.0191041
4.644037	0.0193594
4.594227	0.0196597
4.544417	0.0199199
4.494608	0.0201351
4.444798	0.0204204
4.394989	0.0206707
4.345179	0.0209059
4.295369	0.0211912
4.245560	0.0214515
4.195750	0.0217868
4.145940	0.0221221
4.096131	0.0223824
4.046321	0.0227177
3.996511	0.022993
3.946702	0.0232783
3.896892	0.0236136
3.847082	0.023974
3.797273	0.0242993
3.747463	0.0247297
3.697653	0.0251652
3.647844	0.0255506
3.598034	0.0258909
3.548224	0.0263313
3.498415	0.0267317
3.448605	0.0271421
3.398796	0.0276577
3.348986	0.0281481
3.299176	0.0286086
3.249367	0.0291792
3.199557	0.0296747
3.149747	0.0300951
3.099938	0.0306757
3.050128	0.0312012
3.000318	0.0316266
2.950509	0.0321722
2.900699	0.0326727
2.850889	0.0332032
2.801080	0.0337437
2.751270	0.0343644
2.701460	0.035005
2.651651	0.0356857
2.601841	0.0363313
2.552031	0.037022
2.502222	0.0378378
2.452412	0.0386486
2.402603	0.0393894
2.352793	0.0401902
2.302983	0.040961
2.253174	0.0418018
2.203364	0.0427127
2.153554	0.0435285
2.103745	0.0443544
2.053935	0.0452252
2.004125	0.0462963
1.954316	0.0473273
1.904506	0.0484334
1.854696	0.0494595
1.804887	0.0504254
1.755077	0.0514615
1.705267	0.0526426
1.655458	0.0537287
1.605648	0.0549249
1.555839	0.0562062
1.506029	0.0575075
1.456219	0.0587337
1.406410	0.0601401
1.356600	0.0616717
1.306790	0.0632733
1.256981	0.0649449
1.207171	0.0665866
1.157361	0.0683534
1.107552	0.0701552
1.057742	0.0718869
1.007932	0.0739039
0.958123	0.075971
0.908313	0.0784284
0.858503	0.0809159
0.808694	0.0836336
0.758884	0.0863463
0.709074	0.0893594
0.659265	0.0925726
0.609455	0.0961712
0.559646	0.10018
0.509836	0.10461
0.460026	0.10955
0.410217	0.114945
0.360407	0.120846
0.310597	0.127247
0.260788	0.13473
0.210978	0.143148
0.161168	0.153729
0.111359	0.167202
0.061549	0.186371
0.011739	0.233293
-0.038070	0.467578
-0.087880	0.545901
-0.137690	0.598759
-0.187499	0.641582
-0.237309	0.676046
-0.287118	0.705225
-0.336928	0.731066
-0.386738	0.753443
-0.436547	0.773463
-0.486357	0.791446
-0.536167	0.807558
-0.585976	0.821461
-0.635786	0.834765
-0.685596	0.846041
-0.735405	0.856777
-0.785215	0.866527
-0.835025	0.87546
-0.884834	0.883889
-0.934644	0.891331
-0.984454	0.898458
-1.034263	0.90479
-1.084073	0.910566
-1.133883	0.916251
-1.183692	0.921236
-1.233502	0.925906
-1.283311	0.93
-1.333121	0.934174
-1.382931	0.937923
-1.432740	0.941366
-1.482550	0.94475
-1.532360	0.947683
-1.582169	0.95044
-1.631979	0.953173
-1.681789	0.955926
-1.731598	0.958398
-1.781408	0.960746
-1.831218	0.962943
-1.881027	0.965005
-1.930837	0.966927
-1.980647	0.968794
-2.030456	0.970536
-2.080266	0.972207
-2.130075	0.973724
-2.179885	0.975105
-2.229695	0.976567
-2.279504	0.977908
-2.329314	0.979179
-2.379124	0.98023
-2.428933	0.981286
-2.478743	0.982382
-2.528553	0.983298
-2.578362	0.984289
-2.628172	0.985195
-2.677982	0.986001
-2.727791	0.986692
-2.777601	0.987372
-2.827411	0.988013
-2.877220	0.988679
-2.927030	0.989299
-2.976840	0.98991
-3.026649	0.990435
-3.076459	0.991121
-3.126268	0.991617
-3.176078	0.991987
-3.225888	0.992382
-3.275697	0.992773
-3.325507	0.993148
-3.375317	0.993604
-3.425126	0.993884
-3.474936	0.994254
-3.524746	0.99461
-3.574555	0.994885
-3.624365	0.99519
-3.674175	0.995485
-3.723984	0.995731
-3.773794	0.995996
-3.823604	0.996186
-3.873413	0.996341
-3.923223	0.996542
-3.973032	0.996767
-4.022842	0.996997
-4.072652	0.997137
-4.122461	0.997317
-4.172271	0.997447
-4.222081	0.997533
-4.271890	0.997643
-4.321700	0.997753
-4.371510	0.997893
-4.421319	0.998008
-4.471129	0.998108
-4.520939	0.998208
-4.570748	0.998288
-4.620558	0.998408
-4.670368	0.998509
-4.720177	0.998554
-4.769987	0.998629
-4.819797	0.998684
-4.869606	0.998789
-4.919416	0.998844
-4.969225	0.998929
-5.019035	0.999004
-5.068845	0.999054
-5.118654	0.999089
-5.168464	0.999124
-5.218274	0.999169
-5.268083	0.999219
-5.317893	0.999254
-5.367703	0.999299
-5.417512	0.999369
-5.467322	0.999419
-5.517132	0.999459
-5.566941	0.999499
-5.616751	0.999525
-5.666561	0.999535
-5.716370	0.999565
-5.766180	0.99961
-5.815990	0.999635
-5.865799	0.999655
-5.915609	0.99968
-5.965418	0.99969
-6.015228	0.999705
-6.065038	0.999735
-6.114847	0.99974
-6.164657	0.99975
-6.214467	0.99976
-6.264276	0.99978
-6.314086	0.999785
-6.363896	0.999805
-6.413705	0.999825
-6.463515	0.99983
-6.513325	0.999845
-6.563134	0.999865
-6.612944	0.999875
-6.662754	0.999885
-6.762373	0.99989
-6.812182	0.999895
-6.861992	0.9999
-6.961611	0.99991
-7.111040	0.999925
-7.160850	0.99993
-7.210660	0.99994
-7.260469	0.999945
-7.310279	0.99995
-7.360089	0.999955
-7.409898	0.99996
-7.509518	0.999965
-7.609137	0.99997
-8.007614	0.999975
-8.256662	0.99998
-8.306472	0.999985
-8.605330	0.99999
-8.904188	0.999995
-9.402284	1
&
94.550453	9.88352e-15
94.500643	1.00677e-14
94.450834	1.02553e-14
94.401024	1.04464e-14
94.351214	1.0641e-14
94.301405	1.08393e-14
94.251595	1.10413e-14
94.201785	1.1247e-14
94.151976	1.14566e-14
94.102166	1.167e-14
94.052356	1.18875e-14
94.002547	1.21089e-14
93.952737	1.23346e-14
93.902927	1.25644e-14
93.853118	1.27984e-14
93.803308	1.30369e-14
93.753498	1.32798e-14
93.703689	1.35272e-14
93.653879	1.37792e-14
93.604069	1.40359e-14
93.554260	1.42974e-14
93.504450	1.45637e-14
93.454641	1.4835e-14
93.404831	1.51114e-14
93.355021	1.53929e-14
93.305212	1.56797e-14
93.255402	1.59717e-14
93.205592	1.62693e-14
93.155783	1.65723e-14
93.105973	1.6881e-14
93.056163	1.71955e-14
93.006354	1.75158e-14
92.956544	1.7842e-14
92.906734	1.81744e-14
92.856925	1.85129e-14
92.807115	1.88577e-14
92.757305	1.9209e-14
92.707496	1.95668e-14
92.657686	1.99312e-14
92.607877	2.03024e-14
92.558067	2.06805e-14
92.508257	2.10657e-14
92.458448	2.1458e-14
92.408638	2.18577e-14
92.358828	2.22648e-14
92.309019	2.26794e-14
92.259209	2.31018e-14
92.209399	2.3532e-14
92.159590	2.39703e-14
92.109780	2.44166e-14
92.059970	2.48713e-14
92.010161	2.53345e-14
91.960351	2.58063e-14
91.910541	2.62868e-14
91.860732	2.67763e-14
91.810922	2.7275e-14
91.761112	2.77828e-14
91.711303	2.83002e-14
91.661493	2.88271e-14
91.611684	2.93639e-14
91.561874	2.99107e-14
91.512064	3.04676e-14
91.462255	3.10349e-14
91.412445	3.16128e-14
91.362635	3.22014e-14
91.312826	3.28009e-14
91.263016	3.34116e-14
91.213206	3.40337e-14
91.163397	3.46673e-14
91.113587	3.53127e-14
91.063777	3.59702e-14
91.013968	3.66399e-14
90.964158	3.7322e-14
90.914348	3.80168e-14
90.864539	3.87245e-14
90.814729	3.94454e-14
90.764920	4.01798e-14
90.715110	4.09277e-14
90.665300	4.16896e-14
90.615491	4.24657e-14
90.565681	4.32562e-14
90.515871	4.40614e-14
90.466062	4.48816e-14
90.416252	4.5717e-14
90.366442	4.6568e-14
90.316633	4.74348e-14
90.266823	4.83177e-14
90.217013	4.92171e-14
90.167204	5.01332e-14
90.117394	5.10663e-14
90.067584	5.20168e-14
90.017775	5.29849e-14
89.967965	5.39711e-14
89.918155	5.49755e-14
89.868346	5.59987e-14
89.818536	5.70409e-14
89.768727	5.81025e-14
89.718917	5.91838e-14
89.669107	6.02853e-14
89.619298	6.14072e-14
89.569488	6.255e-14
89.519678	6.3714e-14
89.469869	6.48997e-14
89.420059	6.61074e-14
89.370249	6.73376e-14
89.320440	6.85906e-14
89.270630	6.9867e-14
89.220820	7.11671e-14
89.171011	7.24913e-14
89.121201	7.38402e-14
89.071391	7.52142e-14
89.021582	7.66137e-14
88.971772	7.80392e-14
88.921963	7.94913e-14
88.872153	8.09703e-14
88.822343	8.24768e-14
88.772534	8.40113e-14
88.722724	8.55744e-14
88.672914	8.71665e-14
88.623105	8.87882e-14
88.573295	9.04401e-14
88.523485	9.21227e-14
88.473676	9.38365e-14
88.423866	9.55822e-14
88.374056	9.73604e-14
88.324247	9.91716e-14
88.274437	1.01017e-13
88.224627	1.02896e-13
88.174818	1.0481e-13
88.125008	1.06759e-13
88.075198	1.08745e-13
88.025389	1.10768e-13
87.975579	1.12829e-13
87.925770	1.14927e-13
87.875960	1.17065e-13
87.826150	1.19243e-13
87.776341	1.21461e-13
87.726531	1.2372e-13
87.676721	1.26021e-13
87.626912	1.28365e-13
87.577102	1.30752e-13
87.527292	1.33184e-13
87.477483	1.35661e-13
87.427673	1.38184e-13
87.377863	1.40754e-13
87.328054	1.43372e-13
87.278244	1.46038e-13
87.228434	1.48754e-13
87.178625	1.5152e-13
87.128815	1.54338e-13
87.079005	1.57208e-13
87.029196	1.60132e-13
86.979386	1.63109e-13
86.929577	1.66143e-13
86.879767	1.69232e-13
86.829957	1.72379e-13
86.780148	1.75584e-13
86.730338	1.78849e-13
86.680528	1.82175e-13
86.630719	1.85562e-13
86.580909	1.89012e-13
86.531099	1.92526e-13
86.481290	1.96106e-13
86.431480	1.99752e-13
86.381670	2.03466e-13
86.331861	2.07249e-13
86.282051	2.11102e-13
86.232241	2.15027e-13
86.182432	2.19024e-13
86.132622	2.23096e-13
86.082813	2.27243e-13
86.033003	2.31468e-13
85.983193	2.35771e-13
85.933384	2.40154e-13
85.883574	2.44618e-13
85.833764	2.49165e-13
85.783955	2.53797e-13
85.734145	2.58515e-13
85.684335	2.6332e-13
85.634526	2.68215e-13
85.584716	2.732e-13
85.534906	2.78278e-13
85.485097	2.83451e-13
85.435287	2.88719e-13
85.385477	2.94085e-13
85.335668	2.99551e-13
85.285858	3.05119e-13
85.236048	3.10789e-13
85.186239	3.16565e-13
85.136429	3.22449e-13
85.086620	3.28441e-13
85.036810	3.34545e-13
84.987000	3.40762e-13
84.937191	3.47095e-13
84.887381	3.53545e-13
84.837571	3.60115e-13
84.787762	3.66807e-13
84.737952	3.73623e-13
84.688142	3.80566e-13
84.638333	3.87638e-13
84.588523	3.94841e-13
84.538713	4.02177e-13
84.488904	4.0965e-13
84.439094	4.17262e-13
84.389284	4.25015e-13
84.339475	4.32912e-13
84.289665	4.40955e-13
84.239856	4.49148e-13
84.190046	4.57492e-13
84.140236	4.65992e-13
84.090427	4.7465e-13
84.040617	4.83468e-13
83.990807	4.92449e-13
83.940998	5.01598e-13
83.891188	5.10916e-13
83.841378	5.20408e-13
83.791569	5.30075e-13
83.741759	5.39922e-13
83.691949	5.49951e-13
83.642140	5.60167e-13
83.592330	5.70573e-13
83.542520	5.81171e-13
83.492711	5.91966e-13
83.442901	6.02962e-13
83.393091	6.14161e-13
83.343282	6.25568e-13
83.293472	6.37187e-13
83.243663	6.49022e-13
83.193853	6.61076e-13
83.144043	6.73354e-13
83.094234	6.8586e-13
83.044424	6.98597e-13
82.994614	7.11571e-13
82.944805	7.24786e-13
82.894995	7.38246e-13
82.845185	7.51956e-13
82.795376	7.6592e-13
82.745566	7.80143e-13
82.695756	7.9463e-13
82.645947	8.09386e-13
82.596137	8.24415e-13
82.546327	8.39723e-13
82.496518	8.55316e-13
82.446708	8.71197e-13
82.396899	8.87373e-13
82.347089	9.03849e-13
82.297279	9.20631e-13
82.247470	9.37724e-13
82.197660	9.55134e-13
82.147850	9.72867e-13
82.098041	9.90929e-13
82.048231	1.00933e-12
81.998421	1.02806e-12
81.948612	1.04715e-12
81.898802	1.06659e-12
81.848992	1.08639e-12
81.799183	1.10656e-12
81.749373	1.1271e-12
81.699563	1.14802e-12
81.649754	1.16933e-12
81.599944	1.19104e-12
81.550134	1.21315e-12
81.500325	1.23566e-12
81.450515	1.2586e-12
81.400706	1.28196e-12
81.350896	1.30575e-12
81.301086	1.32999e-12
81.251277	1.35467e-12
81.201467	1.37982e-12
81.151657	1.40542e-12
81.101848	1.43151e-12
81.052038	1.45807e-12
81.002228	1.48513e-12
80.952419	1.51269e-12
80.902609	1.54077e-12
80.852799	1.56936e-12
80.802990	1.59848e-12
80.753180	1.62814e-12
80.703370	1.65836e-12
80.653561	1.68913e-12
80.603751	1.72047e-12
80.553942	1.75239e-12
80.504132	1.78491e-12
80.454322	1.81803e-12
80.404513	1.85176e-12
80.354703	1.88612e-12
80.304893	1.92111e-12
80.255084	1.95675e-12
80.205274	1.99306e-12
80.155464	2.03003e-12
80.105655	2.06769e-12
80.055845	2.10605e-12
80.006035	2.14512e-12
79.956226	2.18492e-12
79.906416	2.22545e-12
79.856606	2.26673e-12
79.806797	2.30878e-12
79.756987	2.3516e-12
79.707177	2.39522e-12
79.657368	2.43965e-12
79.607558	2.4849e-12
79.557749	2.53099e-12
79.507939	2.57794e-12
79.458129	2.62575e-12
79.408320	2.67445e-12
79.358510	2.72405e-12
79.308700	2.77457e-12
79.258891	2.82603e-12
79.209081	2.87844e-12
79.159271	2.93182e-12
79.109462	2.98619e-12
79.059652	3.04157e-12
79.009842	3.09797e-12
78.960033	3.15542e-12
78.910223	3.21393e-12
78.860413	3.27353e-12
78.810604	3.33423e-12
78.760794	3.39605e-12
78.710985	3.45902e-12
78.661175	3.52316e-12
78.611365	3.58848e-12
78.561556	3.65501e-12
78.511746	3.72278e-12
78.461936	3.7918e-12
78.412127	3.86209e-12
78.362317	3.93369e-12
78.312507	4.00662e-12
78.262698	4.0809e-12
78.212888	4.15655e-12
78.163078	4.2336e-12
78.113269	4.31208e-12
78.063459	4.39201e-12
78.013649	4.47343e-12
77.963840	4.55635e-12
77.914030	4.6408e-12
77.864220	4.72682e-12
77.814411	4.81443e-12
77.764601	4.90367e-12
77.714792	4.99455e-12
77.664982	5.08712e-12
77.615172	5.1814e-12
77.565363	5.27743e-12
77.515553	5.37523e-12
77.465743	5.47485e-12
77.415934	5.57631e-12
77.366124	5.67965e-12
77.316314	5.7849e-12
77.266505	5.8921e-12
77.216695	6.00128e-12
77.166885	6.11248e-12
77.117076	6.22574e-12
77.067266	6.3411e-12
77.017456	6.45859e-12
76.967647	6.57826e-12
76.917837	6.70014e-12
76.868027	6.82428e-12
76.818218	6.95072e-12
76.768408	7.07949e-12
76.718599	7.21065e-12
76.668789	7.34423e-12
76.618979	7.48029e-12
76.569170	7.61886e-12
76.519360	7.76e-12
76.469550	7.90375e-12
76.419741	8.05016e-12
76.369931	8.19927e-12
76.320121	8.35115e-12
76.270312	8.50584e-12
76.220502	8.66338e-12
76.170692	8.82385e-12
76.120883	8.98728e-12
76.071073	9.15373e-12
76.021263	9.32327e-12
75.971454	9.49594e-12
75.921644	9.6718e-12
75.871835	9.85092e-12
75.822025	1.00333e-11
75.772215	1.02192e-11
75.722406	1.04084e-11
75.672596	1.06011e-11
75.622786	1.07974e-11
75.572977	1.09974e-11
75.523167	1.1201e-11
75.473357	1.14084e-11
75.423548	1.16196e-11
75.373738	1.18348e-11
75.323928	1.20539e-11
75.274119	1.22771e-11
75.224309	1.25044e-11
75.174499	1.27359e-11
75.124690	1.29717e-11
75.074880	1.32118e-11
75.025070	1.34564e-11
74.975261	1.37055e-11
74.925451	1.39592e-11
74.875642	1.42176e-11
74.825832	1.44808e-11
74.776022	1.47488e-11
74.726213	1.50218e-11
74.676403	1.52998e-11
74.626593	1.5583e-11
74.576784	1.58714e-11
74.526974	1.61652e-11
74.477164	1.64644e-11
74.427355	1.67691e-11
74.377545	1.70794e-11
74.327735	1.73955e-11
74.277926	1.77174e-11
74.228116	1.80453e-11
74.178306	1.83792e-11
74.128497	1.87193e-11
74.078687	1.90657e-11
74.028878	1.94185e-11
73.979068	1.97778e-11
73.929258	2.01437e-11
73.879449	2.05164e-11
73.829639	2.0896e-11
73.779829	2.12826e-11
73.730020	2.16764e-11
73.680210	2.20774e-11
73.630400	2.24859e-11
73.580591	2.29018e-11
73.530781	2.33255e-11
73.480971	2.3757e-11
73.431162	2.41965e-11
73.381352	2.4644e-11
73.331542	2.50999e-11
73.281733	2.55642e-11
73.231923	2.6037e-11
73.182113	2.65186e-11
73.132304	2.70091e-11
73.082494	2.75086e-11
73.032685	2.80174e-11
72.982875	2.85355e-11
72.933065	2.90632e-11
72.883256	2.96007e-11
72.833446	3.01481e-11
72.783636	3.07056e-11
72.733827	3.12734e-11
72.684017	3.18517e-11
72.634207	3.24407e-11
72.584398	3.30405e-11
72.534588	3.36514e-11
72.484778	3.42736e-11
72.434969	3.49073e-11
72.385159	3.55527e-11
72.335349	3.621e-11
72.285540	3.68795e-11
72.235730	3.75613e-11
72.185921	3.82556e-11
72.136111	3.89628e-11
72.086301	3.96831e-11
72.036492	4.04167e-11
71.986682	4.11637e-11
71.936872	4.19246e-11
71.887063	4.26996e-11
71.837253	4.34888e-11
71.787443	4.42926e-11
71.737634	4.51112e-11
71.687824	4.5945e-11
71.638014	4.67941e-11
71.588205	4.76589e-11
71.538395	4.85396e-11
71.488585	4.94366e-11
71.438776	5.03502e-11
71.388966	5.12806e-11
71.339156	5.22282e-11
71.289347	5.31933e-11
71.239537	5.41762e-11
71.189728	5.51772e-11
71.139918	5.61966e-11
71.090108	5.72349e-11
71.040299	5.82924e-11
70.990489	5.93693e-11
70.940679	6.04661e-11
70.890870	6.15832e-11
70.841060	6.27209e-11
70.791250	6.38795e-11
70.741441	6.50595e-11
70.691631	6.62613e-11
70.641821	6.74852e-11
70.592012	6.87317e-11
70.542202	7.00012e-11
70.492392	7.12942e-11
70.442583	7.26109e-11
70.392773	7.3952e-11
70.342964	7.53177e-11
70.293154	7.67087e-11
70.243344	7.81253e-11
70.193535	7.9568e-11
70.143725	8.10374e-11
70.093915	8.25338e-11
70.044106	8.40578e-11
69.994296	8.56099e-11
69.944486	8.71906e-11
69.894677	8.88005e-11
69.844867	9.04401e-11
69.795057	9.21098e-11
69.745248	9.38104e-11
69.695438	9.55423e-11
69.645628	9.73061e-11
69.595819	9.91024e-11
69.546009	1.00932e-10
69.496199	1.02795e-10
69.446390	1.04692e-10
69.396580	1.06625e-10
69.346771	1.08593e-10
69.296961	1.10597e-10
69.247151	1.12639e-10
69.197342	1.14718e-10
69.147532	1.16835e-10
69.097722	1.18991e-10
69.047913	1.21187e-10
68.998103	1.23423e-10
68.948293	1.25701e-10
68.898484	1.2802e-10
68.848674	1.30383e-10
68.798864	1.32789e-10
68.749055	1.35239e-10
68.699245	1.37734e-10
68.649435	1.40275e-10
68.599626	1.42863e-10
68.549816	1.45499e-10
68.500006	1.48183e-10
68.450197	1.50917e-10
68.400387	1.53701e-10
68.350578	1.56536e-10
68.300768	1.59424e-10
68.250958	1.62365e-10
68.201149	1.65359e-10
68.151339	1.68409e-10
68.101529	1.71516e-10
68.051720	1.74679e-10
68.001910	1.77901e-10
67.952100	1.81182e-10
67.902291	1.84523e-10
67.852481	1.87926e-10
67.802671	1.91391e-10
67.752862	1.94921e-10
67.703052	1.98515e-10
67.653242	2.02175e-10
67.603433	2.05903e-10
67.553623	2.097e-10
67.503814	2.13566e-10
67.454004	2.17503e-10
67.404194	2.21513e-10
67.354385	2.25597e-10
67.304575	2.29756e-10
67.254765	2.33991e-10
67.204956	2.38305e-10
67.155146	2.42697e-10
67.105336	2.47171e-10
67.055527	2.51727e-10
67.005717	2.56366e-10
66.955907	2.61091e-10
66.906098	2.65903e-10
66.856288	2.70804e-10
66.806478	2.75795e-10
66.756669	2.80877e-10
66.706859	2.86053e-10
66.657049	2.91324e-10
66.607240	2.96692e-10
66.557430	3.02159e-10
66.507621	3.07727e-10
66.457811	3.13397e-10
66.408001	3.19171e-10
66.358192	3.25051e-10
66.308382	3.31039e-10
66.258572	3.37138e-10
66.208763	3.43349e-10
66.158953	3.49674e-10
66.109143	3.56115e-10
66.059334	3.62674e-10
66.009524	3.69355e-10
65.959714	3.76158e-10
65.909905	3.83086e-10
65.860095	3.90141e-10
65.810285	3.97326e-10
65.760476	4.04644e-10
65.710666	4.12095e-10
65.660857	4.19684e-10
65.611047	4.27412e-10
65.561237	4.35283e-10
65.511428	4.43298e-10
65.461618	4.5146e-10
65.411808	4.59772e-10
65.361999	4.68237e-10
65.312189	4.76857e-10
65.262379	4.85636e-10
65.212570	4.94577e-10
65.162760	5.03681e-10
65.112950	5.12953e-10
65.063141	5.22395e-10
65.013331	5.3201e-10
64.963521	5.41803e-10
64.913712	5.51775e-10
64.863902	5.6193e-10
64.814092	5.72272e-10
64.764283	5.82804e-10
64.714473	5.93529e-10
64.664664	6.04451e-10
64.614854	6.15574e-10
64.565044	6.26901e-10
64.515235	6.38436e-10
64.465425	6.50183e-10
64.415615	6.62145e-10
64.365806	6.74327e-10
64.315996	6.86733e-10
64.266186	6.99367e-10
64.216377	7.12233e-10
64.166567	7.25334e-10
64.116757	7.38677e-10
64.066948	7.52264e-10
64.017138	7.66101e-10
63.967328	7.80191e-10
63.917519	7.94541e-10
63.867709	8.09153e-10
63.817900	8.24034e-10
63.768090	8.39188e-10
63.718280	8.5462e-10
63.668471	8.70336e-10
63.618661	8.86339e-10
63.568851	9.02637e-10
63.519042	9.19233e-10
63.469232	9.36134e-10
63.419422	9.53345e-10
63.369613	9.70871e-10
63.319803	9.8872e-10
63.269993	1.0069e-09
63.220184	1.0254e-09
63.170374	1.04425e-09
63.120564	1.06345e-09
63.070755	1.08299e-09
63.020945	1.1029e-09
62.971135	1.12317e-09
62.921326	1.14381e-09
62.871516	1.16483e-09
62.821707	1.18624e-09
62.771897	1.20803e-09
62.722087	1.23023e-09
62.672278	1.25284e-09
62.622468	1.27586e-09
62.572658	1.2993e-09
62.522849	1.32317e-09
62.473039	1.34748e-09
62.423229	1.37223e-09
62.373420	1.39744e-09
62.323610	1.42311e-09
62.273800	1.44925e-09
62.223991	1.47587e-09
62.174181	1.50298e-09
62.124371	1.53058e-09
62.074562	1.55869e-09
62.024752	1.58732e-09
61.974943	1.61646e-09
61.925133	1.64615e-09
61.875323	1.67638e-09
61.825514	1.70716e-09
61.775704	1.7385e-09
61.725894	1.77042e-09
61.676085	1.80293e-09
61.626275	1.83603e-09
61.576465	1.86973e-09
61.526656	1.90405e-09
61.476846	1.93901e-09
61.427036	1.9746e-09
61.377227	2.01084e-09
61.327417	2.04775e-09
61.277607	2.08533e-09
61.227798	2.1236e-09
61.177988	2.16258e-09
61.128178	2.20226e-09
61.078369	2.24267e-09
61.028559	2.28382e-09
60.978750	2.32573e-09
60.928940	2.3684e-09
60.879130	2.41186e-09
60.829321	2.4561e-09
60.779511	2.50116e-09
60.729701	2.54705e-09
60.679892	2.59377e-09
60.630082	2.64135e-09
60.580272	2.68979e-09
60.530463	2.73913e-09
60.480653	2.78937e-09
60.430843	2.84052e-09
60.381034	2.89261e-09
60.331224	2.94566e-09
60.281414	2.99968e-09
60.231605	3.05468e-09
60.181795	3.11069e-09
60.131986	3.16772e-09
60.082176	3.2258e-09
60.032366	3.28494e-09
59.982557	3.34516e-09
59.932747	3.40648e-09
59.882937	3.46893e-09
59.833128	3.53251e-09
59.783318	3.59726e-09
59.733508	3.66319e-09
59.683699	3.73033e-09
59.633889	3.79869e-09
59.584079	3.86831e-09
59.534270	3.93919e-09
59.484460	4.01137e-09
59.434650	4.08487e-09
59.384841	4.15972e-09
59.335031	4.23593e-09
59.285221	4.31353e-09
59.235412	4.39256e-09
59.185602	4.47302e-09
59.135793	4.55496e-09
59.085983	4.63839e-09
59.036173	4.72335e-09
58.986364	4.80986e-09
58.936554	4.89795e-09
58.886744	4.98765e-09
58.836935	5.07899e-09
58.787125	5.17199e-09
58.737315	5.2667e-09
58.687506	5.36313e-09
58.637696	5.46132e-09
58.587886	5.56131e-09
58.538077	5.66312e-09
58.488267	5.76679e-09
58.438457	5.87236e-09
58.388648	5.97985e-09
58.338838	6.0893e-09
58.289028	6.20075e-09
58.239219	6.31424e-09
58.189409	6.42979e-09
58.139600	6.54746e-09
58.089790	6.66727e-09
58.039980	6.78927e-09
57.990171	6.9135e-09
57.940361	7.03999e-09
57.890551	7.16879e-09
57.840742	7.29993e-09
57.790932	7.43348e-09
57.741122	7.56945e-09
57.691313	7.70791e-09
57.641503	7.84889e-09
57.591693	7.99245e-09
57.541884	8.13862e-09
57.492074	8.28746e-09
57.442264	8.43901e-09
57.392455	8.59332e-09
57.342645	8.75045e-09
57.292836	8.91044e-09
57.243026	9.07335e-09
57.193216	9.23923e-09
57.143407	9.40814e-09
57.093597	9.58012e-09
57.043787	9.75523e-09
56.993978	9.93354e-09
56.944168	1.01151e-08
56.894358	1.03e-08
56.844549	1.04882e-08
56.794739	1.06799e-08
56.744929	1.0875e-08
56.695120	1.10737e-08
56.645310	1.12761e-08
56.595500	1.14821e-08
56.545691	1.16918e-08
56.495881	1.19054e-08
56.446071	1.21229e-08
56.396262	1.23443e-08
56.346452	1.25698e-08
56.296643	1.27994e-08
56.246833	1.30331e-08
56.197023	1.32712e-08
56.147214	1.35135e-08
56.097404	1.37603e-08
56.047594	1.40115e-08
55.997785	1.42673e-08
55.947975	1.45278e-08
55.898165	1.4793e-08
55.848356	1.50631e-08
55.798546	1.5338e-08
55.748736	1.5618e-08
55.698927	1.5903e-08
55.649117	1.61933e-08
55.599307	1.64888e-08
55.549498	1.67897e-08
55.499688	1.7096e-08
55.449879	1.7408e-08
55.400069	1.77256e-08
55.350259	1.8049e-08
55.300450	1.83782e-08
55.250640	1.87135e-08
55.200830	1.90549e-08
55.151021	1.94024e-08
55.101211	1.97563e-08
55.051401	2.01166e-08
55.001592	2.04834e-08
54.951782	2.0857e-08
54.901972	2.12373e-08
54.852163	2.16245e-08
54.802353	2.20187e-08
54.752543	2.24202e-08
54.702734	2.28289e-08
54.652924	2.3245e-08
54.603114	2.36687e-08
54.553305	2.41001e-08
54.503495	2.45393e-08
54.453686	2.49865e-08
54.403876	2.54419e-08
54.354066	2.59055e-08
54.304257	2.63775e-08
54.254447	2.68581e-08
54.204637	2.73474e-08
54.154828	2.78456e-08
54.105018	2.83528e-08
54.055208	2.88692e-08
54.005399	2.9395e-08
53.955589	2.99304e-08
53.905779	3.04755e-08
53.855970	3.10304e-08
53.806160	3.15955e-08
53.756350	3.21707e-08
53.706541	3.27564e-08
53.656731	3.33528e-08
53.606922	3.39599e-08
53.557112	3.45781e-08
53.507302	3.52075e-08
53.457493	3.58483e-08
53.407683	3.65007e-08
53.357873	3.71649e-08
53.308064	3.78412e-08
53.258254	3.85297e-08
53.208444	3.92308e-08
53.158635	3.99445e-08
53.108825	4.06711e-08
53.059015	4.1411e-08
53.009206	4.21642e-08
52.959396	4.29311e-08
52.909586	4.37119e-08
52.859777	4.45068e-08
52.809967	4.53161e-08
52.760157	4.61401e-08
52.710348	4.6979e-08
52.660538	4.78331e-08
52.610729	4.87027e-08
52.560919	4.9588e-08
52.511109	5.04893e-08
52.461300	5.1407e-08
52.411490	5.23412e-08
52.361680	5.32924e-08
52.311871	5.42608e-08
52.262061	5.52467e-08
52.212251	5.62505e-08
52.162442	5.72724e-08
52.112632	5.83128e-08
52.062822	5.9372e-08
52.013013	6.04504e-08
51.963203	6.15483e-08
51.913393	6.26661e-08
51.863584	6.38041e-08
51.813774	6.49626e-08
51.763965	6.61421e-08
51.714155	6.73429e-08
51.664345	6.85655e-08
51.614536	6.98101e-08
51.564726	7.10772e-08
51.514916	7.23673e-08
51.465107	7.36806e-08
51.415297	7.50177e-08
51.365487	7.63789e-08
51.315678	7.77647e-08
51.265868	7.91756e-08
51.216058	8.0612e-08
51.166249	8.20742e-08
51.116439	8.35629e-08
51.066629	8.50785e-08
51.016820	8.66215e-08
50.967010	8.81923e-08
50.917200	8.97915e-08
50.867391	9.14195e-08
50.817581	9.30769e-08
50.767772	9.47642e-08
50.717962	9.6482e-08
50.668152	9.82308e-08
50.618343	1.00011e-07
50.568533	1.01824e-07
50.518723	1.03669e-07
50.468914	1.05547e-07
50.419104	1.07459e-07
50.369294	1.09406e-07
50.319485	1.11388e-07
50.269675	1.13406e-07
50.219865	1.1546e-07
50.170056	1.17551e-07
50.120246	1.1968e-07
50.070436	1.21847e-07
50.020627	1.24053e-07
49.970817	1.26299e-07
49.921007	1.28585e-07
49.871198	1.30913e-07
49.821388	1.33282e-07
49.771579	1.35694e-07
49.721769	1.3815e-07
49.671959	1.4065e-07
49.622150	1.43194e-07
49.572340	1.45785e-07
49.522530	1.48422e-07
49.472721	1.51107e-07
49.422911	1.5384e-07
49.373101	1.56622e-07
49.323292	1.59455e-07
49.273482	1.62338e-07
49.223672	1.65273e-07
49.173863	1.68261e-07
49.124053	1.71303e-07
49.074243	1.74399e-07
49.024434	1.77551e-07
48.974624	1.8076e-07
48.924815	1.84026e-07
48.875005	1.87352e-07
48.825195	1.90736e-07
48.775386	1.94182e-07
48.725576	1.9769e-07
48.675766	2.01261e-07
48.625957	2.04895e-07
48.576147	2.08596e-07
48.526337	2.12362e-07
48.476528	2.16197e-07
48.426718	2.201e-07
48.376908	2.24073e-07
48.327099	2.28117e-07
48.277289	2.32235e-07
48.227479	2.36426e-07
48.177670	2.40692e-07
48.127860	2.45035e-07
48.078050	2.49455e-07
48.028241	2.53955e-07
47.978431	2.58536e-07
47.928622	2.63199e-07
47.878812	2.67946e-07
47.829002	2.72777e-07
47.779193	2.77696e-07
47.729383	2.82702e-07
47.679573	2.87798e-07
47.629764	2.92986e-07
47.579954	2.98266e-07
47.530144	3.03641e-07
47.480335	3.09113e-07
47.430525	3.14682e-07
47.380715	3.20351e-07
47.330906	3.26122e-07
47.281096	3.31996e-07
47.231286	3.37976e-07
47.181477	3.44062e-07
47.131667	3.50257e-07
47.081858	3.56563e-07
47.032048	3.62982e-07
46.982238	3.69516e-07
46.932429	3.76166e-07
46.882619	3.82936e-07
46.832809	3.89827e-07
46.783000	3.96841e-07
46.733190	4.0398e-07
46.683380	4.11247e-07
46.633571	4.18644e-07
46.583761	4.26173e-07
46.533951	4.33837e-07
46.484142	4.41637e-07
46.434332	4.49577e-07
46.384522	4.57659e-07
46.334713	4.65885e-07
46.284903	4.74258e-07
46.235093	4.82781e-07
46.185284	4.91456e-07
46.135474	5.00285e-07
46.085665	5.09272e-07
46.035855	5.1842e-07
45.986045	5.2773e-07
45.936236	5.37207e-07
45.886426	5.46853e-07
45.836616	5.56671e-07
45.786807	5.66664e-07
45.736997	5.76835e-07
45.687187	5.87187e-07
45.637378	5.97724e-07
45.587568	6.08449e-07
45.537758	6.19365e-07
45.487949	6.30475e-07
45.438139	6.41783e-07
45.388329	6.53293e-07
45.338520	6.65008e-07
45.288710	6.76931e-07
45.238901	6.89066e-07
45.189091	7.01418e-07
45.139281	7.13989e-07
45.089472	7.26784e-07
45.039662	7.39806e-07
44.989852	7.5306e-07
44.940043	7.6655e-07
44.890233	7.8028e-07
44.840423	7.94254e-07
44.790614	8.08476e-07
44.740804	8.22951e-07
44.690994	8.37683e-07
44.641185	8.52677e-07
44.591375	8.67937e-07
44.541565	8.83469e-07
44.491756	8.99276e-07
44.441946	9.15364e-07
44.392136	9.31737e-07
44.342327	9.48401e-07
44.292517	9.65361e-07
44.242708	9.82622e-07
44.192898	1.00019e-06
44.143088	1.01807e-06
44.093279	1.03626e-06
44.043469	1.05478e-06
43.993659	1.07363e-06
43.943850	1.09281e-06
43.894040	1.11233e-06
43.844230	1.13219e-06
43.794421	1.15241e-06
43.744611	1.17299e-06
43.694801	1.19393e-06
43.644992	1.21524e-06
43.595182	1.23693e-06
43.545372	1.259e-06
43.495563	1.28146e-06
43.445753	1.30432e-06
43.395944	1.32759e-06
43.346134	1.35126e-06
43.296324	1.37536e-06
43.246515	1.39988e-06
43.196705	1.42483e-06
43.146895	1.45023e-06
43.097086	1.47607e-06
43.047276	1.50237e-06
42.997466	1.52913e-06
42.947657	1.55637e-06
42.897847	1.58409e-06
42.848037	1.61229e-06
42.798228	1.641e-06
42.748418	1.67021e-06
42.698608	1.69994e-06
42.648799	1.73019e-06
42.598989	1.76097e-06
42.549179	1.7923e-06
42.499370	1.82418e-06
42.449560	1.85662e-06
42.399751	1.88963e-06
42.349941	1.92322e-06
42.300131	1.9574e-06
42.250322	1.99219e-06
42.200512	2.02759e-06
42.150702	2.06361e-06
42.100893	2.10027e-06
42.051083	2.13756e-06
42.001273	2.17552e-06
41.951464	2.21414e-06
41.901654	2.25345e-06
41.851844	2.29344e-06
41.802035	2.33413e-06
41.752225	2.37554e-06
41.702415	2.41768e-06
41.652606	2.46056e-06
41.602796	2.50419e-06
41.552987	2.54858e-06
41.503177	2.59375e-06
41.453367	2.63972e-06
41.403558	2.68649e-06
41.353748	2.73409e-06
41.303938	2.78251e-06
41.254129	2.83179e-06
41.204319	2.88193e-06
41.154509	2.93294e-06
41.104700	2.98485e-06
41.054890	3.03767e-06
41.005080	3.09141e-06
40.955271	3.14609e-06
40.905461	3.20173e-06
40.855651	3.25835e-06
40.805842	3.31595e-06
40.756032	3.37456e-06
40.706222	3.43419e-06
40.656413	3.49486e-06
40.606603	3.5566e-06
40.556794	3.61941e-06
40.506984	3.68332e-06
40.457174	3.74834e-06
40.407365	3.8145e-06
40.357555	3.88181e-06
40.307745	3.9503e-06
40.257936	4.01998e-06
40.208126	4.09087e-06
40.158316	4.163e-06
40.108507	4.23638e-06
40.058697	4.31105e-06
40.008887	4.38701e-06
39.959078	4.46429e-06
39.909268	4.54292e-06
39.859458	4.62291e-06
39.809649	4.7043e-06
39.759839	4.7871e-06
39.710029	4.87134e-06
39.660220	4.95704e-06
39.610410	5.04423e-06
39.560601	5.13294e-06
39.510791	5.22318e-06
39.460981	5.31499e-06
39.411172	5.40839e-06
39.361362	5.50341e-06
39.311552	5.60008e-06
39.261743	5.69842e-06
39.211933	5.79847e-06
39.162123	5.90024e-06
39.112314	6.00378e-06
39.062504	6.10911e-06
39.012694	6.21627e-06
38.962885	6.32527e-06
38.913075	6.43616e-06
38.863265	6.54897e-06
38.813456	6.66372e-06
38.763646	6.78046e-06
38.713837	6.89921e-06
38.664027	7.02001e-06
38.614217	7.1429e-06
38.564408	7.2679e-06
38.514598	7.39506e-06
38.464788	7.52441e-06
38.414979	7.65598e-06
38.365169	7.78983e-06
38.315359	7.92597e-06
38.265550	8.06446e-06
38.215740	8.20533e-06
38.165930	8.34863e-06
38.116121	8.49438e-06
38.066311	8.64264e-06
38.016501	8.79345e-06
37.966692	8.94684e-06
37.916882	9.10287e-06
37.867072	9.26157e-06
37.817263	9.423e-06
37.767453	9.58719e-06
37.717644	9.75419e-06
37.667834	9.92406e-06
37.618024	1.00968e-05
37.568215	1.02726e-05
37.518405	1.04513e-05
37.468595	1.06331e-05
37.418786	1.0818e-05
37.368976	1.1006e-05
37.319166	1.11973e-05
37.269357	1.13918e-05
37.219547	1.15897e-05
37.169737	1.17909e-05
37.119928	1.19955e-05
37.070118	1.22037e-05
37.020308	1.24154e-05
36.970499	1.26307e-05
36.920689	1.28496e-05
36.870880	1.30723e-05
36.821070	1.32987e-05
36.771260	1.3529e-05
36.721451	1.37632e-05
36.671641	1.40014e-05
36.621831	1.42437e-05
36.572022	1.449e-05
36.522212	1.47405e-05
36.472402	1.49953e-05
36.422593	1.52543e-05
36.372783	1.55178e-05
36.322973	1.57857e-05
36.273164	1.60581e-05
36.223354	1.63352e-05
36.173544	1.66169e-05
36.123735	1.69034e-05
36.073925	1.71947e-05
36.024115	1.74909e-05
35.974306	1.77921e-05
35.924496	1.80984e-05
35.874687	1.84098e-05
35.824877	1.87265e-05
35.775067	1.90485e-05
35.725258	1.93759e-05
35.675448	1.97088e-05
35.625638	2.00473e-05
35.575829	2.03915e-05
35.526019	2.07414e-05
35.476209	2.10972e-05
35.426400	2.1459e-05
35.376590	2.18268e-05
35.326780	2.22008e-05
35.276971	2.2581e-05
35.227161	2.29676e-05
35.177351	2.33606e-05
35.127542	2.37601e-05
35.077732	2.41664e-05
35.027923	2.45794e-05
34.978113	2.49992e-05
34.928303	2.54261e-05
34.878494	2.586e-05
34.828684	2.63012e-05
34.778874	2.67497e-05
34.729065	2.72056e-05
34.679255	2.76691e-05
34.629445	2.81403e-05
34.579636	2.86192e-05
34.529826	2.91061e-05
34.480016	2.9601e-05
34.430207	3.01041e-05
34.380397	3.06155e-05
34.330587	3.11354e-05
34.280778	3.16638e-05
34.230968	3.22009e-05
34.181158	3.27468e-05
34.131349	3.33017e-05
34.081539	3.38658e-05
34.031730	3.44391e-05
33.981920	3.50217e-05
33.932110	3.5614e-05
33.882301	3.62159e-05
33.832491	3.68277e-05
33.782681	3.74495e-05
33.732872	3.80814e-05
33.683062	3.87236e-05
33.633252	3.93763e-05
33.583443	4.00396e-05
33.533633	4.07138e-05
33.483823	4.13988e-05
33.434014	4.20951e-05
33.384204	4.28025e-05
33.334394	4.35215e-05
33.284585	4.42521e-05
33.234775	4.49945e-05
33.184966	4.5749e-05
33.135156	4.65156e-05
33.085346	4.72945e-05
33.035537	4.8086e-05
32.985727	4.88903e-05
32.935917	4.97074e-05
32.886108	5.05377e-05
32.836298	5.13813e-05
32.786488	5.22384e-05
32.736679	5.31093e-05
32.686869	5.3994e-05
32.637059	5.48929e-05
32.587250	5.58061e-05
32.537440	5.67339e-05
32.487630	5.76764e-05
32.437821	5.86339e-05
32.388011	5.96066e-05
32.338201	6.05947e-05
32.288392	6.15985e-05
32.238582	6.26181e-05
32.188773	6.36538e-05
32.138963	6.47059e-05
32.089153	6.57745e-05
32.039344	6.68599e-05
31.989534	6.79623e-05
31.939724	6.90821e-05
31.889915	7.02193e-05
31.840105	7.13744e-05
31.790295	7.25475e-05
31.740486	7.37388e-05
31.690676	7.49487e-05
31.640866	7.61774e-05
31.591057	7.74252e-05
31.541247	7.86923e-05
31.491437	7.9979e-05
31.441628	8.12855e-05
31.391818	8.26122e-05
31.342008	8.39593e-05
31.292199	8.53271e-05
31.242389	8.67158e-05
31.192580	8.81258e-05
31.142770	8.95574e-05
31.092960	9.10107e-05
31.043151	9.24862e-05
30.993341	9.39841e-05
30.943531	9.55047e-05
30.893722	9.70483e-05
30.843912	9.86152e-05
30.794102	0.000100206
30.744293	0.00010182
30.694483	0.000103459
30.644673	0.000105122
30.594864	0.00010681
30.545054	0.000108523
30.495244	0.000110262
30.445435	0.000112026
30.395625	0.000113817
30.345816	0.000115634
30.296006	0.000117477
30.246196	0.000119348
30.196387	0.000121246
30.146577	0.000123172
30.096767	0.000125126
30.046958	0.000127108
29.997148	0.000129119
29.947338	0.000131159
29.897529	0.000133229
29.847719	0.000135328
29.797909	0.000137457
29.748100	0.000139617
29.698290	0.000141807
29.648480	0.000144028
29.598671	0.000146281
29.548861	0.000148565
29.499051	0.000150882
29.449242	0.000153231
29.399432	0.000155612
29.349623	0.000158027
29.299813	0.000160474
29.250003	0.000162956
29.200194	0.000165471
29.150384	0.000168021
29.100574	0.000170606
29.050765	0.000173225
29.000955	0.00017588
28.951145	0.00017857
28.901336	0.000181296
28.851526	0.000184058
28.801716	0.000186857
28.751907	0.000189692
28.702097	0.000192564
28.652287	0.000195474
28.602478	0.000198421
28.552668	0.000201406
28.502859	0.000204429
28.453049	0.00020749
28.403239	0.00021059
28.353430	0.000213728
28.303620	0.000216906
28.253810	0.000220122
28.204001	0.000223378
28.154191	0.000226673
28.104381	0.000230008
28.054572	0.000233383
28.004762	0.000236797
27.954952	0.000240252
27.905143	0.000243746
27.855333	0.000247281
27.805523	0.000250856
27.755714	0.000254471
27.705904	0.000258126
27.656094	0.000261822
27.606285	0.000265558
27.556475	0.000269333
27.506666	0.000273149
27.456856	0.000277004
27.407046	0.000280899
27.357237	0.000284833
27.307427	0.000288806
27.257617	0.000292818
27.207808	0.000296869
27.157998	0.000300957
27.108188	0.000305083
27.058379	0.000309247
27.008569	0.000313447
26.958759	0.000317683
26.908950	0.000321954
26.859140	0.00032626
26.809330	0.0003306
26.759521	0.000334972
26.709711	0.000339377
26.659902	0.000343813
26.610092	0.000348278
26.560282	0.000352772
26.510473	0.000357293
26.460663	0.00036184
26.410853	0.000366411
26.361044	0.000371005
26.311234	0.000375619
26.261424	0.000380252
26.211615	0.000384902
26.161805	0.000389566
26.111995	0.000394241
26.062186	0.000398926
26.012376	0.000403617
25.962566	0.000408311
25.912757	0.000413005
25.862947	0.000417694
25.813137	0.000422376
25.763328	0.000427045
25.713518	0.000431697
25.663709	0.000436327
25.613899	0.000440928
25.564089	0.000445496
25.514280	0.000450023
25.464470	0.000454502
25.414660	0.000458924
25.364851	0.000463281
25.315041	0.000467563
25.265231	0.000471757
25.215422	0.000475851
25.165612	0.00047983
25.115802	0.000483678
25.065993	0.000487373
25.016183	0.000490893
24.966373	0.000494208
24.916564	0.000497279
24.866754	0.000500058
24.816945	0.000502472
24.767135	0.0005044
&
```
