## Supplementary material for "All-at-once RNA folding with 3D motif prediction framed by evolutionary information": RF02163_sR-tMet.cacofold.helixcov

```
# RMs = 4 L = 72

# RM_HELIX NESTED 26-32 38-44, nbp = 7 nbp_cov = 0
# pvals: 0.983556,0.983556,0.983556,0.983556,0.983556,0.999834,0.0192188
# aggregated NONE
NESTED  :::::::::::::::::::::::::<<<<<<<_____>>>>>>>::::::::::::::::::::::::::::
        ::::::::::::::::::::::::::::::::::::::::::::::::::::::::::::::::::::::::

# RM_HELIX NESTED 19-24 50-56, nbp = 6 nbp_cov = 0
# pvals: 0.983556,0.983556,0.983556,0.983556,0.983556,0.983556
# aggregated NONE
NESTED  ::::::::::::::::::<<<<<<_________________________>>->>>>::::::::::::::::
        ::::::::::::::::::::::::::::::::::::::::::::::::::::::::::::::::::::::::

# RM_HELIX NESTED 13-18 61-66, nbp = 6 nbp_cov = 0
# pvals: 0.983556,0.983556,0.983556,0.983556,0.983556,0.983556
# aggregated NONE
NESTED  ::::::::::::<<<<<<__________________________________________>>>>>>::::::
        ::::::::::::::::::::::::::::::::::::::::::::::::::::::::::::::::::::::::

# RM_HELIX NESTED 1-4 69-72, nbp = 4 nbp_cov = 0
# pvals: 0.983556,0.983556,0.983556,0.983556
# aggregated NONE
NESTED  <<<<________________________________________________________________>>>>
        ::::::::::::::::::::::::::::::::::::::::::::::::::::::::::::::::::::::::
```
