## Supplementary material for "All-at-once RNA folding with 3D motif prediction framed by evolutionary information": RF02163_sR-tMet.cacofold.power

```
# Power analysis of CaCoFold structure 
#
# Powertype = SINGLE SUBSTITUTIONS
# covary  left_pos      right_pos    substitutions      power
#----------------------------------------------------------------
          1		72		0		0.00
          2		71		0		0.00
          3		70		0		0.00
          4		69		0		0.00
          13		66		1		0.00
          14		65		1		0.00
          15		64		1		0.00
          16		63		0		0.00
          17		62		0		0.00
          18		61		1		0.00
          19		56		0		0.00
          20		55		1		0.00
          21		54		1		0.00
          22		53		0		0.00
          23		51		0		0.00
          24		50		0		0.00
          26		44		1		0.00
          27		43		0		0.00
          28		42		0		0.00
          29		41		0		0.00
          30		40		1		0.00
          31		39		2		0.00
          32		38		1		0.00
#
# BPAIRS 23
# avg substitutions per BP  0.5
# BPAIRS expected to covary 0.0 +/- 0.0
# BPAIRS observed to covary 0
#
```
