## Supplementary material for "All-at-once RNA folding with 3D motif prediction framed by evolutionary information": RF02163_sR-tMet.surv

```
0.000245	0.0588235
-0.002102	1
&
1.058192	0.000393856
1.056951	0.00118157
1.013053	0.00236314
0.985616	0.0035447
0.859408	0.00393856
0.579554	0.00630169
0.486270	0.00669555
0.469808	0.00827097
0.464321	0.00866483
0.425909	0.0133911
0.310676	0.0145727
0.261290	0.0157542
0.200929	0.0189051
0.189955	0.0192989
0.146056	0.0200866
0.124107	0.0224498
-0.002102	0.981095
-0.024051	0.982276
-0.117335	0.98464
-0.221594	0.989366
-0.232569	0.990547
-0.238056	0.994092
-0.265493	0.995668
-0.474011	0.996061
-0.572783	0.996455
-0.583758	0.996849
-0.847149	0.997243
-0.978845	0.998425
-1.137977	1
&
1.627633	1.30412e-06
1.457526	9.12885e-06
1.413627	1.17371e-05
1.408140	1.30412e-05
1.336805	1.56495e-05
1.309368	0.000130412
1.259982	0.000138237
1.249008	0.000143453
1.238033	0.000147366
1.210596	0.000149974
1.199622	0.000157799
1.188647	0.000159103
1.183160	0.000166927
1.150236	0.000172144
1.128287	0.000252999
1.100850	0.000254304
1.078901	0.000288211
1.073413	0.000329943
1.067926	0.000356025
1.062439	0.000382107
1.056951	0.00102113
1.051464	0.00102374
1.045977	0.00104591
1.040489	0.00105112
1.035002	0.00120892
1.029515	0.00127021
1.024027	0.00128847
1.013053	0.00190793
1.007565	0.00192749
1.002078	0.00194314
0.996591	0.00195097
0.991103	0.00195488
0.985616	0.00244914
0.980129	0.00248044
0.974642	0.00261085
0.969154	0.00263172
0.963667	0.00263563
0.958180	0.00269692
0.941718	0.00270083
0.936230	0.00279212
0.930743	0.00281038
0.919768	0.00281821
0.914281	0.0028469
0.908794	0.00285863
0.897819	0.00286515
0.892332	0.00286776
0.881357	0.00287037
0.875870	0.00287559
0.870382	0.0028795
0.864895	0.00295123
0.859408	0.00311163
0.848433	0.00311685
0.842946	0.00314815
0.837459	0.00315728
0.826484	0.0031651
0.820997	0.00316901
0.815509	0.00317684
0.810022	0.00318597
0.804535	0.0032277
0.793560	0.00323813
0.788073	0.00326552
0.782585	0.00326943
0.777098	0.00333203
0.766123	0.00333594
0.760636	0.00337898
0.755149	0.00338028
0.749661	0.00338289
0.744174	0.00338811
0.738687	0.00339202
0.733199	0.00339332
0.727712	0.00339724
0.722225	0.00339854
0.716737	0.00340636
0.711250	0.00343375
0.705763	0.00345722
0.700275	0.00347027
0.689301	0.00348592
0.683814	0.00355243
0.678326	0.00355373
0.672839	0.0035746
0.667352	0.0035759
0.650890	0.00358894
0.645402	0.00383933
0.639915	0.00387324
0.628940	0.00393714
0.623453	0.00397235
0.606991	0.00411972
0.601504	0.00413146
0.596016	0.00420057
0.590529	0.00431794
0.585042	0.00432707
0.579554	0.00531299
0.574067	0.00533516
0.568580	0.00534168
0.563092	0.00546557
0.557605	0.0054734
0.552118	0.00548252
0.546631	0.00551513
0.541143	0.00558816
0.535656	0.00569249
0.530169	0.00586594
0.524681	0.00591288
0.519194	0.00596375
0.513707	0.00611372
0.508219	0.00670579
0.502732	0.00671101
0.497245	0.00671883
0.491757	0.00676056
0.486270	0.00692097
0.480783	0.00725483
0.475295	0.00731351
0.469808	0.00795644
0.464321	0.00815467
0.458833	0.00818597
0.453346	0.0081951
0.447859	0.00823031
0.442371	0.00824204
0.436884	0.00828378
0.431397	0.0083242
0.425909	0.0104291
0.420422	0.0104447
0.414935	0.0104656
0.409447	0.0104825
0.403960	0.0105321
0.398473	0.0108451
0.392986	0.0109298
0.387498	0.0110459
0.382011	0.0112598
0.376524	0.011265
0.371036	0.0112715
0.365549	0.0113289
0.360062	0.0113745
0.354574	0.0113811
0.349087	0.0120553
0.338112	0.0121466
0.332625	0.0121922
0.327138	0.0121987
0.321650	0.0122496
0.316163	0.0123109
0.310676	0.0128208
0.305188	0.0128521
0.299701	0.0128991
0.294214	0.0129656
0.288726	0.0130203
0.283239	0.0131129
0.272264	0.0131547
0.266777	0.0131703
0.261290	0.0136907
0.255803	0.0137076
0.250315	0.0137572
0.244828	0.0139163
0.239341	0.014078
0.233853	0.0141197
0.228366	0.0145983
0.222879	0.0146283
0.217391	0.0146362
0.211904	0.0146922
0.206417	0.0147548
0.200929	0.016115
0.195442	0.0161776
0.189955	0.0163876
0.184467	0.016591
0.178980	0.0167788
0.173493	0.0167827
0.168005	0.0174648
0.162518	0.0174726
0.157031	0.0175822
0.151543	0.017603
0.146056	0.0179421
0.140569	0.0181716
0.135081	0.0181873
0.129594	0.0182173
0.124107	0.0192188
0.118619	0.0192553
0.113132	0.0193727
0.107645	0.019524
0.102158	0.0196257
0.096670	0.0196309
0.091183	0.0196753
0.085696	0.0199531
0.080208	0.0199609
0.069234	0.0199635
0.063746	0.0199739
0.058259	0.020013
0.041797	0.0200156
0.030822	0.020017
0.025335	0.0200209
0.019848	0.0200261
0.008873	0.0200326
0.003386	0.0200404
-0.002102	0.983556
-0.013076	0.983563
-0.018564	0.983675
-0.024051	0.98424
-0.029538	0.984429
-0.035025	0.984503
-0.040513	0.984516
-0.046000	0.984587
-0.051487	0.984596
-0.056975	0.984645
-0.067949	0.984671
-0.073437	0.984718
-0.078924	0.984747
-0.095386	0.984797
-0.100873	0.984825
-0.106361	0.984851
-0.111848	0.984857
-0.117335	0.986172
-0.122823	0.986295
-0.128310	0.986583
-0.133797	0.986686
-0.139285	0.986871
-0.144772	0.986954
-0.150259	0.986959
-0.155747	0.986967
-0.161234	0.986974
-0.166721	0.987041
-0.172209	0.987131
-0.177696	0.987169
-0.183183	0.987174
-0.188670	0.987178
-0.194158	0.987298
-0.199645	0.9873
-0.205132	0.987353
-0.210620	0.987492
-0.216107	0.987518
-0.221594	0.989594
-0.227082	0.990197
-0.232569	0.990793
-0.238056	0.992595
-0.243544	0.993628
-0.249031	0.993858
-0.254518	0.994109
-0.260006	0.994611
-0.265493	0.995323
-0.270980	0.995372
-0.276468	0.995433
-0.281955	0.995573
-0.287442	0.995662
-0.292930	0.995686
-0.298417	0.995712
-0.303904	0.995741
-0.314879	0.995743
-0.320366	0.99576
-0.325853	0.995766
-0.331341	0.99578
-0.336828	0.995785
-0.342315	0.995824
-0.347803	0.995832
-0.353290	0.996011
-0.358777	0.996046
-0.364265	0.996049
-0.369752	0.996094
-0.375239	0.996099
-0.380727	0.996103
-0.386214	0.996107
-0.391701	0.996115
-0.397189	0.996123
-0.402676	0.99615
-0.408163	0.996159
-0.413651	0.996196
-0.419138	0.996198
-0.430113	0.9962
-0.435600	0.996201
-0.441087	0.996205
-0.446575	0.996206
-0.452062	0.996253
-0.457549	0.996262
-0.463037	0.996321
-0.468524	0.996333
-0.474011	0.996492
-0.479498	0.996498
-0.495960	0.9965
-0.512422	0.996511
-0.517910	0.996519
-0.523397	0.996566
-0.528884	0.996568
-0.534372	0.996571
-0.539859	0.996586
-0.550834	0.996612
-0.556321	0.996613
-0.561808	0.996637
-0.567296	0.996638
-0.572783	0.996841
-0.578270	0.996849
-0.583758	0.997008
-0.589245	0.997029
-0.594732	0.997054
-0.600220	0.997114
-0.605707	0.997118
-0.611194	0.997134
-0.622169	0.99715
-0.633143	0.997158
-0.638631	0.997165
-0.644118	0.99717
-0.655093	0.997171
-0.666067	0.997178
-0.682529	0.997182
-0.688017	0.997191
-0.693504	0.997194
-0.698991	0.997195
-0.704479	0.997255
-0.709966	0.997294
-0.715453	0.997302
-0.720941	0.997304
-0.726428	0.997306
-0.731915	0.99731
-0.737403	0.997316
-0.742890	0.997363
-0.753865	0.997366
-0.759352	0.997388
-0.764839	0.997392
-0.770326	0.997415
-0.781301	0.997426
-0.786788	0.997474
-0.803250	0.99748
-0.808738	0.99749
-0.814225	0.997504
-0.825200	0.997517
-0.830687	0.997538
-0.836174	0.997552
-0.841662	0.997568
-0.847149	0.997727
-0.852636	0.997771
-0.858124	0.997774
-0.863611	0.998067
-0.874586	0.99807
-0.880073	0.998074
-0.896535	0.998075
-0.902022	0.998079
-0.907509	0.9981
-0.912997	0.998104
-0.923971	0.998114
-0.929459	0.99813
-0.934946	0.998153
-0.940433	0.998155
-0.951408	0.998185
-0.956895	0.998299
-0.967870	0.998337
-0.978845	0.998815
-1.017256	0.998976
-1.050180	0.998992
-1.066642	0.998996
-1.072129	0.999045
-1.077616	0.999047
-1.083104	0.999128
-1.088591	0.999167
-1.094078	0.999171
-1.110540	0.999189
-1.116028	0.999193
-1.132490	0.999198
-1.137977	0.999834
-1.159926	0.99984
-1.187363	0.999897
-1.203825	0.9999
-1.209312	0.999915
-1.242236	0.999923
-1.258698	0.99995
-1.264185	0.999952
-1.335521	0.999956
-1.357470	0.999999
-1.450754	1
&
```
