## Supplementary material for "All-at-once RNA folding with 3D motif prediction framed by evolutionary information": RF02164_PVT1_1.cacofold.helixcov

```
# RMs = 6 L = 195

# RM_HELIX NESTED 11-20 28-35, nbp = 8 nbp_cov = 0
# pvals: 0.13176,0.852508,0.183001,0.748718,0.453538,0.545146,0.453538,0.453538
# aggregated NONE
NESTED  ::::::::::<<<<<<<<_______>>>>>>>>:::::::::::::::::::::::::::::::::::::::::::::::::::::::::::::::::::::::::::::::::::::::::::::::::::::::::::::::::::::::::::::::::::::::::::::::::::
        ::::::::::::::::::::::::::::::::::::::::::::::::::::::::::::::::::::::::::::::::::::::::::::::::::::::::::::::::::::::::::::::::::::::::::::::::::::::::::::::::::::::::::::::::::::

# RM_HELIX NESTED 45-72 84-115, nbp = 26 nbp_cov = 0
# pvals: 0.0956021,0.453538,0.21676,0.230133,0.191729,0.560227,0.105164,0.955369,0.826564,0.730233,0.588855,0.31378,0.252548,0.21676,0.820646,0.108228,0.796257,0.942166,0.453538,0.21676,0.499097,0.588855,0.826564,0.164053,0.191729,0.964261
# aggregated NONE
NESTED  ::::::::::::::::::::::::::::::::::::::::::<<<<<<<<<<<<<<<<<<<<<<<<<<_________>>>>>>>>>>>>>>>>>>>>>>>>>>:::::::::::::::::::::::::::::::::::::::::::::::::::::::::::::::::::::::::::::
        ::::::::::::::::::::::::::::::::::::::::::::::::::::::::::::::::::::::::::::::::::::::::::::::::::::::::::::::::::::::::::::::::::::::::::::::::::::::::::::::::::::::::::::::::::::

# RM_HELIX NESTED 120-128 133-140, nbp = 8 nbp_cov = 0
# pvals: 0.453538,0.453538,0.230133,0.629556,0.453538,0.87549,0.453538,0.774227
# aggregated NONE
NESTED  :::::::::::::::::::::::::::::::::::::::::::::::::::::::::::::::::::::::::::::::::::::::::::::::::::::::::<<<<<<<<____>>>>>>>>:::::::::::::::::::::::::::::::::::::::::::::::::::::::
        ::::::::::::::::::::::::::::::::::::::::::::::::::::::::::::::::::::::::::::::::::::::::::::::::::::::::::::::::::::::::::::::::::::::::::::::::::::::::::::::::::::::::::::::::::::

# RM_HELIX NESTED 36-44 151-159, nbp = 9 nbp_cov = 0
# pvals: 0.21676,0.629556,0.677598,0.588855,0.237564,0.944323,0.602722,0.677598,0.453538
# aggregated NONE
NESTED  :::::::::::::::::::::::::::::::::<<<<<<<<<_____________________________________________________________________________________________>>>>>>>>>::::::::::::::::::::::::::::::::::::
        ::::::::::::::::::::::::::::::::::::::::::::::::::::::::::::::::::::::::::::::::::::::::::::::::::::::::::::::::::::::::::::::::::::::::::::::::::::::::::::::::::::::::::::::::::::

# RM_HELIX NESTED 161-165 173-177, nbp = 5 nbp_cov = 0
# pvals: 0.453538,0.453538,0.453538,0.24869,0.453538
# aggregated NONE
NESTED  :::::::::::::::::::::::::::::::::::::::::::::::::::::::::::::::::::::::::::::::::::::::::::::::::::::::::::::::::::::::::::::::::::::::::::::::::<<<<<_______>>>>>::::::::::::::::::
        ::::::::::::::::::::::::::::::::::::::::::::::::::::::::::::::::::::::::::::::::::::::::::::::::::::::::::::::::::::::::::::::::::::::::::::::::::::::::::::::::::::::::::::::::::::

# RM_HELIX NESTED 178-183 189-194, nbp = 5 nbp_cov = 0
# pvals: 0.31378,0.514522,0.482058,0.710866,0.453538
# aggregated NONE
NESTED  ::::::::::::::::::::::::::::::::::::::::::::::::::::::::::::::::::::::::::::::::::::::::::::::::::::::::::::::::::::::::::::::::::::::::::::::::::::::::::::::::::<<-<<<_____>>>->>:
        ::::::::::::::::::::::::::::::::::::::::::::::::::::::::::::::::::::::::::::::::::::::::::::::::::::::::::::::::::::::::::::::::::::::::::::::::::::::::::::::::::::::::::::::::::::
```
