## Supplementary material for "All-at-once RNA folding with 3D motif prediction framed by evolutionary information": RF02164_PVT1_1.cacofold.power

```
# Power analysis of CaCoFold structure
#
# Powertype = SINGLE SUBSTITUTIONS
# covary left_pos right_pos substitutions power
#----------------------------------------------------------------
11		35		2		0.00
12		34		3		0.02
13		33		2		0.00
14		32		2		0.00
15		31		2		0.00
16		30		2		0.00
19		29		3		0.02
20		28		2		0.00
36		159		6		0.16
37		158		2		0.00
38		157		3		0.02
39		156		4		0.07
40		155		2		0.00
41		154		4		0.07
42		153		1		0.00
43		152		2		0.00
44		151		1		0.00
45		115		11		0.35
46		114		5		0.11
47		113		5		0.11
48		112		8		0.24
49		111		4		0.07
50		110		6		0.16
51		109		6		0.16
52		108		4		0.07
53		101		4		0.07
54		100		4		0.07
55		99		4		0.07
56		98		3		0.02
57		97		9		0.28
58		96		9		0.28
59		95		3		0.02
60		94		7		0.20
61		93		5		0.11
62		92		4		0.07
63		91		4		0.07
64		90		6		0.16
65		89		7		0.20
66		88		7		0.20
69		87		4		0.07
70		86		8		0.24
71		85		8		0.24
72		84		6		0.16
120		140		4		0.07
121		139		0		0.00
123		138		8		0.24
124		137		2		0.00
125		136		3		0.02
126		135		4		0.07
127		134		1		0.00
128		133		2		0.00
161		177		0		0.00
162		176		1		0.00
163		175		1		0.00
164		174		3		0.02
165		173		0		0.00
178		194		1		0.00
179		193		2		0.00
181		191		7		0.20
182		190		2		0.00
183		189		1		0.00
#
# BPAIRS 61
# avg substitutions per BP 3.9
# BPAIRS expected to covary 4.7 +/- 2.0
# BPAIRS observed to covary 0
#
```
