## Supplementary material for "All-at-once RNA folding with 3D motif prediction framed by evolutionary information": RF02164_PVT1_1.surv

```
&
14.200000	6.20732e-05
14.150000	0.000124146
13.400000	0.000248293
13.150000	0.000310366
12.650000	0.000372439
12.400000	0.000434513
12.250000	0.000496586
12.100000	0.000558659
12.050000	0.000620732
12.000000	0.000682806
11.700000	0.000806952
11.600000	0.000869025
11.450000	0.000931099
11.400000	0.000993172
11.200000	0.00105525
10.850000	0.00111732
10.800000	0.00148976
10.600000	0.00155183
10.450000	0.00180012
10.400000	0.0018622
10.350000	0.00198634
10.300000	0.00204842
10.150000	0.00211049
10.100000	0.00235878
9.900000	0.00285537
9.850000	0.00291744
9.650000	0.00304159
9.600000	0.00310366
9.550000	0.00328988
9.500000	0.00341403
9.400000	0.00360025
9.250000	0.00366232
9.200000	0.00378647
9.150000	0.00403476
9.050000	0.00434513
9.000000	0.00446927
8.950000	0.00471757
8.900000	0.00484171
8.850000	0.00496586
8.800000	0.00502793
8.750000	0.00521415
8.700000	0.0053383
8.600000	0.00546245
8.500000	0.00564867
8.450000	0.00589696
8.400000	0.0062694
8.350000	0.00645562
8.300000	0.00664184
8.250000	0.00713842
8.200000	0.00782123
8.150000	0.0081316
8.100000	0.00837989
8.050000	0.00850403
8.000000	0.00900062
7.950000	0.00912477
7.900000	0.00924891
7.850000	0.00962135
7.800000	0.00980757
7.750000	0.0173805
7.700000	0.0184358
7.650000	0.018622
7.600000	0.0188082
7.550000	0.0191806
7.500000	0.0194289
7.450000	0.0196772
7.400000	0.0201738
7.350000	0.0204221
7.300000	0.0210428
7.250000	0.0212911
7.200000	0.0218498
7.150000	0.0219739
7.100000	0.0220981
7.050000	0.0224084
7.000000	0.022843
6.950000	0.0235258
6.900000	0.0237741
6.850000	0.0247052
6.800000	0.02545
6.750000	0.0261949
6.700000	0.0263191
6.650000	0.0267536
6.550000	0.0270019
6.500000	0.0293606
6.450000	0.029671
6.400000	0.0299814
6.350000	0.0302297
6.300000	0.0307263
6.250000	0.0312849
6.200000	0.0332713
6.150000	0.033892
6.100000	0.0342644
6.050000	0.0345748
6.000000	0.0349472
5.950000	0.0353197
5.900000	0.0377405
5.850000	0.0382371
5.800000	0.0400372
5.750000	0.0404718
5.700000	0.0414029
5.650000	0.0418374
5.600000	0.0426443
5.550000	0.0433271
5.500000	0.0437616
5.450000	0.0441962
5.400000	0.0446927
5.350000	0.0456859
5.300000	0.0460583
5.250000	0.0466791
5.200000	0.0468653
5.150000	0.0478585
5.100000	0.0483551
5.050000	0.0501552
5.000000	0.050838
4.950000	0.0513966
4.900000	0.0520174
4.850000	0.0522036
4.800000	0.0530106
4.750000	0.0534451
4.700000	0.0541279
4.650000	0.0546865
4.600000	0.0561142
4.550000	0.0564246
4.500000	0.0567349
4.450000	0.0575419
4.400000	0.0589075
4.350000	0.0594041
4.300000	0.060211
4.250000	0.0612042
4.200000	0.0617008
4.150000	0.0624457
4.100000	0.064432
4.050000	0.0666046
4.000000	0.0675357
3.950000	0.0684668
3.900000	0.0701428
3.850000	0.0711359
3.800000	0.0718808
3.750000	0.0741155
3.700000	0.0749224
3.650000	0.0761639
3.600000	0.0775295
3.550000	0.0793296
3.500000	0.0806952
3.450000	0.0818746
3.400000	0.083054
3.350000	0.0846058
3.300000	0.0866543
3.250000	0.0876474
3.200000	0.0886406
3.150000	0.0901924
3.100000	0.0913718
3.050000	0.0942893
3.000000	0.0950341
2.950000	0.0955307
2.900000	0.0971446
2.850000	0.10031
2.800000	0.102607
2.750000	0.104221
2.700000	0.105773
2.650000	0.106704
2.600000	0.108194
2.550000	0.109249
2.500000	0.110677
2.450000	0.111918
2.400000	0.114277
2.350000	0.116387
2.300000	0.117256
2.250000	0.118746
2.200000	0.120112
2.150000	0.122533
2.100000	0.123898
2.050000	0.127064
2.000000	0.128678
1.950000	0.130106
1.900000	0.131533
1.850000	0.133085
1.800000	0.134947
1.750000	0.137182
1.700000	0.139851
1.650000	0.141651
1.600000	0.143886
1.550000	0.147052
1.500000	0.149224
1.450000	0.152204
1.400000	0.15568
1.350000	0.157914
1.300000	0.160087
1.250000	0.16288
1.200000	0.168032
1.150000	0.170453
1.100000	0.173681
1.050000	0.174922
1.000000	0.176226
0.950000	0.179019
0.900000	0.181564
0.850000	0.185164
0.800000	0.187337
0.750000	0.190317
0.700000	0.193669
0.650000	0.197207
0.600000	0.199565
0.550000	0.202359
0.500000	0.205152
0.450000	0.207511
0.400000	0.211421
0.350000	0.213842
0.300000	0.217008
0.250000	0.220981
0.200000	0.224953
0.150000	0.229609
0.100000	0.234016
0.050000	0.239292
0.000000	0.317939
-0.050000	0.522222
-0.100000	0.534264
-0.150000	0.544817
-0.200000	0.558535
-0.250000	0.570764
-0.300000	0.583613
-0.350000	0.596958
-0.400000	0.611235
-0.450000	0.621353
-0.500000	0.635444
-0.550000	0.651024
-0.600000	0.662135
-0.650000	0.674426
-0.700000	0.685475
-0.750000	0.694413
-0.800000	0.702793
-0.850000	0.71198
-0.900000	0.718746
-0.950000	0.728988
-1.000000	0.741217
-1.050000	0.749286
-1.100000	0.758411
-1.150000	0.764122
-1.200000	0.773371
-1.250000	0.779578
-1.300000	0.786903
-1.350000	0.798634
-1.400000	0.804718
-1.450000	0.809745
-1.500000	0.816387
-1.550000	0.822471
-1.600000	0.831906
-1.650000	0.840472
-1.700000	0.847052
-1.750000	0.853073
-1.800000	0.857294
-1.850000	0.861515
-1.900000	0.863935
-1.950000	0.868032
-2.000000	0.874302
-2.050000	0.878585
-2.100000	0.881688
-2.150000	0.885599
-2.200000	0.888268
-2.250000	0.893358
-2.300000	0.896214
-2.350000	0.898386
-2.400000	0.903538
-2.450000	0.905338
-2.500000	0.907883
-2.550000	0.910987
-2.600000	0.914029
-2.650000	0.919429
-2.700000	0.921664
-2.750000	0.925388
-2.800000	0.928802
-2.850000	0.931099
-2.900000	0.937244
-2.950000	0.939665
-3.000000	0.94072
-3.050000	0.941962
-3.100000	0.947238
-3.150000	0.948417
-3.200000	0.95059
-3.250000	0.9527
-3.300000	0.953631
-3.350000	0.955121
-3.400000	0.957232
-3.450000	0.958411
-3.500000	0.960894
-3.550000	0.964184
-3.600000	0.965301
-3.650000	0.96617
-3.700000	0.968032
-3.750000	0.970701
-3.800000	0.971633
-3.850000	0.97455
-3.900000	0.975481
-3.950000	0.976226
-4.000000	0.976847
-4.050000	0.977654
-4.100000	0.978336
-4.150000	0.978895
-4.200000	0.980447
-4.250000	0.980757
-4.300000	0.981316
-4.350000	0.981813
-4.400000	0.982495
-4.450000	0.983364
-4.500000	0.985599
-4.550000	0.98622
-4.600000	0.986965
-4.650000	0.987523
-4.700000	0.987647
-4.750000	0.989323
-4.800000	0.989448
-4.850000	0.989944
-4.900000	0.99013
-4.950000	0.991744
-5.000000	0.99193
-5.050000	0.99311
-5.100000	0.994165
-5.150000	0.995469
-5.200000	0.995779
-5.250000	0.995903
-5.300000	0.996214
-5.350000	0.996276
-5.400000	0.996462
-5.450000	0.997579
-5.500000	0.99789
-5.550000	0.9982
-5.650000	0.998262
-5.700000	0.998448
-5.750000	0.998759
-5.800000	0.998945
-5.850000	0.999007
-5.900000	0.999069
-5.950000	0.999255
-6.050000	0.999317
-6.100000	0.999379
-6.150000	0.999441
-6.200000	0.999565
-6.350000	0.999628
-6.650000	0.99969
-6.750000	0.999752
-6.950000	0.999876
-7.400000	1
&
20.900000	3.10366e-06
20.150000	6.20732e-06
19.800000	9.31099e-06
18.700000	1.24146e-05
18.500000	1.55183e-05
18.450000	1.8622e-05
18.250000	2.17256e-05
17.550000	2.48293e-05
17.500000	2.7933e-05
17.250000	3.10366e-05
17.200000	3.41403e-05
17.150000	3.72439e-05
17.100000	4.03476e-05
17.050000	4.34513e-05
17.000000	4.65549e-05
16.900000	4.96586e-05
16.850000	5.89696e-05
16.650000	6.51769e-05
16.600000	6.82806e-05
16.500000	7.13842e-05
16.450000	7.75916e-05
16.400000	8.06952e-05
16.350000	8.37989e-05
16.250000	8.69025e-05
16.150000	9.31099e-05
16.100000	9.93172e-05
16.050000	0.000105525
16.000000	0.000114836
15.950000	0.000124146
15.850000	0.000133457
15.800000	0.000136561
15.750000	0.000142768
15.700000	0.000148976
15.600000	0.000152079
15.550000	0.000158287
15.450000	0.000164494
15.400000	0.000180012
15.350000	0.000189323
15.300000	0.000192427
15.250000	0.000198634
15.200000	0.000211049
15.150000	0.00022036
15.100000	0.000223464
15.050000	0.000242086
15.000000	0.0002545
14.950000	0.000260708
14.900000	0.000266915
14.850000	0.000273122
14.800000	0.000288641
14.750000	0.000291744
14.700000	0.000304159
14.650000	0.000310366
14.600000	0.000322781
14.550000	0.000335196
14.500000	0.000356921
14.450000	0.000375543
14.400000	0.000394165
14.350000	0.000403476
14.300000	0.000425202
14.250000	0.000428305
14.200000	0.00044072
14.150000	0.000446927
14.100000	0.000456238
14.050000	0.000481068
14.000000	0.000493482
13.950000	0.000509001
13.900000	0.000527623
13.850000	0.000536934
13.800000	0.000546245
13.750000	0.000571074
13.700000	0.000599007
13.650000	0.000608318
13.600000	0.000633147
13.550000	0.000648665
13.500000	0.000670391
13.450000	0.00069522
13.400000	0.000713842
13.350000	0.000726257
13.300000	0.000738672
13.250000	0.000766605
13.200000	0.000785227
13.150000	0.000803849
13.100000	0.000834885
13.050000	0.00088144
13.000000	0.000903166
12.950000	0.000918684
12.900000	0.000952824
12.850000	0.000983861
12.800000	0.00102731
12.750000	0.00107697
12.700000	0.0010987
12.650000	0.00112973
12.600000	0.00116077
12.550000	0.00119181
12.500000	0.00121353
12.450000	0.00126009
12.400000	0.00128181
12.350000	0.00133768
12.300000	0.00137492
12.250000	0.001437
12.200000	0.00147424
12.150000	0.001527
12.100000	0.00155493
12.050000	0.0016077
12.000000	0.00166046
11.950000	0.00173184
11.900000	0.00176598
11.850000	0.00180633
11.800000	0.00183116
11.750000	0.00187151
11.700000	0.00193048
11.650000	0.00197703
11.600000	0.00200186
11.550000	0.00204842
11.500000	0.0021167
11.450000	0.00218498
11.400000	0.00225636
11.350000	0.00232154
11.300000	0.00238361
11.250000	0.0024581
11.200000	0.00252948
11.150000	0.00261018
11.100000	0.00269708
11.050000	0.00276847
11.000000	0.00285847
10.950000	0.00293296
10.900000	0.00300435
10.850000	0.00312849
10.800000	0.00321229
10.750000	0.00331161
10.700000	0.00339541
10.650000	0.00346989
10.600000	0.00357542
10.550000	0.00366853
10.500000	0.00379268
10.450000	0.00389199
10.400000	0.00396027
10.350000	0.00404407
10.300000	0.00413718
10.250000	0.00421477
10.200000	0.00430478
10.150000	0.00437616
10.100000	0.00451893
10.050000	0.00461204
10.000000	0.00472377
9.950000	0.00481378
9.900000	0.00489758
9.850000	0.00500621
9.800000	0.00510552
9.750000	0.00522036
9.700000	0.00532899
9.650000	0.0054221
9.600000	0.00552142
9.550000	0.00563315
9.500000	0.00573246
9.450000	0.0058504
9.400000	0.00597455
9.350000	0.00607387
9.300000	0.00619801
9.250000	0.00628802
9.200000	0.00638423
9.150000	0.00649907
9.100000	0.00660459
9.050000	0.00671633
9.000000	0.0068653
8.950000	0.00702359
8.900000	0.00727809
8.850000	0.00742086
8.800000	0.00755121
8.750000	0.00772502
8.700000	0.00795779
8.650000	0.00815953
8.600000	0.00844196
8.550000	0.0086406
8.500000	0.00882682
8.450000	0.009072
8.400000	0.00932651
8.350000	0.00970205
8.300000	0.0101769
8.250000	0.0105214
8.200000	0.0108783
8.150000	0.0111142
8.100000	0.0114836
8.050000	0.0118312
8.000000	0.0122098
7.950000	0.0126443
7.900000	0.013324
7.850000	0.0136934
7.800000	0.0140223
7.750000	0.0144351
7.700000	0.0149503
7.650000	0.0155525
7.600000	0.0160956
7.550000	0.0165053
7.500000	0.0169336
7.450000	0.0174022
7.400000	0.0177902
7.350000	0.0182402
7.300000	0.0190286
7.250000	0.0196307
7.200000	0.0203197
7.150000	0.0208628
7.100000	0.0216046
7.050000	0.0222626
7.000000	0.0231223
6.950000	0.0238423
6.900000	0.0245717
6.850000	0.025419
6.800000	0.0261266
6.750000	0.0271726
6.700000	0.0277995
6.650000	0.028594
6.600000	0.0293544
6.550000	0.0301148
6.500000	0.0309745
6.450000	0.0317101
6.400000	0.0324053
6.350000	0.0331254
6.300000	0.0340255
6.250000	0.0348324
6.200000	0.0356145
6.150000	0.0364991
6.100000	0.0372408
6.050000	0.037964
6.000000	0.0387741
5.950000	0.0396834
5.900000	0.0405493
5.850000	0.0413718
5.800000	0.0423029
5.750000	0.0432713
5.700000	0.0441061
5.650000	0.0450962
5.600000	0.0459652
5.550000	0.0470422
5.500000	0.0481502
5.450000	0.0490782
5.400000	0.0498696
5.350000	0.0507418
5.300000	0.051648
5.250000	0.0525357
5.200000	0.0535164
5.150000	0.0545407
5.100000	0.0557325
5.050000	0.0568343
5.000000	0.0577995
4.950000	0.0588796
4.900000	0.05991
4.850000	0.0606983
4.800000	0.0617381
4.750000	0.0627033
4.700000	0.063712
4.650000	0.0649565
4.600000	0.0659497
4.550000	0.0670081
4.500000	0.0681626
4.450000	0.0692241
4.400000	0.0700869
4.350000	0.0713501
4.300000	0.072576
4.250000	0.0737275
4.200000	0.0747921
4.150000	0.075987
4.100000	0.0771353
4.050000	0.0784047
4.000000	0.0797641
3.950000	0.080987
3.900000	0.0823836
3.850000	0.0836468
3.800000	0.0848976
3.750000	0.0861763
3.700000	0.0875171
3.650000	0.0888175
3.600000	0.090059
3.550000	0.0914339
3.500000	0.0927436
3.450000	0.0942179
3.400000	0.0956021
3.350000	0.0971508
3.300000	0.098802
3.250000	0.100276
3.200000	0.101837
3.150000	0.103613
3.100000	0.105164
3.050000	0.10667
3.000000	0.108228
2.950000	0.109891
2.900000	0.111701
2.850000	0.113271
2.800000	0.114839
2.750000	0.11667
2.700000	0.118526
2.650000	0.120556
2.600000	0.122241
2.550000	0.12397
2.500000	0.125993
2.450000	0.127877
2.400000	0.129727
2.350000	0.13176
2.300000	0.133659
2.250000	0.135596
2.200000	0.137446
2.150000	0.139472
2.100000	0.141437
2.050000	0.143349
2.000000	0.145313
1.950000	0.147331
1.900000	0.149429
1.850000	0.151682
1.800000	0.154075
1.750000	0.156456
1.700000	0.158793
1.650000	0.161453
1.600000	0.164053
1.550000	0.166477
1.500000	0.16915
1.450000	0.171806
1.400000	0.174668
1.350000	0.17743
1.300000	0.180227
1.250000	0.183001
1.200000	0.185953
1.150000	0.18865
1.100000	0.191729
1.050000	0.194693
1.000000	0.197675
0.950000	0.200984
0.900000	0.204134
0.850000	0.207259
0.800000	0.210385
0.750000	0.213489
0.700000	0.21676
0.650000	0.219848
0.600000	0.223178
0.550000	0.226574
0.500000	0.230133
0.450000	0.233821
0.400000	0.237564
0.350000	0.241276
0.300000	0.245025
0.250000	0.24869
0.200000	0.252548
0.150000	0.256437
0.100000	0.26085
0.050000	0.265829
0.000000	0.31378
-0.050000	0.453538
-0.100000	0.466617
-0.150000	0.482058
-0.200000	0.499097
-0.250000	0.514522
-0.300000	0.530003
-0.350000	0.545146
-0.400000	0.560227
-0.450000	0.57464
-0.500000	0.588855
-0.550000	0.602722
-0.600000	0.616341
-0.650000	0.629556
-0.700000	0.6418
-0.750000	0.654209
-0.800000	0.665953
-0.850000	0.677598
-0.900000	0.688492
-0.950000	0.699553
-1.000000	0.710866
-1.050000	0.720804
-1.100000	0.730233
-1.150000	0.739417
-1.200000	0.748718
-1.250000	0.757349
-1.300000	0.766015
-1.350000	0.774227
-1.400000	0.782623
-1.450000	0.789559
-1.500000	0.796257
-1.550000	0.80279
-1.600000	0.808951
-1.650000	0.814702
-1.700000	0.820646
-1.750000	0.826564
-1.800000	0.832123
-1.850000	0.837169
-1.900000	0.84257
-1.950000	0.847489
-2.000000	0.852508
-2.050000	0.857526
-2.100000	0.862759
-2.150000	0.867064
-2.200000	0.871204
-2.250000	0.87549
-2.300000	0.879485
-2.350000	0.883277
-2.400000	0.887117
-2.450000	0.890959
-2.500000	0.894742
-2.550000	0.898324
-2.600000	0.902318
-2.650000	0.906061
-2.700000	0.909646
-2.750000	0.913343
-2.800000	0.916691
-2.850000	0.919659
-2.900000	0.923191
-2.950000	0.926077
-3.000000	0.929022
-3.050000	0.931701
-3.100000	0.934317
-3.150000	0.936909
-3.200000	0.939553
-3.250000	0.942166
-3.300000	0.944323
-3.350000	0.946605
-3.400000	0.948731
-3.450000	0.951127
-3.500000	0.953231
-3.550000	0.955369
-3.600000	0.957564
-3.650000	0.959808
-3.700000	0.962179
-3.750000	0.964261
-3.800000	0.965944
-3.850000	0.967747
-3.900000	0.969432
-3.950000	0.9709
-4.000000	0.972461
-4.050000	0.973926
-4.100000	0.975192
-4.150000	0.976511
-4.200000	0.977762
-4.250000	0.978988
-4.300000	0.980084
-4.350000	0.981266
-4.400000	0.982306
-4.450000	0.983414
-4.500000	0.984413
-4.550000	0.985227
-4.600000	0.986058
-4.650000	0.986968
-4.700000	0.987734
-4.750000	0.988501
-4.800000	0.989249
-4.850000	0.989938
-4.900000	0.990537
-4.950000	0.991145
-5.000000	0.991654
-5.050000	0.9922
-5.100000	0.992703
-5.150000	0.993194
-5.200000	0.993644
-5.250000	0.994084
-5.300000	0.994448
-5.350000	0.994879
-5.400000	0.995239
-5.450000	0.995509
-5.500000	0.995788
-5.550000	0.996018
-5.600000	0.996273
-5.650000	0.99653
-5.700000	0.996775
-5.750000	0.996958
-5.800000	0.997129
-5.850000	0.997362
-5.900000	0.997592
-5.950000	0.997709
-6.000000	0.997849
-6.050000	0.998035
-6.100000	0.998163
-6.150000	0.998305
-6.200000	0.99842
-6.250000	0.998541
-6.300000	0.998644
-6.350000	0.998768
-6.400000	0.998864
-6.450000	0.998904
-6.500000	0.998991
-6.550000	0.999081
-6.600000	0.999174
-6.650000	0.999236
-6.700000	0.999308
-6.750000	0.999354
-6.800000	0.999389
-6.850000	0.999444
-6.900000	0.999482
-6.950000	0.999507
-7.000000	0.999538
-7.050000	0.999553
-7.100000	0.999593
-7.150000	0.999624
-7.200000	0.999671
-7.250000	0.999696
-7.300000	0.999714
-7.350000	0.999755
-7.400000	0.999792
-7.450000	0.999817
-7.500000	0.999823
-7.550000	0.999845
-7.600000	0.999854
-7.650000	0.999867
-7.750000	0.999879
-7.800000	0.999882
-7.850000	0.999885
-7.900000	0.999901
-7.950000	0.999907
-8.000000	0.99991
-8.050000	0.999913
-8.100000	0.999929
-8.150000	0.999953
-8.200000	0.99996
-8.250000	0.999963
-8.350000	0.999969
-8.450000	0.999972
-8.550000	0.999978
-8.600000	0.999984
-8.650000	0.999988
-8.700000	0.999991
-8.900000	0.999994
-8.950000	0.999997
-9.100000	1
&
52.250000	1.55846e-19
52.200000	1.63502e-19
52.150000	1.71534e-19
52.100000	1.79959e-19
52.050000	1.88799e-19
52.000000	1.98073e-19
51.950000	2.07802e-19
51.900000	2.18009e-19
51.850000	2.28717e-19
51.800000	2.39951e-19
51.750000	2.51737e-19
51.700000	2.64102e-19
51.650000	2.77073e-19
51.600000	2.90681e-19
51.550000	3.04958e-19
51.500000	3.19936e-19
51.450000	3.35649e-19
51.400000	3.52133e-19
51.350000	3.69427e-19
51.300000	3.8757e-19
51.250000	4.06604e-19
51.200000	4.26572e-19
51.150000	4.47521e-19
51.100000	4.69498e-19
51.050000	4.92555e-19
51.000000	5.16743e-19
50.950000	5.42118e-19
50.900000	5.6874e-19
50.850000	5.96668e-19
50.800000	6.25967e-19
50.750000	6.56705e-19
50.700000	6.88951e-19
50.650000	7.22781e-19
50.600000	7.58271e-19
50.550000	7.95503e-19
50.500000	8.34563e-19
50.450000	8.7554e-19
50.400000	9.18529e-19
50.350000	9.63628e-19
50.300000	1.01094e-18
50.250000	1.06057e-18
50.200000	1.11265e-18
50.150000	1.16727e-18
50.100000	1.22458e-18
50.050000	1.2847e-18
50.000000	1.34777e-18
49.950000	1.41394e-18
49.900000	1.48335e-18
49.850000	1.55617e-18
49.800000	1.63257e-18
49.750000	1.71271e-18
49.700000	1.79679e-18
49.650000	1.88499e-18
49.600000	1.97753e-18
49.550000	2.0746e-18
49.500000	2.17644e-18
49.450000	2.28327e-18
49.400000	2.39535e-18
49.350000	2.51292e-18
49.300000	2.63627e-18
49.250000	2.76567e-18
49.200000	2.90141e-18
49.150000	3.04382e-18
49.100000	3.19322e-18
49.050000	3.34994e-18
49.000000	3.51436e-18
48.950000	3.68684e-18
48.900000	3.86779e-18
48.850000	4.05761e-18
48.800000	4.25675e-18
48.750000	4.46566e-18
48.700000	4.68481e-18
48.650000	4.91472e-18
48.600000	5.15591e-18
48.550000	5.40893e-18
48.500000	5.67436e-18
48.450000	5.95281e-18
48.400000	6.24493e-18
48.350000	6.55137e-18
48.300000	6.87284e-18
48.250000	7.21009e-18
48.200000	7.56388e-18
48.150000	7.93502e-18
48.100000	8.32437e-18
48.050000	8.73281e-18
48.000000	9.16129e-18
47.950000	9.61079e-18
47.900000	1.00823e-17
47.850000	1.0577e-17
47.800000	1.10959e-17
47.750000	1.16403e-17
47.700000	1.22114e-17
47.650000	1.28105e-17
47.600000	1.3439e-17
47.550000	1.40983e-17
47.500000	1.47899e-17
47.450000	1.55155e-17
47.400000	1.62766e-17
47.350000	1.7075e-17
47.300000	1.79127e-17
47.250000	1.87913e-17
47.200000	1.97131e-17
47.150000	2.06801e-17
47.100000	2.16945e-17
47.050000	2.27586e-17
47.000000	2.38749e-17
46.950000	2.5046e-17
46.900000	2.62744e-17
46.850000	2.75631e-17
46.800000	2.8915e-17
46.750000	3.03332e-17
46.700000	3.18208e-17
46.650000	3.33815e-17
46.600000	3.50186e-17
46.550000	3.6736e-17
46.500000	3.85376e-17
46.450000	4.04275e-17
46.400000	4.24101e-17
46.350000	4.44899e-17
46.300000	4.66716e-17
46.250000	4.89602e-17
46.200000	5.13611e-17
46.150000	5.38796e-17
46.100000	5.65216e-17
46.050000	5.92931e-17
46.000000	6.22004e-17
45.950000	6.52503e-17
45.900000	6.84496e-17
45.850000	7.18058e-17
45.800000	7.53264e-17
45.750000	7.90196e-17
45.700000	8.28938e-17
45.650000	8.69578e-17
45.600000	9.1221e-17
45.550000	9.56932e-17
45.500000	1.00385e-16
45.450000	1.05306e-16
45.400000	1.10468e-16
45.350000	1.15884e-16
45.300000	1.21564e-16
45.250000	1.27523e-16
45.200000	1.33775e-16
45.150000	1.40332e-16
45.100000	1.47211e-16
45.050000	1.54426e-16
45.000000	1.61996e-16
44.950000	1.69936e-16
44.900000	1.78265e-16
44.850000	1.87003e-16
44.800000	1.96168e-16
44.750000	2.05782e-16
44.700000	2.15868e-16
44.650000	2.26447e-16
44.600000	2.37545e-16
44.550000	2.49187e-16
44.500000	2.61398e-16
44.450000	2.74208e-16
44.400000	2.87646e-16
44.350000	3.01742e-16
44.300000	3.16528e-16
44.250000	3.32038e-16
44.200000	3.48309e-16
44.150000	3.65376e-16
44.100000	3.83279e-16
44.050000	4.02059e-16
44.000000	4.21758e-16
43.950000	4.42423e-16
43.900000	4.64099e-16
43.850000	4.86838e-16
43.800000	5.10689e-16
43.750000	5.35709e-16
43.700000	5.61954e-16
43.650000	5.89484e-16
43.600000	6.18363e-16
43.550000	6.48655e-16
43.500000	6.80431e-16
43.450000	7.13763e-16
43.400000	7.48727e-16
43.350000	7.85403e-16
43.300000	8.23874e-16
43.250000	8.64229e-16
43.200000	9.0656e-16
43.150000	9.50964e-16
43.100000	9.97541e-16
43.050000	1.0464e-15
43.000000	1.09765e-15
42.950000	1.15141e-15
42.900000	1.2078e-15
42.850000	1.26695e-15
42.800000	1.32899e-15
42.750000	1.39408e-15
42.700000	1.46235e-15
42.650000	1.53396e-15
42.600000	1.60907e-15
42.550000	1.68787e-15
42.500000	1.77052e-15
42.450000	1.85721e-15
42.400000	1.94815e-15
42.350000	2.04354e-15
42.300000	2.14359e-15
42.250000	2.24854e-15
42.200000	2.35863e-15
42.150000	2.47411e-15
42.100000	2.59524e-15
42.050000	2.72229e-15
42.000000	2.85556e-15
41.950000	2.99536e-15
41.900000	3.14199e-15
41.850000	3.2958e-15
41.800000	3.45713e-15
41.750000	3.62636e-15
41.700000	3.80387e-15
41.650000	3.99006e-15
41.600000	4.18536e-15
41.550000	4.39022e-15
41.500000	4.60509e-15
41.450000	4.83048e-15
41.400000	5.0669e-15
41.350000	5.31488e-15
41.300000	5.57499e-15
41.250000	5.84782e-15
41.200000	6.134e-15
41.150000	6.43418e-15
41.100000	6.74903e-15
41.050000	7.07929e-15
41.000000	7.4257e-15
40.950000	7.78906e-15
40.900000	8.17018e-15
40.850000	8.56994e-15
40.800000	8.98925e-15
40.750000	9.42907e-15
40.700000	9.8904e-15
40.650000	1.03743e-14
40.600000	1.08818e-14
40.550000	1.14142e-14
40.500000	1.19726e-14
40.450000	1.25583e-14
40.400000	1.31726e-14
40.350000	1.3817e-14
40.300000	1.44928e-14
40.250000	1.52018e-14
40.200000	1.59453e-14
40.150000	1.67253e-14
40.100000	1.75433e-14
40.050000	1.84013e-14
40.000000	1.93013e-14
39.950000	2.02453e-14
39.900000	2.12354e-14
39.850000	2.22739e-14
39.800000	2.33632e-14
39.750000	2.45057e-14
39.700000	2.5704e-14
39.650000	2.6961e-14
39.600000	2.82793e-14
39.550000	2.96621e-14
39.500000	3.11124e-14
39.450000	3.26336e-14
39.400000	3.42292e-14
39.350000	3.59027e-14
39.300000	3.7658e-14
39.250000	3.9499e-14
39.200000	4.14301e-14
39.150000	4.34554e-14
39.100000	4.55797e-14
39.050000	4.78078e-14
39.000000	5.01448e-14
38.950000	5.25959e-14
38.900000	5.51667e-14
38.850000	5.78632e-14
38.800000	6.06913e-14
38.750000	6.36576e-14
38.700000	6.67688e-14
38.650000	7.00319e-14
38.600000	7.34545e-14
38.550000	7.70442e-14
38.500000	8.08092e-14
38.450000	8.4758e-14
38.400000	8.88998e-14
38.350000	9.32437e-14
38.300000	9.77999e-14
38.250000	1.02578e-13
38.200000	1.0759e-13
38.150000	1.12847e-13
38.100000	1.1836e-13
38.050000	1.24143e-13
38.000000	1.30208e-13
37.950000	1.36569e-13
37.900000	1.4324e-13
37.850000	1.50237e-13
37.800000	1.57576e-13
37.750000	1.65273e-13
37.700000	1.73346e-13
37.650000	1.81812e-13
37.600000	1.90692e-13
37.550000	2.00006e-13
37.500000	2.09774e-13
37.450000	2.20018e-13
37.400000	2.30763e-13
37.350000	2.42032e-13
37.300000	2.53851e-13
37.250000	2.66247e-13
37.200000	2.79247e-13
37.150000	2.92882e-13
37.100000	3.07183e-13
37.050000	3.22181e-13
37.000000	3.3791e-13
36.950000	3.54408e-13
36.900000	3.7171e-13
36.850000	3.89856e-13
36.800000	4.08887e-13
36.750000	4.28847e-13
36.700000	4.4978e-13
36.650000	4.71734e-13
36.600000	4.9476e-13
36.550000	5.18908e-13
36.500000	5.44234e-13
36.450000	5.70795e-13
36.400000	5.98652e-13
36.350000	6.27866e-13
36.300000	6.58506e-13
36.250000	6.9064e-13
36.200000	7.2434e-13
36.150000	7.59684e-13
36.100000	7.96751e-13
36.050000	8.35626e-13
36.000000	8.76395e-13
35.950000	9.19152e-13
35.900000	9.63994e-13
35.850000	1.01102e-12
35.800000	1.06034e-12
35.750000	1.11206e-12
35.700000	1.16631e-12
35.650000	1.2232e-12
35.600000	1.28286e-12
35.550000	1.34543e-12
35.500000	1.41105e-12
35.450000	1.47986e-12
35.400000	1.55203e-12
35.350000	1.62772e-12
35.300000	1.70709e-12
35.250000	1.79034e-12
35.200000	1.87763e-12
35.150000	1.96918e-12
35.100000	2.06519e-12
35.050000	2.16588e-12
35.000000	2.27147e-12
34.950000	2.38221e-12
34.900000	2.49834e-12
34.850000	2.62013e-12
34.800000	2.74784e-12
34.750000	2.88178e-12
34.700000	3.02224e-12
34.650000	3.16955e-12
34.600000	3.32402e-12
34.550000	3.48602e-12
34.500000	3.6559e-12
34.450000	3.83406e-12
34.400000	4.02089e-12
34.350000	4.21682e-12
34.300000	4.42228e-12
34.250000	4.63775e-12
34.200000	4.8637e-12
34.150000	5.10066e-12
34.100000	5.34915e-12
34.050000	5.60973e-12
34.000000	5.88299e-12
33.950000	6.16956e-12
33.900000	6.47007e-12
33.850000	6.7852e-12
33.800000	7.11567e-12
33.750000	7.46222e-12
33.700000	7.82563e-12
33.650000	8.20672e-12
33.600000	8.60635e-12
33.550000	9.02542e-12
33.500000	9.46488e-12
33.450000	9.92572e-12
33.400000	1.0409e-11
33.350000	1.09157e-11
33.300000	1.14471e-11
33.250000	1.20044e-11
33.200000	1.25887e-11
33.150000	1.32015e-11
33.100000	1.38441e-11
33.050000	1.45179e-11
33.000000	1.52244e-11
32.950000	1.59653e-11
32.900000	1.67423e-11
32.850000	1.7557e-11
32.800000	1.84113e-11
32.750000	1.93071e-11
32.700000	2.02465e-11
32.650000	2.12316e-11
32.600000	2.22645e-11
32.550000	2.33476e-11
32.500000	2.44833e-11
32.450000	2.56743e-11
32.400000	2.69231e-11
32.350000	2.82325e-11
32.300000	2.96056e-11
32.250000	3.10454e-11
32.200000	3.25552e-11
32.150000	3.41383e-11
32.100000	3.57983e-11
32.050000	3.75389e-11
32.000000	3.9364e-11
31.950000	4.12778e-11
31.900000	4.32845e-11
31.850000	4.53887e-11
31.800000	4.7595e-11
31.750000	4.99085e-11
31.700000	5.23343e-11
31.650000	5.48778e-11
31.600000	5.75449e-11
31.550000	6.03413e-11
31.500000	6.32736e-11
31.450000	6.63481e-11
31.400000	6.95719e-11
31.350000	7.29521e-11
31.300000	7.64963e-11
31.250000	8.02125e-11
31.200000	8.4109e-11
31.150000	8.81946e-11
31.100000	9.24784e-11
31.050000	9.697e-11
31.000000	1.01679e-10
30.950000	1.06617e-10
30.900000	1.11795e-10
30.850000	1.17223e-10
30.800000	1.22915e-10
30.750000	1.28883e-10
30.700000	1.3514e-10
30.650000	1.417e-10
30.600000	1.48579e-10
30.550000	1.55791e-10
30.500000	1.63353e-10
30.450000	1.71281e-10
30.400000	1.79593e-10
30.350000	1.88308e-10
30.300000	1.97446e-10
30.250000	2.07026e-10
30.200000	2.17071e-10
30.150000	2.27602e-10
30.100000	2.38644e-10
30.050000	2.5022e-10
30.000000	2.62358e-10
29.950000	2.75083e-10
29.900000	2.88424e-10
29.850000	3.02412e-10
29.800000	3.17077e-10
29.750000	3.32452e-10
29.700000	3.48571e-10
29.650000	3.65471e-10
29.600000	3.83189e-10
29.550000	4.01764e-10
29.500000	4.21239e-10
29.450000	4.41657e-10
29.400000	4.63062e-10
29.350000	4.85504e-10
29.300000	5.09031e-10
29.250000	5.33696e-10
29.200000	5.59555e-10
29.150000	5.86665e-10
29.100000	6.15087e-10
29.050000	6.44883e-10
29.000000	6.7612e-10
28.950000	7.08867e-10
28.900000	7.43199e-10
28.850000	7.7919e-10
28.800000	8.16921e-10
28.750000	8.56476e-10
28.700000	8.97944e-10
28.650000	9.41416e-10
28.600000	9.86989e-10
28.550000	1.03476e-09
28.500000	1.08485e-09
28.450000	1.13735e-09
28.400000	1.19239e-09
28.350000	1.25009e-09
28.300000	1.31058e-09
28.250000	1.37399e-09
28.200000	1.44046e-09
28.150000	1.51014e-09
28.100000	1.58318e-09
28.050000	1.65975e-09
28.000000	1.74002e-09
27.950000	1.82417e-09
27.900000	1.91237e-09
27.850000	2.00483e-09
27.800000	2.10176e-09
27.750000	2.20336e-09
27.700000	2.30986e-09
27.650000	2.4215e-09
27.600000	2.53853e-09
27.550000	2.6612e-09
27.500000	2.78979e-09
27.450000	2.92457e-09
27.400000	3.06586e-09
27.350000	3.21396e-09
27.300000	3.3692e-09
27.250000	3.53193e-09
27.200000	3.70249e-09
27.150000	3.88128e-09
27.100000	4.06868e-09
27.050000	4.26511e-09
27.000000	4.471e-09
26.950000	4.68682e-09
26.900000	4.91303e-09
26.850000	5.15013e-09
26.800000	5.39865e-09
26.750000	5.65913e-09
26.700000	5.93216e-09
26.650000	6.21833e-09
26.600000	6.51828e-09
26.550000	6.83266e-09
26.500000	7.16217e-09
26.450000	7.50753e-09
26.400000	7.86951e-09
26.350000	8.2489e-09
26.300000	8.64654e-09
26.250000	9.0633e-09
26.200000	9.5001e-09
26.150000	9.95791e-09
26.100000	1.04377e-08
26.050000	1.09406e-08
26.000000	1.14676e-08
25.950000	1.202e-08
25.900000	1.25989e-08
25.850000	1.32056e-08
25.800000	1.38415e-08
25.750000	1.45079e-08
25.700000	1.52063e-08
25.650000	1.59383e-08
25.600000	1.67054e-08
25.550000	1.75093e-08
25.500000	1.83518e-08
25.450000	1.92347e-08
25.400000	2.016e-08
25.350000	2.11296e-08
25.300000	2.21458e-08
25.250000	2.32107e-08
25.200000	2.43267e-08
25.150000	2.54962e-08
25.100000	2.67218e-08
25.050000	2.80061e-08
25.000000	2.93519e-08
24.950000	3.07623e-08
24.900000	3.22402e-08
24.850000	3.37889e-08
24.800000	3.54118e-08
24.750000	3.71123e-08
24.700000	3.88944e-08
24.650000	4.07617e-08
24.600000	4.27183e-08
24.550000	4.47687e-08
24.500000	4.69171e-08
24.450000	4.91683e-08
24.400000	5.15271e-08
24.350000	5.39988e-08
24.300000	5.65886e-08
24.250000	5.93023e-08
24.200000	6.21456e-08
24.150000	6.51248e-08
24.100000	6.82464e-08
24.050000	7.15171e-08
24.000000	7.49439e-08
23.950000	7.85344e-08
23.900000	8.22964e-08
23.850000	8.62379e-08
23.800000	9.03674e-08
23.750000	9.46941e-08
23.700000	9.92271e-08
23.650000	1.03976e-07
23.600000	1.08952e-07
23.550000	1.14165e-07
23.500000	1.19626e-07
23.450000	1.25348e-07
23.400000	1.31342e-07
23.350000	1.37622e-07
23.300000	1.44201e-07
23.250000	1.51093e-07
23.200000	1.58313e-07
23.150000	1.65877e-07
23.100000	1.73801e-07
23.050000	1.82101e-07
23.000000	1.90797e-07
22.950000	1.99906e-07
22.900000	2.09447e-07
22.850000	2.19443e-07
22.800000	2.29913e-07
22.750000	2.40881e-07
22.700000	2.52369e-07
22.650000	2.64403e-07
22.600000	2.77009e-07
22.550000	2.90212e-07
22.500000	3.04042e-07
22.450000	3.18528e-07
22.400000	3.337e-07
22.350000	3.49592e-07
22.300000	3.66237e-07
22.250000	3.83671e-07
22.200000	4.01931e-07
22.150000	4.21055e-07
22.100000	4.41084e-07
22.050000	4.62061e-07
22.000000	4.84031e-07
21.950000	5.0704e-07
21.900000	5.31137e-07
21.850000	5.56373e-07
21.800000	5.82801e-07
21.750000	6.10478e-07
21.700000	6.39462e-07
21.650000	6.69814e-07
21.600000	7.01599e-07
21.550000	7.34883e-07
21.500000	7.69737e-07
21.450000	8.06235e-07
21.400000	8.44452e-07
21.350000	8.8447e-07
21.300000	9.26373e-07
21.250000	9.70249e-07
21.200000	1.01619e-06
21.150000	1.06429e-06
21.100000	1.11466e-06
21.050000	1.16739e-06
21.000000	1.2226e-06
20.950000	1.2804e-06
20.900000	1.34092e-06
20.850000	1.40428e-06
20.800000	1.47061e-06
20.750000	1.54005e-06
20.700000	1.61275e-06
20.650000	1.68886e-06
20.600000	1.76853e-06
20.550000	1.85192e-06
20.500000	1.93923e-06
20.450000	2.03061e-06
20.400000	2.12627e-06
20.350000	2.22641e-06
20.300000	2.33121e-06
20.250000	2.44092e-06
20.200000	2.55574e-06
20.150000	2.67591e-06
20.100000	2.80169e-06
20.050000	2.93334e-06
20.000000	3.07111e-06
19.950000	3.2153e-06
19.900000	3.36619e-06
19.850000	3.5241e-06
19.800000	3.68935e-06
19.750000	3.86228e-06
19.700000	4.04323e-06
19.650000	4.23258e-06
19.600000	4.4307e-06
19.550000	4.63801e-06
19.500000	4.85492e-06
19.450000	5.08187e-06
19.400000	5.31931e-06
19.350000	5.56773e-06
19.300000	5.82762e-06
19.250000	6.09951e-06
19.200000	6.38395e-06
19.150000	6.68149e-06
19.100000	6.99273e-06
19.050000	7.31831e-06
19.000000	7.65886e-06
18.950000	8.01506e-06
18.900000	8.38761e-06
18.850000	8.77727e-06
18.800000	9.18479e-06
18.750000	9.61097e-06
18.700000	1.00567e-05
18.650000	1.05227e-05
18.600000	1.10101e-05
18.550000	1.15198e-05
18.500000	1.20526e-05
18.450000	1.26098e-05
18.400000	1.31923e-05
18.350000	1.38013e-05
18.300000	1.4438e-05
18.250000	1.51036e-05
18.200000	1.57993e-05
18.150000	1.65266e-05
18.100000	1.72868e-05
18.050000	1.80813e-05
18.000000	1.89117e-05
17.950000	1.97795e-05
17.900000	2.06864e-05
17.850000	2.16341e-05
17.800000	2.26243e-05
17.750000	2.3659e-05
17.700000	2.474e-05
17.650000	2.58694e-05
17.600000	2.70492e-05
17.550000	2.82817e-05
17.500000	2.9569e-05
17.450000	3.09136e-05
17.400000	3.23178e-05
17.350000	3.37843e-05
17.300000	3.53157e-05
17.250000	3.69148e-05
17.200000	3.85843e-05
17.150000	4.03274e-05
17.100000	4.21469e-05
17.050000	4.40463e-05
17.000000	4.60287e-05
16.950000	4.80977e-05
16.900000	5.02568e-05
16.850000	5.25097e-05
16.800000	5.48603e-05
16.750000	5.73126e-05
16.700000	5.98707e-05
16.650000	6.25389e-05
16.600000	6.53215e-05
16.550000	6.82233e-05
16.500000	7.12488e-05
16.450000	7.44031e-05
16.400000	7.7691e-05
16.350000	8.1118e-05
16.300000	8.46892e-05
16.250000	8.84104e-05
16.200000	9.2287e-05
16.150000	9.63251e-05
16.100000	0.000100531
16.050000	0.00010491
16.000000	0.000109469
15.950000	0.000114215
15.900000	0.000119153
15.850000	0.000124292
15.800000	0.000129637
15.750000	0.000135197
15.700000	0.000140977
15.650000	0.000146986
15.600000	0.00015323
15.550000	0.000159717
15.500000	0.000166455
15.450000	0.000173451
15.400000	0.000180712
15.350000	0.000188246
15.300000	0.000196059
15.250000	0.00020416
15.200000	0.000212554
15.150000	0.000221249
15.100000	0.00023025
15.050000	0.000239564
15.000000	0.000249194
14.950000	0.000259146
14.900000	0.000269423
14.850000	0.000280028
14.800000	0.000290961
14.750000	0.000302222
14.700000	0.000313809
14.650000	0.000325717
14.600000	0.00033794
14.550000	0.000350465
14.500000	0.00036328
14.450000	0.000376365
14.400000	0.000389696
14.350000	0.000403238
14.300000	0.000416952
14.250000	0.000430785
14.200000	0.000444666
14.150000	0.000458508
14.100000	0.000472191
14.050000	0.000485555
14.000000	0.000498371
13.950000	0.000510285
13.900000	0.000520669
&
```
