## Supplementary material for "All-at-once RNA folding with 3D motif prediction framed by evolutionary information": RF02165_PVT1_2.cacofold.helixcov

```
# RMs = 4 L = 228

# RM_HELIX NESTED 4-15 21-36, nbp = 12 nbp_cov = 0
# pvals: 0.923368,0.874182,0.0757221,0.318648,0.38757,0.38757,0.491797,0.38757,0.38757,0.38757,0.896331,0.683351
# aggregated NONE
NESTED  :::<<<<<<<<<<<<_____>>>>>>>>>>>>:::::::::::::::::::::::::::::::::::::::::::::::::::::::::::::::::::::::::::::::::::::::::::::::::::::::::::::::::::::::::::::::::::::::::::::::::::::::
        :::::::::::::::::::::::::::::::::::::::::::::::::::::::::::::::::::::::::::::::::::::::::::::::::::::::::::::::::::::::::::::::::::::::::::::::::::::::::::::::::::::::::::::::::::::::

# RM_HELIX NESTED 109-156 162-181, nbp = 17 nbp_cov = 0
# pvals: 0.308941,0.339729,0.721158,0.095166,0.914868,0.38757,0.97949,0.944025,0.880187,0.194103,0.074389,0.134871,0.993452,0.0296673,0.271993,0.567477,0.919192
# aggregated NONE
NESTED  ::::::::::::::::::::::::::::::::::::::::::::::::::::::::::::::::::::::::::::::::::::::::::::::::::::<<<<<<<<<<<<<<<<<_____>>>>>>>>>>>>>>>>>::::::::::::::::::::::::::::::::::::::::::::
        :::::::::::::::::::::::::::::::::::::::::::::::::::::::::::::::::::::::::::::::::::::::::::::::::::::::::::::::::::::::::::::::::::::::::::::::::::::::::::::::::::::::::::::::::::::::

# RM_HELIX NESTED 93-106 185-196, nbp = 12 nbp_cov = 0
# pvals: 0.767258,0.598526,0.896331,0.506795,0.861605,0.756275,0.721158,0.236141,0.209776,0.062196,0.125332,0.874182
# aggregated NONE
NESTED  ::::::::::::::::::::::::::::::::::::::::::::::::::::::::::::::::::::::::::::::::::::::<<<<<<<<<<<<____________________________________________>>>>>>>>>>>>:::::::::::::::::::::::::::::
        :::::::::::::::::::::::::::::::::::::::::::::::::::::::::::::::::::::::::::::::::::::::::::::::::::::::::::::::::::::::::::::::::::::::::::::::::::::::::::::::::::::::::::::::::::::::

# RM_HELIX NESTED 60-80 205-228, nbp = 19 nbp_cov = 0
# pvals: 0.271993,0.567477,0.806984,0.744956,0.0331232,0.583045,0.38757,0.896331,0.266384,0.38757,0.407047,0.151057,0.38757,0.491797,0.38757,0.38757,0.426599,0.255912,0.0680958
# aggregated NONE
NESTED  ::::::::::::::::::::::::::::::::::::::::::::::::::::::<<<<<<<-<<<<<<<<<<<<________________________________________________________________________________________>>>>>>>>->>>>->>>>>>>
        :::::::::::::::::::::::::::::::::::::::::::::::::::::::::::::::::::::::::::::::::::::::::::::::::::::::::::::::::::::::::::::::::::::::::::::::::::::::::::::::::::::::::::::::::::::::
```
