## Supplementary material for "All-at-once RNA folding with 3D motif prediction framed by evolutionary information": RF02165_PVT1_2.cacofold.power

```
# Power analysis of CaCoFold structure
#
# Powertype = SINGLE SUBSTITUTIONS
# covary left_pos right_pos substitutions power
#----------------------------------------------------------------
4		36		5		0.11
5		35		8		0.24
6		34		7		0.20
7		33		9		0.28
8		32		0		0.00
9		31		0		0.00
10		30		2		0.00
11		29		2		0.00
12		28		1		0.00
13		27		1		0.00
14		26		6		0.16
15		21		2		0.00
60		228		6		0.16
61		227		6		0.16
62		226		6		0.16
63		225		4		0.07
64		224		4		0.07
65		223		2		0.00
66		222		1		0.00
68		220		6		0.16
69		219		6		0.16
70		218		0		0.00
71		217		0		0.00
72		215		2		0.00
73		214		1		0.00
74		213		1		0.00
75		209		3		0.02
76		208		0		0.00
77		207		4		0.07
79		206		2		0.00
80		205		8		0.24
93		196		4		0.07
96		195		4		0.07
97		194		4		0.07
98		193		6		0.16
99		192		4		0.07
100		191		5		0.11
101		190		10		0.32
102		189		9		0.28
103		188		5		0.11
104		187		6		0.16
105		186		9		0.28
106		185		4		0.07
109		181		2		0.00
110		180		1		0.00
117		179		3		0.02
129		178		7		0.20
130		177		3		0.02
131		173		6		0.16
132		172		4		0.07
145		171		3		0.02
146		170		4		0.07
149		169		8		0.24
150		168		12		0.39
151		167		11		0.35
152		166		9		0.28
153		165		8		0.24
154		164		12		0.39
155		163		9		0.28
156		162		11		0.35
#
# BPAIRS 60
# avg substitutions per BP 4.8
# BPAIRS expected to covary 7.1 +/- 2.3
# BPAIRS observed to covary 0
#
```
