## Supplementary material for "All-at-once RNA folding with 3D motif prediction framed by evolutionary information": RF02165_PVT1_2.surv

```
&
15.700000	6.00492e-05
13.850000	0.000120098
13.750000	0.000180148
13.500000	0.000240197
12.750000	0.000300246
12.550000	0.000420345
12.500000	0.000480394
12.350000	0.000540443
12.250000	0.000600492
11.900000	0.000660542
11.750000	0.00078064
11.550000	0.000960788
11.500000	0.00102084
11.300000	0.00108089
11.200000	0.00120098
10.950000	0.00126103
10.750000	0.00132108
10.600000	0.00138113
10.450000	0.00162133
10.400000	0.00168138
10.350000	0.00180148
10.200000	0.00192158
10.050000	0.00198162
9.900000	0.00210172
9.800000	0.00216177
9.750000	0.00228187
9.700000	0.00234192
9.500000	0.00246202
9.350000	0.00252207
9.300000	0.00264217
9.250000	0.00288236
9.200000	0.00300246
9.150000	0.00306251
9.100000	0.00318261
9.050000	0.00330271
8.950000	0.00348286
8.900000	0.003663
8.850000	0.0037831
8.750000	0.00384315
8.650000	0.0039032
8.550000	0.00396325
8.500000	0.0040233
8.450000	0.0041434
8.400000	0.00438359
8.350000	0.00450369
8.300000	0.00468384
8.150000	0.00474389
8.100000	0.00486399
8.050000	0.00564463
8.000000	0.00582478
7.950000	0.00600492
7.900000	0.00618507
7.850000	0.00642527
7.800000	0.00690566
7.750000	0.00708581
7.700000	0.00738606
7.650000	0.0075662
7.600000	0.00762625
7.550000	0.00774635
7.500000	0.00798655
7.450000	0.0080466
7.400000	0.00852699
7.350000	0.00876719
7.300000	0.00924758
7.250000	0.00966793
7.200000	0.00996817
7.100000	0.0102684
7.050000	0.0110491
7.000000	0.0113493
6.950000	0.0117096
6.900000	0.0120098
6.850000	0.0123101
6.800000	0.0128505
6.750000	0.0138113
6.700000	0.0142317
6.650000	0.014652
6.600000	0.0150724
6.550000	0.0156128
6.500000	0.015853
6.450000	0.0160932
6.400000	0.0162733
6.350000	0.0164535
6.300000	0.0169339
6.250000	0.0181349
6.200000	0.0192158
6.150000	0.0195761
6.100000	0.0198763
6.050000	0.0204768
6.000000	0.0211373
5.950000	0.0217979
5.900000	0.0227587
5.850000	0.0240197
5.800000	0.0252207
5.750000	0.0260614
5.700000	0.026842
5.650000	0.0277427
5.600000	0.0282231
5.550000	0.0287636
5.500000	0.0293641
5.450000	0.0298445
5.400000	0.0303249
5.350000	0.0306852
5.300000	0.031766
5.250000	0.0324866
5.200000	0.0331472
5.150000	0.0336276
5.100000	0.0340479
5.050000	0.0343482
5.000000	0.0350087
4.950000	0.0360896
4.900000	0.0371104
4.850000	0.0375908
4.800000	0.0384315
4.750000	0.0387318
4.700000	0.0396325
4.650000	0.0405933
4.600000	0.0412538
4.550000	0.0420345
4.500000	0.0428151
4.450000	0.0440161
4.400000	0.0446166
4.350000	0.0455774
4.300000	0.046358
4.250000	0.0469585
4.200000	0.047619
4.150000	0.0485798
4.100000	0.0494205
4.050000	0.0508617
4.000000	0.0520026
3.950000	0.0535639
3.900000	0.0545848
3.850000	0.0556056
3.800000	0.0564463
3.750000	0.0577674
3.700000	0.058548
3.650000	0.0595688
3.600000	0.0607098
3.550000	0.0619108
3.500000	0.063412
3.450000	0.0643728
3.400000	0.0659941
3.350000	0.067015
3.300000	0.0678556
3.250000	0.0692368
3.200000	0.0702576
3.150000	0.0721191
3.100000	0.0733802
3.050000	0.074341
3.000000	0.0760223
2.950000	0.0775836
2.900000	0.079325
2.850000	0.0806461
2.800000	0.0820273
2.750000	0.0835885
2.700000	0.0851498
2.650000	0.0868913
2.600000	0.0898337
2.550000	0.091455
2.500000	0.0936768
2.450000	0.0955984
2.400000	0.0979403
2.350000	0.100582
2.300000	0.102684
2.250000	0.105146
2.200000	0.107068
2.150000	0.10935
2.100000	0.112352
2.050000	0.114634
2.000000	0.117156
1.950000	0.119138
1.900000	0.12208
1.850000	0.125803
1.800000	0.128085
1.750000	0.131328
1.700000	0.13391
1.650000	0.136432
1.600000	0.138534
1.550000	0.140515
1.500000	0.142617
1.450000	0.14574
1.400000	0.148502
1.350000	0.151264
1.300000	0.153486
1.250000	0.157389
1.200000	0.160392
1.150000	0.164715
1.100000	0.167718
1.050000	0.172041
1.000000	0.176305
0.950000	0.179127
0.900000	0.18285
0.850000	0.186333
0.800000	0.191557
0.750000	0.1954
0.700000	0.199544
0.650000	0.203026
0.600000	0.20765
0.550000	0.212094
0.500000	0.216658
0.450000	0.221221
0.400000	0.226025
0.350000	0.23131
0.300000	0.237074
0.250000	0.242779
0.200000	0.249805
0.150000	0.25629
0.100000	0.265658
0.050000	0.291539
0.000000	0.34132
-0.050000	0.497028
-0.100000	0.51198
-0.150000	0.526872
-0.200000	0.542605
-0.250000	0.556777
-0.300000	0.572389
-0.350000	0.587282
-0.400000	0.598871
-0.450000	0.611842
-0.500000	0.623551
-0.550000	0.637303
-0.600000	0.649793
-0.650000	0.662163
-0.700000	0.675314
-0.750000	0.687264
-0.800000	0.701675
-0.850000	0.713145
-0.900000	0.725155
-0.950000	0.736504
-1.000000	0.747853
-1.050000	0.759203
-1.100000	0.770972
-1.150000	0.78088
-1.200000	0.791209
-1.250000	0.802138
-1.300000	0.811445
-1.350000	0.822554
-1.400000	0.831622
-1.450000	0.839128
-1.500000	0.846094
-1.550000	0.852579
-1.600000	0.860566
-1.650000	0.86591
-1.700000	0.874017
-1.750000	0.879601
-1.800000	0.886447
-1.850000	0.89041
-1.900000	0.897736
-1.950000	0.90206
-2.000000	0.906263
-2.050000	0.912568
-2.100000	0.916772
-2.150000	0.921456
-2.200000	0.925419
-2.250000	0.929442
-2.300000	0.932385
-2.350000	0.935927
-2.400000	0.93923
-2.450000	0.942593
-2.500000	0.945055
-2.550000	0.948358
-2.600000	0.95118
-2.650000	0.953102
-2.700000	0.955443
-2.750000	0.957605
-2.800000	0.960307
-2.850000	0.962349
-2.900000	0.964151
-2.950000	0.965832
-3.000000	0.967393
-3.050000	0.969195
-3.100000	0.970636
-3.150000	0.972377
-3.200000	0.973638
-3.250000	0.9755
-3.300000	0.976641
-3.350000	0.977902
-3.400000	0.979403
-3.450000	0.980604
-3.500000	0.981565
-3.550000	0.983066
-3.600000	0.983607
-3.650000	0.984327
-3.700000	0.985588
-3.750000	0.985948
-3.800000	0.986609
-3.850000	0.98781
-3.900000	0.988591
-3.950000	0.989371
-4.000000	0.989672
-4.050000	0.990212
-4.100000	0.990993
-4.150000	0.991533
-4.200000	0.992074
-4.250000	0.992554
-4.300000	0.992854
-4.350000	0.993214
-4.400000	0.993815
-4.450000	0.994235
-4.500000	0.994415
-4.550000	0.994716
-4.600000	0.995136
-4.650000	0.995376
-4.700000	0.995676
-4.750000	0.995977
-4.800000	0.996337
-4.900000	0.996577
-4.950000	0.996637
-5.000000	0.996877
-5.050000	0.996998
-5.100000	0.997358
-5.150000	0.997598
-5.200000	0.997898
-5.250000	0.997958
-5.300000	0.998379
-5.350000	0.998439
-5.400000	0.998559
-5.450000	0.998739
-5.500000	0.998859
-5.550000	0.998919
-5.600000	0.998979
-5.650000	0.999039
-5.700000	0.999159
-5.750000	0.999219
-5.800000	0.999279
-5.900000	0.9994
-5.950000	0.99946
-6.150000	0.99952
-6.250000	0.99964
-6.350000	0.9997
-6.400000	0.99976
-6.600000	0.99982
-6.650000	0.99988
-6.950000	1
&
22.950000	3.00246e-06
18.950000	6.00492e-06
17.950000	9.00739e-06
17.850000	1.20098e-05
17.800000	1.50123e-05
17.600000	1.80148e-05
17.200000	2.10172e-05
16.900000	2.40197e-05
16.850000	3.00246e-05
16.800000	3.30271e-05
16.650000	3.60295e-05
16.550000	3.9032e-05
16.500000	5.40443e-05
16.400000	5.70468e-05
16.350000	6.30517e-05
16.200000	6.60542e-05
16.150000	6.90566e-05
16.100000	7.50616e-05
16.050000	7.8064e-05
16.000000	8.10665e-05
15.950000	8.40689e-05
15.900000	9.60788e-05
15.850000	0.000102084
15.800000	0.000108089
15.750000	0.000114094
15.700000	0.000117096
15.600000	0.000123101
15.450000	0.000129106
15.400000	0.000135111
15.350000	0.000138113
15.250000	0.000144118
15.200000	0.000156128
15.150000	0.000162133
15.050000	0.000165135
15.000000	0.000174143
14.950000	0.000189155
14.900000	0.00019516
14.850000	0.000201165
14.800000	0.000204167
14.750000	0.000216177
14.700000	0.000225185
14.650000	0.000228187
14.600000	0.000243199
14.550000	0.000252207
14.500000	0.000258212
14.450000	0.000261214
14.350000	0.000267219
14.300000	0.000273224
14.200000	0.000282231
14.150000	0.000294241
14.100000	0.000300246
14.050000	0.000312256
13.950000	0.000321263
13.900000	0.000330271
13.850000	0.000345283
13.800000	0.000363298
13.750000	0.000375308
13.700000	0.00039032
13.650000	0.000399327
13.600000	0.000408335
13.550000	0.000417342
13.500000	0.000432355
13.450000	0.000450369
13.400000	0.000459377
13.350000	0.000468384
13.300000	0.000486399
13.250000	0.000501411
13.200000	0.000516423
13.150000	0.000543446
13.100000	0.00056146
13.050000	0.000588483
13.000000	0.0006095
12.950000	0.000630517
12.900000	0.000684561
12.850000	0.000705579
12.800000	0.000732601
12.750000	0.00075662
12.700000	0.000771633
12.650000	0.000801657
12.600000	0.000822675
12.550000	0.000843692
12.500000	0.000873716
12.450000	0.000897736
12.400000	0.000915751
12.350000	0.000948778
12.300000	0.00098781
12.250000	0.00102384
12.200000	0.00105086
12.150000	0.00107188
12.100000	0.00111992
12.050000	0.00114694
12.000000	0.00117396
11.950000	0.00120098
11.900000	0.001225
11.850000	0.00125803
11.800000	0.00130607
11.750000	0.00136612
11.700000	0.00140215
11.650000	0.00145019
11.600000	0.00148922
11.550000	0.00154026
11.500000	0.00161532
11.450000	0.00165736
11.400000	0.00169939
11.350000	0.00175344
11.300000	0.00181349
11.250000	0.00186153
11.200000	0.00190356
11.150000	0.00194259
11.100000	0.00200564
11.050000	0.0020687
11.000000	0.00212574
10.950000	0.00217378
10.900000	0.00223683
10.850000	0.00229989
10.800000	0.00234192
10.750000	0.00240797
10.700000	0.00250706
10.650000	0.0025611
10.600000	0.00263916
10.550000	0.0026872
10.500000	0.00276827
10.450000	0.00285234
10.400000	0.00291239
10.350000	0.00300246
10.300000	0.00309554
10.250000	0.00318561
10.200000	0.00326368
10.150000	0.00335675
10.100000	0.00343782
10.050000	0.00350087
10.000000	0.00358494
9.950000	0.00367802
9.900000	0.00378911
9.850000	0.00388218
9.800000	0.00399628
9.750000	0.00410737
9.700000	0.00420044
9.650000	0.00433255
9.600000	0.00447067
9.550000	0.00458476
9.500000	0.00471687
9.450000	0.004873
9.400000	0.00499009
9.350000	0.00513121
9.300000	0.00523029
9.250000	0.00538341
9.200000	0.00549451
9.150000	0.00563562
9.100000	0.00578875
9.050000	0.00595989
9.000000	0.006095
8.950000	0.00624812
8.900000	0.00640725
8.850000	0.0065874
8.800000	0.00676455
8.750000	0.00693869
8.700000	0.00712484
8.650000	0.00730499
8.600000	0.0074431
8.550000	0.00760223
8.500000	0.00782141
8.450000	0.00800156
8.400000	0.00813367
8.350000	0.00833784
8.300000	0.00854501
8.250000	0.00871915
8.200000	0.00893833
8.150000	0.00913349
8.100000	0.00934366
8.050000	0.00957485
8.000000	0.00980304
7.950000	0.0100462
7.900000	0.0102954
7.850000	0.0105086
7.800000	0.0107788
7.750000	0.0110731
7.700000	0.0113403
7.650000	0.0115955
7.600000	0.0119618
7.550000	0.012223
7.500000	0.0125293
7.450000	0.0128415
7.400000	0.0131808
7.350000	0.0135321
7.300000	0.0138774
7.250000	0.0142407
7.200000	0.014598
7.150000	0.0149913
7.100000	0.0153996
7.050000	0.015799
7.000000	0.0161923
6.950000	0.0166366
6.900000	0.01712
6.850000	0.0175794
6.800000	0.0181859
6.750000	0.0186753
6.700000	0.0191797
6.650000	0.0197742
6.600000	0.0202486
6.550000	0.0208371
6.500000	0.0214196
6.450000	0.0220681
6.400000	0.0227797
6.350000	0.0234732
6.300000	0.0241758
6.250000	0.0248514
6.200000	0.025668
6.150000	0.0263736
6.100000	0.0272143
6.050000	0.0279829
6.000000	0.0288176
5.950000	0.0296673
5.900000	0.030505
5.850000	0.0313937
5.800000	0.0322404
5.750000	0.0331232
5.700000	0.0340179
5.650000	0.0349366
5.600000	0.0358254
5.550000	0.0367712
5.500000	0.037789
5.450000	0.0388068
5.400000	0.0397826
5.350000	0.0407794
5.300000	0.0418213
5.250000	0.0428481
5.200000	0.0437459
5.150000	0.0447487
5.100000	0.0457575
5.050000	0.0466793
5.000000	0.0476731
4.950000	0.04873
4.900000	0.0498649
4.850000	0.0508527
4.800000	0.0519846
4.750000	0.0531916
4.700000	0.0543596
4.650000	0.0554675
4.600000	0.0565664
4.550000	0.0576533
4.500000	0.0588933
4.450000	0.0599802
4.400000	0.0611091
4.350000	0.062196
4.300000	0.0632829
4.250000	0.0644148
4.200000	0.0657329
4.150000	0.0668378
4.100000	0.0680958
4.050000	0.0694169
4.000000	0.0706479
3.950000	0.0718099
3.900000	0.0730439
3.850000	0.074389
3.800000	0.0757221
3.750000	0.0771092
3.700000	0.0785324
3.650000	0.0798625
3.600000	0.0812796
3.550000	0.0826458
3.500000	0.08412
3.450000	0.0856632
3.400000	0.0872936
3.350000	0.0888158
3.300000	0.0904492
3.250000	0.0920855
3.200000	0.0935477
3.150000	0.095166
3.100000	0.0970095
3.050000	0.0986879
3.000000	0.100378
2.950000	0.10227
2.900000	0.104053
2.850000	0.105867
2.800000	0.107999
2.750000	0.11013
2.700000	0.112211
2.650000	0.114352
2.600000	0.116414
2.550000	0.118594
2.500000	0.120774
2.450000	0.123107
2.400000	0.125332
2.350000	0.127608
2.300000	0.129944
2.250000	0.132243
2.200000	0.134871
2.150000	0.137309
2.100000	0.140002
2.050000	0.142671
2.000000	0.145376
1.950000	0.148165
1.900000	0.151057
1.850000	0.153852
1.800000	0.156822
1.750000	0.159833
1.700000	0.162757
1.650000	0.165907
1.600000	0.169048
1.550000	0.172302
1.500000	0.175503
1.450000	0.179028
1.400000	0.182634
1.350000	0.186471
1.300000	0.190347
1.250000	0.194103
1.200000	0.198126
1.150000	0.202171
1.100000	0.205882
1.050000	0.209776
1.000000	0.213814
0.950000	0.218072
0.900000	0.222491
0.850000	0.226878
0.800000	0.231556
0.750000	0.236141
0.700000	0.240752
0.650000	0.245616
0.600000	0.250724
0.550000	0.255912
0.500000	0.261076
0.450000	0.266384
0.400000	0.271993
0.350000	0.277584
0.300000	0.283204
0.250000	0.289347
0.200000	0.295493
0.150000	0.301973
0.100000	0.308941
0.050000	0.318648
0.000000	0.339729
-0.050000	0.38757
-0.100000	0.407047
-0.150000	0.426599
-0.200000	0.443707
-0.250000	0.460235
-0.300000	0.476386
-0.350000	0.491797
-0.400000	0.506795
-0.450000	0.521537
-0.500000	0.536699
-0.550000	0.552114
-0.600000	0.567477
-0.650000	0.583045
-0.700000	0.598526
-0.750000	0.612884
-0.800000	0.627623
-0.850000	0.641974
-0.900000	0.655924
-0.950000	0.669672
-1.000000	0.683351
-1.050000	0.696145
-1.100000	0.708854
-1.150000	0.721158
-1.200000	0.733099
-1.250000	0.744956
-1.300000	0.756275
-1.350000	0.767258
-1.400000	0.777485
-1.450000	0.787873
-1.500000	0.79773
-1.550000	0.806984
-1.600000	0.815676
-1.650000	0.824326
-1.700000	0.832505
-1.750000	0.840395
-1.800000	0.84797
-1.850000	0.85472
-1.900000	0.861605
-1.950000	0.868105
-2.000000	0.874182
-2.050000	0.880187
-2.100000	0.88569
-2.150000	0.891254
-2.200000	0.896331
-2.250000	0.901177
-2.300000	0.905909
-2.350000	0.910509
-2.400000	0.914868
-2.450000	0.919192
-2.500000	0.923368
-2.550000	0.92716
-2.600000	0.930631
-2.650000	0.934225
-2.700000	0.937567
-2.750000	0.940785
-2.800000	0.944025
-2.850000	0.946832
-2.900000	0.949339
-2.950000	0.951886
-3.000000	0.95445
-3.050000	0.956698
-3.100000	0.959103
-3.150000	0.961271
-3.200000	0.963361
-3.250000	0.965466
-3.300000	0.967402
-3.350000	0.969102
-3.400000	0.970732
-3.450000	0.972344
-3.500000	0.973912
-3.550000	0.975446
-3.600000	0.976824
-3.650000	0.978085
-3.700000	0.97949
-3.750000	0.980721
-3.800000	0.981985
-3.850000	0.983051
-3.900000	0.983949
-3.950000	0.984913
-4.000000	0.985702
-4.050000	0.986624
-4.100000	0.987516
-4.150000	0.988281
-4.200000	0.988927
-4.250000	0.989587
-4.300000	0.99023
-4.350000	0.990867
-4.400000	0.991476
-4.450000	0.992064
-4.500000	0.992533
-4.550000	0.993016
-4.600000	0.993452
-4.650000	0.99389
-4.700000	0.994313
-4.750000	0.994626
-4.800000	0.994965
-4.850000	0.99528
-4.900000	0.995598
-4.950000	0.995878
-5.000000	0.996175
-5.050000	0.996466
-5.100000	0.996691
-5.150000	0.996922
-5.200000	0.997139
-5.250000	0.997382
-5.300000	0.997556
-5.350000	0.997757
-5.400000	0.997946
-5.450000	0.998135
-5.500000	0.998253
-5.550000	0.998388
-5.600000	0.998493
-5.650000	0.998631
-5.700000	0.99873
-5.750000	0.998838
-5.800000	0.998931
-5.850000	0.999003
-5.900000	0.999096
-5.950000	0.999171
-6.000000	0.999273
-6.050000	0.999306
-6.100000	0.999375
-6.150000	0.99943
-6.200000	0.999478
-6.250000	0.999529
-6.300000	0.999577
-6.350000	0.999616
-6.400000	0.999634
-6.450000	0.999655
-6.500000	0.999688
-6.550000	0.999718
-6.600000	0.999751
-6.650000	0.999781
-6.700000	0.999808
-6.750000	0.999829
-6.800000	0.999844
-6.850000	0.999853
-6.900000	0.999871
-6.950000	0.999892
-7.000000	0.999907
-7.050000	0.999922
-7.100000	0.999931
-7.150000	0.999937
-7.200000	0.999946
-7.250000	0.999952
-7.300000	0.999955
-7.350000	0.999958
-7.400000	0.999961
-7.450000	0.999964
-7.500000	0.999967
-7.600000	0.99997
-7.650000	0.999976
-7.700000	0.999979
-7.800000	0.999985
-7.850000	0.999988
-7.950000	0.999991
-8.050000	0.999994
-8.400000	0.999997
-8.450000	1
&
56.350000	2.43072e-19
56.300000	2.535e-19
56.250000	2.64375e-19
56.200000	2.75716e-19
56.150000	2.87543e-19
56.100000	2.99878e-19
56.050000	3.12742e-19
56.000000	3.26157e-19
55.950000	3.40148e-19
55.900000	3.54739e-19
55.850000	3.69955e-19
55.800000	3.85824e-19
55.750000	4.02373e-19
55.700000	4.19633e-19
55.650000	4.37632e-19
55.600000	4.56403e-19
55.550000	4.75979e-19
55.500000	4.96395e-19
55.450000	5.17686e-19
55.400000	5.3989e-19
55.350000	5.63046e-19
55.300000	5.87195e-19
55.250000	6.12379e-19
55.200000	6.38643e-19
55.150000	6.66034e-19
55.100000	6.94598e-19
55.050000	7.24388e-19
55.000000	7.55455e-19
54.950000	7.87854e-19
54.900000	8.21642e-19
54.850000	8.56878e-19
54.800000	8.93626e-19
54.750000	9.31949e-19
54.700000	9.71915e-19
54.650000	1.01359e-18
54.600000	1.05706e-18
54.550000	1.10239e-18
54.500000	1.14966e-18
54.450000	1.19896e-18
54.400000	1.25038e-18
54.350000	1.30399e-18
54.300000	1.35991e-18
54.250000	1.41822e-18
54.200000	1.47903e-18
54.150000	1.54245e-18
54.100000	1.60859e-18
54.050000	1.67756e-18
54.000000	1.74949e-18
53.950000	1.82451e-18
53.900000	1.90274e-18
53.850000	1.98432e-18
53.800000	2.0694e-18
53.750000	2.15812e-18
53.700000	2.25065e-18
53.650000	2.34715e-18
53.600000	2.44778e-18
53.550000	2.55272e-18
53.500000	2.66216e-18
53.450000	2.77629e-18
53.400000	2.89532e-18
53.350000	3.01944e-18
53.300000	3.14889e-18
53.250000	3.28388e-18
53.200000	3.42466e-18
53.150000	3.57147e-18
53.100000	3.72458e-18
53.050000	3.88424e-18
53.000000	4.05075e-18
52.950000	4.22439e-18
52.900000	4.40548e-18
52.850000	4.59432e-18
52.800000	4.79126e-18
52.750000	4.99664e-18
52.700000	5.21082e-18
52.650000	5.43417e-18
52.600000	5.6671e-18
52.550000	5.91001e-18
52.500000	6.16332e-18
52.450000	6.4275e-18
52.400000	6.70299e-18
52.350000	6.99028e-18
52.300000	7.28989e-18
52.250000	7.60233e-18
52.200000	7.92816e-18
52.150000	8.26795e-18
52.100000	8.6223e-18
52.050000	8.99183e-18
52.000000	9.37719e-18
51.950000	9.77906e-18
51.900000	1.01982e-17
51.850000	1.06352e-17
51.800000	1.1091e-17
51.750000	1.15663e-17
51.700000	1.20619e-17
51.650000	1.25788e-17
51.600000	1.31179e-17
51.550000	1.368e-17
51.500000	1.42662e-17
51.450000	1.48775e-17
51.400000	1.5515e-17
51.350000	1.61798e-17
51.300000	1.68731e-17
51.250000	1.75961e-17
51.200000	1.83501e-17
51.150000	1.91363e-17
51.100000	1.99563e-17
51.050000	2.08113e-17
51.000000	2.1703e-17
50.950000	2.26329e-17
50.900000	2.36026e-17
50.850000	2.46138e-17
50.800000	2.56684e-17
50.750000	2.67681e-17
50.700000	2.79149e-17
50.650000	2.91109e-17
50.600000	3.0358e-17
50.550000	3.16586e-17
50.500000	3.30148e-17
50.450000	3.44292e-17
50.400000	3.59041e-17
50.350000	3.74422e-17
50.300000	3.90461e-17
50.250000	4.07187e-17
50.200000	4.2463e-17
50.150000	4.4282e-17
50.100000	4.61788e-17
50.050000	4.81569e-17
50.000000	5.02196e-17
49.950000	5.23707e-17
49.900000	5.46139e-17
49.850000	5.69532e-17
49.800000	5.93926e-17
49.750000	6.19365e-17
49.700000	6.45893e-17
49.650000	6.73556e-17
49.600000	7.02404e-17
49.550000	7.32488e-17
49.500000	7.63859e-17
49.450000	7.96573e-17
49.400000	8.30688e-17
49.350000	8.66264e-17
49.300000	9.03362e-17
49.250000	9.42049e-17
49.200000	9.82392e-17
49.150000	1.02446e-16
49.100000	1.06833e-16
49.050000	1.11408e-16
49.000000	1.16179e-16
48.950000	1.21154e-16
48.900000	1.26342e-16
48.850000	1.31752e-16
48.800000	1.37393e-16
48.750000	1.43276e-16
48.700000	1.49411e-16
48.650000	1.55809e-16
48.600000	1.6248e-16
48.550000	1.69437e-16
48.500000	1.76691e-16
48.450000	1.84256e-16
48.400000	1.92145e-16
48.350000	2.00372e-16
48.300000	2.0895e-16
48.250000	2.17896e-16
48.200000	2.27224e-16
48.150000	2.36952e-16
48.100000	2.47096e-16
48.050000	2.57674e-16
48.000000	2.68705e-16
47.950000	2.80208e-16
47.900000	2.92203e-16
47.850000	3.04712e-16
47.800000	3.17755e-16
47.750000	3.31357e-16
47.700000	3.45541e-16
47.650000	3.60332e-16
47.600000	3.75755e-16
47.550000	3.91839e-16
47.500000	4.0861e-16
47.450000	4.261e-16
47.400000	4.44337e-16
47.350000	4.63355e-16
47.300000	4.83186e-16
47.250000	5.03866e-16
47.200000	5.25431e-16
47.150000	5.47918e-16
47.100000	5.71367e-16
47.050000	5.9582e-16
47.000000	6.21318e-16
46.950000	6.47907e-16
46.900000	6.75634e-16
46.850000	7.04547e-16
46.800000	7.34696e-16
46.750000	7.66135e-16
46.700000	7.98919e-16
46.650000	8.33105e-16
46.600000	8.68754e-16
46.550000	9.05927e-16
46.500000	9.4469e-16
46.450000	9.85111e-16
46.400000	1.02726e-15
46.350000	1.07121e-15
46.300000	1.11705e-15
46.250000	1.16484e-15
46.200000	1.21468e-15
46.150000	1.26664e-15
46.100000	1.32083e-15
46.050000	1.37734e-15
46.000000	1.43627e-15
45.950000	1.49771e-15
45.900000	1.56178e-15
45.850000	1.62859e-15
45.800000	1.69826e-15
45.750000	1.77091e-15
45.700000	1.84666e-15
45.650000	1.92565e-15
45.600000	2.00802e-15
45.550000	2.09391e-15
45.500000	2.18348e-15
45.450000	2.27687e-15
45.400000	2.37426e-15
45.350000	2.47581e-15
45.300000	2.5817e-15
45.250000	2.69212e-15
45.200000	2.80726e-15
45.150000	2.92732e-15
45.100000	3.05251e-15
45.050000	3.18306e-15
45.000000	3.31918e-15
44.950000	3.46113e-15
44.900000	3.60914e-15
44.850000	3.76348e-15
44.800000	3.92441e-15
44.750000	4.09223e-15
44.700000	4.26722e-15
44.650000	4.44968e-15
44.600000	4.63995e-15
44.550000	4.83835e-15
44.500000	5.04522e-15
44.450000	5.26094e-15
44.400000	5.48588e-15
44.350000	5.72043e-15
44.300000	5.965e-15
44.250000	6.22003e-15
44.200000	6.48595e-15
44.150000	6.76324e-15
44.100000	7.05237e-15
44.050000	7.35386e-15
44.000000	7.66824e-15
43.950000	7.99604e-15
43.900000	8.33785e-15
43.850000	8.69427e-15
43.800000	9.06592e-15
43.750000	9.45344e-15
43.700000	9.85752e-15
43.650000	1.02789e-14
43.600000	1.07182e-14
43.550000	1.11763e-14
43.500000	1.1654e-14
43.450000	1.21521e-14
43.400000	1.26715e-14
43.350000	1.3213e-14
43.300000	1.37777e-14
43.250000	1.43665e-14
43.200000	1.49805e-14
43.150000	1.56207e-14
43.100000	1.62882e-14
43.050000	1.69843e-14
43.000000	1.771e-14
42.950000	1.84668e-14
42.900000	1.92559e-14
42.850000	2.00787e-14
42.800000	2.09366e-14
42.750000	2.18312e-14
42.700000	2.2764e-14
42.650000	2.37366e-14
42.600000	2.47507e-14
42.550000	2.58082e-14
42.500000	2.69108e-14
42.450000	2.80604e-14
42.400000	2.92592e-14
42.350000	3.05092e-14
42.300000	3.18125e-14
42.250000	3.31715e-14
42.200000	3.45885e-14
42.150000	3.6066e-14
42.100000	3.76065e-14
42.050000	3.92129e-14
42.000000	4.08878e-14
41.950000	4.26342e-14
41.900000	4.44552e-14
41.850000	4.63539e-14
41.800000	4.83337e-14
41.750000	5.03979e-14
41.700000	5.25503e-14
41.650000	5.47946e-14
41.600000	5.71346e-14
41.550000	5.95745e-14
41.500000	6.21186e-14
41.450000	6.47712e-14
41.400000	6.75371e-14
41.350000	7.0421e-14
41.300000	7.34279e-14
41.250000	7.65632e-14
41.200000	7.98323e-14
41.150000	8.32409e-14
41.100000	8.67949e-14
41.050000	9.05006e-14
41.000000	9.43644e-14
40.950000	9.83931e-14
40.900000	1.02594e-13
40.850000	1.06973e-13
40.800000	1.1154e-13
40.750000	1.16302e-13
40.700000	1.21266e-13
40.650000	1.26443e-13
40.600000	1.3184e-13
40.550000	1.37467e-13
40.500000	1.43335e-13
40.450000	1.49453e-13
40.400000	1.55832e-13
40.350000	1.62483e-13
40.300000	1.69417e-13
40.250000	1.76648e-13
40.200000	1.84186e-13
40.150000	1.92047e-13
40.100000	2.00242e-13
40.050000	2.08787e-13
40.000000	2.17697e-13
39.950000	2.26986e-13
39.900000	2.36672e-13
39.850000	2.4677e-13
39.800000	2.57299e-13
39.750000	2.68278e-13
39.700000	2.79724e-13
39.650000	2.91658e-13
39.600000	3.04101e-13
39.550000	3.17075e-13
39.500000	3.30602e-13
39.450000	3.44705e-13
39.400000	3.5941e-13
39.350000	3.74742e-13
39.300000	3.90727e-13
39.250000	4.07394e-13
39.200000	4.24771e-13
39.150000	4.42889e-13
39.100000	4.61779e-13
39.050000	4.81474e-13
39.000000	5.02009e-13
38.950000	5.23419e-13
38.900000	5.45741e-13
38.850000	5.69015e-13
38.800000	5.93281e-13
38.750000	6.1858e-13
38.700000	6.44958e-13
38.650000	6.7246e-13
38.600000	7.01134e-13
38.550000	7.3103e-13
38.500000	7.62199e-13
38.450000	7.94696e-13
38.400000	8.28578e-13
38.350000	8.63904e-13
38.300000	9.00735e-13
38.250000	9.39134e-13
38.200000	9.7917e-13
38.150000	1.02091e-12
38.100000	1.06443e-12
38.050000	1.1098e-12
38.000000	1.15711e-12
37.950000	1.20643e-12
37.900000	1.25785e-12
37.850000	1.31146e-12
37.800000	1.36736e-12
37.750000	1.42563e-12
37.700000	1.48639e-12
37.650000	1.54973e-12
37.600000	1.61577e-12
37.550000	1.68463e-12
37.500000	1.75641e-12
37.450000	1.83125e-12
37.400000	1.90928e-12
37.350000	1.99063e-12
37.300000	2.07545e-12
37.250000	2.16387e-12
37.200000	2.25606e-12
37.150000	2.35218e-12
37.100000	2.45238e-12
37.050000	2.55685e-12
37.000000	2.66577e-12
36.950000	2.77933e-12
36.900000	2.89772e-12
36.850000	3.02114e-12
36.800000	3.14982e-12
36.750000	3.28398e-12
36.700000	3.42384e-12
36.650000	3.56966e-12
36.600000	3.72168e-12
36.550000	3.88017e-12
36.500000	4.04541e-12
36.450000	4.21768e-12
36.400000	4.39727e-12
36.350000	4.58451e-12
36.300000	4.77971e-12
36.250000	4.98322e-12
36.200000	5.19538e-12
36.150000	5.41657e-12
36.100000	5.64717e-12
36.050000	5.88758e-12
36.000000	6.13821e-12
35.950000	6.39951e-12
35.900000	6.67191e-12
35.850000	6.95591e-12
35.800000	7.25198e-12
35.750000	7.56064e-12
35.700000	7.88242e-12
35.650000	8.21789e-12
35.600000	8.56763e-12
35.550000	8.93223e-12
35.500000	9.31234e-12
35.450000	9.70861e-12
35.400000	1.01217e-11
35.350000	1.05524e-11
35.300000	1.10014e-11
35.250000	1.14695e-11
35.200000	1.19574e-11
35.150000	1.24661e-11
35.100000	1.29965e-11
35.050000	1.35493e-11
35.000000	1.41257e-11
34.950000	1.47266e-11
34.900000	1.5353e-11
34.850000	1.6006e-11
34.800000	1.66868e-11
34.750000	1.73965e-11
34.700000	1.81363e-11
34.650000	1.89076e-11
34.600000	1.97116e-11
34.550000	2.05499e-11
34.500000	2.14237e-11
34.450000	2.23346e-11
34.400000	2.32842e-11
34.350000	2.42742e-11
34.300000	2.53062e-11
34.250000	2.63821e-11
34.200000	2.75036e-11
34.150000	2.86728e-11
34.100000	2.98916e-11
34.050000	3.11622e-11
34.000000	3.24868e-11
33.950000	3.38675e-11
33.900000	3.53069e-11
33.850000	3.68074e-11
33.800000	3.83717e-11
33.750000	4.00023e-11
33.700000	4.17021e-11
33.650000	4.34741e-11
33.600000	4.53213e-11
33.550000	4.72469e-11
33.500000	4.92543e-11
33.450000	5.13468e-11
33.400000	5.35282e-11
33.350000	5.58021e-11
33.300000	5.81725e-11
33.250000	6.06435e-11
33.200000	6.32193e-11
33.150000	6.59044e-11
33.100000	6.87034e-11
33.050000	7.16212e-11
33.000000	7.46627e-11
32.950000	7.78333e-11
32.900000	8.11384e-11
32.850000	8.45836e-11
32.800000	8.81749e-11
32.750000	9.19186e-11
32.700000	9.5821e-11
32.650000	9.98889e-11
32.600000	1.04129e-10
32.550000	1.0855e-10
32.500000	1.13157e-10
32.450000	1.1796e-10
32.400000	1.22967e-10
32.350000	1.28185e-10
32.300000	1.33626e-10
32.250000	1.39296e-10
32.200000	1.45207e-10
32.150000	1.51369e-10
32.100000	1.57791e-10
32.050000	1.64486e-10
32.000000	1.71464e-10
31.950000	1.78739e-10
31.900000	1.86321e-10
31.850000	1.94225e-10
31.800000	2.02463e-10
31.750000	2.11051e-10
31.700000	2.20002e-10
31.650000	2.29332e-10
31.600000	2.39058e-10
31.550000	2.49195e-10
31.500000	2.59762e-10
31.450000	2.70777e-10
31.400000	2.82257e-10
31.350000	2.94224e-10
31.300000	3.06698e-10
31.250000	3.19699e-10
31.200000	3.33251e-10
31.150000	3.47377e-10
31.100000	3.62101e-10
31.050000	3.77448e-10
31.000000	3.93444e-10
30.950000	4.10117e-10
30.900000	4.27496e-10
30.850000	4.45611e-10
30.800000	4.64492e-10
30.750000	4.84172e-10
30.700000	5.04684e-10
30.650000	5.26064e-10
30.600000	5.48349e-10
30.550000	5.71576e-10
30.500000	5.95785e-10
30.450000	6.21019e-10
30.400000	6.4732e-10
30.350000	6.74732e-10
30.300000	7.03304e-10
30.250000	7.33084e-10
30.200000	7.64124e-10
30.150000	7.96475e-10
30.100000	8.30194e-10
30.050000	8.65338e-10
30.000000	9.01968e-10
29.950000	9.40146e-10
29.900000	9.79937e-10
29.850000	1.02141e-09
29.800000	1.06463e-09
29.750000	1.10969e-09
29.700000	1.15664e-09
29.650000	1.20558e-09
29.600000	1.25659e-09
29.550000	1.30975e-09
29.500000	1.36515e-09
29.450000	1.4229e-09
29.400000	1.48308e-09
29.350000	1.54581e-09
29.300000	1.61118e-09
29.250000	1.67931e-09
29.200000	1.75032e-09
29.150000	1.82433e-09
29.100000	1.90146e-09
29.050000	1.98185e-09
29.000000	2.06563e-09
28.950000	2.15294e-09
28.900000	2.24394e-09
28.850000	2.33878e-09
28.800000	2.43762e-09
28.750000	2.54063e-09
28.700000	2.64799e-09
28.650000	2.75987e-09
28.600000	2.87647e-09
28.550000	2.99799e-09
28.500000	3.12463e-09
28.450000	3.25661e-09
28.400000	3.39416e-09
28.350000	3.5375e-09
28.300000	3.68689e-09
28.250000	3.84257e-09
28.200000	4.00482e-09
28.150000	4.1739e-09
28.100000	4.35011e-09
28.050000	4.53374e-09
28.000000	4.72511e-09
27.950000	4.92454e-09
27.900000	5.13237e-09
27.850000	5.34895e-09
27.800000	5.57465e-09
27.750000	5.80986e-09
27.700000	6.05498e-09
27.650000	6.31041e-09
27.600000	6.57659e-09
27.550000	6.85398e-09
27.500000	7.14305e-09
27.450000	7.44428e-09
27.400000	7.75818e-09
27.350000	8.0853e-09
27.300000	8.42617e-09
27.250000	8.78139e-09
27.200000	9.15155e-09
27.150000	9.53728e-09
27.100000	9.93923e-09
27.050000	1.03581e-08
27.000000	1.07945e-08
26.950000	1.12494e-08
26.900000	1.17233e-08
26.850000	1.22171e-08
26.800000	1.27317e-08
26.750000	1.3268e-08
26.700000	1.38267e-08
26.650000	1.4409e-08
26.600000	1.50157e-08
26.550000	1.56479e-08
26.500000	1.63066e-08
26.450000	1.6993e-08
26.400000	1.77082e-08
26.350000	1.84535e-08
26.300000	1.923e-08
26.250000	2.00391e-08
26.200000	2.08822e-08
26.150000	2.17607e-08
26.100000	2.2676e-08
26.050000	2.36298e-08
26.000000	2.46235e-08
25.950000	2.5659e-08
25.900000	2.67378e-08
25.850000	2.78619e-08
25.800000	2.90331e-08
25.750000	3.02534e-08
25.700000	3.15249e-08
25.650000	3.28497e-08
25.600000	3.423e-08
25.550000	3.56681e-08
25.500000	3.71665e-08
25.450000	3.87276e-08
25.400000	4.03541e-08
25.350000	4.20488e-08
25.300000	4.38144e-08
25.250000	4.56539e-08
25.200000	4.75704e-08
25.150000	4.95672e-08
25.100000	5.16475e-08
25.050000	5.38148e-08
25.000000	5.60729e-08
24.950000	5.84253e-08
24.900000	6.08762e-08
24.850000	6.34296e-08
24.800000	6.60897e-08
24.750000	6.8861e-08
24.700000	7.17482e-08
24.650000	7.47561e-08
24.600000	7.78896e-08
24.550000	8.1154e-08
24.500000	8.45548e-08
24.450000	8.80977e-08
24.400000	9.17885e-08
24.350000	9.56334e-08
24.300000	9.96388e-08
24.250000	1.03811e-07
24.200000	1.08158e-07
24.150000	1.12686e-07
24.100000	1.17403e-07
24.050000	1.22317e-07
24.000000	1.27436e-07
23.950000	1.32768e-07
23.900000	1.38322e-07
23.850000	1.44108e-07
23.800000	1.50135e-07
23.750000	1.56413e-07
23.700000	1.62953e-07
23.650000	1.69765e-07
23.600000	1.7686e-07
23.550000	1.84252e-07
23.500000	1.9195e-07
23.450000	1.9997e-07
23.400000	2.08323e-07
23.350000	2.17023e-07
23.300000	2.26085e-07
23.250000	2.35525e-07
23.200000	2.45356e-07
23.150000	2.55596e-07
23.100000	2.66262e-07
23.050000	2.77371e-07
23.000000	2.88942e-07
22.950000	3.00993e-07
22.900000	3.13545e-07
22.850000	3.26618e-07
22.800000	3.40233e-07
22.750000	3.54413e-07
22.700000	3.69182e-07
22.650000	3.84563e-07
22.600000	4.00582e-07
22.550000	4.17265e-07
22.500000	4.3464e-07
22.450000	4.52735e-07
22.400000	4.71579e-07
22.350000	4.91204e-07
22.300000	5.11641e-07
22.250000	5.32925e-07
22.200000	5.55089e-07
22.150000	5.78171e-07
22.100000	6.02208e-07
22.050000	6.27238e-07
22.000000	6.53304e-07
21.950000	6.80446e-07
21.900000	7.08711e-07
21.850000	7.38143e-07
21.800000	7.68791e-07
21.750000	8.00704e-07
21.700000	8.33935e-07
21.650000	8.68536e-07
21.600000	9.04566e-07
21.550000	9.42081e-07
21.500000	9.81143e-07
21.450000	1.02181e-06
21.400000	1.06416e-06
21.350000	1.10825e-06
21.300000	1.15416e-06
21.250000	1.20196e-06
21.200000	1.25173e-06
21.150000	1.30354e-06
21.100000	1.35748e-06
21.050000	1.41364e-06
21.000000	1.47211e-06
20.950000	1.53298e-06
20.900000	1.59635e-06
20.850000	1.66232e-06
20.800000	1.73101e-06
20.750000	1.8025e-06
20.700000	1.87693e-06
20.650000	1.95442e-06
20.600000	2.03507e-06
20.550000	2.11903e-06
20.500000	2.20643e-06
20.450000	2.29741e-06
20.400000	2.39211e-06
20.350000	2.49068e-06
20.300000	2.59329e-06
20.250000	2.70008e-06
20.200000	2.81124e-06
20.150000	2.92694e-06
20.100000	3.04736e-06
20.050000	3.1727e-06
20.000000	3.30314e-06
19.950000	3.4389e-06
19.900000	3.5802e-06
19.850000	3.72724e-06
19.800000	3.88028e-06
19.750000	4.03953e-06
19.700000	4.20527e-06
19.650000	4.37774e-06
19.600000	4.55722e-06
19.550000	4.74398e-06
19.500000	4.93833e-06
19.450000	5.14056e-06
19.400000	5.35098e-06
19.350000	5.56993e-06
19.300000	5.79775e-06
19.250000	6.03479e-06
19.200000	6.28142e-06
19.150000	6.53801e-06
19.100000	6.80497e-06
19.050000	7.08272e-06
19.000000	7.37166e-06
18.950000	7.67227e-06
18.900000	7.98498e-06
18.850000	8.31029e-06
18.800000	8.6487e-06
18.750000	9.00071e-06
18.700000	9.36687e-06
18.650000	9.74774e-06
18.600000	1.01439e-05
18.550000	1.05559e-05
18.500000	1.09845e-05
18.450000	1.14302e-05
18.400000	1.18938e-05
18.350000	1.23759e-05
18.300000	1.28772e-05
18.250000	1.33986e-05
18.200000	1.39408e-05
18.150000	1.45045e-05
18.100000	1.50908e-05
18.050000	1.57003e-05
18.000000	1.63341e-05
17.950000	1.6993e-05
17.900000	1.76781e-05
17.850000	1.83903e-05
17.800000	1.91308e-05
17.750000	1.99005e-05
17.700000	2.07006e-05
17.650000	2.15324e-05
17.600000	2.23969e-05
17.550000	2.32955e-05
17.500000	2.42294e-05
17.450000	2.52e-05
17.400000	2.62087e-05
17.350000	2.7257e-05
17.300000	2.83463e-05
17.250000	2.94782e-05
17.200000	3.06543e-05
17.150000	3.18762e-05
17.100000	3.31458e-05
17.050000	3.44647e-05
17.000000	3.58348e-05
16.950000	3.7258e-05
16.900000	3.87364e-05
16.850000	4.02719e-05
16.800000	4.18666e-05
16.750000	4.35228e-05
16.700000	4.52426e-05
16.650000	4.70285e-05
16.600000	4.88828e-05
16.550000	5.0808e-05
16.500000	5.28066e-05
16.450000	5.48814e-05
16.400000	5.70351e-05
16.350000	5.92705e-05
16.300000	6.15904e-05
16.250000	6.39979e-05
16.200000	6.64961e-05
16.150000	6.90882e-05
16.100000	7.17774e-05
16.050000	7.45671e-05
16.000000	7.74608e-05
15.950000	8.0462e-05
15.900000	8.35744e-05
15.850000	8.68018e-05
15.800000	9.0148e-05
15.750000	9.3617e-05
15.700000	9.72129e-05
15.650000	0.00010094
15.600000	0.000104802
15.550000	0.000108803
15.500000	0.000112949
15.450000	0.000117244
15.400000	0.000121691
15.350000	0.000126296
15.300000	0.000131064
15.250000	0.000136
15.200000	0.000141108
15.150000	0.000146393
15.100000	0.000151861
15.050000	0.000157516
15.000000	0.000163363
14.950000	0.000169408
14.900000	0.000175656
14.850000	0.000182111
14.800000	0.000188779
14.750000	0.000195664
14.700000	0.000202771
14.650000	0.000210104
14.600000	0.000217669
14.550000	0.000225468
14.500000	0.000233507
14.450000	0.000241787
14.400000	0.000250313
14.350000	0.000259087
14.300000	0.00026811
14.250000	0.000277383
14.200000	0.000286908
14.150000	0.000296682
14.100000	0.000306703
14.050000	0.000316969
14.000000	0.000327473
13.950000	0.000338209
13.900000	0.000349165
13.850000	0.000360329
13.800000	0.000371685
13.750000	0.000383211
13.700000	0.00039488
13.650000	0.000406659
13.600000	0.000418505
13.550000	0.000430364
13.500000	0.000442165
13.450000	0.000453815
13.400000	0.00046519
13.350000	0.00047611
13.300000	0.000486298
13.250000	0.000495252
&
```
