## Supplementary material for "All-at-once RNA folding with 3D motif prediction framed by evolutionary information": RF02166_PVT1_3.cacofold.helixcov

```
# RMs = 2 L = 99

# RM_HELIX NESTED 36-49 55-67, nbp = 12 nbp_cov = 0
# pvals: 0.915039,0.634983,0.422643,0.16019,0.300571,0.900414,0.309351,0.680649,0.714479,0.260235,0.449821,0.944446
# aggregated NONE
NESTED  ::::::::::::::::::::::::::::::::::<<<<<<<<<<<<_____>>>>>>>>>>>>::::::::::::::::::::::::::::::::
        :::::::::::::::::::::::::::::::::::::::::::::::::::::::::::::::::::::::::::::::::::::::::::::::

# RM_HELIX NESTED 2-27 74-98, nbp = 25 nbp_cov = 0
# pvals: 0.797223,0.1772,0.564658,0.0787346,0.374311,0.34523,0.861971,0.776954,0.244983,0.791019,0.596025,0.797223,0.267906,0.18617,0.6257,0.304748,0.543091,0.197682,0.374311,0.553751,0.769787,0.500605,0.870784,0.697906,0.73047
# aggregated NONE
NESTED  :<<<<<<<<<<<<<<<<<<<<<<<<<___________________________________________>>>>>>>>>>>>>>>>>>>>>>>>>:
        :::::::::::::::::::::::::::::::::::::::::::::::::::::::::::::::::::::::::::::::::::::::::::::::
```
