## Supplementary material for "All-at-once RNA folding with 3D motif prediction framed by evolutionary information": RF02166_PVT1_3.cacofold.power

```
# Power analysis of CaCoFold structure 
#
# Powertype = SINGLE SUBSTITUTIONS
# covary  left_pos      right_pos    substitutions      power
#----------------------------------------------------------------
          2		98		9		0.28
          3		97		6		0.16
          4		96		4		0.07
          5		95		8		0.24
          6		94		7		0.20
          7		93		11		0.35
          8		92		6		0.16
          9		91		9		0.28
          10		90		13		0.42
          11		89		11		0.35
          13		88		10		0.32
          14		87		5		0.11
          15		86		11		0.35
          16		85		13		0.42
          17		84		9		0.28
          18		83		16		0.50
          19		82		9		0.28
          20		81		5		0.11
          21		80		2		0.00
          22		79		3		0.02
          23		78		7		0.20
          24		77		4		0.07
          25		76		5		0.11
          26		75		5		0.11
          27		74		7		0.20
          36		67		6		0.16
          37		66		8		0.24
          40		65		11		0.35
          41		64		11		0.35
          42		63		6		0.16
          43		62		8		0.24
          44		61		8		0.24
          45		60		6		0.16
          46		59		5		0.11
          47		57		12		0.39
          48		56		6		0.16
          49		55		6		0.16
#
# BPAIRS 37
# avg substitutions per BP  7.8
# BPAIRS expected to covary 8.4 +/- 2.4
# BPAIRS observed to covary 0
#
```
