## Supplementary material for "All-at-once RNA folding with 3D motif prediction framed by evolutionary information": RF02166_PVT1_3.surv

```
&
16.150000	0.000223964
15.200000	0.000447928
13.650000	0.000671892
12.300000	0.000895857
11.650000	0.00111982
11.550000	0.00134378
11.300000	0.00156775
11.250000	0.00201568
11.150000	0.00223964
10.700000	0.00246361
10.650000	0.00268757
10.500000	0.00291153
10.450000	0.0031355
10.200000	0.00335946
10.050000	0.00358343
9.900000	0.00380739
9.800000	0.00403135
9.750000	0.00470325
9.700000	0.00515118
9.650000	0.00537514
9.600000	0.0055991
9.550000	0.00582307
9.500000	0.00649496
9.400000	0.00671892
9.300000	0.00694289
9.100000	0.00716685
9.050000	0.00761478
9.000000	0.00783875
8.850000	0.00806271
8.750000	0.00918253
8.700000	0.00940649
8.650000	0.00985442
8.600000	0.0103024
8.500000	0.0107503
8.400000	0.0109742
8.350000	0.0111982
8.300000	0.0114222
8.250000	0.0118701
8.200000	0.0120941
8.150000	0.0129899
8.100000	0.0145577
8.050000	0.0147816
8.000000	0.0150056
7.950000	0.0156775
7.900000	0.0161254
7.850000	0.0165733
7.800000	0.018589
7.750000	0.0192609
7.700000	0.0194849
7.650000	0.0199328
7.600000	0.0203807
7.550000	0.0210526
7.500000	0.0219485
7.450000	0.0230683
7.400000	0.0241881
7.350000	0.0273236
7.300000	0.0277716
7.250000	0.0284434
7.200000	0.0293393
7.150000	0.0297872
7.100000	0.0302352
7.050000	0.0306831
7.000000	0.031355
6.950000	0.0320269
6.900000	0.0335946
6.850000	0.0344905
6.800000	0.0349384
6.750000	0.0367301
6.700000	0.0371781
6.650000	0.037402
6.600000	0.0378499
6.550000	0.0387458
6.500000	0.0405375
6.450000	0.0407615
6.400000	0.0423292
6.350000	0.0432251
6.300000	0.0443449
6.250000	0.0450168
6.200000	0.0461366
6.150000	0.0477044
6.100000	0.049944
6.050000	0.0519597
6.000000	0.0524076
5.950000	0.0526316
5.900000	0.0535274
5.850000	0.0537514
5.800000	0.0546473
5.750000	0.056215
5.700000	0.0571109
5.650000	0.0584546
5.600000	0.0595745
5.550000	0.0611422
5.500000	0.062486
5.450000	0.0636058
5.400000	0.0649496
5.350000	0.0656215
5.300000	0.0662934
5.250000	0.0674132
5.200000	0.0678611
5.150000	0.068981
5.100000	0.0698768
5.050000	0.0709966
5.000000	0.0721165
4.950000	0.0734602
4.900000	0.075028
4.850000	0.0759239
4.800000	0.0770437
4.750000	0.0790594
4.700000	0.0799552
4.650000	0.0808511
4.600000	0.0819709
4.550000	0.0839866
4.500000	0.0853303
4.450000	0.0866741
4.400000	0.087346
4.350000	0.0893617
4.300000	0.0907055
4.250000	0.0920493
4.200000	0.093617
4.150000	0.0951848
4.100000	0.0956327
4.050000	0.0980963
4.000000	0.101904
3.950000	0.103695
3.900000	0.105487
3.850000	0.107951
3.800000	0.109518
3.750000	0.111534
3.700000	0.113774
3.650000	0.115118
3.600000	0.118029
3.550000	0.121837
3.500000	0.122284
3.450000	0.1243
3.400000	0.127212
3.350000	0.129227
3.300000	0.131915
3.250000	0.134155
3.200000	0.137514
3.150000	0.139978
3.100000	0.142441
3.050000	0.144457
3.000000	0.147368
2.950000	0.150952
2.900000	0.152296
2.850000	0.154087
2.800000	0.156775
2.750000	0.159239
2.700000	0.15991
2.650000	0.163046
2.600000	0.165062
2.550000	0.167973
2.500000	0.169765
2.450000	0.172452
2.400000	0.174916
2.350000	0.177604
2.300000	0.179171
2.250000	0.183427
2.200000	0.18589
2.150000	0.187906
2.100000	0.191041
2.050000	0.192609
2.000000	0.194849
1.950000	0.196865
1.900000	0.2
1.850000	0.202016
1.800000	0.206271
1.750000	0.207615
1.700000	0.21187
1.650000	0.213886
1.600000	0.215677
1.550000	0.219037
1.500000	0.221053
1.450000	0.225084
1.400000	0.228891
1.350000	0.231131
1.300000	0.234267
1.250000	0.236058
1.200000	0.240314
1.150000	0.243225
1.100000	0.246361
1.050000	0.251064
1.000000	0.254647
0.950000	0.259127
0.900000	0.262486
0.850000	0.266517
0.800000	0.271445
0.750000	0.274132
0.700000	0.279283
0.650000	0.283091
0.600000	0.287794
0.550000	0.292273
0.500000	0.296976
0.450000	0.299888
0.400000	0.305487
0.350000	0.310862
0.300000	0.31467
0.250000	0.318477
0.200000	0.321837
0.150000	0.327212
0.100000	0.332811
0.050000	0.33953
0.000000	0.358791
-0.050000	0.41187
-0.100000	0.417245
-0.150000	0.424412
-0.200000	0.431803
-0.250000	0.442105
-0.300000	0.451288
-0.350000	0.460694
-0.400000	0.472564
-0.450000	0.484658
-0.500000	0.496529
-0.550000	0.504815
-0.600000	0.516013
-0.650000	0.528108
-0.700000	0.536618
-0.750000	0.54804
-0.800000	0.556775
-0.850000	0.567525
-0.900000	0.579843
-0.950000	0.589474
-1.000000	0.601344
-1.050000	0.613438
-1.100000	0.621725
-1.150000	0.630907
-1.200000	0.642105
-1.250000	0.652632
-1.300000	0.661142
-1.350000	0.671221
-1.400000	0.682643
-1.450000	0.693841
-1.500000	0.701456
-1.550000	0.709966
-1.600000	0.717581
-1.650000	0.727436
-1.700000	0.735722
-1.750000	0.743113
-1.800000	0.750728
-1.850000	0.759686
-1.900000	0.768645
-1.950000	0.774692
-2.000000	0.784323
-2.050000	0.791713
-2.100000	0.798432
-2.150000	0.806495
-2.200000	0.815901
-2.250000	0.820381
-2.300000	0.828443
-2.350000	0.835386
-2.400000	0.842105
-2.450000	0.847704
-2.500000	0.851288
-2.550000	0.858007
-2.600000	0.86495
-2.650000	0.870325
-2.700000	0.876372
-2.750000	0.882195
-2.800000	0.887794
-2.850000	0.892273
-2.900000	0.896753
-2.950000	0.902128
-3.000000	0.906831
-3.050000	0.91019
-3.100000	0.914446
-3.150000	0.916685
-3.200000	0.920493
-3.250000	0.924076
-3.300000	0.929003
-3.350000	0.933035
-3.400000	0.937066
-3.450000	0.940426
-3.500000	0.942889
-3.550000	0.945129
-3.600000	0.947144
-3.650000	0.948936
-3.700000	0.951624
-3.750000	0.954759
-3.800000	0.957223
-3.850000	0.95991
-3.900000	0.961702
-3.950000	0.963942
-4.000000	0.966629
-4.050000	0.968421
-4.100000	0.970661
-4.150000	0.971781
-4.200000	0.973572
-4.250000	0.97514
-4.300000	0.976932
-4.350000	0.978275
-4.400000	0.979843
-4.450000	0.981635
-4.500000	0.984099
-4.550000	0.984323
-4.600000	0.985666
-4.650000	0.986114
-4.700000	0.987234
-4.750000	0.987906
-4.850000	0.98925
-4.900000	0.989698
-4.950000	0.990146
-5.000000	0.990817
-5.050000	0.991489
-5.100000	0.992161
-5.150000	0.992385
-5.250000	0.992833
-5.300000	0.993281
-5.350000	0.994625
-5.400000	0.994849
-5.450000	0.995297
-5.500000	0.995745
-5.550000	0.996193
-5.600000	0.996641
-5.700000	0.997312
-5.750000	0.997536
-5.800000	0.99776
-5.850000	0.998208
-5.950000	0.998432
-6.200000	0.999104
-6.600000	0.999552
-6.900000	0.999776
-6.950000	1
&
23.500000	1.11982e-05
22.500000	2.23964e-05
21.850000	3.35946e-05
21.650000	4.47928e-05
20.850000	5.5991e-05
19.850000	6.71892e-05
19.800000	7.83875e-05
19.700000	8.95857e-05
19.500000	0.000100784
19.300000	0.000111982
19.250000	0.00012318
19.100000	0.000134378
19.000000	0.000167973
18.900000	0.00019037
18.850000	0.000201568
18.800000	0.000212766
18.650000	0.000223964
18.600000	0.000235162
18.500000	0.000246361
18.350000	0.000257559
18.250000	0.000268757
18.050000	0.000279955
18.000000	0.000291153
17.700000	0.00031355
17.650000	0.000335946
17.250000	0.000347144
17.100000	0.000358343
17.050000	0.000369541
17.000000	0.000380739
16.950000	0.000391937
16.900000	0.000403135
16.850000	0.000425532
16.800000	0.00043673
16.750000	0.000459127
16.650000	0.000470325
16.600000	0.000481523
16.550000	0.000526316
16.500000	0.000537514
16.450000	0.000548712
16.400000	0.000582307
16.350000	0.000593505
16.200000	0.000638298
16.150000	0.000649496
16.100000	0.000660694
16.000000	0.000671892
15.950000	0.000694289
15.900000	0.000739082
15.850000	0.00075028
15.800000	0.000761478
15.750000	0.000783875
15.700000	0.000806271
15.650000	0.000839866
15.600000	0.000862262
15.550000	0.000884658
15.500000	0.000907055
15.450000	0.000918253
15.300000	0.000951848
15.200000	0.00101904
15.150000	0.00106383
15.100000	0.00107503
15.050000	0.00108623
15.000000	0.00110862
14.950000	0.00113102
14.900000	0.00119821
14.850000	0.001243
14.800000	0.00129899
14.750000	0.00133259
14.700000	0.00136618
14.650000	0.00138858
14.600000	0.00142217
14.550000	0.00146697
14.500000	0.00151176
14.450000	0.00156775
14.400000	0.00157895
14.350000	0.00160134
14.300000	0.00163494
14.250000	0.00171333
14.200000	0.00178052
14.150000	0.00182531
14.100000	0.0018701
14.050000	0.0019037
14.000000	0.00195969
13.950000	0.00198208
13.900000	0.00200448
13.850000	0.00204927
13.800000	0.00209406
13.750000	0.00211646
13.700000	0.00219485
13.650000	0.00227324
13.600000	0.00229563
13.550000	0.00237402
13.500000	0.00240761
13.450000	0.0025084
13.400000	0.00256439
13.350000	0.00260918
13.300000	0.00263158
13.250000	0.00265398
13.200000	0.00270997
13.150000	0.00276596
13.100000	0.00284434
13.050000	0.00288914
13.000000	0.00295633
12.950000	0.00298992
12.900000	0.00307951
12.850000	0.0031243
12.800000	0.00318029
12.750000	0.00323628
12.700000	0.00332587
12.650000	0.00340426
12.600000	0.00347144
12.550000	0.00350504
12.500000	0.00359462
12.450000	0.00363942
12.400000	0.0037402
12.350000	0.00381859
12.300000	0.00391937
12.250000	0.00403135
12.200000	0.00415454
12.150000	0.00422172
12.100000	0.00431131
12.050000	0.0044009
12.000000	0.00447928
11.950000	0.00458007
11.900000	0.00468085
11.850000	0.00479283
11.800000	0.00493841
11.750000	0.00511758
11.700000	0.00522956
11.650000	0.00529675
11.600000	0.00539754
11.550000	0.00552072
11.500000	0.0056551
11.450000	0.00581187
11.400000	0.00604703
11.350000	0.00610302
11.300000	0.00620381
11.250000	0.00631579
11.200000	0.00647256
11.150000	0.00664054
11.100000	0.00677492
11.050000	0.00690929
11.000000	0.00702128
10.950000	0.00712206
10.900000	0.00720045
10.850000	0.00736842
10.800000	0.00762598
10.750000	0.00782755
10.700000	0.00802912
10.650000	0.0081523
10.600000	0.00829787
10.550000	0.00847704
10.500000	0.00862262
10.450000	0.0087682
10.400000	0.00888018
10.350000	0.00904815
10.300000	0.00927212
10.250000	0.00940649
10.200000	0.00970885
10.150000	0.00995521
10.100000	0.010168
10.050000	0.0103919
10.000000	0.0105151
9.950000	0.0107055
9.900000	0.0109071
9.850000	0.0111198
9.800000	0.0114446
9.750000	0.0116685
9.700000	0.0118925
9.650000	0.0120941
9.600000	0.012318
9.550000	0.0126204
9.500000	0.0129003
9.450000	0.0132027
9.400000	0.0134714
9.350000	0.0137066
9.300000	0.0139754
9.250000	0.0143673
9.200000	0.0146585
9.150000	0.0149048
9.100000	0.0152632
9.050000	0.0156775
9.000000	0.0160358
8.950000	0.016271
8.900000	0.0165957
8.850000	0.0169205
8.800000	0.0173012
8.750000	0.0176036
8.700000	0.0179283
8.650000	0.0182307
8.600000	0.0185218
8.550000	0.018813
8.500000	0.0191377
8.450000	0.0195857
8.400000	0.019944
8.350000	0.0203135
8.300000	0.0208063
8.250000	0.0213774
8.200000	0.0218477
8.150000	0.022262
8.100000	0.02271
8.050000	0.0230795
8.000000	0.0235834
7.950000	0.0240985
7.900000	0.0246025
7.850000	0.0250952
7.800000	0.0255655
7.750000	0.0260694
7.700000	0.026495
7.650000	0.0270437
7.600000	0.0275924
7.550000	0.0282083
7.500000	0.0287794
7.450000	0.0295297
7.400000	0.030112
7.350000	0.0308175
7.300000	0.031355
7.250000	0.0320717
7.200000	0.0326092
7.150000	0.0333931
7.100000	0.0341657
7.050000	0.0349608
7.000000	0.0355879
6.950000	0.0363046
6.900000	0.0370997
6.850000	0.0380067
6.800000	0.0388802
6.750000	0.0396305
6.700000	0.0405263
6.650000	0.041355
6.600000	0.0422284
6.550000	0.0430235
6.500000	0.0437738
6.450000	0.0447368
6.400000	0.0455879
6.350000	0.0464726
6.300000	0.0472788
6.250000	0.0482867
6.200000	0.0492273
6.150000	0.0502464
6.100000	0.0513438
6.050000	0.0523292
6.000000	0.0532475
5.950000	0.0542105
5.900000	0.0554311
5.850000	0.0566517
5.800000	0.057626
5.750000	0.0585554
5.700000	0.0595857
5.650000	0.0604927
5.600000	0.0614334
5.550000	0.0625644
5.500000	0.0635946
5.450000	0.0646361
5.400000	0.0655319
5.350000	0.0668197
5.300000	0.0681075
5.250000	0.0693841
5.200000	0.0706159
5.150000	0.0716349
5.100000	0.0725196
5.050000	0.0736618
5.000000	0.0749944
4.950000	0.0763158
4.900000	0.0775812
4.850000	0.0787346
4.800000	0.0802688
4.750000	0.0819933
4.700000	0.0834826
4.650000	0.0848264
4.600000	0.0861142
4.550000	0.0875028
4.500000	0.0889362
4.450000	0.0902016
4.400000	0.0918253
4.350000	0.0932587
4.300000	0.094692
4.250000	0.0962262
4.200000	0.0978163
4.150000	0.0993729
4.100000	0.101176
4.050000	0.102856
4.000000	0.104692
3.950000	0.106607
3.900000	0.10841
3.850000	0.110202
3.800000	0.112038
3.750000	0.113953
3.700000	0.116137
3.650000	0.118365
3.600000	0.12028
3.550000	0.122486
3.500000	0.124378
3.450000	0.126383
3.400000	0.128533
3.350000	0.130773
3.300000	0.132688
3.250000	0.134468
3.200000	0.136753
3.150000	0.138992
3.100000	0.141265
3.050000	0.143763
3.000000	0.145935
2.950000	0.148074
2.900000	0.150493
2.850000	0.152699
2.800000	0.155039
2.750000	0.157738
2.700000	0.16019
2.650000	0.162912
2.600000	0.165465
2.550000	0.168499
2.500000	0.171366
2.450000	0.174155
2.400000	0.1772
2.350000	0.180022
2.300000	0.182956
2.250000	0.18617
2.200000	0.189037
2.150000	0.191769
2.100000	0.194692
2.050000	0.197682
2.000000	0.201086
1.950000	0.204054
1.900000	0.207167
1.850000	0.210347
1.800000	0.21346
1.750000	0.217066
1.700000	0.220347
1.650000	0.223953
1.600000	0.227436
1.550000	0.23075
1.500000	0.234457
1.450000	0.238186
1.400000	0.241501
1.350000	0.244983
1.300000	0.248376
1.250000	0.252441
1.200000	0.256349
1.150000	0.260235
1.100000	0.264009
1.050000	0.267906
1.000000	0.271803
0.950000	0.275655
0.900000	0.279653
0.850000	0.283583
0.800000	0.287626
0.750000	0.29159
0.700000	0.296069
0.650000	0.300571
0.600000	0.304748
0.550000	0.309351
0.500000	0.314367
0.450000	0.319384
0.400000	0.324222
0.350000	0.329171
0.300000	0.334054
0.250000	0.339608
0.200000	0.34523
0.150000	0.350504
0.100000	0.356529
0.050000	0.36252
0.000000	0.374311
-0.050000	0.403191
-0.100000	0.413807
-0.150000	0.422643
-0.200000	0.431478
-0.250000	0.440773
-0.300000	0.449821
-0.350000	0.45953
-0.400000	0.468869
-0.450000	0.479317
-0.500000	0.489899
-0.550000	0.500605
-0.600000	0.511333
-0.650000	0.52224
-0.700000	0.533035
-0.750000	0.543091
-0.800000	0.553751
-0.850000	0.564658
-0.900000	0.575319
-0.950000	0.586148
-1.000000	0.596025
-1.050000	0.606103
-1.100000	0.615879
-1.150000	0.6257
-1.200000	0.634983
-1.250000	0.644323
-1.300000	0.653763
-1.350000	0.66327
-1.400000	0.672206
-1.450000	0.680649
-1.500000	0.689138
-1.550000	0.697906
-1.600000	0.706394
-1.650000	0.714479
-1.700000	0.722184
-1.750000	0.73047
-1.800000	0.738824
-1.850000	0.746641
-1.900000	0.754423
-1.950000	0.762273
-2.000000	0.769787
-2.050000	0.776954
-2.100000	0.784211
-2.150000	0.791019
-2.200000	0.797223
-2.250000	0.803561
-2.300000	0.810414
-2.350000	0.816551
-2.400000	0.823046
-2.450000	0.829239
-2.500000	0.835398
-2.550000	0.841288
-2.600000	0.846932
-2.650000	0.85224
-2.700000	0.857133
-2.750000	0.861971
-2.800000	0.866529
-2.850000	0.870784
-2.900000	0.875375
-2.950000	0.879854
-3.000000	0.884233
-3.050000	0.888264
-3.100000	0.892374
-3.150000	0.896349
-3.200000	0.900414
-3.250000	0.903953
-3.300000	0.907951
-3.350000	0.911601
-3.400000	0.915039
-3.450000	0.918141
-3.500000	0.921478
-3.550000	0.924535
-3.600000	0.927335
-3.650000	0.930582
-3.700000	0.933382
-3.750000	0.936473
-3.800000	0.939071
-3.850000	0.941725
-3.900000	0.944446
-3.950000	0.946797
-4.000000	0.949138
-4.050000	0.951277
-4.100000	0.953292
-4.150000	0.955409
-4.200000	0.957436
-4.250000	0.959272
-4.300000	0.961064
-4.350000	0.962923
-4.400000	0.964446
-4.450000	0.966058
-4.500000	0.967391
-4.550000	0.968959
-4.600000	0.970246
-4.650000	0.971825
-4.700000	0.97308
-4.750000	0.974244
-4.800000	0.975442
-4.850000	0.976461
-4.900000	0.977424
-4.950000	0.978477
-5.000000	0.979462
-5.050000	0.980358
-5.100000	0.981489
-5.150000	0.982464
-5.200000	0.983259
-5.250000	0.984143
-5.300000	0.984983
-5.350000	0.985689
-5.400000	0.986439
-5.450000	0.9872
-5.500000	0.987884
-5.550000	0.988354
-5.600000	0.988925
-5.650000	0.989552
-5.700000	0.990224
-5.750000	0.990717
-5.800000	0.99112
-5.850000	0.991557
-5.900000	0.992016
-5.950000	0.992363
-6.000000	0.992788
-6.050000	0.993203
-6.100000	0.993539
-6.150000	0.99402
-6.200000	0.994457
-6.250000	0.994658
-6.300000	0.994938
-6.350000	0.995196
-6.400000	0.995454
-6.450000	0.9957
-6.500000	0.995924
-6.550000	0.996193
-6.600000	0.996349
-6.650000	0.996562
-6.700000	0.99682
-6.750000	0.997055
-6.800000	0.997212
-6.850000	0.997458
-6.900000	0.997592
-6.950000	0.99776
-7.000000	0.997861
-7.050000	0.997973
-7.100000	0.998052
-7.150000	0.998163
-7.200000	0.998354
-7.250000	0.998455
-7.300000	0.998544
-7.350000	0.998634
-7.400000	0.998746
-7.450000	0.998813
-7.500000	0.998903
-7.550000	0.999015
-7.600000	0.999059
-7.650000	0.999082
-7.700000	0.999149
-7.750000	0.999216
-7.800000	0.999272
-7.850000	0.999317
-7.900000	0.999373
-7.950000	0.999451
-8.000000	0.999485
-8.050000	0.999496
-8.100000	0.99953
-8.150000	0.999574
-8.200000	0.999586
-8.250000	0.99963
-8.300000	0.999642
-8.350000	0.999653
-8.400000	0.999675
-8.450000	0.999709
-8.500000	0.999754
-8.550000	0.999765
-8.600000	0.999776
-8.650000	0.999798
-8.700000	0.99981
-8.750000	0.999832
-8.800000	0.999843
-8.850000	0.999866
-8.950000	0.999877
-9.000000	0.999888
-9.050000	0.999899
-9.100000	0.99991
-9.150000	0.999922
-9.200000	0.999933
-9.350000	0.999944
-9.450000	0.999955
-9.500000	0.999966
-9.550000	0.999978
-9.700000	0.999989
-9.950000	1
&
57.450000	8.89216e-15
57.400000	9.17407e-15
57.350000	9.46492e-15
57.300000	9.76499e-15
57.250000	1.00746e-14
57.200000	1.0394e-14
57.150000	1.07235e-14
57.100000	1.10634e-14
57.050000	1.14141e-14
57.000000	1.1776e-14
56.950000	1.21493e-14
56.900000	1.25344e-14
56.850000	1.29317e-14
56.800000	1.33417e-14
56.750000	1.37646e-14
56.700000	1.42009e-14
56.650000	1.4651e-14
56.600000	1.51154e-14
56.550000	1.55945e-14
56.500000	1.60888e-14
56.450000	1.65988e-14
56.400000	1.71249e-14
56.350000	1.76677e-14
56.300000	1.82277e-14
56.250000	1.88054e-14
56.200000	1.94014e-14
56.150000	2.00163e-14
56.100000	2.06507e-14
56.050000	2.13051e-14
56.000000	2.19804e-14
55.950000	2.2677e-14
55.900000	2.33956e-14
55.850000	2.4137e-14
55.800000	2.4902e-14
55.750000	2.56911e-14
55.700000	2.65053e-14
55.650000	2.73452e-14
55.600000	2.82117e-14
55.550000	2.91057e-14
55.500000	3.0028e-14
55.450000	3.09795e-14
55.400000	3.19612e-14
55.350000	3.29739e-14
55.300000	3.40187e-14
55.250000	3.50966e-14
55.200000	3.62087e-14
55.150000	3.7356e-14
55.100000	3.85396e-14
55.050000	3.97606e-14
55.000000	4.10204e-14
54.950000	4.23201e-14
54.900000	4.36609e-14
54.850000	4.50441e-14
54.800000	4.64712e-14
54.750000	4.79435e-14
54.700000	4.94624e-14
54.650000	5.10293e-14
54.600000	5.26459e-14
54.550000	5.43137e-14
54.500000	5.60343e-14
54.450000	5.78094e-14
54.400000	5.96407e-14
54.350000	6.153e-14
54.300000	6.34791e-14
54.250000	6.54899e-14
54.200000	6.75643e-14
54.150000	6.97045e-14
54.100000	7.19124e-14
54.050000	7.41902e-14
54.000000	7.65401e-14
53.950000	7.89644e-14
53.900000	8.14654e-14
53.850000	8.40457e-14
53.800000	8.67076e-14
53.750000	8.94538e-14
53.700000	9.22869e-14
53.650000	9.52097e-14
53.600000	9.82251e-14
53.550000	1.01336e-13
53.500000	1.04545e-13
53.450000	1.07856e-13
53.400000	1.11272e-13
53.350000	1.14795e-13
53.300000	1.18431e-13
53.250000	1.22181e-13
53.200000	1.2605e-13
53.150000	1.30041e-13
53.100000	1.34159e-13
53.050000	1.38407e-13
53.000000	1.4279e-13
52.950000	1.47311e-13
52.900000	1.51976e-13
52.850000	1.56788e-13
52.800000	1.61752e-13
52.750000	1.66873e-13
52.700000	1.72157e-13
52.650000	1.77607e-13
52.600000	1.83231e-13
52.550000	1.89032e-13
52.500000	1.95016e-13
52.450000	2.0119e-13
52.400000	2.0756e-13
52.350000	2.1413e-13
52.300000	2.20909e-13
52.250000	2.27902e-13
52.200000	2.35117e-13
52.150000	2.4256e-13
52.100000	2.50238e-13
52.050000	2.58159e-13
52.000000	2.66331e-13
51.950000	2.74762e-13
51.900000	2.83459e-13
51.850000	2.92431e-13
51.800000	3.01687e-13
51.750000	3.11236e-13
51.700000	3.21087e-13
51.650000	3.31249e-13
51.600000	3.41733e-13
51.550000	3.52549e-13
51.500000	3.63706e-13
51.450000	3.75217e-13
51.400000	3.87092e-13
51.350000	3.99342e-13
51.300000	4.1198e-13
51.250000	4.25018e-13
51.200000	4.38468e-13
51.150000	4.52343e-13
51.100000	4.66657e-13
51.050000	4.81424e-13
51.000000	4.96658e-13
50.950000	5.12373e-13
50.900000	5.28586e-13
50.850000	5.45311e-13
50.800000	5.62565e-13
50.750000	5.80365e-13
50.700000	5.98728e-13
50.650000	6.17671e-13
50.600000	6.37214e-13
50.550000	6.57374e-13
50.500000	6.78172e-13
50.450000	6.99627e-13
50.400000	7.21761e-13
50.350000	7.44594e-13
50.300000	7.6815e-13
50.250000	7.9245e-13
50.200000	8.17519e-13
50.150000	8.4338e-13
50.100000	8.70058e-13
50.050000	8.9758e-13
50.000000	9.25973e-13
49.950000	9.55262e-13
49.900000	9.85478e-13
49.850000	1.01665e-12
49.800000	1.0488e-12
49.750000	1.08198e-12
49.700000	1.1162e-12
49.650000	1.1515e-12
49.600000	1.18792e-12
49.550000	1.22549e-12
49.500000	1.26425e-12
49.450000	1.30423e-12
49.400000	1.34547e-12
49.350000	1.38802e-12
49.300000	1.43192e-12
49.250000	1.4772e-12
49.200000	1.52391e-12
49.150000	1.5721e-12
49.100000	1.62181e-12
49.050000	1.67309e-12
49.000000	1.72599e-12
48.950000	1.78057e-12
48.900000	1.83687e-12
48.850000	1.89495e-12
48.800000	1.95486e-12
48.750000	2.01666e-12
48.700000	2.08042e-12
48.650000	2.1462e-12
48.600000	2.21405e-12
48.550000	2.28404e-12
48.500000	2.35625e-12
48.450000	2.43073e-12
48.400000	2.50758e-12
48.350000	2.58684e-12
48.300000	2.66862e-12
48.250000	2.75297e-12
48.200000	2.83999e-12
48.150000	2.92976e-12
48.100000	3.02236e-12
48.050000	3.11789e-12
48.000000	3.21644e-12
47.950000	3.3181e-12
47.900000	3.42297e-12
47.850000	3.53115e-12
47.800000	3.64275e-12
47.750000	3.75787e-12
47.700000	3.87663e-12
47.650000	3.99914e-12
47.600000	4.12552e-12
47.550000	4.25589e-12
47.500000	4.39037e-12
47.450000	4.52911e-12
47.400000	4.67222e-12
47.350000	4.81985e-12
47.300000	4.97215e-12
47.250000	5.12925e-12
47.200000	5.29131e-12
47.150000	5.45849e-12
47.100000	5.63095e-12
47.050000	5.80885e-12
47.000000	5.99237e-12
46.950000	6.18169e-12
46.900000	6.37698e-12
46.850000	6.57843e-12
46.800000	6.78625e-12
46.750000	7.00062e-12
46.700000	7.22176e-12
46.650000	7.44988e-12
46.600000	7.6852e-12
46.550000	7.92795e-12
46.500000	8.17836e-12
46.450000	8.43668e-12
46.400000	8.70315e-12
46.350000	8.97802e-12
46.300000	9.26158e-12
46.250000	9.55408e-12
46.200000	9.85581e-12
46.150000	1.01671e-11
46.100000	1.04881e-11
46.050000	1.08193e-11
46.000000	1.1161e-11
45.950000	1.15134e-11
45.900000	1.1877e-11
45.850000	1.2252e-11
45.800000	1.26389e-11
45.750000	1.3038e-11
45.700000	1.34496e-11
45.650000	1.38743e-11
45.600000	1.43123e-11
45.550000	1.47642e-11
45.500000	1.52303e-11
45.450000	1.57111e-11
45.400000	1.62071e-11
45.350000	1.67187e-11
45.300000	1.72465e-11
45.250000	1.77909e-11
45.200000	1.83525e-11
45.150000	1.89318e-11
45.100000	1.95294e-11
45.050000	2.01458e-11
45.000000	2.07817e-11
44.950000	2.14376e-11
44.900000	2.21142e-11
44.850000	2.28121e-11
44.800000	2.35321e-11
44.750000	2.42747e-11
44.700000	2.50408e-11
44.650000	2.5831e-11
44.600000	2.66461e-11
44.550000	2.7487e-11
44.500000	2.83543e-11
44.450000	2.9249e-11
44.400000	3.01719e-11
44.350000	3.11239e-11
44.300000	3.21059e-11
44.250000	3.31188e-11
44.200000	3.41637e-11
44.150000	3.52416e-11
44.100000	3.63534e-11
44.050000	3.75002e-11
44.000000	3.86832e-11
43.950000	3.99035e-11
43.900000	4.11622e-11
43.850000	4.24606e-11
43.800000	4.37999e-11
43.750000	4.51815e-11
43.700000	4.66065e-11
43.650000	4.80765e-11
43.600000	4.95928e-11
43.550000	5.11569e-11
43.500000	5.27703e-11
43.450000	5.44345e-11
43.400000	5.61511e-11
43.350000	5.79218e-11
43.300000	5.97483e-11
43.250000	6.16324e-11
43.200000	6.35758e-11
43.150000	6.55804e-11
43.100000	6.76481e-11
43.050000	6.9781e-11
43.000000	7.19811e-11
42.950000	7.42505e-11
42.900000	7.65914e-11
42.850000	7.9006e-11
42.800000	8.14966e-11
42.750000	8.40657e-11
42.700000	8.67157e-11
42.650000	8.94491e-11
42.600000	9.22687e-11
42.550000	9.5177e-11
42.500000	9.81769e-11
42.450000	1.01271e-10
42.400000	1.04463e-10
42.350000	1.07755e-10
42.300000	1.11151e-10
42.250000	1.14654e-10
42.200000	1.18267e-10
42.150000	1.21994e-10
42.100000	1.25838e-10
42.050000	1.29803e-10
42.000000	1.33893e-10
41.950000	1.38112e-10
41.900000	1.42464e-10
41.850000	1.46952e-10
41.800000	1.51582e-10
41.750000	1.56357e-10
41.700000	1.61283e-10
41.650000	1.66364e-10
41.600000	1.71605e-10
41.550000	1.7701e-10
41.500000	1.82586e-10
41.450000	1.88337e-10
41.400000	1.94269e-10
41.350000	2.00388e-10
41.300000	2.06699e-10
41.250000	2.13209e-10
41.200000	2.19923e-10
41.150000	2.26849e-10
41.100000	2.33993e-10
41.050000	2.41361e-10
41.000000	2.48961e-10
40.950000	2.56801e-10
40.900000	2.64886e-10
40.850000	2.73226e-10
40.800000	2.81829e-10
40.750000	2.90702e-10
40.700000	2.99854e-10
40.650000	3.09293e-10
40.600000	3.1903e-10
40.550000	3.29073e-10
40.500000	3.39431e-10
40.450000	3.50115e-10
40.400000	3.61135e-10
40.350000	3.72502e-10
40.300000	3.84226e-10
40.250000	3.96318e-10
40.200000	4.08791e-10
40.150000	4.21655e-10
40.100000	4.34924e-10
40.050000	4.4861e-10
40.000000	4.62726e-10
39.950000	4.77286e-10
39.900000	4.92303e-10
39.850000	5.07793e-10
39.800000	5.23769e-10
39.750000	5.40247e-10
39.700000	5.57243e-10
39.650000	5.74772e-10
39.600000	5.92853e-10
39.550000	6.11502e-10
39.500000	6.30736e-10
39.450000	6.50575e-10
39.400000	6.71037e-10
39.350000	6.92142e-10
39.300000	7.13909e-10
39.250000	7.36361e-10
39.200000	7.59517e-10
39.150000	7.83401e-10
39.100000	8.08035e-10
39.050000	8.33442e-10
39.000000	8.59647e-10
38.950000	8.86676e-10
38.900000	9.14553e-10
38.850000	9.43305e-10
38.800000	9.72959e-10
38.750000	1.00355e-09
38.700000	1.03509e-09
38.650000	1.06763e-09
38.600000	1.10119e-09
38.550000	1.1358e-09
38.500000	1.17149e-09
38.450000	1.20831e-09
38.400000	1.24629e-09
38.350000	1.28545e-09
38.300000	1.32584e-09
38.250000	1.36751e-09
38.200000	1.41047e-09
38.150000	1.45479e-09
38.100000	1.5005e-09
38.050000	1.54764e-09
38.000000	1.59626e-09
37.950000	1.64641e-09
37.900000	1.69813e-09
37.850000	1.75147e-09
37.800000	1.80648e-09
37.750000	1.86322e-09
37.700000	1.92174e-09
37.650000	1.9821e-09
37.600000	2.04435e-09
37.550000	2.10854e-09
37.500000	2.17476e-09
37.450000	2.24305e-09
37.400000	2.31348e-09
37.350000	2.38611e-09
37.300000	2.46103e-09
37.250000	2.53829e-09
37.200000	2.61798e-09
37.150000	2.70016e-09
37.100000	2.78492e-09
37.050000	2.87233e-09
37.000000	2.96249e-09
36.950000	3.05547e-09
36.900000	3.15136e-09
36.850000	3.25026e-09
36.800000	3.35226e-09
36.750000	3.45745e-09
36.700000	3.56594e-09
36.650000	3.67783e-09
36.600000	3.79322e-09
36.550000	3.91223e-09
36.500000	4.03496e-09
36.450000	4.16154e-09
36.400000	4.29209e-09
36.350000	4.42672e-09
36.300000	4.56556e-09
36.250000	4.70876e-09
36.200000	4.85644e-09
36.150000	5.00874e-09
36.100000	5.16581e-09
36.050000	5.3278e-09
36.000000	5.49486e-09
35.950000	5.66714e-09
35.900000	5.84482e-09
35.850000	6.02806e-09
35.800000	6.21704e-09
35.750000	6.41193e-09
35.700000	6.61292e-09
35.650000	6.8202e-09
35.600000	7.03396e-09
35.550000	7.25441e-09
35.500000	7.48175e-09
35.450000	7.71621e-09
35.400000	7.95801e-09
35.350000	8.20736e-09
35.300000	8.46452e-09
35.250000	8.72971e-09
35.200000	9.0032e-09
35.150000	9.28525e-09
35.100000	9.57611e-09
35.050000	9.87606e-09
35.000000	1.01854e-08
34.950000	1.05044e-08
34.900000	1.08334e-08
34.850000	1.11726e-08
34.800000	1.15225e-08
34.750000	1.18833e-08
34.700000	1.22554e-08
34.650000	1.26391e-08
34.600000	1.30347e-08
34.550000	1.34428e-08
34.500000	1.38636e-08
34.450000	1.42975e-08
34.400000	1.4745e-08
34.350000	1.52065e-08
34.300000	1.56824e-08
34.250000	1.61731e-08
34.200000	1.66792e-08
34.150000	1.72011e-08
34.100000	1.77393e-08
34.050000	1.82943e-08
34.000000	1.88666e-08
33.950000	1.94567e-08
33.900000	2.00653e-08
33.850000	2.06929e-08
33.800000	2.13401e-08
33.750000	2.20075e-08
33.700000	2.26957e-08
33.650000	2.34053e-08
33.600000	2.41371e-08
33.550000	2.48918e-08
33.500000	2.567e-08
33.450000	2.64724e-08
33.400000	2.72999e-08
33.350000	2.81532e-08
33.300000	2.90331e-08
33.250000	2.99404e-08
33.200000	3.0876e-08
33.150000	3.18408e-08
33.100000	3.28357e-08
33.050000	3.38616e-08
33.000000	3.49195e-08
32.950000	3.60103e-08
32.900000	3.71351e-08
32.850000	3.8295e-08
32.800000	3.9491e-08
32.750000	4.07243e-08
32.700000	4.1996e-08
32.650000	4.33073e-08
32.600000	4.46595e-08
32.550000	4.60538e-08
32.500000	4.74915e-08
32.450000	4.89739e-08
32.400000	5.05026e-08
32.350000	5.20788e-08
32.300000	5.37041e-08
32.250000	5.53799e-08
32.200000	5.7108e-08
32.150000	5.88898e-08
32.100000	6.0727e-08
32.050000	6.26215e-08
32.000000	6.45748e-08
31.950000	6.6589e-08
31.900000	6.86658e-08
31.850000	7.08072e-08
31.800000	7.30152e-08
31.750000	7.52918e-08
31.700000	7.76393e-08
31.650000	8.00597e-08
31.600000	8.25554e-08
31.550000	8.51286e-08
31.500000	8.77819e-08
31.450000	9.05176e-08
31.400000	9.33383e-08
31.350000	9.62466e-08
31.300000	9.92454e-08
31.250000	1.02337e-07
31.200000	1.05525e-07
31.150000	1.08812e-07
31.100000	1.12201e-07
31.050000	1.15695e-07
31.000000	1.19298e-07
30.950000	1.23013e-07
30.900000	1.26843e-07
30.850000	1.30791e-07
30.800000	1.34863e-07
30.750000	1.3906e-07
30.700000	1.43388e-07
30.650000	1.4785e-07
30.600000	1.52451e-07
30.550000	1.57194e-07
30.500000	1.62085e-07
30.450000	1.67127e-07
30.400000	1.72325e-07
30.350000	1.77685e-07
30.300000	1.8321e-07
30.250000	1.88907e-07
30.200000	1.94781e-07
30.150000	2.00836e-07
30.100000	2.07079e-07
30.050000	2.13516e-07
30.000000	2.20152e-07
29.950000	2.26993e-07
29.900000	2.34046e-07
29.850000	2.41318e-07
29.800000	2.48815e-07
29.750000	2.56544e-07
29.700000	2.64512e-07
29.650000	2.72726e-07
29.600000	2.81195e-07
29.550000	2.89926e-07
29.500000	2.98927e-07
29.450000	3.08207e-07
29.400000	3.17773e-07
29.350000	3.27635e-07
29.300000	3.37802e-07
29.250000	3.48283e-07
29.200000	3.59089e-07
29.150000	3.70228e-07
29.100000	3.81711e-07
29.050000	3.93549e-07
29.000000	4.05753e-07
28.950000	4.18334e-07
28.900000	4.31303e-07
28.850000	4.44673e-07
28.800000	4.58456e-07
28.750000	4.72664e-07
28.700000	4.8731e-07
28.650000	5.02408e-07
28.600000	5.17972e-07
28.550000	5.34017e-07
28.500000	5.50556e-07
28.450000	5.67605e-07
28.400000	5.8518e-07
28.350000	6.03296e-07
28.300000	6.21971e-07
28.250000	6.41222e-07
28.200000	6.61065e-07
28.150000	6.8152e-07
28.100000	7.02605e-07
28.050000	7.24339e-07
28.000000	7.46743e-07
27.950000	7.69836e-07
27.900000	7.9364e-07
27.850000	8.18176e-07
27.800000	8.43467e-07
27.750000	8.69537e-07
27.700000	8.96408e-07
27.650000	9.24106e-07
27.600000	9.52655e-07
27.550000	9.82081e-07
27.500000	1.01241e-06
27.450000	1.04368e-06
27.400000	1.0759e-06
27.350000	1.10911e-06
27.300000	1.14335e-06
27.250000	1.17863e-06
27.200000	1.215e-06
27.150000	1.25248e-06
27.100000	1.29111e-06
27.050000	1.33093e-06
27.000000	1.37197e-06
26.950000	1.41427e-06
26.900000	1.45787e-06
26.850000	1.5028e-06
26.800000	1.54911e-06
26.750000	1.59683e-06
26.700000	1.64602e-06
26.650000	1.69672e-06
26.600000	1.74897e-06
26.550000	1.80282e-06
26.500000	1.85831e-06
26.450000	1.9155e-06
26.400000	1.97445e-06
26.350000	2.03519e-06
26.300000	2.09779e-06
26.250000	2.16231e-06
26.200000	2.2288e-06
26.150000	2.29731e-06
26.100000	2.36793e-06
26.050000	2.44069e-06
26.000000	2.51568e-06
25.950000	2.59296e-06
25.900000	2.67259e-06
25.850000	2.75466e-06
25.800000	2.83922e-06
25.750000	2.92637e-06
25.700000	3.01617e-06
25.650000	3.10871e-06
25.600000	3.20406e-06
25.550000	3.30232e-06
25.500000	3.40358e-06
25.450000	3.50791e-06
25.400000	3.61542e-06
25.350000	3.72619e-06
25.300000	3.84034e-06
25.250000	3.95795e-06
25.200000	4.07914e-06
25.150000	4.20401e-06
25.100000	4.33268e-06
25.050000	4.46525e-06
25.000000	4.60184e-06
24.950000	4.74258e-06
24.900000	4.88759e-06
24.850000	5.03699e-06
24.800000	5.19092e-06
24.750000	5.34951e-06
24.700000	5.51291e-06
24.650000	5.68126e-06
24.600000	5.8547e-06
24.550000	6.03339e-06
24.500000	6.21748e-06
24.450000	6.40714e-06
24.400000	6.60253e-06
24.350000	6.80383e-06
24.300000	7.0112e-06
24.250000	7.22483e-06
24.200000	7.44491e-06
24.150000	7.67163e-06
24.100000	7.90518e-06
24.050000	8.14577e-06
24.000000	8.39361e-06
23.950000	8.64892e-06
23.900000	8.9119e-06
23.850000	9.1828e-06
23.800000	9.46185e-06
23.750000	9.74929e-06
23.700000	1.00454e-05
23.650000	1.03503e-05
23.600000	1.06644e-05
23.550000	1.0988e-05
23.500000	1.13212e-05
23.450000	1.16645e-05
23.400000	1.2018e-05
23.350000	1.23821e-05
23.300000	1.27571e-05
23.250000	1.31433e-05
23.200000	1.35411e-05
23.150000	1.39507e-05
23.100000	1.43726e-05
23.050000	1.48071e-05
23.000000	1.52545e-05
22.950000	1.57153e-05
22.900000	1.61898e-05
22.850000	1.66785e-05
22.800000	1.71817e-05
22.750000	1.76998e-05
22.700000	1.82334e-05
22.650000	1.87828e-05
22.600000	1.93485e-05
22.550000	1.9931e-05
22.500000	2.05308e-05
22.450000	2.11484e-05
22.400000	2.17842e-05
22.350000	2.24388e-05
22.300000	2.31129e-05
22.250000	2.38068e-05
22.200000	2.45212e-05
22.150000	2.52567e-05
22.100000	2.60138e-05
22.050000	2.67933e-05
22.000000	2.75957e-05
21.950000	2.84218e-05
21.900000	2.92721e-05
21.850000	3.01473e-05
21.800000	3.10483e-05
21.750000	3.19756e-05
21.700000	3.29301e-05
21.650000	3.39125e-05
21.600000	3.49237e-05
21.550000	3.59644e-05
21.500000	3.70354e-05
21.450000	3.81377e-05
21.400000	3.9272e-05
21.350000	4.04394e-05
21.300000	4.16407e-05
21.250000	4.28768e-05
21.200000	4.41488e-05
21.150000	4.54576e-05
21.100000	4.68043e-05
21.050000	4.81899e-05
21.000000	4.96155e-05
20.950000	5.10822e-05
20.900000	5.25912e-05
20.850000	5.41435e-05
20.800000	5.57404e-05
20.750000	5.7383e-05
20.700000	5.90728e-05
20.650000	6.08108e-05
20.600000	6.25985e-05
20.550000	6.44371e-05
20.500000	6.63281e-05
20.450000	6.82728e-05
20.400000	7.02728e-05
20.350000	7.23294e-05
20.300000	7.44441e-05
20.250000	7.66186e-05
20.200000	7.88543e-05
20.150000	8.1153e-05
20.100000	8.35162e-05
20.050000	8.59456e-05
20.000000	8.8443e-05
19.950000	9.101e-05
19.900000	9.36486e-05
19.850000	9.63604e-05
19.800000	9.91475e-05
19.750000	0.000102012
19.700000	0.000104955
19.650000	0.000107979
19.600000	0.000111086
19.550000	0.000114278
19.500000	0.000117558
19.450000	0.000120926
19.400000	0.000124386
19.350000	0.00012794
19.300000	0.000131589
19.250000	0.000135337
19.200000	0.000139185
19.150000	0.000143136
19.100000	0.000147191
19.050000	0.000151354
19.000000	0.000155627
18.950000	0.000160012
18.900000	0.000164512
18.850000	0.000169129
18.800000	0.000173865
18.750000	0.000178723
18.700000	0.000183706
18.650000	0.000188816
18.600000	0.000194054
18.550000	0.000199425
18.500000	0.00020493
18.450000	0.000210572
18.400000	0.000216353
18.350000	0.000222274
18.300000	0.00022834
18.250000	0.000234551
18.200000	0.000240909
18.150000	0.000247418
18.100000	0.000254078
18.050000	0.000260891
18.000000	0.000267859
17.950000	0.000274984
17.900000	0.000282266
17.850000	0.000289705
17.800000	0.000297304
17.750000	0.000305062
17.700000	0.000312979
17.650000	0.000321055
17.600000	0.000329288
17.550000	0.000337677
17.500000	0.000346219
17.450000	0.000354912
17.400000	0.000363752
17.350000	0.000372734
17.300000	0.000381851
17.250000	0.000391097
17.200000	0.000400461
17.150000	0.000409933
17.100000	0.0004195
17.050000	0.000429144
17.000000	0.000438845
16.950000	0.00044858
16.900000	0.000458316
16.850000	0.000468017
16.800000	0.000477634
16.750000	0.000487102
16.700000	0.000496336
16.650000	0.000505213
16.600000	0.000513541
16.550000	0.000520966
&
```
