## Supplementary material for "All-at-once RNA folding with 3D motif prediction framed by evolutionary information": RF02167_PVT1_4.cacofold.helixcov

```
# RMs = 7 L = 188

# RM_HELIX NESTED 41-45 51-54, nbp = 4 nbp_cov = 0
# pvals: 0.487201,0.120209,0.503901,0.102636
# aggregated NONE
NESTED  :::::::::::::::::::::::::::::::::::::::<<<<_____>>>>:::::::::::::::::::::::::::::::::::::::::::::::::::::::::::::::::::::::::::::::::::::::::::::::::::::::::::::::::::::::::::::::
        :::::::::::::::::::::::::::::::::::::::::::::::::::::::::::::::::::::::::::::::::::::::::::::::::::::::::::::::::::::::::::::::::::::::::::::::::::::::::::::::::::::::::::::::::::

# RM_HELIX NESTED 31-40 58-66, nbp = 8 nbp_cov = 0
# pvals: 0.487201,0.487201,0.120209,0.922328,0.738369,0.0395926,0.153951,0.487201
# aggregated NONE
NESTED  ::::::::::::::::::::::::::::::<<<<-<<<<________________>>>>->>>>:::::::::::::::::::::::::::::::::::::::::::::::::::::::::::::::::::::::::::::::::::::::::::::::::::::::::::::::::::
        :::::::::::::::::::::::::::::::::::::::::::::::::::::::::::::::::::::::::::::::::::::::::::::::::::::::::::::::::::::::::::::::::::::::::::::::::::::::::::::::::::::::::::::::::::

# RM_HELIX NESTED 16-26 67-77, nbp = 11 nbp_cov = 0
# pvals: 0.487201,0.487201,0.987782,0.894354,0.487201,0.22068,0.869961,0.800405,0.846457,0.22068,0.170385
# aggregated NONE
NESTED  :::::::::::::::<<<<<<<<<<<______________________________________>>>>>>>>>>>::::::::::::::::::::::::::::::::::::::::::::::::::::::::::::::::::::::::::::::::::::::::::::::::::::::::
        :::::::::::::::::::::::::::::::::::::::::::::::::::::::::::::::::::::::::::::::::::::::::::::::::::::::::::::::::::::::::::::::::::::::::::::::::::::::::::::::::::::::::::::::::::

# RM_HELIX NESTED 5-12 82-94, nbp = 8 nbp_cov = 0
# pvals: 0.55478,0.167582,0.529088,0.610985,0.837857,0.487201,0.0372293,0.057906
# aggregated NONE
NESTED  ::::<<<<<<<<___________________________________________________________________>>>>>>>>::::::::::::::::::::::::::::::::::::::::::::::::::::::::::::::::::::::::::::::::::::::::::::
        :::::::::::::::::::::::::::::::::::::::::::::::::::::::::::::::::::::::::::::::::::::::::::::::::::::::::::::::::::::::::::::::::::::::::::::::::::::::::::::::::::::::::::::::::::

# RM_HELIX NESTED 120-126 134-140, nbp = 7 nbp_cov = 0
# pvals: 0.748767,0.487201,0.487201,0.487201,0.623705,0.245983,0.487201
# aggregated NONE
NESTED  ::::::::::::::::::::::::::::::::::::::::::::::::::::::::::::::::::::::::::::::::::::::::::::::::::::::::::::::::<<<<<<<_______>>>>>>>::::::::::::::::::::::::::::::::::::::::::::::
        :::::::::::::::::::::::::::::::::::::::::::::::::::::::::::::::::::::::::::::::::::::::::::::::::::::::::::::::::::::::::::::::::::::::::::::::::::::::::::::::::::::::::::::::::::

# RM_HELIX NESTED 142-154 167-178, nbp = 12 nbp_cov = 0
# pvals: 0.876408,0.487201,0.0601783,0.487201,0.487201,0.979028,0.876408,0.487201,0.487201,0.487201,0.22068,0.059425
# aggregated NONE
NESTED  ::::::::::::::::::::::::::::::::::::::::::::::::::::::::::::::::::::::::::::::::::::::::::::::::::::::::::::::::::::::::::::::::::::::<<<<<<<<<<<<___________>>>>>>>>>>>>::::::::::
        :::::::::::::::::::::::::::::::::::::::::::::::::::::::::::::::::::::::::::::::::::::::::::::::::::::::::::::::::::::::::::::::::::::::::::::::::::::::::::::::::::::::::::::::::::

# RM_HELIX NESTED 111-116 183-188, nbp = 6 nbp_cov = 0
# pvals: 0.120209,0.146705,0.861945,0.487201,0.922328,0.487201
# aggregated NONE
NESTED  :::::::::::::::::::::::::::::::::::::::::::::::::::::::::::::::::::::::::::::::::::::::::::::::::::::::<<<<<<________________________________________________________________>>>>>>
        :::::::::::::::::::::::::::::::::::::::::::::::::::::::::::::::::::::::::::::::::::::::::::::::::::::::::::::::::::::::::::::::::::::::::::::::::::::::::::::::::::::::::::::::::::
```
