## Supplementary material for "All-at-once RNA folding with 3D motif prediction framed by evolutionary information": RF02167_PVT1_4.cacofold.power

```
# Power analysis of CaCoFold structure
#
# Powertype = SINGLE SUBSTITUTIONS
# covary left_pos right_pos substitutions power
#----------------------------------------------------------------
5		94		2		0.00
6		93		4		0.07
7		92		2		0.00
8		91		4		0.07
9		85		3		0.02
10		84		1		0.00
11		83		3		0.02
12		82		5		0.11
16		77		4		0.07
17		76		1		0.00
18		75		4		0.07
19		74		4		0.07
20		73		0		0.00
21		72		1		0.00
22		71		5		0.11
23		70		2		0.00
24		69		4		0.07
25		68		5		0.11
26		67		5		0.11
31		66		2		0.00
32		65		1		0.00
33		64		4		0.07
34		63		3		0.02
37		61		4		0.07
38		60		5		0.11
39		59		2		0.00
40		58		1		0.00
41		54		0		0.00
42		53		2		0.00
44		52		0		0.00
45		51		3		0.02
111		188		6		0.16
112		187		1		0.00
113		186		2		0.00
114		185		2		0.00
115		184		3		0.02
116		183		1		0.00
120		140		4		0.07
121		139		1		0.00
122		138		1		0.00
123		137		2		0.00
124		136		4		0.07
125		135		3		0.02
126		134		2		0.00
142		178		3		0.02
143		177		1		0.00
144		176		4		0.07
145		175		0		0.00
146		174		1		0.00
147		173		6		0.16
149		172		2		0.00
150		171		0		0.00
151		170		2		0.00
152		169		1		0.00
153		168		4		0.07
154		167		4		0.07
#
# BPAIRS 56
# avg substitutions per BP 2.6
# BPAIRS expected to covary 1.9 +/- 1.3
# BPAIRS observed to covary 0
#
```
