## Supplementary material for "All-at-once RNA folding with 3D motif prediction framed by evolutionary information": RF02167_PVT1_4.surv

```
&
10.907902	6.27707e-05
9.546085	0.000125541
9.425924	0.000188312
9.385871	0.000439395
9.145550	0.000502166
9.105497	0.000564936
8.905230	0.000627707
8.344481	0.000690478
8.304428	0.000753248
8.264374	0.000816019
8.184267	0.00087879
8.144214	0.00100433
7.984000	0.00112987
7.943947	0.00119264
7.903893	0.00125541
7.743679	0.00131818
7.703626	0.00138096
7.663573	0.0015065
7.343145	0.00163204
7.222985	0.00169481
7.182931	0.00175758
7.142878	0.00188312
7.062771	0.00194589
6.982664	0.00200866
6.942610	0.0021342
6.902557	0.00232252
6.862503	0.00238529
6.822450	0.00244806
6.782397	0.0025736
6.702290	0.00263637
6.662236	0.00276191
6.622183	0.00301299
6.582129	0.00320131
6.502022	0.00326408
6.461969	0.00332685
6.381862	0.00345239
6.341809	0.00351516
6.301755	0.00357793
6.221648	0.0036407
6.181595	0.00401732
6.101488	0.00483334
6.061434	0.0057749
6.021381	0.00596322
5.981328	0.00753248
5.941274	0.00954115
5.861167	0.00966669
5.821114	0.00972946
5.741007	0.0104827
5.700953	0.0106082
5.660900	0.0107338
5.620846	0.0111104
5.580793	0.0118637
5.540740	0.0121775
5.500686	0.0130563
5.420579	0.0133074
5.300419	0.0134329
5.220312	0.0135585
5.180258	0.0142489
5.140205	0.0146256
5.100152	0.0148767
5.060098	0.0151277
5.020045	0.0156927
4.979991	0.0167598
4.939938	0.0168853
4.899884	0.0182663
4.859831	0.0190195
4.819777	0.0215303
4.779724	0.0224719
4.739670	0.0231624
4.699617	0.0238529
4.659564	0.0242923
4.619510	0.0250455
4.579457	0.0259243
4.539403	0.0261754
4.499350	0.0264892
4.459296	0.0282468
4.419243	0.0290628
4.379189	0.0296905
4.339136	0.0300044
4.299083	0.0310715
4.259029	0.032578
4.218976	0.0334568
4.178922	0.0343983
4.138869	0.0355282
4.098815	0.0365953
4.058762	0.037223
4.018708	0.0379763
3.978655	0.0396083
3.938601	0.0401732
3.898548	0.0406126
3.858495	0.0418681
3.818441	0.0424958
3.778388	0.0435001
3.738334	0.0445672
3.698281	0.0451321
3.658227	0.046262
3.618174	0.0475802
3.578120	0.0480824
3.538067	0.0487728
3.498013	0.0490867
3.457960	0.0495889
3.417907	0.0501538
3.377853	0.0512209
3.337800	0.0515975
3.297746	0.0520369
3.257693	0.0530412
3.217639	0.0535434
3.177586	0.0546733
3.137532	0.0557404
3.097479	0.057498
3.057425	0.0581884
3.017372	0.0588789
2.977319	0.0595066
2.937265	0.0598832
2.897212	0.0603226
2.857158	0.0612642
2.817105	0.0619547
2.777051	0.0627079
2.736998	0.0644027
2.696944	0.0649049
2.656891	0.0668508
2.616838	0.0682945
2.576784	0.0701149
2.536731	0.0708053
2.496677	0.0721863
2.456624	0.0730651
2.416570	0.0745088
2.376517	0.0770196
2.336463	0.0782123
2.296410	0.0801582
2.256356	0.0817274
2.216303	0.0829829
2.176250	0.0844266
2.136196	0.0849288
2.096143	0.0859959
2.056089	0.0865608
2.016036	0.0879417
1.975982	0.0899504
1.935929	0.0910803
1.895875	0.0925868
1.855822	0.0934656
1.815768	0.0947838
1.775715	0.0957253
1.735662	0.0974201
1.695608	0.0992405
1.655555	0.100308
1.615501	0.1015
1.575448	0.103321
1.535394	0.106773
1.495341	0.108719
1.455287	0.110665
1.415234	0.114494
1.375180	0.116
1.335127	0.117821
1.295074	0.120269
1.255020	0.122528
1.214967	0.125604
1.174913	0.127299
1.134860	0.131002
1.094806	0.132823
1.054753	0.135522
1.014699	0.13684
0.974646	0.138347
0.934593	0.140857
0.894539	0.142552
0.854486	0.146067
0.814432	0.149143
0.774379	0.151654
0.734325	0.153914
0.694272	0.157115
0.654218	0.161635
0.614165	0.165087
0.574111	0.167535
0.534058	0.16923
0.494005	0.172745
0.453951	0.175381
0.413898	0.178018
0.373844	0.184358
0.333791	0.186931
0.293737	0.190572
0.253684	0.197037
0.213630	0.199987
0.173577	0.20457
0.133523	0.207897
0.093470	0.211286
0.053417	0.224531
0.013363	0.247317
-0.026690	0.542967
-0.066744	0.556023
-0.106797	0.572406
-0.146851	0.596384
-0.186904	0.608939
-0.226958	0.622183
-0.267011	0.631159
-0.307065	0.64522
-0.347118	0.65382
-0.387171	0.665872
-0.427225	0.67535
-0.467278	0.682129
-0.507332	0.689724
-0.547385	0.70209
-0.587439	0.716088
-0.627492	0.729333
-0.667546	0.740318
-0.707599	0.749357
-0.747652	0.756136
-0.787706	0.762978
-0.827759	0.76869
-0.867813	0.783064
-0.907866	0.795179
-0.947920	0.805536
-0.987973	0.819471
-1.028027	0.827318
-1.068080	0.835855
-1.108134	0.840186
-1.148187	0.844329
-1.188240	0.851987
-1.228294	0.857071
-1.268347	0.861591
-1.308401	0.867617
-1.348454	0.875024
-1.388508	0.883686
-1.428561	0.890591
-1.468615	0.897621
-1.508668	0.902705
-1.548722	0.907602
-1.588775	0.911682
-1.628828	0.914255
-1.668882	0.919591
-1.708935	0.924612
-1.748989	0.92819
-1.789042	0.932521
-1.829096	0.936602
-1.869149	0.939175
-1.909203	0.941623
-1.949256	0.944134
-1.989310	0.946959
-2.029363	0.95016
-2.069416	0.952796
-2.109470	0.955809
-2.149523	0.96171
-2.189577	0.964597
-2.229630	0.968426
-2.269684	0.970498
-2.309737	0.971879
-2.349791	0.973448
-2.389844	0.974201
-2.429897	0.975457
-2.469951	0.976461
-2.510004	0.977716
-2.550058	0.979411
-2.590111	0.980353
-2.630165	0.982989
-2.670218	0.983491
-2.710272	0.984119
-2.750325	0.984747
-2.790379	0.985123
-2.830432	0.986002
-2.870485	0.986442
-2.910539	0.986881
-2.950592	0.988011
-2.990646	0.98845
-3.030699	0.98958
-3.070753	0.990333
-3.110806	0.990835
-3.150860	0.991275
-3.190913	0.991589
-3.230967	0.992656
-3.271020	0.992781
-3.311073	0.993974
-3.351127	0.994539
-3.391180	0.994978
-3.431234	0.995292
-3.471287	0.995794
-3.511341	0.996297
-3.551394	0.996673
-3.591448	0.996799
-3.631501	0.997113
-3.711608	0.997175
-3.751661	0.997238
-3.831768	0.997364
-3.871822	0.997426
-3.911875	0.997615
-3.951929	0.997677
-3.991982	0.99774
-4.032036	0.99818
-4.072089	0.998368
-4.112142	0.998431
-4.152196	0.998682
-4.192249	0.998745
-4.312410	0.99887
-4.352463	0.998933
-4.392517	0.999121
-4.432570	0.999498
-4.632837	0.999561
-4.793051	0.999623
-4.993318	0.999749
-5.193586	0.999812
-5.473960	0.999937
-5.834441	1
&
11.268383	3.13853e-06
11.188276	6.27707e-06
11.108169	1.25541e-05
11.028063	1.56927e-05
10.827795	1.88312e-05
10.787742	2.19697e-05
10.627528	2.51083e-05
10.427261	3.13853e-05
10.347154	3.76624e-05
10.307100	4.0801e-05
10.267047	4.39395e-05
10.186940	5.02166e-05
10.146887	5.96322e-05
10.106833	6.59092e-05
10.066780	6.90478e-05
10.026726	7.21863e-05
9.946619	7.84634e-05
9.906566	8.47404e-05
9.866512	9.4156e-05
9.826459	0.00010671
9.786406	0.000144373
9.746352	0.000153788
9.706299	0.000160065
9.666245	0.000163204
9.626192	0.000182035
9.586138	0.000200866
9.546085	0.000207143
9.506031	0.000225975
9.465978	0.000266775
9.425924	0.000316992
9.385871	0.000338962
9.345818	0.00036407
9.305764	0.000376624
9.265711	0.000398594
9.225657	0.000401732
9.185604	0.00040801
9.145550	0.000442533
9.105497	0.000461365
9.065443	0.000480196
9.025390	0.00049275
8.985336	0.000502166
8.945283	0.000533551
8.905230	0.000539828
8.865176	0.000571213
8.825123	0.00062143
8.785069	0.000649677
8.745016	0.000668508
8.704962	0.000709309
8.664909	0.000740694
8.624855	0.000781495
8.584802	0.000819158
8.544748	0.000875651
8.504695	0.00090076
8.464642	0.000929006
8.424588	0.000976084
8.384535	0.00101375
8.344481	0.00107024
8.304428	0.00109221
8.264374	0.00114243
8.224321	0.00118637
8.184267	0.00122403
8.144214	0.00126483
8.104161	0.00128994
8.064107	0.00136212
8.024054	0.00139665
7.984000	0.00144373
7.943947	0.0015065
7.903893	0.00154416
7.863840	0.00160693
7.823786	0.00166342
7.783733	0.00170422
7.743679	0.00175444
7.703626	0.00181093
7.663573	0.00191451
7.623519	0.00195531
7.583466	0.00202436
7.543412	0.00209968
7.503359	0.00219697
7.463305	0.00225975
7.423252	0.00234762
7.383198	0.00240726
7.343145	0.00246375
7.303091	0.00258615
7.263038	0.00266462
7.222985	0.00274936
7.182931	0.00284979
7.142878	0.0029973
7.102824	0.0030789
7.062771	0.00315109
7.022717	0.00328291
6.982664	0.00337393
6.942610	0.00349633
6.902557	0.00356851
6.862503	0.00366895
6.822450	0.00375996
6.782397	0.00387923
6.742343	0.00393572
6.702290	0.00401419
6.662236	0.00409893
6.622183	0.00426527
6.582129	0.00438139
6.542076	0.00451635
6.502022	0.00463248
6.461969	0.00472977
6.421916	0.00486159
6.381862	0.00503421
6.341809	0.00533237
6.301755	0.00550813
6.261702	0.00578746
6.221648	0.00628649
6.181595	0.00656582
6.141541	0.00719038
6.101488	0.00767058
6.061434	0.0081445
6.021381	0.00865608
5.981328	0.00901701
5.941274	0.00951918
5.901221	0.00995857
5.861167	0.0104796
5.821114	0.0109817
5.781060	0.0114839
5.741007	0.0120614
5.700953	0.0125447
5.660900	0.0131316
5.620846	0.0137907
5.580793	0.0143211
5.540740	0.0148892
5.500686	0.0153788
5.460633	0.0159438
5.420579	0.0164083
5.380526	0.0167849
5.340472	0.0172086
5.300419	0.0177108
5.260365	0.0182255
5.220312	0.0188532
5.180258	0.0194181
5.140205	0.0199736
5.100152	0.0206986
5.060098	0.0213169
5.020045	0.021885
4.979991	0.0225441
4.939938	0.0232095
4.899884	0.0240067
4.859831	0.024807
4.819777	0.025554
4.779724	0.0260844
4.739670	0.0270604
4.699617	0.0277603
4.659564	0.0284979
4.619510	0.0292731
4.579457	0.0302241
4.539403	0.0309616
4.499350	0.0318373
4.459296	0.0329013
4.419243	0.0340249
4.379189	0.0348503
4.339136	0.0356569
4.299083	0.0364447
4.259029	0.0372293
4.218976	0.0380328
4.178922	0.0388645
4.138869	0.0395926
4.098815	0.040553
4.058762	0.0414161
4.018708	0.0421411
3.978655	0.0431141
3.938601	0.0439395
3.898548	0.0447775
3.858495	0.0457253
3.818441	0.0465194
3.778388	0.0474013
3.738334	0.0482361
3.698281	0.049206
3.658227	0.0499058
3.618174	0.0508349
3.578120	0.0515473
3.538067	0.0522817
3.498013	0.0531856
3.457960	0.0540487
3.417907	0.0548271
3.377853	0.0556211
3.337800	0.0563869
3.297746	0.0571998
3.257693	0.057906
3.217639	0.0586718
3.177586	0.059425
3.137532	0.0601783
3.097479	0.0609221
3.057425	0.0617444
3.017372	0.0625133
2.977319	0.0635334
2.937265	0.0643337
2.897212	0.0652533
2.857158	0.0662262
2.817105	0.0671552
2.777051	0.0681721
2.736998	0.0691953
2.696944	0.070027
2.656891	0.0709434
2.616838	0.0720294
2.576784	0.0729552
2.536731	0.0740788
2.496677	0.0751365
2.456624	0.0761785
2.416570	0.0773178
2.376517	0.0785669
2.336463	0.079882
2.296410	0.0810181
2.256356	0.0822704
2.216303	0.083529
2.176250	0.0848785
2.136196	0.0861434
2.096143	0.0874521
2.056089	0.0887013
2.016036	0.09001
1.975982	0.091391
1.935929	0.0929352
1.895875	0.0944165
1.855822	0.0959042
1.815768	0.0974107
1.775715	0.0989674
1.735662	0.100675
1.695608	0.102636
1.655555	0.104325
1.615501	0.106217
1.575448	0.109287
1.535394	0.111992
1.495341	0.114541
1.455287	0.117227
1.415234	0.120209
1.375180	0.122623
1.335127	0.124606
1.295074	0.126539
1.255020	0.128548
1.214967	0.130569
1.174913	0.132977
1.134860	0.135189
1.094806	0.137339
1.054753	0.139765
1.014699	0.142116
0.974646	0.144282
0.934593	0.146705
0.894539	0.149087
0.854486	0.151485
0.814432	0.153951
0.774379	0.156745
0.734325	0.159482
0.694272	0.162256
0.654218	0.164899
0.614165	0.167582
0.574111	0.170385
0.534058	0.173156
0.494005	0.176317
0.453951	0.179578
0.413898	0.18286
0.373844	0.186325
0.333791	0.189721
0.293737	0.193792
0.253684	0.197684
0.213630	0.202225
0.173577	0.20628
0.133523	0.210687
0.093470	0.215423
0.053417	0.22068
0.013363	0.245983
-0.026690	0.487201
-0.066744	0.503901
-0.106797	0.529088
-0.146851	0.55478
-0.186904	0.575372
-0.226958	0.594749
-0.267011	0.610985
-0.307065	0.623705
-0.347118	0.636291
-0.387171	0.64743
-0.427225	0.658427
-0.467278	0.668175
-0.507332	0.678024
-0.547385	0.687694
-0.587439	0.697881
-0.627492	0.707953
-0.667546	0.717726
-0.707599	0.728241
-0.747652	0.738369
-0.787706	0.748767
-0.827759	0.760338
-0.867813	0.770589
-0.907866	0.780648
-0.947920	0.790732
-0.987973	0.800405
-1.028027	0.810953
-1.068080	0.820479
-1.108134	0.828962
-1.148187	0.837857
-1.188240	0.846457
-1.228294	0.854337
-1.268347	0.861945
-1.308401	0.869961
-1.348454	0.876408
-1.388508	0.882845
-1.428561	0.888748
-1.468615	0.894354
-1.508668	0.89914
-1.548722	0.903823
-1.588775	0.908747
-1.628828	0.913289
-1.668882	0.917993
-1.708935	0.922328
-1.748989	0.926288
-1.789042	0.930058
-1.829096	0.933887
-1.869149	0.937653
-1.909203	0.941369
-1.949256	0.945113
-1.989310	0.948365
-2.029363	0.95135
-2.069416	0.954526
-2.109470	0.957489
-2.149523	0.960075
-2.189577	0.962689
-2.229630	0.964958
-2.269684	0.966979
-2.309737	0.969264
-2.349791	0.971289
-2.389844	0.973053
-2.429897	0.974581
-2.469951	0.976163
-2.510004	0.9775
-2.550058	0.979028
-2.590111	0.980343
-2.630165	0.981392
-2.670218	0.98243
-2.710272	0.983664
-2.750325	0.984916
-2.790379	0.985908
-2.830432	0.986919
-2.870485	0.987782
-2.910539	0.988698
-2.950592	0.98947
-2.990646	0.990201
-3.030699	0.990823
-3.070753	0.991529
-3.110806	0.992103
-3.150860	0.992612
-3.190913	0.993092
-3.230967	0.993641
-3.271020	0.994078
-3.311073	0.994558
-3.351127	0.99501
-3.391180	0.995515
-3.431234	0.995791
-3.471287	0.996105
-3.511341	0.996422
-3.551394	0.99667
-3.591448	0.996905
-3.631501	0.997109
-3.671555	0.997307
-3.711608	0.997574
-3.751661	0.997734
-3.791715	0.997947
-3.831768	0.998145
-3.871822	0.99828
-3.911875	0.998396
-3.951929	0.998547
-3.991982	0.998701
-4.032036	0.998767
-4.072089	0.998898
-4.112142	0.999011
-4.152196	0.99908
-4.192249	0.999159
-4.232303	0.999219
-4.272356	0.999275
-4.312410	0.999322
-4.352463	0.999385
-4.392517	0.999441
-4.432570	0.999473
-4.472624	0.99951
-4.512677	0.999583
-4.552730	0.999636
-4.592784	0.999655
-4.632837	0.999699
-4.672891	0.999721
-4.712944	0.999768
-4.752998	0.999796
-4.793051	0.999827
-4.833105	0.999846
-4.873158	0.999865
-4.913212	0.999874
-4.953265	0.999884
-4.993318	0.99989
-5.033372	0.999903
-5.073425	0.999912
-5.113479	0.999931
-5.153532	0.999944
-5.193586	0.999959
-5.233639	0.999965
-5.273693	0.999969
-5.313746	0.999972
-5.353800	0.999978
-5.433906	0.999984
-5.473960	0.999987
-5.514013	0.999991
-6.034708	0.999994
-6.315082	0.999997
-6.715617	1
&
32.897248	2.97116e-35
32.857194	3.36986e-35
32.817141	3.82205e-35
32.777087	4.3349e-35
32.737034	4.91656e-35
32.696980	5.57625e-35
32.656927	6.32444e-35
32.616873	7.17299e-35
32.576820	8.13538e-35
32.536766	9.22685e-35
32.496713	1.04647e-34
32.456660	1.18687e-34
32.416606	1.34609e-34
32.376553	1.52667e-34
32.336499	1.73147e-34
32.296446	1.96374e-34
32.256392	2.22716e-34
32.216339	2.5259e-34
32.176285	2.86472e-34
32.136232	3.24897e-34
32.096179	3.68474e-34
32.056125	4.17896e-34
32.016072	4.73945e-34
31.976018	5.3751e-34
31.935965	6.09598e-34
31.895911	6.91352e-34
31.855858	7.84068e-34
31.815804	8.89215e-34
31.775751	1.00846e-33
31.735697	1.14369e-33
31.695644	1.29705e-33
31.655591	1.47098e-33
31.615537	1.66822e-33
31.575484	1.8919e-33
31.535430	2.14557e-33
31.495377	2.43324e-33
31.455323	2.75947e-33
31.415270	3.12943e-33
31.375216	3.54898e-33
31.335163	4.02477e-33
31.295109	4.56433e-33
31.255056	5.1762e-33
31.215003	5.87008e-33
31.174949	6.65696e-33
31.134896	7.54929e-33
31.094842	8.5612e-33
31.054789	9.70873e-33
31.014735	1.101e-32
30.974682	1.24857e-32
30.934628	1.41591e-32
30.894575	1.60568e-32
30.854521	1.82087e-32
30.814468	2.06489e-32
30.774415	2.34161e-32
30.734361	2.65541e-32
30.694308	3.01124e-32
30.654254	3.41475e-32
30.614201	3.87231e-32
30.574147	4.39117e-32
30.534094	4.97954e-32
30.494040	5.64673e-32
30.453987	6.40328e-32
30.413934	7.26118e-32
30.373880	8.23398e-32
30.333827	9.33709e-32
30.293773	1.05879e-31
30.253720	1.20063e-31
30.213666	1.36147e-31
30.173613	1.54384e-31
30.133559	1.75064e-31
30.093506	1.98513e-31
30.053452	2.25102e-31
30.013399	2.55252e-31
29.973346	2.89438e-31
29.933292	3.28203e-31
29.893239	3.72158e-31
29.853185	4.21998e-31
29.813132	4.7851e-31
29.773078	5.4259e-31
29.733025	6.15247e-31
29.692971	6.97632e-31
29.652918	7.91046e-31
29.612864	8.96965e-31
29.572811	1.01706e-30
29.532758	1.15323e-30
29.492704	1.30763e-30
29.452651	1.4827e-30
29.412597	1.6812e-30
29.372544	1.90626e-30
29.332490	2.16145e-30
29.292437	2.45079e-30
29.252383	2.77885e-30
29.212330	3.15081e-30
29.172276	3.57255e-30
29.132223	4.05072e-30
29.092170	4.59287e-30
29.052116	5.20757e-30
29.012063	5.90451e-30
28.972009	6.6947e-30
28.931956	7.5906e-30
28.891902	8.60637e-30
28.851849	9.75803e-30
28.811795	1.10638e-29
28.771742	1.25442e-29
28.731689	1.42226e-29
28.691635	1.61255e-29
28.651582	1.8283e-29
28.611528	2.0729e-29
28.571475	2.35022e-29
28.531421	2.66463e-29
28.491368	3.02108e-29
28.451314	3.42521e-29
28.411261	3.88338e-29
28.371207	4.40282e-29
28.331154	4.99172e-29
28.291101	5.65936e-29
28.251047	6.41627e-29
28.210994	7.27439e-29
28.170940	8.24723e-29
28.130887	9.35014e-29
28.090833	1.06005e-28
28.050780	1.2018e-28
28.010726	1.3625e-28
27.970673	1.54468e-28
27.930619	1.75122e-28
27.890566	1.98536e-28
27.850513	2.25079e-28
27.810459	2.55171e-28
27.770406	2.89283e-28
27.730352	3.27955e-28
27.690299	3.71795e-28
27.650245	4.21494e-28
27.610192	4.77833e-28
27.570138	5.41701e-28
27.530085	6.14103e-28
27.490031	6.96178e-28
27.449978	7.89219e-28
27.409925	8.94691e-28
27.369871	1.01425e-27
27.329818	1.14979e-27
27.289764	1.30343e-27
27.249711	1.47759e-27
27.209657	1.67502e-27
27.169604	1.89882e-27
27.129550	2.15251e-27
27.089497	2.44008e-27
27.049444	2.76605e-27
27.009390	3.13556e-27
26.969337	3.55442e-27
26.929283	4.02921e-27
26.889230	4.56739e-27
26.849176	5.17744e-27
26.809123	5.86893e-27
26.769069	6.65275e-27
26.729016	7.54122e-27
26.688962	8.5483e-27
26.648909	9.68982e-27
26.608856	1.09837e-26
26.568802	1.24503e-26
26.528749	1.41127e-26
26.488695	1.5997e-26
26.448642	1.81327e-26
26.408588	2.05535e-26
26.368535	2.32973e-26
26.328481	2.64073e-26
26.288428	2.99323e-26
26.248374	3.39276e-26
26.208321	3.84561e-26
26.168268	4.35887e-26
26.128214	4.94062e-26
26.088161	5.59997e-26
26.048107	6.34728e-26
26.008054	7.19429e-26
25.968000	8.15428e-26
25.927947	9.24231e-26
25.887893	1.04755e-25
25.847840	1.18731e-25
25.807786	1.34571e-25
25.767733	1.52524e-25
25.727680	1.72871e-25
25.687626	1.95931e-25
25.647573	2.22065e-25
25.607519	2.51685e-25
25.567466	2.85253e-25
25.527412	3.23297e-25
25.487359	3.66413e-25
25.447305	4.15276e-25
25.407252	4.70653e-25
25.367199	5.33411e-25
25.327145	6.04534e-25
25.287092	6.85136e-25
25.247038	7.76481e-25
25.206985	8.79998e-25
25.166931	9.9731e-25
25.126878	1.13025e-24
25.086824	1.28091e-24
25.046771	1.45165e-24
25.006717	1.64512e-24
24.966664	1.86438e-24
24.926611	2.11284e-24
24.886557	2.3944e-24
24.846504	2.71347e-24
24.806450	3.07503e-24
24.766397	3.48475e-24
24.726343	3.94904e-24
24.686290	4.47516e-24
24.646236	5.07133e-24
24.606183	5.7469e-24
24.566129	6.51241e-24
24.526076	7.37985e-24
24.486023	8.36278e-24
24.445969	9.47656e-24
24.405916	1.07386e-23
24.365862	1.21687e-23
24.325809	1.3789e-23
24.285755	1.56251e-23
24.245702	1.77055e-23
24.205648	2.00628e-23
24.165595	2.27338e-23
24.125541	2.57602e-23
24.085488	2.91893e-23
24.045435	3.30746e-23
24.005381	3.74769e-23
23.965328	4.24648e-23
23.925274	4.81162e-23
23.885221	5.45193e-23
23.845167	6.17741e-23
23.805114	6.99938e-23
23.765060	7.93067e-23
23.725007	8.98581e-23
23.684954	1.01813e-22
23.644900	1.15357e-22
23.604847	1.30701e-22
23.564793	1.48086e-22
23.524740	1.67782e-22
23.484686	1.90097e-22
23.444633	2.15377e-22
23.404579	2.44018e-22
23.364526	2.76465e-22
23.324472	3.13224e-22
23.284419	3.54869e-22
23.244366	4.02047e-22
23.204312	4.55493e-22
23.164259	5.16041e-22
23.124205	5.84633e-22
23.084152	6.62337e-22
23.044098	7.50362e-22
23.004045	8.5008e-22
22.963991	9.63042e-22
22.923938	1.09101e-21
22.883884	1.23596e-21
22.843831	1.40017e-21
22.803778	1.58618e-21
22.763724	1.79689e-21
22.723671	2.03556e-21
22.683617	2.30593e-21
22.643564	2.61218e-21
22.603510	2.95908e-21
22.563457	3.35202e-21
22.523403	3.79711e-21
22.483350	4.30127e-21
22.443296	4.87232e-21
22.403243	5.51914e-21
22.363190	6.25177e-21
22.323136	7.0816e-21
22.283083	8.0215e-21
22.243029	9.08607e-21
22.202976	1.02918e-20
22.162922	1.16575e-20
22.122869	1.32043e-20
22.082815	1.49562e-20
22.042762	1.69403e-20
22.002709	1.91875e-20
21.962655	2.17326e-20
21.922602	2.46151e-20
21.882548	2.78796e-20
21.842495	3.15768e-20
21.802441	3.5764e-20
21.762388	4.0506e-20
21.722334	4.58763e-20
21.682281	5.19581e-20
21.642227	5.88457e-20
21.602174	6.66456e-20
21.562121	7.54786e-20
21.522067	8.54816e-20
21.482014	9.68092e-20
21.441960	1.09637e-19
21.401907	1.24163e-19
21.361853	1.40612e-19
21.321800	1.59239e-19
21.281746	1.80332e-19
21.241693	2.04217e-19
21.201639	2.31262e-19
21.161586	2.61887e-19
21.121533	2.96564e-19
21.081479	3.3583e-19
21.041426	3.8029e-19
21.001372	4.30632e-19
20.961319	4.87633e-19
20.921265	5.52172e-19
20.881212	6.25247e-19
20.841158	7.07985e-19
20.801105	8.01664e-19
20.761051	9.07727e-19
20.720998	1.02781e-18
20.680945	1.16377e-18
20.640891	1.3177e-18
20.600838	1.49197e-18
20.560784	1.68927e-18
20.520731	1.91263e-18
20.480677	2.16551e-18
20.440624	2.4518e-18
20.400570	2.7759e-18
20.360517	3.1428e-18
20.320463	3.55816e-18
20.280410	4.02836e-18
20.240357	4.56065e-18
20.200303	5.16321e-18
20.160250	5.84531e-18
20.120196	6.61744e-18
20.080143	7.49147e-18
20.040089	8.48084e-18
20.000036	9.60075e-18
19.959982	1.08684e-17
19.919929	1.23033e-17
19.879876	1.39274e-17
19.839822	1.57658e-17
19.799769	1.78465e-17
19.759715	2.02016e-17
19.719662	2.28672e-17
19.679608	2.58842e-17
19.639555	2.92989e-17
19.599501	3.31636e-17
19.559448	3.75375e-17
19.519394	4.24877e-17
19.479341	4.80901e-17
19.439288	5.44304e-17
19.399234	6.16058e-17
19.359181	6.97262e-17
19.319127	7.89158e-17
19.279074	8.93153e-17
19.239020	1.01084e-16
19.198967	1.14401e-16
19.158913	1.29471e-16
19.118860	1.46525e-16
19.078806	1.65821e-16
19.038753	1.87657e-16
18.998700	2.12364e-16
18.958646	2.40321e-16
18.918593	2.71955e-16
18.878539	3.07747e-16
18.838486	3.48245e-16
18.798432	3.94066e-16
18.758379	4.45909e-16
18.718325	5.04564e-16
18.678272	5.70926e-16
18.638218	6.46005e-16
18.598165	7.30946e-16
18.558112	8.27042e-16
18.518058	9.35756e-16
18.478005	1.05874e-15
18.437951	1.19787e-15
18.397898	1.35527e-15
18.357844	1.53331e-15
18.317791	1.73472e-15
18.277737	1.96254e-15
18.237684	2.22026e-15
18.197631	2.51176e-15
18.157577	2.84149e-15
18.117524	3.21445e-15
18.077470	3.6363e-15
18.037417	4.11343e-15
17.997363	4.65308e-15
17.957310	5.26343e-15
17.917256	5.95373e-15
17.877203	6.73444e-15
17.837149	7.61738e-15
17.797096	8.61591e-15
17.757043	9.74514e-15
17.716989	1.10222e-14
17.676936	1.24663e-14
17.636882	1.40993e-14
17.596829	1.5946e-14
17.556775	1.80342e-14
17.516722	2.03954e-14
17.476668	2.30652e-14
17.436615	2.60841e-14
17.396561	2.94974e-14
17.356508	3.33567e-14
17.316455	3.77201e-14
17.276401	4.26533e-14
17.236348	4.82308e-14
17.196294	5.45363e-14
17.156241	6.16648e-14
17.116187	6.97236e-14
17.076134	7.88338e-14
17.036080	8.91323e-14
16.996027	1.00774e-13
16.955973	1.13933e-13
16.915920	1.28808e-13
16.875867	1.45621e-13
16.835813	1.64625e-13
16.795760	1.86105e-13
16.755706	2.10382e-13
16.715653	2.3782e-13
16.675599	2.6883e-13
16.635546	3.03876e-13
16.595492	3.43481e-13
16.555439	3.88239e-13
16.515386	4.38818e-13
16.475332	4.95973e-13
16.435279	5.60557e-13
16.395225	6.33535e-13
16.355172	7.15994e-13
16.315118	8.09164e-13
16.275065	9.14433e-13
16.235011	1.03337e-12
16.194958	1.16774e-12
16.154904	1.31955e-12
16.114851	1.49104e-12
16.074798	1.68478e-12
16.034744	1.90364e-12
15.994691	2.15086e-12
15.954637	2.43012e-12
15.914584	2.74555e-12
15.874530	3.10183e-12
15.834477	3.50423e-12
15.794423	3.95872e-12
15.754370	4.472e-12
15.714316	5.05168e-12
15.674263	5.70632e-12
15.634210	6.44557e-12
15.594156	7.28036e-12
15.554103	8.22298e-12
15.514049	9.28734e-12
15.473996	1.04891e-11
15.433942	1.1846e-11
15.393889	1.33779e-11
15.353835	1.51074e-11
15.313782	1.70598e-11
15.273728	1.92639e-11
15.233675	2.1752e-11
15.193622	2.45605e-11
15.153568	2.77305e-11
15.113515	3.13085e-11
15.073461	3.53469e-11
15.033408	3.99045e-11
14.993354	4.50481e-11
14.953301	5.08525e-11
14.913247	5.74026e-11
14.873194	6.47937e-11
14.833141	7.31334e-11
14.793087	8.2543e-11
14.753034	9.31593e-11
14.712980	1.05136e-10
14.672927	1.18648e-10
14.632873	1.33891e-10
14.592820	1.51084e-10
14.552766	1.70478e-10
14.512713	1.92353e-10
14.472659	2.17024e-10
14.432606	2.44848e-10
14.392553	2.76225e-10
14.352499	3.11609e-10
14.312446	3.51507e-10
14.272392	3.96494e-10
14.232339	4.47216e-10
14.192285	5.04401e-10
14.152232	5.68868e-10
14.112178	6.4154e-10
14.072125	7.23456e-10
14.032071	8.15788e-10
13.992018	9.19852e-10
13.951965	1.03713e-09
13.911911	1.1693e-09
13.871858	1.31823e-09
13.831804	1.48605e-09
13.791751	1.67512e-09
13.751697	1.88814e-09
13.711644	2.12812e-09
13.671590	2.39844e-09
13.631537	2.70293e-09
13.591483	3.04588e-09
13.551430	3.43212e-09
13.511377	3.86707e-09
13.471323	4.35685e-09
13.431270	4.90832e-09
13.391216	5.5292e-09
13.351163	6.22818e-09
13.311109	7.015e-09
13.271056	7.90065e-09
13.231002	8.89743e-09
13.190949	1.00192e-08
13.150896	1.12815e-08
13.110842	1.27019e-08
13.070789	1.42999e-08
13.030735	1.60977e-08
12.990682	1.81199e-08
12.950628	2.03944e-08
12.910575	2.29525e-08
12.870521	2.58291e-08
12.830468	2.90636e-08
12.790414	3.27002e-08
12.750361	3.67883e-08
12.710308	4.13836e-08
12.670254	4.65483e-08
12.630201	5.23524e-08
12.590147	5.88742e-08
12.550094	6.62016e-08
12.510040	7.44332e-08
12.469987	8.36791e-08
12.429933	9.40633e-08
12.389880	1.05724e-07
12.349826	1.18817e-07
12.309773	1.33515e-07
12.269720	1.50014e-07
12.229666	1.68531e-07
12.189613	1.8931e-07
12.149559	2.12624e-07
12.109506	2.38777e-07
12.069452	2.68111e-07
12.029399	3.01008e-07
11.989345	3.37894e-07
11.949292	3.79245e-07
11.909238	4.25594e-07
11.869185	4.77535e-07
11.829132	5.35732e-07
11.789078	6.00926e-07
11.749025	6.73945e-07
11.708971	7.55709e-07
11.668918	8.47248e-07
11.628864	9.49709e-07
11.588811	1.06437e-06
11.548757	1.19265e-06
11.508704	1.33613e-06
11.468651	1.49659e-06
11.428597	1.67598e-06
11.388544	1.87648e-06
11.348490	2.10051e-06
11.308437	2.35078e-06
11.268383	2.63028e-06
11.228330	2.94231e-06
11.188276	3.29057e-06
11.148223	3.67914e-06
11.108169	4.11254e-06
11.068116	4.59578e-06
11.028063	5.1344e-06
10.988009	5.73452e-06
10.947956	6.40292e-06
10.907902	7.14706e-06
10.867849	7.97518e-06
10.827795	8.89638e-06
10.787742	9.92064e-06
10.747688	1.1059e-05
10.707635	1.23235e-05
10.667581	1.37274e-05
10.627528	1.52852e-05
10.587475	1.70129e-05
10.547421	1.89279e-05
10.507368	2.10491e-05
10.467314	2.33972e-05
10.427261	2.59948e-05
10.387207	2.88663e-05
10.347154	3.20381e-05
10.307100	3.55388e-05
10.267047	3.93992e-05
10.226993	4.36526e-05
10.186940	4.83343e-05
10.146887	5.34822e-05
10.106833	5.91367e-05
10.066780	6.53403e-05
10.026726	7.2138e-05
9.986673	7.95765e-05
9.946619	8.77045e-05
9.906566	9.65723e-05
9.866512	0.000106231
9.826459	0.000116731
9.786406	0.000128124
9.746352	0.000140457
9.706299	0.000153778
9.666245	0.000168126
9.626192	0.000183535
9.586138	0.000200028
9.546085	0.000217617
9.506031	0.000236294
9.465978	0.000256032
9.425924	0.000276776
9.385871	0.000298433
9.345818	0.000320873
9.305764	0.000343908
9.265711	0.00036729
9.225657	0.000390691
9.185604	0.000413687
9.145550	0.000435744
9.105497	0.000456189
9.065443	0.000474189
9.025390	0.000488721
8.985336	0.00049854
&
```
