## Supplementary material for "All-at-once RNA folding with 3D motif prediction framed by evolutionary information": RF02168_PVT1_5.cacofold.helixcov

```
# RMs = 3 L = 142

# RM_HELIX NESTED 1-7 15-21, nbp = 7 nbp_cov = 0
# pvals: 0.0271474,0.0501253,0.387571,0.0093985,0.219834,0.512765,0.479278
# aggregated NONE
NESTED  <<<<<<<_______>>>>>>>::::::::::::::::::::::::::::::::::::::::::::::::::::::::::::::::::::::::::::::::::::::::::::::::::::::::::::::::
        :::::::::::::::::::::::::::::::::::::::::::::::::::::::::::::::::::::::::::::::::::::::::::::::::::::::::::::::::::::::::::::::::::::

# RM_HELIX NESTED 79-88 98-106, nbp = 9 nbp_cov = 0
# pvals: 0.906539,0.558578,0.778127,0.929506,0.892738,0.387571,0.411255,0.592333,0.328104
# aggregated NONE
NESTED  :::::::::::::::::::::::::::::::::::::::::::::::::::::::::::::::::::::::::<<<<<<<<<________>>>>>>>>>::::::::::::::::::::::::::::::::::
        :::::::::::::::::::::::::::::::::::::::::::::::::::::::::::::::::::::::::::::::::::::::::::::::::::::::::::::::::::::::::::::::::::::

# RM_HELIX NESTED 59-73 111-125, nbp = 15 nbp_cov = 0
# pvals: 0.849282,0.501732,0.648382,0.546953,0.0552689,0.698342,0.0730633,0.849282,0.842663,0.295187,0.468478,0.717641,0.295187,0.615231,0.546953
# aggregated NONE
NESTED  ::::::::::::::::::::::::::::::::::::::::::::::::::::::<<<<<<<<<<<<<<<__________________________________>>>>>>>>>>>>>>>:::::::::::::::
        :::::::::::::::::::::::::::::::::::::::::::::::::::::::::::::::::::::::::::::::::::::::::::::::::::::::::::::::::::::::::::::::::::::
```
