## Supplementary material for "All-at-once RNA folding with 3D motif prediction framed by evolutionary information": RF02168_PVT1_5.cacofold.power

```
# Power analysis of CaCoFold structure 
#
# Powertype = SINGLE SUBSTITUTIONS
# covary  left_pos      right_pos    substitutions      power
#----------------------------------------------------------------
          1		21		7		0.20
          2		20		6		0.16
          3		19		1		0.00
          4		18		2		0.00
          5		17		9		0.28
          6		16		5		0.11
          7		15		3		0.02
          59		125		6		0.16
          60		124		17		0.52
          61		123		7		0.20
          62		122		8		0.24
          63		121		8		0.24
          64		120		7		0.20
          65		119		8		0.24
          66		118		9		0.28
          67		117		8		0.24
          68		116		9		0.28
          69		115		5		0.11
          70		114		4		0.07
          71		113		7		0.20
          72		112		4		0.07
          73		111		5		0.11
          79		106		6		0.16
          80		105		11		0.35
          82		104		6		0.16
          83		103		8		0.24
          84		102		4		0.07
          85		101		2		0.00
          86		100		5		0.11
          87		99		6		0.16
          88		98		8		0.24
#
# BPAIRS 31
# avg substitutions per BP  6.5
# BPAIRS expected to covary 5.5 +/- 2.0
# BPAIRS observed to covary 0
#
```
