## Supplementary material for "All-at-once RNA folding with 3D motif prediction framed by evolutionary information": RF02168_PVT1_5.surv

```
&
14.800000	0.000113921
14.550000	0.000227842
14.500000	0.000341763
14.150000	0.000455685
14.100000	0.000569606
13.450000	0.000683527
13.250000	0.000797448
13.200000	0.00102529
13.100000	0.00113921
13.000000	0.00125313
12.850000	0.00136705
12.800000	0.0015949
12.500000	0.00170882
12.150000	0.00182274
11.850000	0.00205058
11.750000	0.0021645
11.550000	0.00227842
11.400000	0.00239234
11.250000	0.00250627
11.100000	0.00262019
10.950000	0.00273411
10.750000	0.00284803
10.700000	0.00296195
10.650000	0.00307587
10.600000	0.00318979
10.550000	0.00330371
10.350000	0.00341763
10.200000	0.00387332
10.150000	0.00398724
10.050000	0.004329
9.950000	0.00444293
9.800000	0.00478469
9.750000	0.00501253
9.700000	0.00546822
9.650000	0.00558214
9.600000	0.00580998
9.500000	0.00626566
9.450000	0.00637959
9.400000	0.00649351
9.350000	0.00660743
9.300000	0.00706311
9.250000	0.00717703
9.200000	0.00740488
9.150000	0.00763272
9.100000	0.00774664
9.050000	0.00786056
9.000000	0.00797448
8.950000	0.0080884
8.900000	0.00820232
8.850000	0.00843017
8.800000	0.00877193
8.750000	0.00888585
8.700000	0.00911369
8.650000	0.00934154
8.550000	0.00945546
8.500000	0.0100251
8.450000	0.0103668
8.400000	0.0105947
8.350000	0.0111643
8.300000	0.0118478
8.250000	0.0123035
8.200000	0.0125313
8.150000	0.0127592
8.100000	0.012987
8.050000	0.0131009
8.000000	0.0138984
7.950000	0.014468
7.900000	0.0146958
7.850000	0.0150376
7.750000	0.0154933
7.700000	0.0160629
7.650000	0.0164046
7.600000	0.0169743
7.550000	0.0176578
7.500000	0.0181135
7.450000	0.018797
7.400000	0.0198223
7.350000	0.0203919
7.300000	0.0206197
7.250000	0.0213033
7.200000	0.0214172
7.150000	0.0221007
7.100000	0.0226703
7.050000	0.0234678
7.000000	0.0238095
6.950000	0.0252905
6.900000	0.0262019
6.850000	0.0267715
6.800000	0.0277968
6.750000	0.0290499
6.700000	0.0296195
6.650000	0.0308726
6.600000	0.0311005
6.550000	0.0315562
6.500000	0.0326954
6.450000	0.0331511
6.400000	0.0338346
6.350000	0.0350877
6.300000	0.0358852
6.250000	0.0370244
6.200000	0.0374801
6.150000	0.0383914
6.100000	0.0396446
6.050000	0.040442
6.000000	0.0418091
5.950000	0.0430622
5.900000	0.04329
5.850000	0.0445432
5.800000	0.0454545
5.750000	0.0460242
5.700000	0.0471634
5.650000	0.0480747
5.600000	0.0488722
5.550000	0.0498975
5.500000	0.0510367
5.450000	0.052062
5.400000	0.0530873
5.350000	0.0542265
5.300000	0.0547961
5.250000	0.0559353
5.200000	0.0569606
5.150000	0.0582137
5.100000	0.0593529
5.050000	0.0604921
5.000000	0.0615174
4.950000	0.0627706
4.900000	0.0641376
4.850000	0.0653907
4.800000	0.0663021
4.750000	0.0668717
4.700000	0.0682388
4.650000	0.0689223
4.600000	0.0702894
4.550000	0.0712007
4.500000	0.0729095
4.450000	0.0740488
4.400000	0.0762133
4.350000	0.0783778
4.300000	0.079517
4.250000	0.0805423
4.200000	0.0820232
4.150000	0.0831625
4.100000	0.0849852
4.050000	0.0869219
4.000000	0.0880611
3.950000	0.0894281
3.900000	0.0912509
3.850000	0.0931875
3.800000	0.0947824
3.750000	0.0971748
3.700000	0.0993393
3.650000	0.100706
3.600000	0.102985
3.550000	0.104807
3.500000	0.106972
3.450000	0.108339
3.400000	0.110048
3.350000	0.111985
3.300000	0.113807
3.250000	0.116883
3.200000	0.120529
3.150000	0.122579
3.100000	0.123946
3.050000	0.126111
3.000000	0.127478
2.950000	0.129984
2.900000	0.131921
2.850000	0.134313
2.800000	0.136705
2.750000	0.1383
2.700000	0.140351
2.650000	0.14206
2.600000	0.144794
2.550000	0.146275
2.500000	0.148553
2.450000	0.151059
2.400000	0.154021
2.350000	0.156869
2.300000	0.159376
2.250000	0.161768
2.200000	0.16473
2.150000	0.168034
2.100000	0.170312
2.050000	0.172591
2.000000	0.175666
1.950000	0.17897
1.900000	0.182388
1.850000	0.185805
1.800000	0.189337
1.750000	0.192071
1.700000	0.194577
1.650000	0.197881
1.600000	0.200501
1.550000	0.204375
1.500000	0.20802
1.450000	0.211096
1.400000	0.215425
1.350000	0.22021
1.300000	0.223513
1.250000	0.227273
1.200000	0.230918
1.150000	0.233197
1.100000	0.23707
1.050000	0.240715
1.000000	0.244247
0.950000	0.247209
0.900000	0.249829
0.850000	0.255183
0.800000	0.259171
0.750000	0.261905
0.700000	0.265892
0.650000	0.271018
0.600000	0.274436
0.550000	0.279449
0.500000	0.282752
0.450000	0.286967
0.400000	0.291183
0.350000	0.295739
0.300000	0.300524
0.250000	0.305878
0.200000	0.311688
0.150000	0.316587
0.100000	0.321486
0.050000	0.327751
0.000000	0.346662
-0.050000	0.393028
-0.100000	0.405559
-0.150000	0.415243
-0.200000	0.425496
-0.250000	0.436774
-0.300000	0.449533
-0.350000	0.46195
-0.400000	0.477444
-0.450000	0.492139
-0.500000	0.507063
-0.550000	0.521873
-0.600000	0.535202
-0.650000	0.548416
-0.700000	0.561062
-0.750000	0.572796
-0.800000	0.586124
-0.850000	0.600592
-0.900000	0.612668
-0.950000	0.622807
-1.000000	0.634427
-1.050000	0.644908
-1.100000	0.656869
-1.150000	0.666439
-1.200000	0.675894
-1.250000	0.685122
-1.300000	0.697311
-1.350000	0.707223
-1.400000	0.717248
-1.450000	0.728868
-1.500000	0.740146
-1.550000	0.749829
-1.600000	0.759057
-1.650000	0.765778
-1.700000	0.773639
-1.750000	0.782866
-1.800000	0.790271
-1.850000	0.797448
-1.900000	0.806562
-1.950000	0.814878
-2.000000	0.821372
-2.050000	0.827979
-2.100000	0.833903
-2.150000	0.839713
-2.200000	0.846776
-2.250000	0.854523
-2.300000	0.859649
-2.350000	0.865915
-2.400000	0.872978
-2.450000	0.87856
-2.500000	0.88437
-2.550000	0.890864
-2.600000	0.895876
-2.650000	0.899863
-2.700000	0.905104
-2.750000	0.90818
-2.800000	0.91342
-2.850000	0.917749
-2.900000	0.921394
-2.950000	0.92504
-3.000000	0.928458
-3.050000	0.931761
-3.100000	0.933812
-3.150000	0.937343
-3.200000	0.940647
-3.250000	0.943039
-3.300000	0.94509
-3.350000	0.947027
-3.400000	0.948849
-3.450000	0.9509
-3.500000	0.953178
-3.550000	0.95614
-3.600000	0.957507
-3.650000	0.9599
-3.700000	0.96252
-3.750000	0.964798
-3.800000	0.966165
-3.850000	0.968672
-3.900000	0.970267
-3.950000	0.972887
-4.000000	0.974026
-4.050000	0.975735
-4.100000	0.977102
-4.150000	0.978811
-4.200000	0.979608
-4.250000	0.980633
-4.300000	0.981659
-4.350000	0.982228
-4.400000	0.983481
-4.450000	0.984735
-4.500000	0.985304
-4.550000	0.985874
-4.600000	0.986899
-4.650000	0.987355
-4.700000	0.988266
-4.750000	0.988608
-4.800000	0.989519
-4.850000	0.989747
-4.900000	0.991228
-4.950000	0.992139
-5.000000	0.992709
-5.050000	0.993051
-5.100000	0.993962
-5.150000	0.994304
-5.200000	0.994418
-5.250000	0.994532
-5.300000	0.994987
-5.350000	0.995329
-5.400000	0.995671
-5.450000	0.995899
-5.500000	0.996468
-5.550000	0.996696
-5.600000	0.99681
-5.650000	0.997152
-5.700000	0.99738
-5.800000	0.997608
-5.900000	0.997722
-5.950000	0.997835
-6.000000	0.997949
-6.050000	0.998177
-6.100000	0.998405
-6.200000	0.998747
-6.250000	0.998861
-6.350000	0.998975
-6.400000	0.999089
-6.450000	0.999203
-6.600000	0.999316
-6.700000	0.99943
-7.100000	0.999544
-7.250000	0.999658
-7.350000	0.999772
-7.550000	0.999886
-7.850000	1
&
25.550000	5.69606e-06
23.450000	1.13921e-05
23.200000	1.70882e-05
22.550000	2.27842e-05
22.100000	2.84803e-05
21.850000	3.41763e-05
21.500000	3.98724e-05
21.300000	4.55685e-05
21.200000	5.12645e-05
21.150000	5.69606e-05
20.950000	6.26566e-05
20.650000	6.83527e-05
20.450000	7.40488e-05
20.200000	7.97448e-05
19.900000	8.54409e-05
19.600000	9.11369e-05
19.500000	9.6833e-05
19.200000	0.000102529
18.950000	0.000113921
18.800000	0.000125313
18.650000	0.000131009
18.500000	0.000136705
18.450000	0.000142401
18.350000	0.00015949
18.300000	0.000165186
18.150000	0.000176578
18.100000	0.000182274
18.050000	0.000193666
18.000000	0.000199362
17.950000	0.000210754
17.850000	0.00021645
17.800000	0.000222146
17.750000	0.000239234
17.700000	0.000244931
17.650000	0.000262019
17.500000	0.000267715
17.400000	0.000284803
17.200000	0.000290499
17.100000	0.000301891
17.050000	0.000318979
16.900000	0.000330371
16.850000	0.00034746
16.800000	0.000353156
16.750000	0.000381636
16.700000	0.000393028
16.650000	0.000398724
16.600000	0.00040442
16.550000	0.000421508
16.500000	0.0004329
16.450000	0.000444293
16.400000	0.000461381
16.350000	0.000484165
16.300000	0.000495557
16.200000	0.000501253
16.150000	0.000524037
16.100000	0.000535429
16.050000	0.000541126
16.000000	0.000546822
15.950000	0.00056391
15.900000	0.000580998
15.850000	0.000598086
15.750000	0.000609478
15.700000	0.000626566
15.650000	0.000666439
15.600000	0.000683527
15.550000	0.000700615
15.500000	0.000723399
15.450000	0.000729095
15.400000	0.000746184
15.350000	0.000774664
15.300000	0.000791752
15.250000	0.000797448
15.200000	0.000820232
15.150000	0.000837321
15.100000	0.000848713
15.050000	0.000860105
15.000000	0.000877193
14.950000	0.000888585
14.900000	0.000894281
14.850000	0.000905673
14.800000	0.000928458
14.750000	0.00093985
14.700000	0.000951242
14.600000	0.000979722
14.550000	0.00099681
14.500000	0.0010082
14.450000	0.00103668
14.400000	0.00104807
14.350000	0.00108225
14.300000	0.00109364
14.250000	0.00112212
14.200000	0.00119048
14.150000	0.00120756
14.100000	0.00125313
14.050000	0.00131579
14.000000	0.00136136
13.950000	0.00140693
13.900000	0.0014411
13.850000	0.00146389
13.800000	0.00149806
13.750000	0.00153224
13.700000	0.00156642
13.650000	0.0015892
13.600000	0.00162907
13.550000	0.00164616
13.500000	0.00168603
13.450000	0.00172021
13.400000	0.00174299
13.350000	0.00179995
13.300000	0.00185122
13.250000	0.0018854
13.200000	0.00191957
13.150000	0.00196514
13.100000	0.00199362
13.050000	0.00203919
13.000000	0.00209615
12.950000	0.00214172
12.900000	0.00219868
12.850000	0.00221577
12.800000	0.00225564
12.750000	0.0023069
12.700000	0.00232399
12.650000	0.00235817
12.600000	0.00240943
12.550000	0.00247209
12.500000	0.00250627
12.450000	0.00256323
12.400000	0.00261449
12.350000	0.00268284
12.300000	0.00279676
12.250000	0.00286512
12.200000	0.00292777
12.150000	0.00301891
12.100000	0.00309866
12.050000	0.0031727
12.000000	0.00324675
11.950000	0.00331511
11.900000	0.00338915
11.850000	0.00344042
11.800000	0.00350308
11.750000	0.00358282
11.700000	0.00363978
11.650000	0.00371383
11.600000	0.00381066
11.550000	0.00393028
11.500000	0.00402142
11.450000	0.00406699
11.400000	0.00414103
11.350000	0.00422648
11.300000	0.0043347
11.250000	0.00443153
11.200000	0.00451697
11.150000	0.00465368
11.100000	0.00478469
11.050000	0.00489291
11.000000	0.00500114
10.950000	0.00509228
10.900000	0.00521189
10.850000	0.00533721
10.800000	0.00545113
10.750000	0.00554796
10.700000	0.00567327
10.650000	0.0057758
10.600000	0.00589542
10.550000	0.00602073
10.500000	0.00611757
10.450000	0.00623149
10.400000	0.00632832
10.350000	0.00651629
10.300000	0.00669856
10.250000	0.00688084
10.200000	0.00702324
10.150000	0.00712577
10.100000	0.00731943
10.050000	0.0075131
10.000000	0.0076555
9.950000	0.00786056
9.900000	0.00803144
9.850000	0.0082365
9.800000	0.00841877
9.750000	0.00854409
9.700000	0.00872067
9.650000	0.00888585
9.600000	0.00907952
9.550000	0.00923901
9.500000	0.0093985
9.450000	0.00967191
9.400000	0.00987127
9.350000	0.0101105
9.300000	0.0102928
9.250000	0.0105035
9.200000	0.0107997
9.150000	0.0110731
9.100000	0.0113978
9.050000	0.0116769
9.000000	0.0119219
8.950000	0.0121953
8.900000	0.012537
8.850000	0.0127933
8.800000	0.0131009
8.750000	0.0133402
8.700000	0.0136421
8.650000	0.0139155
8.600000	0.0142857
8.550000	0.0145933
8.500000	0.0149692
8.450000	0.0153053
8.400000	0.0157439
8.350000	0.01608
8.300000	0.0164388
8.250000	0.0168603
8.200000	0.0172875
8.150000	0.0176635
8.100000	0.0181533
8.050000	0.0186318
8.000000	0.0190875
7.950000	0.0194919
7.900000	0.0198622
7.850000	0.0202438
7.800000	0.020745
7.750000	0.021252
7.700000	0.0217532
7.650000	0.0222488
7.600000	0.022676
7.550000	0.0232399
7.500000	0.0238608
7.450000	0.0244475
7.400000	0.0250968
7.350000	0.0257974
7.300000	0.0264411
7.250000	0.0271474
7.200000	0.0278651
7.150000	0.028617
7.100000	0.0292265
7.050000	0.0298189
7.000000	0.030491
6.950000	0.0311973
6.900000	0.0318865
6.850000	0.0326099
6.800000	0.0333049
6.750000	0.0341194
6.700000	0.0349054
6.650000	0.0356801
6.600000	0.0364776
6.550000	0.0374174
6.500000	0.0382433
6.450000	0.0390522
6.400000	0.0400433
6.350000	0.0408407
6.300000	0.041866
6.250000	0.0426692
6.200000	0.0435521
6.150000	0.0446457
6.100000	0.0455229
6.050000	0.0464229
6.000000	0.0473513
5.950000	0.0482741
5.900000	0.0492595
5.850000	0.0501253
5.800000	0.0511449
5.750000	0.0522784
5.700000	0.0531727
5.650000	0.0541809
5.600000	0.0552689
5.550000	0.0563112
5.500000	0.057234
5.450000	0.0582992
5.400000	0.0593871
5.350000	0.0603383
5.300000	0.0613465
5.250000	0.0624687
5.200000	0.0636079
5.150000	0.0645933
5.100000	0.065761
5.050000	0.066866
5.000000	0.0678856
4.950000	0.0692185
4.900000	0.0703406
4.850000	0.0716108
4.800000	0.0730633
4.750000	0.0744475
4.700000	0.0758145
4.650000	0.0773069
4.600000	0.0787309
4.550000	0.0802518
4.500000	0.0816929
4.450000	0.0831283
4.400000	0.0846776
4.350000	0.086056
4.300000	0.0874288
4.250000	0.0889952
4.200000	0.0906812
4.150000	0.0922591
4.100000	0.0938084
4.050000	0.0953008
4.000000	0.0970324
3.950000	0.098781
3.900000	0.100484
3.850000	0.102039
3.800000	0.103856
3.750000	0.105736
3.700000	0.10769
3.650000	0.109689
3.600000	0.111683
3.550000	0.113568
3.500000	0.115539
3.450000	0.117635
3.400000	0.119537
3.350000	0.121542
3.300000	0.12361
3.250000	0.125581
3.200000	0.127814
3.150000	0.129836
3.100000	0.132086
3.050000	0.134205
3.000000	0.136404
2.950000	0.138807
2.900000	0.140943
2.850000	0.14333
2.800000	0.145774
2.750000	0.148143
2.700000	0.15057
2.650000	0.152922
2.600000	0.155349
2.550000	0.157861
2.500000	0.160526
2.450000	0.163021
2.400000	0.165693
2.350000	0.168296
2.300000	0.170979
2.250000	0.173559
2.200000	0.176572
2.150000	0.179249
2.100000	0.181932
2.050000	0.185036
2.000000	0.187879
1.950000	0.190755
1.900000	0.193723
1.850000	0.196725
1.800000	0.200028
1.750000	0.203264
1.700000	0.206482
1.650000	0.20978
1.600000	0.213044
1.550000	0.216336
1.500000	0.219834
1.450000	0.223069
1.400000	0.226361
1.350000	0.229488
1.300000	0.232872
1.250000	0.236404
1.200000	0.239645
1.150000	0.24333
1.100000	0.246884
1.050000	0.250433
1.000000	0.254027
0.950000	0.258003
0.900000	0.262081
0.850000	0.265892
0.800000	0.269942
0.750000	0.273866
0.700000	0.277757
0.650000	0.281949
0.600000	0.286421
0.550000	0.290653
0.500000	0.295187
0.450000	0.299732
0.400000	0.304192
0.350000	0.308937
0.300000	0.313728
0.250000	0.318404
0.200000	0.323388
0.150000	0.328104
0.100000	0.333037
0.050000	0.338739
0.000000	0.356357
-0.050000	0.387571
-0.100000	0.399379
-0.150000	0.411255
-0.200000	0.423525
-0.250000	0.43535
-0.300000	0.446753
-0.350000	0.45773
-0.400000	0.468478
-0.450000	0.479278
-0.500000	0.490083
-0.550000	0.501732
-0.600000	0.512765
-0.650000	0.524413
-0.700000	0.535595
-0.750000	0.546953
-0.800000	0.558578
-0.850000	0.570136
-0.900000	0.581459
-0.950000	0.592333
-1.000000	0.604016
-1.050000	0.615231
-1.100000	0.626498
-1.150000	0.637697
-1.200000	0.648382
-1.250000	0.658863
-1.300000	0.669207
-1.350000	0.679443
-1.400000	0.688722
-1.450000	0.698342
-1.500000	0.708083
-1.550000	0.717641
-1.600000	0.727182
-1.650000	0.736079
-1.700000	0.745016
-1.750000	0.753372
-1.800000	0.761648
-1.850000	0.769913
-1.900000	0.778127
-1.950000	0.786062
-2.000000	0.793974
-2.050000	0.801521
-2.100000	0.809171
-2.150000	0.816484
-2.200000	0.823525
-2.250000	0.830092
-2.300000	0.836318
-2.350000	0.842663
-2.400000	0.849282
-2.450000	0.855121
-2.500000	0.861153
-2.550000	0.866866
-2.600000	0.872232
-2.650000	0.877421
-2.700000	0.882735
-2.750000	0.88752
-2.800000	0.892738
-2.850000	0.897699
-2.900000	0.902324
-2.950000	0.906539
-3.000000	0.91064
-3.050000	0.914969
-3.100000	0.918922
-3.150000	0.923018
-3.200000	0.926361
-3.250000	0.929506
-3.300000	0.932923
-3.350000	0.936193
-3.400000	0.939246
-3.450000	0.942299
-3.500000	0.945039
-3.550000	0.947699
-3.600000	0.950359
-3.650000	0.952808
-3.700000	0.955246
-3.750000	0.957314
-3.800000	0.959729
-3.850000	0.961774
-3.900000	0.963671
-3.950000	0.965357
-4.000000	0.966929
-4.050000	0.968666
-4.100000	0.970267
-4.150000	0.97185
-4.200000	0.973314
-4.250000	0.974635
-4.300000	0.976111
-4.350000	0.977296
-4.400000	0.978418
-4.450000	0.979477
-4.500000	0.980565
-4.550000	0.981659
-4.600000	0.982593
-4.650000	0.983618
-4.700000	0.984547
-4.750000	0.985435
-4.800000	0.986159
-4.850000	0.986899
-4.900000	0.987725
-4.950000	0.988431
-5.000000	0.989092
-5.050000	0.989713
-5.100000	0.990328
-5.150000	0.990824
-5.200000	0.99149
-5.250000	0.991974
-5.300000	0.992407
-5.350000	0.992897
-5.400000	0.993347
-5.450000	0.99374
-5.500000	0.994144
-5.550000	0.994503
-5.600000	0.994874
-5.650000	0.995187
-5.700000	0.995449
-5.750000	0.995745
-5.800000	0.996041
-5.850000	0.996315
-5.900000	0.996571
-5.950000	0.996787
-6.000000	0.997044
-6.050000	0.997306
-6.100000	0.997488
-6.150000	0.997722
-6.200000	0.997887
-6.250000	0.998052
-6.300000	0.998234
-6.350000	0.998348
-6.400000	0.998445
-6.450000	0.998508
-6.500000	0.998644
-6.550000	0.998747
-6.600000	0.998844
-6.650000	0.998923
-6.700000	0.999009
-6.750000	0.999077
-6.800000	0.999151
-6.850000	0.999208
-6.900000	0.999282
-6.950000	0.999345
-7.000000	0.999391
-7.050000	0.999436
-7.100000	0.99951
-7.150000	0.999544
-7.200000	0.999578
-7.250000	0.99963
-7.300000	0.999664
-7.350000	0.999687
-7.400000	0.999738
-7.450000	0.999766
-7.500000	0.999784
-7.550000	0.999818
-7.600000	0.999835
-7.650000	0.999846
-7.700000	0.999852
-7.750000	0.999858
-7.800000	0.999869
-7.850000	0.999875
-7.900000	0.999886
-8.000000	0.999897
-8.050000	0.999909
-8.100000	0.99992
-8.150000	0.999932
-8.250000	0.999937
-8.300000	0.999943
-8.400000	0.999954
-8.450000	0.99996
-8.800000	0.999966
-8.950000	0.999972
-9.000000	0.999977
-9.150000	0.999983
-9.250000	0.999989
-9.400000	0.999994
-9.800000	1
&
61.550000	2.82335e-15
61.500000	2.90643e-15
61.450000	2.99195e-15
61.400000	3.07999e-15
61.350000	3.17062e-15
61.300000	3.26391e-15
61.250000	3.35995e-15
61.200000	3.45882e-15
61.150000	3.56059e-15
61.100000	3.66536e-15
61.050000	3.77321e-15
61.000000	3.88423e-15
60.950000	3.99852e-15
60.900000	4.11617e-15
60.850000	4.23728e-15
60.800000	4.36195e-15
60.750000	4.4903e-15
60.700000	4.62241e-15
60.650000	4.75841e-15
60.600000	4.89842e-15
60.550000	5.04254e-15
60.500000	5.1909e-15
60.450000	5.34363e-15
60.400000	5.50084e-15
60.350000	5.66269e-15
60.300000	5.82929e-15
60.250000	6.00079e-15
60.200000	6.17734e-15
60.150000	6.35908e-15
60.100000	6.54617e-15
60.050000	6.73876e-15
60.000000	6.93702e-15
59.950000	7.1411e-15
59.900000	7.35119e-15
59.850000	7.56746e-15
59.800000	7.79009e-15
59.750000	8.01927e-15
59.700000	8.25518e-15
59.650000	8.49804e-15
59.600000	8.74804e-15
59.550000	9.00539e-15
59.500000	9.27032e-15
59.450000	9.54303e-15
59.400000	9.82376e-15
59.350000	1.01128e-14
59.300000	1.04102e-14
59.250000	1.07165e-14
59.200000	1.10317e-14
59.150000	1.13562e-14
59.100000	1.16903e-14
59.050000	1.20342e-14
59.000000	1.23882e-14
58.950000	1.27526e-14
58.900000	1.31277e-14
58.850000	1.35139e-14
58.800000	1.39114e-14
58.750000	1.43206e-14
58.700000	1.47419e-14
58.650000	1.51755e-14
58.600000	1.56219e-14
58.550000	1.60814e-14
58.500000	1.65544e-14
58.450000	1.70413e-14
58.400000	1.75426e-14
58.350000	1.80586e-14
58.300000	1.85897e-14
58.250000	1.91365e-14
58.200000	1.96994e-14
58.150000	2.02788e-14
58.100000	2.08752e-14
58.050000	2.14892e-14
58.000000	2.21213e-14
57.950000	2.27719e-14
57.900000	2.34417e-14
57.850000	2.41311e-14
57.800000	2.48408e-14
57.750000	2.55714e-14
57.700000	2.63235e-14
57.650000	2.70977e-14
57.600000	2.78946e-14
57.550000	2.8715e-14
57.500000	2.95595e-14
57.450000	3.04289e-14
57.400000	3.13238e-14
57.350000	3.2245e-14
57.300000	3.31933e-14
57.250000	3.41695e-14
57.200000	3.51744e-14
57.150000	3.62088e-14
57.100000	3.72736e-14
57.050000	3.83698e-14
57.000000	3.94981e-14
56.950000	4.06597e-14
56.900000	4.18554e-14
56.850000	4.30862e-14
56.800000	4.43533e-14
56.750000	4.56575e-14
56.700000	4.70002e-14
56.650000	4.83823e-14
56.600000	4.9805e-14
56.550000	5.12696e-14
56.500000	5.27772e-14
56.450000	5.43291e-14
56.400000	5.59267e-14
56.350000	5.75712e-14
56.300000	5.9264e-14
56.250000	6.10067e-14
56.200000	6.28005e-14
56.150000	6.46471e-14
56.100000	6.6548e-14
56.050000	6.85047e-14
56.000000	7.0519e-14
55.950000	7.25925e-14
55.900000	7.47269e-14
55.850000	7.69241e-14
55.800000	7.91858e-14
55.750000	8.15141e-14
55.700000	8.39108e-14
55.650000	8.63779e-14
55.600000	8.89175e-14
55.550000	9.15318e-14
55.500000	9.42229e-14
55.450000	9.69932e-14
55.400000	9.98448e-14
55.350000	1.0278e-13
55.300000	1.05802e-13
55.250000	1.08913e-13
55.200000	1.12115e-13
55.150000	1.15411e-13
55.100000	1.18804e-13
55.050000	1.22296e-13
55.000000	1.25892e-13
54.950000	1.29593e-13
54.900000	1.33403e-13
54.850000	1.37324e-13
54.800000	1.41361e-13
54.750000	1.45517e-13
54.700000	1.49795e-13
54.650000	1.54198e-13
54.600000	1.58731e-13
54.550000	1.63397e-13
54.500000	1.68201e-13
54.450000	1.73145e-13
54.400000	1.78235e-13
54.350000	1.83474e-13
54.300000	1.88867e-13
54.250000	1.94419e-13
54.200000	2.00134e-13
54.150000	2.06017e-13
54.100000	2.12073e-13
54.050000	2.18306e-13
54.000000	2.24723e-13
53.950000	2.31328e-13
53.900000	2.38128e-13
53.850000	2.45127e-13
53.800000	2.52332e-13
53.750000	2.59749e-13
53.700000	2.67383e-13
53.650000	2.75242e-13
53.600000	2.83332e-13
53.550000	2.9166e-13
53.500000	3.00232e-13
53.450000	3.09056e-13
53.400000	3.18139e-13
53.350000	3.2749e-13
53.300000	3.37115e-13
53.250000	3.47022e-13
53.200000	3.57221e-13
53.150000	3.6772e-13
53.100000	3.78527e-13
53.050000	3.89651e-13
53.000000	4.01102e-13
52.950000	4.1289e-13
52.900000	4.25024e-13
52.850000	4.37514e-13
52.800000	4.50372e-13
52.750000	4.63607e-13
52.700000	4.77231e-13
52.650000	4.91255e-13
52.600000	5.05692e-13
52.550000	5.20552e-13
52.500000	5.35849e-13
52.450000	5.51595e-13
52.400000	5.67804e-13
52.350000	5.84489e-13
52.300000	6.01664e-13
52.250000	6.19343e-13
52.200000	6.37542e-13
52.150000	6.56276e-13
52.100000	6.75559e-13
52.050000	6.9541e-13
52.000000	7.15843e-13
51.950000	7.36876e-13
51.900000	7.58528e-13
51.850000	7.80815e-13
51.800000	8.03757e-13
51.750000	8.27372e-13
51.700000	8.51682e-13
51.650000	8.76705e-13
51.600000	9.02463e-13
51.550000	9.28978e-13
51.500000	9.56272e-13
51.450000	9.84367e-13
51.400000	1.01329e-12
51.350000	1.04306e-12
51.300000	1.0737e-12
51.250000	1.10525e-12
51.200000	1.13772e-12
51.150000	1.17114e-12
51.100000	1.20555e-12
51.050000	1.24096e-12
51.000000	1.27742e-12
50.950000	1.31494e-12
50.900000	1.35357e-12
50.850000	1.39334e-12
50.800000	1.43427e-12
50.750000	1.4764e-12
50.700000	1.51977e-12
50.650000	1.56441e-12
50.600000	1.61037e-12
50.550000	1.65767e-12
50.500000	1.70636e-12
50.450000	1.75649e-12
50.400000	1.80808e-12
50.350000	1.86119e-12
50.300000	1.91586e-12
50.250000	1.97213e-12
50.200000	2.03006e-12
50.150000	2.08969e-12
50.100000	2.15107e-12
50.050000	2.21425e-12
50.000000	2.27928e-12
49.950000	2.34623e-12
49.900000	2.41514e-12
49.850000	2.48607e-12
49.800000	2.55909e-12
49.750000	2.63424e-12
49.700000	2.71161e-12
49.650000	2.79125e-12
49.600000	2.87322e-12
49.550000	2.95761e-12
49.500000	3.04446e-12
49.450000	3.13387e-12
49.400000	3.22591e-12
49.350000	3.32064e-12
49.300000	3.41816e-12
49.250000	3.51854e-12
49.200000	3.62186e-12
49.150000	3.72822e-12
49.100000	3.8377e-12
49.050000	3.9504e-12
49.000000	4.0664e-12
48.950000	4.18581e-12
48.900000	4.30872e-12
48.850000	4.43524e-12
48.800000	4.56548e-12
48.750000	4.69953e-12
48.700000	4.83752e-12
48.650000	4.97956e-12
48.600000	5.12577e-12
48.550000	5.27628e-12
48.500000	5.4312e-12
48.450000	5.59066e-12
48.400000	5.75481e-12
48.350000	5.92377e-12
48.300000	6.09769e-12
48.250000	6.27672e-12
48.200000	6.461e-12
48.150000	6.65069e-12
48.100000	6.84594e-12
48.050000	7.04693e-12
48.000000	7.25381e-12
47.950000	7.46677e-12
47.900000	7.68597e-12
47.850000	7.91161e-12
47.800000	8.14386e-12
47.750000	8.38294e-12
47.700000	8.62902e-12
47.650000	8.88233e-12
47.600000	9.14307e-12
47.550000	9.41147e-12
47.500000	9.68773e-12
47.450000	9.97211e-12
47.400000	1.02648e-11
47.350000	1.05661e-11
47.300000	1.08763e-11
47.250000	1.11955e-11
47.200000	1.15241e-11
47.150000	1.18624e-11
47.100000	1.22106e-11
47.050000	1.2569e-11
47.000000	1.29379e-11
46.950000	1.33176e-11
46.900000	1.37085e-11
46.850000	1.41108e-11
46.800000	1.4525e-11
46.750000	1.49512e-11
46.700000	1.539e-11
46.650000	1.58417e-11
46.600000	1.63066e-11
46.550000	1.67852e-11
46.500000	1.72778e-11
46.450000	1.77848e-11
46.400000	1.83067e-11
46.350000	1.8844e-11
46.300000	1.93969e-11
46.250000	1.99661e-11
46.200000	2.0552e-11
46.150000	2.11551e-11
46.100000	2.17759e-11
46.050000	2.24149e-11
46.000000	2.30726e-11
45.950000	2.37496e-11
45.900000	2.44465e-11
45.850000	2.51638e-11
45.800000	2.59021e-11
45.750000	2.66621e-11
45.700000	2.74444e-11
45.650000	2.82496e-11
45.600000	2.90784e-11
45.550000	2.99316e-11
45.500000	3.08097e-11
45.450000	3.17136e-11
45.400000	3.26441e-11
45.350000	3.36018e-11
45.300000	3.45876e-11
45.250000	3.56022e-11
45.200000	3.66467e-11
45.150000	3.77218e-11
45.100000	3.88283e-11
45.050000	3.99674e-11
45.000000	4.11398e-11
44.950000	4.23466e-11
44.900000	4.35888e-11
44.850000	4.48674e-11
44.800000	4.61835e-11
44.750000	4.75382e-11
44.700000	4.89326e-11
44.650000	5.03679e-11
44.600000	5.18452e-11
44.550000	5.33659e-11
44.500000	5.49312e-11
44.450000	5.65423e-11
44.400000	5.82006e-11
44.350000	5.99076e-11
44.300000	6.16646e-11
44.250000	6.34731e-11
44.200000	6.53347e-11
44.150000	6.72508e-11
44.100000	6.9223e-11
44.050000	7.12531e-11
44.000000	7.33426e-11
43.950000	7.54935e-11
43.900000	7.77073e-11
43.850000	7.9986e-11
43.800000	8.23316e-11
43.750000	8.47458e-11
43.700000	8.72308e-11
43.650000	8.97887e-11
43.600000	9.24215e-11
43.550000	9.51315e-11
43.500000	9.79209e-11
43.450000	1.00792e-10
43.400000	1.03747e-10
43.350000	1.06789e-10
43.300000	1.0992e-10
43.250000	1.13143e-10
43.200000	1.1646e-10
43.150000	1.19874e-10
43.100000	1.23389e-10
43.050000	1.27006e-10
43.000000	1.3073e-10
42.950000	1.34562e-10
42.900000	1.38507e-10
42.850000	1.42567e-10
42.800000	1.46747e-10
42.750000	1.51048e-10
42.700000	1.55476e-10
42.650000	1.60034e-10
42.600000	1.64725e-10
42.550000	1.69553e-10
42.500000	1.74523e-10
42.450000	1.79638e-10
42.400000	1.84904e-10
42.350000	1.90323e-10
42.300000	1.95901e-10
42.250000	2.01643e-10
42.200000	2.07553e-10
42.150000	2.13636e-10
42.100000	2.19897e-10
42.050000	2.26342e-10
42.000000	2.32975e-10
41.950000	2.39802e-10
41.900000	2.4683e-10
41.850000	2.54063e-10
41.800000	2.61508e-10
41.750000	2.69172e-10
41.700000	2.77059e-10
41.650000	2.85178e-10
41.600000	2.93534e-10
41.550000	3.02135e-10
41.500000	3.10988e-10
41.450000	3.201e-10
41.400000	3.29479e-10
41.350000	3.39133e-10
41.300000	3.49069e-10
41.250000	3.59296e-10
41.200000	3.69823e-10
41.150000	3.80658e-10
41.100000	3.9181e-10
41.050000	4.03288e-10
41.000000	4.15103e-10
40.950000	4.27263e-10
40.900000	4.3978e-10
40.850000	4.52663e-10
40.800000	4.65923e-10
40.750000	4.79571e-10
40.700000	4.93619e-10
40.650000	5.08078e-10
40.600000	5.2296e-10
40.550000	5.38277e-10
40.500000	5.54043e-10
40.450000	5.70271e-10
40.400000	5.86974e-10
40.350000	6.04165e-10
40.300000	6.21859e-10
40.250000	6.40072e-10
40.200000	6.58817e-10
40.150000	6.78111e-10
40.100000	6.9797e-10
40.050000	7.18409e-10
40.000000	7.39447e-10
39.950000	7.61101e-10
39.900000	7.83388e-10
39.850000	8.06327e-10
39.800000	8.29937e-10
39.750000	8.54239e-10
39.700000	8.79251e-10
39.650000	9.04995e-10
39.600000	9.31492e-10
39.550000	9.58765e-10
39.500000	9.86835e-10
39.450000	1.01573e-09
39.400000	1.04546e-09
39.350000	1.07607e-09
39.300000	1.10757e-09
39.250000	1.14e-09
39.200000	1.17337e-09
39.150000	1.20772e-09
39.100000	1.24307e-09
39.050000	1.27946e-09
39.000000	1.31691e-09
38.950000	1.35545e-09
38.900000	1.39513e-09
38.850000	1.43596e-09
38.800000	1.47799e-09
38.750000	1.52125e-09
38.700000	1.56577e-09
38.650000	1.6116e-09
38.600000	1.65876e-09
38.550000	1.70731e-09
38.500000	1.75727e-09
38.450000	1.80869e-09
38.400000	1.86162e-09
38.350000	1.9161e-09
38.300000	1.97217e-09
38.250000	2.02987e-09
38.200000	2.08927e-09
38.150000	2.1504e-09
38.100000	2.21332e-09
38.050000	2.27808e-09
38.000000	2.34473e-09
37.950000	2.41333e-09
37.900000	2.48393e-09
37.850000	2.5566e-09
37.800000	2.63139e-09
37.750000	2.70837e-09
37.700000	2.7876e-09
37.650000	2.86914e-09
37.600000	2.95307e-09
37.550000	3.03945e-09
37.500000	3.12835e-09
37.450000	3.21986e-09
37.400000	3.31403e-09
37.350000	3.41096e-09
37.300000	3.51072e-09
37.250000	3.6134e-09
37.200000	3.71907e-09
37.150000	3.82784e-09
37.100000	3.93978e-09
37.050000	4.05499e-09
37.000000	4.17357e-09
36.950000	4.29561e-09
36.900000	4.42122e-09
36.850000	4.5505e-09
36.800000	4.68355e-09
36.750000	4.82049e-09
36.700000	4.96143e-09
36.650000	5.10649e-09
36.600000	5.25578e-09
36.550000	5.40944e-09
36.500000	5.56758e-09
36.450000	5.73034e-09
36.400000	5.89785e-09
36.350000	6.07026e-09
36.300000	6.2477e-09
36.250000	6.43032e-09
36.200000	6.61828e-09
36.150000	6.81172e-09
36.100000	7.01081e-09
36.050000	7.21572e-09
36.000000	7.4266e-09
35.950000	7.64365e-09
35.900000	7.86703e-09
35.850000	8.09693e-09
35.800000	8.33355e-09
35.750000	8.57707e-09
35.700000	8.8277e-09
35.650000	9.08564e-09
35.600000	9.35112e-09
35.550000	9.62434e-09
35.500000	9.90554e-09
35.450000	1.01949e-08
35.400000	1.04928e-08
35.350000	1.07993e-08
35.300000	1.11148e-08
35.250000	1.14395e-08
35.200000	1.17737e-08
35.150000	1.21176e-08
35.100000	1.24716e-08
35.050000	1.28358e-08
35.000000	1.32108e-08
34.950000	1.35966e-08
34.900000	1.39937e-08
34.850000	1.44024e-08
34.800000	1.4823e-08
34.750000	1.52559e-08
34.700000	1.57014e-08
34.650000	1.61599e-08
34.600000	1.66318e-08
34.550000	1.71174e-08
34.500000	1.76172e-08
34.450000	1.81316e-08
34.400000	1.8661e-08
34.350000	1.92058e-08
34.300000	1.97665e-08
34.250000	2.03435e-08
34.200000	2.09374e-08
34.150000	2.15486e-08
34.100000	2.21776e-08
34.050000	2.2825e-08
34.000000	2.34912e-08
33.950000	2.41768e-08
33.900000	2.48825e-08
33.850000	2.56087e-08
33.800000	2.6356e-08
33.750000	2.71252e-08
33.700000	2.79167e-08
33.650000	2.87314e-08
33.600000	2.95697e-08
33.550000	3.04325e-08
33.500000	3.13205e-08
33.450000	3.22343e-08
33.400000	3.31748e-08
33.350000	3.41426e-08
33.300000	3.51386e-08
33.250000	3.61637e-08
33.200000	3.72186e-08
33.150000	3.83043e-08
33.100000	3.94216e-08
33.050000	4.05714e-08
33.000000	4.17547e-08
32.950000	4.29725e-08
32.900000	4.42257e-08
32.850000	4.55155e-08
32.800000	4.68428e-08
32.750000	4.82087e-08
32.700000	4.96144e-08
32.650000	5.10611e-08
32.600000	5.25499e-08
32.550000	5.4082e-08
32.500000	5.56587e-08
32.450000	5.72813e-08
32.400000	5.89512e-08
32.350000	6.06696e-08
32.300000	6.24381e-08
32.250000	6.4258e-08
32.200000	6.6131e-08
32.150000	6.80584e-08
32.100000	7.00419e-08
32.050000	7.20831e-08
32.000000	7.41837e-08
31.950000	7.63455e-08
31.900000	7.85701e-08
31.850000	8.08594e-08
31.800000	8.32154e-08
31.750000	8.56399e-08
31.700000	8.81349e-08
31.650000	9.07024e-08
31.600000	9.33447e-08
31.550000	9.60638e-08
31.500000	9.88619e-08
31.450000	1.01741e-07
31.400000	1.04705e-07
31.350000	1.07754e-07
31.300000	1.10892e-07
31.250000	1.14122e-07
31.200000	1.17445e-07
31.150000	1.20865e-07
31.100000	1.24384e-07
31.050000	1.28005e-07
31.000000	1.31732e-07
30.950000	1.35567e-07
30.900000	1.39514e-07
30.850000	1.43575e-07
30.800000	1.47754e-07
30.750000	1.52054e-07
30.700000	1.5648e-07
30.650000	1.61034e-07
30.600000	1.65721e-07
30.550000	1.70543e-07
30.500000	1.75506e-07
30.450000	1.80612e-07
30.400000	1.85868e-07
30.350000	1.91275e-07
30.300000	1.9684e-07
30.250000	2.02566e-07
30.200000	2.08459e-07
30.150000	2.14522e-07
30.100000	2.20762e-07
30.050000	2.27183e-07
30.000000	2.3379e-07
29.950000	2.40588e-07
29.900000	2.47585e-07
29.850000	2.54784e-07
29.800000	2.62192e-07
29.750000	2.69815e-07
29.700000	2.77659e-07
29.650000	2.85731e-07
29.600000	2.94037e-07
29.550000	3.02584e-07
29.500000	3.11379e-07
29.450000	3.20428e-07
29.400000	3.29741e-07
29.350000	3.39323e-07
29.300000	3.49183e-07
29.250000	3.59329e-07
29.200000	3.69769e-07
29.150000	3.80512e-07
29.100000	3.91566e-07
29.050000	4.02941e-07
29.000000	4.14645e-07
28.950000	4.26689e-07
28.900000	4.39081e-07
28.850000	4.51833e-07
28.800000	4.64954e-07
28.750000	4.78455e-07
28.700000	4.92347e-07
28.650000	5.06641e-07
28.600000	5.2135e-07
28.550000	5.36484e-07
28.500000	5.52057e-07
28.450000	5.68081e-07
28.400000	5.84568e-07
28.350000	6.01533e-07
28.300000	6.18989e-07
28.250000	6.3695e-07
28.200000	6.55431e-07
28.150000	6.74447e-07
28.100000	6.94013e-07
28.050000	7.14145e-07
28.000000	7.34859e-07
27.950000	7.56173e-07
27.900000	7.78103e-07
27.850000	8.00668e-07
27.800000	8.23885e-07
27.750000	8.47774e-07
27.700000	8.72353e-07
27.650000	8.97642e-07
27.600000	9.23663e-07
27.550000	9.50436e-07
27.500000	9.77983e-07
27.450000	1.00633e-06
27.400000	1.03549e-06
27.350000	1.06549e-06
27.300000	1.09636e-06
27.250000	1.12812e-06
27.200000	1.1608e-06
27.150000	1.19443e-06
27.100000	1.22902e-06
27.050000	1.26462e-06
27.000000	1.30124e-06
26.950000	1.33892e-06
26.900000	1.37768e-06
26.850000	1.41757e-06
26.800000	1.4586e-06
26.750000	1.50082e-06
26.700000	1.54426e-06
26.650000	1.58895e-06
26.600000	1.63493e-06
26.550000	1.68224e-06
26.500000	1.7309e-06
26.450000	1.78098e-06
26.400000	1.83249e-06
26.350000	1.88549e-06
26.300000	1.94002e-06
26.250000	1.99612e-06
26.200000	2.05384e-06
26.150000	2.11322e-06
26.100000	2.17431e-06
26.050000	2.23716e-06
26.000000	2.30181e-06
25.950000	2.36833e-06
25.900000	2.43677e-06
25.850000	2.50717e-06
25.800000	2.5796e-06
25.750000	2.65412e-06
25.700000	2.73078e-06
25.650000	2.80964e-06
25.600000	2.89078e-06
25.550000	2.97424e-06
25.500000	3.06011e-06
25.450000	3.14844e-06
25.400000	3.23932e-06
25.350000	3.3328e-06
25.300000	3.42898e-06
25.250000	3.52791e-06
25.200000	3.62969e-06
25.150000	3.73439e-06
25.100000	3.8421e-06
25.050000	3.9529e-06
25.000000	4.06688e-06
24.950000	4.18413e-06
24.900000	4.30475e-06
24.850000	4.42882e-06
24.800000	4.55646e-06
24.750000	4.68776e-06
24.700000	4.82282e-06
24.650000	4.96176e-06
24.600000	5.10467e-06
24.550000	5.25169e-06
24.500000	5.40291e-06
24.450000	5.55847e-06
24.400000	5.71848e-06
24.350000	5.88308e-06
24.300000	6.05239e-06
24.250000	6.22655e-06
24.200000	6.40569e-06
24.150000	6.58995e-06
24.100000	6.77949e-06
24.050000	6.97445e-06
24.000000	7.17498e-06
23.950000	7.38124e-06
23.900000	7.59341e-06
23.850000	7.81163e-06
23.800000	8.03609e-06
23.750000	8.26696e-06
23.700000	8.50442e-06
23.650000	8.74866e-06
23.600000	8.99987e-06
23.550000	9.25825e-06
23.500000	9.524e-06
23.450000	9.79733e-06
23.400000	1.00785e-05
23.350000	1.03676e-05
23.300000	1.0665e-05
23.250000	1.09708e-05
23.200000	1.12854e-05
23.150000	1.16089e-05
23.100000	1.19416e-05
23.050000	1.22838e-05
23.000000	1.26357e-05
22.950000	1.29977e-05
22.900000	1.33699e-05
22.850000	1.37527e-05
22.800000	1.41464e-05
22.750000	1.45513e-05
22.700000	1.49677e-05
22.650000	1.53959e-05
22.600000	1.58362e-05
22.550000	1.6289e-05
22.500000	1.67547e-05
22.450000	1.72336e-05
22.400000	1.77261e-05
22.350000	1.82325e-05
22.300000	1.87532e-05
22.250000	1.92887e-05
22.200000	1.98393e-05
22.150000	2.04056e-05
22.100000	2.09878e-05
22.050000	2.15865e-05
22.000000	2.22021e-05
21.950000	2.28351e-05
21.900000	2.3486e-05
21.850000	2.41552e-05
21.800000	2.48433e-05
21.750000	2.55509e-05
21.700000	2.62783e-05
21.650000	2.70263e-05
21.600000	2.77953e-05
21.550000	2.8586e-05
21.500000	2.93989e-05
21.450000	3.02346e-05
21.400000	3.10939e-05
21.350000	3.19773e-05
21.300000	3.28855e-05
21.250000	3.38191e-05
21.200000	3.4779e-05
21.150000	3.57658e-05
21.100000	3.67802e-05
21.050000	3.7823e-05
21.000000	3.8895e-05
20.950000	3.9997e-05
20.900000	4.11298e-05
20.850000	4.22942e-05
20.800000	4.34912e-05
20.750000	4.47215e-05
20.700000	4.59861e-05
20.650000	4.7286e-05
20.600000	4.8622e-05
20.550000	4.99952e-05
20.500000	5.14066e-05
20.450000	5.28572e-05
20.400000	5.43481e-05
20.350000	5.58803e-05
20.300000	5.7455e-05
20.250000	5.90733e-05
20.200000	6.07364e-05
20.150000	6.24455e-05
20.100000	6.42017e-05
20.050000	6.60064e-05
20.000000	6.78609e-05
19.950000	6.97665e-05
19.900000	7.17245e-05
19.850000	7.37364e-05
19.800000	7.58035e-05
19.750000	7.79272e-05
19.700000	8.01092e-05
19.650000	8.2351e-05
19.600000	8.4654e-05
19.550000	8.70199e-05
19.500000	8.94503e-05
19.450000	9.19469e-05
19.400000	9.45115e-05
19.350000	9.71457e-05
19.300000	9.98514e-05
19.250000	0.00010263
19.200000	0.000105485
19.150000	0.000108416
19.100000	0.000111426
19.050000	0.000114517
19.000000	0.000117692
18.950000	0.000120951
18.900000	0.000124298
18.850000	0.000127735
18.800000	0.000131263
18.750000	0.000134884
18.700000	0.000138603
18.650000	0.000142419
18.600000	0.000146337
18.550000	0.000150358
18.500000	0.000154484
18.450000	0.000158719
18.400000	0.000163065
18.350000	0.000167524
18.300000	0.000172099
18.250000	0.000176793
18.200000	0.000181608
18.150000	0.000186547
18.100000	0.000191613
18.050000	0.000196808
18.000000	0.000202135
17.950000	0.000207598
17.900000	0.000213198
17.850000	0.000218938
17.800000	0.000224822
17.750000	0.000230852
17.700000	0.000237031
17.650000	0.000243361
17.600000	0.000249845
17.550000	0.000256486
17.500000	0.000263287
17.450000	0.000270248
17.400000	0.000277374
17.350000	0.000284665
17.300000	0.000292125
17.250000	0.000299754
17.200000	0.000307555
17.150000	0.000315528
17.100000	0.000323674
17.050000	0.000331993
17.000000	0.000340486
16.950000	0.000349152
16.900000	0.00035799
16.850000	0.000366996
16.800000	0.000376168
16.750000	0.0003855
16.700000	0.000394986
16.650000	0.000404618
16.600000	0.000414383
16.550000	0.000424267
16.500000	0.000434251
16.450000	0.000444306
16.400000	0.000454396
16.350000	0.000464469
16.300000	0.000474446
16.250000	0.000484197
16.200000	0.000493465
&
```
