## Supplementary material for "All-at-once RNA folding with 3D motif prediction framed by evolutionary information": RF02169_PVT1_6.cacofold.helixcov

```
# RMs = 4 L = 114

# RM_HELIX NESTED 8-14 24-30, nbp = 7 nbp_cov = 0
# pvals: 0.556343,0.0400753,0.833659,0.556343,0.889332,0.968164,0.556343
# aggregated NONE
NESTED  :::::::<<<<<<<_________>>>>>>>::::::::::::::::::::::::::::::::::::::::::::::::::::::::::::::::::::::::::::::::::::
        ::::::::::::::::::::::::::::::::::::::::::::::::::::::::::::::::::::::::::::::::::::::::::::::::::::::::::::::::::

# RM_HELIX NESTED 48-53 66-71, nbp = 6 nbp_cov = 0
# pvals: 0.556343,0.675939,0.556343,0.00814703,0.0233155,0.043869
# aggregated NONE
NESTED  :::::::::::::::::::::::::::::::::::::::::::::::<<<<<<____________>>>>>>:::::::::::::::::::::::::::::::::::::::::::
        ::::::::::::::::::::::::::::::::::::::::::::::::::::::::::::::::::::::::::::::::::::::::::::::::::::::::::::::::::

# RM_HELIX NESTED 40-44 75-79, nbp = 5 nbp_cov = 0
# pvals: 0.703167,0.751805,0.556343,0.556343,0.030236
# aggregated NONE
NESTED  :::::::::::::::::::::::::::::::::::::::<<<<<______________________________>>>>>:::::::::::::::::::::::::::::::::::
        ::::::::::::::::::::::::::::::::::::::::::::::::::::::::::::::::::::::::::::::::::::::::::::::::::::::::::::::::::

# RM_HELIX NESTED 90-98 106-114, nbp = 9 nbp_cov = 0
# pvals: 0.556343,0.0995055,0.072755,0.556343,0.556343,0.556343,0.556343,0.556343,0.556343
# aggregated NONE
NESTED  :::::::::::::::::::::::::::::::::::::::::::::::::::::::::::::::::::::::::::::::::::::::::<<<<<<<<<_______>>>>>>>>>
        ::::::::::::::::::::::::::::::::::::::::::::::::::::::::::::::::::::::::::::::::::::::::::::::::::::::::::::::::::
```
