## Supplementary material for "All-at-once RNA folding with 3D motif prediction framed by evolutionary information": RF02169_PVT1_6.cacofold.power

```
# Power analysis of CaCoFold structure 
#
# Powertype = SINGLE SUBSTITUTIONS
# covary  left_pos      right_pos    substitutions      power
#----------------------------------------------------------------
          8		30		1		0.00
          9		29		2		0.00
          10		28		2		0.00
          11		27		2		0.00
          12		26		3		0.02
          13		25		3		0.02
          14		24		0		0.00
          40		79		1		0.00
          41		78		1		0.00
          42		77		1		0.00
          43		76		1		0.00
          44		75		1		0.00
          48		71		1		0.00
          49		70		3		0.02
          50		69		0		0.00
          51		68		3		0.02
          52		67		2		0.00
          53		66		5		0.11
          90		114		2		0.00
          91		113		2		0.00
          92		112		6		0.16
          93		111		1		0.00
          94		110		0		0.00
          95		109		0		0.00
          96		108		2		0.00
          97		107		1		0.00
          98		106		1		0.00
#
# BPAIRS 27
# avg substitutions per BP  1.7
# BPAIRS expected to covary 0.3 +/- 0.5
# BPAIRS observed to covary 0
#
```
