## Supplementary material for "All-at-once RNA folding with 3D motif prediction framed by evolutionary information": RF02169_PVT1_6.surv

```
&
7.036846	0.000155255
6.362513	0.000465766
5.965846	0.000621022
5.212178	0.000776277
5.033678	0.000931532
4.756011	0.00108679
4.716345	0.00124204
4.676678	0.0013973
4.656845	0.00155255
4.597345	0.00170781
4.418844	0.00186306
4.180844	0.00201832
4.141177	0.00232883
4.081677	0.00263934
4.042011	0.00294985
3.982511	0.00310511
3.942844	0.00341562
3.923011	0.00388138
3.883344	0.00403664
3.804011	0.0041919
3.724677	0.00434715
3.685010	0.00450241
3.486677	0.00465766
3.367677	0.00481292
3.308177	0.00496817
3.209010	0.00512343
3.189177	0.00527868
3.109843	0.00543394
3.010677	0.00558919
2.990843	0.00589971
2.971010	0.00605496
2.951177	0.00621022
2.931343	0.00636547
2.871843	0.00714175
2.752843	0.00745226
2.733010	0.00760751
2.673510	0.00838379
2.594176	0.00853905
2.534676	0.00947058
2.514843	0.00962583
2.475176	0.0100916
2.415676	0.0102469
2.376009	0.0104021
2.296676	0.0105574
2.276843	0.0107126
2.257009	0.0108679
2.197509	0.0113336
2.157843	0.0114889
2.098343	0.0116442
2.078509	0.0117994
2.058676	0.0119547
2.038843	0.0122652
2.019009	0.0128862
1.979343	0.0130415
1.959509	0.0135072
1.939676	0.0138177
1.860342	0.013973
1.840509	0.0141282
1.820676	0.0144388
1.800842	0.014594
1.781009	0.0147493
1.761176	0.015215
1.701676	0.0155255
1.681842	0.0156808
1.622342	0.0159913
1.602509	0.0161466
1.582676	0.0167676
1.523175	0.0170781
1.503342	0.0172333
1.483509	0.0173886
1.463675	0.0175439
1.384342	0.0183201
1.364509	0.0186306
1.324842	0.0198727
1.305009	0.0208042
1.285175	0.021891
1.265342	0.0228225
1.245509	0.0234436
1.225675	0.0239093
1.205842	0.0254619
1.186009	0.0257724
1.166175	0.0267039
1.146342	0.0281012
1.126509	0.028567
1.106675	0.0288775
1.086842	0.0290328
1.067008	0.0293433
1.047175	0.029809
1.027342	0.0305853
1.007508	0.0327589
0.987675	0.0332247
0.967842	0.0336904
0.948008	0.0343114
0.928175	0.0357087
0.908342	0.0360193
0.888508	0.0367955
0.868675	0.0378823
0.848842	0.0381928
0.829008	0.0383481
0.809175	0.0397454
0.789342	0.0406769
0.769508	0.041919
0.749675	0.0428505
0.729842	0.0439373
0.710008	0.0447136
0.690175	0.0453346
0.670341	0.0464214
0.650508	0.0476634
0.630675	0.0489054
0.610841	0.0493712
0.591008	0.0506133
0.571175	0.051079
0.551341	0.0512343
0.531508	0.0520106
0.511675	0.0543394
0.491841	0.0560472
0.472008	0.0563577
0.452175	0.0566682
0.432341	0.0575998
0.412508	0.0589971
0.392675	0.0600838
0.372841	0.0616364
0.353008	0.0627232
0.333175	0.065052
0.313341	0.0675361
0.293508	0.0686229
0.273675	0.0706412
0.253841	0.072349
0.234008	0.0746778
0.214174	0.0770067
0.194341	0.0785592
0.174508	0.0811986
0.154674	0.0855457
0.134841	0.0889613
0.115008	0.093619
0.095174	0.0970346
0.075341	0.102003
0.055508	0.106195
0.035674	0.111629
0.015841	0.121254
-0.003992	0.575532
-0.023826	0.612017
-0.043659	0.623506
-0.063492	0.652228
-0.083326	0.684987
-0.103159	0.714175
-0.122992	0.73855
-0.142826	0.761528
-0.162659	0.78404
-0.182492	0.805931
-0.202326	0.826114
-0.222159	0.848626
-0.241993	0.861512
-0.261826	0.87207
-0.281659	0.882161
-0.301493	0.893184
-0.321326	0.905605
-0.341159	0.914144
-0.360993	0.922838
-0.380826	0.929514
-0.400659	0.934327
-0.420493	0.941779
-0.440326	0.947058
-0.460159	0.953113
-0.479993	0.955907
-0.499826	0.958702
-0.519659	0.963204
-0.539493	0.964136
-0.559326	0.967862
-0.579159	0.970191
-0.598993	0.971433
-0.618826	0.973296
-0.638660	0.97547
-0.658493	0.978575
-0.678326	0.979196
-0.698160	0.981059
-0.717993	0.982611
-0.737826	0.984474
-0.757660	0.985561
-0.777493	0.98758
-0.797326	0.988822
-0.817160	0.990219
-0.836993	0.99084
-0.856826	0.991771
-0.876660	0.992082
-0.896493	0.993169
-0.916326	0.993635
-0.936160	0.994256
-0.955993	0.995498
-0.975826	0.995963
-0.995660	0.996119
-1.015493	0.996895
-1.035326	0.997671
-1.094827	0.997826
-1.114660	0.998447
-1.174160	0.999068
-1.193993	0.999379
-1.332827	0.999689
-1.352660	1
&
8.827971	7.76277e-07
8.821848	1.55255e-06
8.643348	2.32883e-06
8.544181	3.10511e-06
8.524348	3.88138e-06
8.484681	4.65766e-06
8.464847	5.43394e-06
8.425181	6.98649e-06
8.385514	7.76277e-06
8.365681	9.31532e-06
8.345847	1.00916e-05
8.326014	1.08679e-05
8.306181	1.31967e-05
8.286347	1.70781e-05
8.246681	1.86306e-05
8.167347	2.09595e-05
8.147514	2.2512e-05
8.107847	2.32883e-05
7.988847	2.40646e-05
7.949180	2.48409e-05
7.909514	2.63934e-05
7.830180	2.71697e-05
7.790514	2.7946e-05
7.750847	2.87222e-05
7.651680	3.10511e-05
7.612013	3.18274e-05
7.592180	3.26036e-05
7.552513	3.33799e-05
7.493013	3.57087e-05
7.453347	3.6485e-05
7.393847	3.72613e-05
7.294680	3.88138e-05
7.274847	3.95901e-05
7.255013	4.26952e-05
7.195513	4.42478e-05
7.175680	4.65766e-05
7.155846	5.0458e-05
7.136013	5.12343e-05
7.116180	5.27868e-05
7.096346	5.51157e-05
7.076513	5.58919e-05
7.056680	5.74445e-05
7.036846	6.13259e-05
7.017013	6.28784e-05
6.997180	6.4431e-05
6.977346	6.67598e-05
6.957513	7.14175e-05
6.937680	7.37463e-05
6.917846	7.8404e-05
6.898013	8.38379e-05
6.878180	8.6943e-05
6.858346	8.84956e-05
6.838513	9.16007e-05
6.818680	9.39295e-05
6.798846	9.54821e-05
6.779013	0.00010014
6.759179	0.000105574
6.739346	0.000107126
6.719513	0.000115665
6.699679	0.000119547
6.679846	0.000124981
6.660013	0.000135072
6.640179	0.00013973
6.620346	0.000144388
6.600513	0.000146716
6.580679	0.000151374
6.560846	0.000157584
6.541013	0.000160689
6.521179	0.000162242
6.501346	0.000166123
6.481513	0.000175439
6.461679	0.000178544
6.441846	0.000184754
6.422013	0.000187859
6.402179	0.00019174
6.382346	0.000196398
6.362513	0.000200279
6.342679	0.00020649
6.322846	0.000208042
6.303012	0.000211924
6.283179	0.000216581
6.263346	0.000220463
6.243512	0.000221239
6.223679	0.000230554
6.203846	0.000237541
6.184012	0.00023987
6.164179	0.000242975
6.144346	0.000245304
6.124512	0.000248409
6.104679	0.000254619
6.084846	0.0002585
6.065012	0.000266263
6.045179	0.000269368
6.025346	0.000277131
6.005512	0.000281789
5.985679	0.000284894
5.965846	0.000289551
5.946012	0.000293433
5.926179	0.000302748
5.906346	0.000311287
5.886512	0.000316721
5.866679	0.000326036
5.846845	0.000333023
5.827012	0.00033768
5.807179	0.000346996
5.787345	0.000350877
5.767512	0.000353982
5.747679	0.000357087
5.727845	0.000360193
5.708012	0.000367179
5.688179	0.00037106
5.668345	0.000373389
5.648512	0.000379599
5.628679	0.000384257
5.608845	0.000388915
5.589012	0.000395901
5.569179	0.000402888
5.549345	0.00040444
5.529512	0.000408322
5.509679	0.000412979
5.489845	0.000420742
5.470012	0.000424624
5.450178	0.00043782
5.430345	0.000439373
5.410512	0.000443254
5.390678	0.000448688
5.370845	0.000456451
5.351012	0.000460332
5.331178	0.000470424
5.311345	0.000478187
5.291512	0.000485949
5.271678	0.000496041
5.251845	0.000505356
5.232012	0.000521658
5.212178	0.000532526
5.192345	0.000551157
5.172512	0.000565906
5.152678	0.00058376
5.132845	0.000607825
5.113012	0.000636547
5.093178	0.000654401
5.073345	0.000678466
5.053512	0.00069632
5.033678	0.000718832
5.013845	0.000739016
4.994011	0.000755317
4.974178	0.00076929
4.954345	0.000780158
4.934511	0.000793355
4.914678	0.000822077
4.894845	0.000843037
4.875011	0.000855457
4.855178	0.000870983
4.835345	0.000883403
4.815511	0.0008966
4.795678	0.000909797
4.775845	0.000926098
4.756011	0.000940848
4.736178	0.000954821
4.716345	0.000968017
4.696511	0.000978885
4.676678	0.000985872
4.656845	0.00099674
4.637011	0.00101304
4.617178	0.0010309
4.597345	0.00104487
4.577511	0.00106505
4.557678	0.0010798
4.537844	0.0010961
4.518011	0.00111473
4.498178	0.00113725
4.478344	0.00115588
4.458511	0.0011683
4.438678	0.00119159
4.418844	0.00121565
4.399011	0.00123661
4.379178	0.00126456
4.359344	0.00129017
4.339511	0.00131346
4.319678	0.00134063
4.299844	0.00136547
4.280011	0.00139575
4.260178	0.00142447
4.240344	0.00145241
4.220511	0.00147958
4.200678	0.00151141
4.180844	0.00153936
4.161011	0.0015805
4.141177	0.00161155
4.121344	0.00164726
4.101511	0.00170005
4.081677	0.00173886
4.061844	0.00178777
4.042011	0.00185297
4.022177	0.00191585
4.002344	0.0019927
3.982511	0.00206723
3.962677	0.00215494
3.942844	0.00224887
3.923011	0.00235367
3.903177	0.0024608
3.883344	0.0025656
3.863511	0.00264322
3.843677	0.00274569
3.823844	0.00286136
3.804011	0.00298634
3.784177	0.00311753
3.764344	0.00322233
3.744511	0.00330616
3.724677	0.00343037
3.704844	0.00352119
3.685010	0.00360814
3.665177	0.00370206
3.645344	0.00378746
3.625510	0.00387673
3.605677	0.00397842
3.585844	0.00405217
3.566010	0.00415696
3.546177	0.00425477
3.526344	0.0043588
3.506510	0.00445117
3.486677	0.004542
3.466844	0.00462972
3.447010	0.00473684
3.427177	0.00482534
3.407344	0.0049247
3.387510	0.00503416
3.367677	0.00515448
3.347844	0.00527868
3.328010	0.00538891
3.308177	0.00550225
3.288344	0.00561559
3.268510	0.00573591
3.248677	0.00584537
3.228843	0.00595094
3.209010	0.00606272
3.189177	0.0061551
3.169343	0.00625602
3.149510	0.00634374
3.129677	0.0064462
3.109843	0.00654712
3.090010	0.00664105
3.070177	0.00672799
3.050343	0.00682425
3.030510	0.00689877
3.010677	0.00698106
2.990843	0.00705713
2.971010	0.00713088
2.951177	0.00721394
2.931343	0.00730554
2.911510	0.00739404
2.891677	0.00749728
2.871843	0.00757181
2.852010	0.00765254
2.832176	0.00773327
2.812343	0.00781711
2.792510	0.00789086
2.772676	0.00798246
2.752843	0.00806474
2.733010	0.00814703
2.713176	0.00823785
2.693343	0.00831703
2.673510	0.00841795
2.653676	0.0085243
2.633843	0.0086322
2.614010	0.00871138
2.594176	0.00879444
2.574343	0.00888216
2.554510	0.00897143
2.534676	0.00908943
2.514843	0.00926098
2.495010	0.00946126
2.475176	0.00960643
2.455343	0.00973218
2.435510	0.00984242
2.415676	0.00996351
2.395843	0.0101071
2.376009	0.0102329
2.356176	0.0103571
2.336343	0.010503
2.316509	0.0106171
2.296676	0.010708
2.276843	0.0108027
2.257009	0.0109075
2.237176	0.0109929
2.217343	0.011093
2.197509	0.0111962
2.177676	0.0113135
2.157843	0.0114796
2.138009	0.011641
2.118176	0.0117986
2.098343	0.0119477
2.078509	0.0120921
2.058676	0.0122698
2.038843	0.0124507
2.019009	0.01263
1.999176	0.0128179
1.979343	0.0129933
1.959509	0.013206
1.939676	0.0134855
1.919842	0.0137913
1.900009	0.0141205
1.880176	0.014403
1.860342	0.0146468
1.840509	0.0149705
1.820676	0.0153214
1.800842	0.0156637
1.781009	0.0159944
1.761176	0.0163624
1.741342	0.0168918
1.721509	0.017519
1.701676	0.018251
1.681842	0.0191018
1.662009	0.0200512
1.642176	0.0210014
1.622342	0.0218266
1.602509	0.0226176
1.582676	0.0233155
1.562842	0.0238767
1.543009	0.0243898
1.523175	0.0248773
1.503342	0.0253843
1.483509	0.0258687
1.463675	0.0262715
1.443842	0.0266705
1.424009	0.0270998
1.404175	0.0275353
1.384342	0.0280081
1.364509	0.0284381
1.344675	0.0289008
1.324842	0.0293231
1.305009	0.029792
1.285175	0.030236
1.265342	0.0307491
1.245509	0.0312094
1.225675	0.0316372
1.205842	0.0321161
1.186009	0.0326129
1.166175	0.0331439
1.146342	0.0337246
1.126509	0.0342967
1.106675	0.0348253
1.086842	0.0353447
1.067008	0.0358919
1.047175	0.0364447
1.027342	0.0369974
1.007508	0.0375501
0.987675	0.0381858
0.967842	0.0388162
0.948008	0.0394388
0.928175	0.0400753
0.908342	0.0407103
0.888508	0.0413111
0.868675	0.0419609
0.848842	0.0426153
0.829008	0.0432177
0.809175	0.043869
0.789342	0.0445141
0.769508	0.045191
0.749675	0.0458795
0.729842	0.0465626
0.710008	0.0472318
0.690175	0.0479126
0.670341	0.0486361
0.650508	0.0493161
0.630675	0.050007
0.610841	0.0507297
0.591008	0.0514842
0.571175	0.0522776
0.551341	0.0530764
0.531508	0.0539559
0.511675	0.054778
0.491841	0.0555946
0.472008	0.0564936
0.452175	0.0574414
0.432341	0.0584327
0.412508	0.0595544
0.392675	0.060812
0.372841	0.0621852
0.353008	0.0637719
0.333175	0.0654091
0.313341	0.0670991
0.293508	0.0688426
0.273675	0.070784
0.253841	0.072755
0.234008	0.0747974
0.214174	0.0769523
0.194341	0.0792812
0.174508	0.0819174
0.154674	0.0846476
0.134841	0.0874499
0.115008	0.0903338
0.095174	0.0932138
0.075341	0.0961528
0.055508	0.0995055
0.035674	0.103573
0.015841	0.11215
-0.003992	0.556343
-0.023826	0.591417
-0.043659	0.61545
-0.063492	0.64632
-0.083326	0.675939
-0.103159	0.703167
-0.122992	0.728137
-0.142826	0.751805
-0.162659	0.77408
-0.182492	0.795297
-0.202326	0.815168
-0.222159	0.833659
-0.241993	0.850134
-0.261826	0.864979
-0.281659	0.878037
-0.301493	0.889332
-0.321326	0.899158
-0.341159	0.907904
-0.360993	0.915464
-0.380826	0.922401
-0.400659	0.928546
-0.420493	0.934164
-0.440326	0.939182
-0.460159	0.943785
-0.479993	0.948005
-0.499826	0.95198
-0.519659	0.95571
-0.539493	0.95907
-0.559326	0.96223
-0.579159	0.965304
-0.598993	0.968164
-0.618826	0.970832
-0.638660	0.973316
-0.658493	0.975663
-0.678326	0.977838
-0.698160	0.979843
-0.717993	0.981705
-0.737826	0.983499
-0.757660	0.985235
-0.777493	0.986766
-0.797326	0.988162
-0.817160	0.989401
-0.836993	0.990502
-0.856826	0.99149
-0.876660	0.992448
-0.896493	0.993295
-0.916326	0.994082
-0.936160	0.994776
-0.955993	0.995369
-0.975826	0.995961
-0.995660	0.996434
-1.015493	0.996863
-1.035326	0.997234
-1.055160	0.997574
-1.074993	0.997887
-1.094827	0.998177
-1.114660	0.998415
-1.134493	0.998621
-1.154327	0.998803
-1.174160	0.998947
-1.193993	0.999103
-1.213827	0.999226
-1.233660	0.999336
-1.253493	0.999432
-1.273327	0.999525
-1.293160	0.999595
-1.312993	0.999647
-1.332827	0.999705
-1.352660	0.999748
-1.372493	0.999796
-1.392327	0.999825
-1.412160	0.999852
-1.431993	0.999873
-1.451827	0.999894
-1.471660	0.999913
-1.491493	0.999924
-1.511327	0.999934
-1.531160	0.999945
-1.550994	0.999953
-1.570827	0.999964
-1.590660	0.999971
-1.610494	0.999977
-1.630327	0.999982
-1.650160	0.999984
-1.669994	0.999988
-1.689827	0.99999
-1.709660	0.999993
-1.729494	0.999995
-1.749327	0.999995
-1.769160	0.999997
-1.788994	0.999998
-1.808827	0.999998
-1.828660	0.999999
-1.868327	1
&
27.822196	2.58263e-17
27.802362	2.65593e-17
27.782529	2.7313e-17
27.762696	2.80882e-17
27.742862	2.88853e-17
27.723029	2.9705e-17
27.703196	3.0548e-17
27.683362	3.14149e-17
27.663529	3.23064e-17
27.643695	3.32232e-17
27.623862	3.4166e-17
27.604029	3.51355e-17
27.584195	3.61326e-17
27.564362	3.71579e-17
27.544529	3.82123e-17
27.524695	3.92966e-17
27.504862	4.04116e-17
27.485029	4.15583e-17
27.465195	4.27375e-17
27.445362	4.39501e-17
27.425529	4.51972e-17
27.405695	4.64796e-17
27.385862	4.77984e-17
27.366029	4.91545e-17
27.346195	5.05492e-17
27.326362	5.19834e-17
27.306529	5.34582e-17
27.286695	5.49749e-17
27.266862	5.65346e-17
27.247029	5.81385e-17
27.227195	5.9788e-17
27.207362	6.14841e-17
27.187528	6.32284e-17
27.167695	6.50222e-17
27.147862	6.68668e-17
27.128028	6.87637e-17
27.108195	7.07144e-17
27.088362	7.27204e-17
27.068528	7.47833e-17
27.048695	7.69047e-17
27.028862	7.90862e-17
27.009028	8.13296e-17
26.989195	8.36366e-17
26.969362	8.6009e-17
26.949528	8.84487e-17
26.929695	9.09576e-17
26.909862	9.35375e-17
26.890028	9.61907e-17
26.870195	9.8919e-17
26.850362	1.01725e-16
26.830528	1.0461e-16
26.810695	1.07577e-16
26.790861	1.10628e-16
26.771028	1.13766e-16
26.751195	1.16992e-16
26.731361	1.2031e-16
26.711528	1.23722e-16
26.691695	1.27231e-16
26.671861	1.3084e-16
26.652028	1.3455e-16
26.632195	1.38366e-16
26.612361	1.4229e-16
26.592528	1.46325e-16
26.572695	1.50475e-16
26.552861	1.54742e-16
26.533028	1.5913e-16
26.513195	1.63642e-16
26.493361	1.68283e-16
26.473528	1.73054e-16
26.453695	1.77962e-16
26.433861	1.83008e-16
26.414028	1.88197e-16
26.394195	1.93533e-16
26.374361	1.99021e-16
26.354528	2.04664e-16
26.334694	2.10467e-16
26.314861	2.16434e-16
26.295028	2.22571e-16
26.275194	2.28881e-16
26.255361	2.35371e-16
26.235528	2.42044e-16
26.215694	2.48906e-16
26.195861	2.55963e-16
26.176028	2.63219e-16
26.156194	2.70682e-16
26.136361	2.78356e-16
26.116528	2.86247e-16
26.096694	2.94362e-16
26.076861	3.02706e-16
26.057028	3.11287e-16
26.037194	3.20112e-16
26.017361	3.29186e-16
25.997528	3.38518e-16
25.977694	3.48113e-16
25.957861	3.57981e-16
25.938028	3.68128e-16
25.918194	3.78563e-16
25.898361	3.89294e-16
25.878527	4.00328e-16
25.858694	4.11675e-16
25.838861	4.23343e-16
25.819027	4.35342e-16
25.799194	4.47681e-16
25.779361	4.6037e-16
25.759527	4.73418e-16
25.739694	4.86835e-16
25.719861	5.00633e-16
25.700027	5.14821e-16
25.680194	5.29411e-16
25.660361	5.44415e-16
25.640527	5.59844e-16
25.620694	5.75709e-16
25.600861	5.92024e-16
25.581027	6.08801e-16
25.561194	6.26053e-16
25.541361	6.43794e-16
25.521527	6.62038e-16
25.501694	6.80798e-16
25.481860	7.00089e-16
25.462027	7.19927e-16
25.442194	7.40326e-16
25.422360	7.61304e-16
25.402527	7.82875e-16
25.382694	8.05057e-16
25.362860	8.27868e-16
25.343027	8.51324e-16
25.323194	8.75445e-16
25.303360	9.00248e-16
25.283527	9.25754e-16
25.263694	9.51983e-16
25.243860	9.78953e-16
25.224027	1.00669e-15
25.204194	1.03521e-15
25.184360	1.06454e-15
25.164527	1.09469e-15
25.144694	1.12571e-15
25.124860	1.1576e-15
25.105027	1.19039e-15
25.085194	1.22411e-15
25.065360	1.25878e-15
25.045527	1.29444e-15
25.025693	1.33111e-15
25.005860	1.36881e-15
24.986027	1.40759e-15
24.966193	1.44746e-15
24.946360	1.48846e-15
24.926527	1.53062e-15
24.906693	1.57397e-15
24.886860	1.61855e-15
24.867027	1.66439e-15
24.847193	1.71153e-15
24.827360	1.76001e-15
24.807527	1.80985e-15
24.787693	1.86111e-15
24.767860	1.91382e-15
24.748027	1.96802e-15
24.728193	2.02375e-15
24.708360	2.08106e-15
24.688527	2.14e-15
24.668693	2.2006e-15
24.648860	2.26292e-15
24.629027	2.327e-15
24.609193	2.39289e-15
24.589360	2.46065e-15
24.569526	2.53033e-15
24.549693	2.60198e-15
24.529860	2.67565e-15
24.510026	2.75141e-15
24.490193	2.82932e-15
24.470360	2.90943e-15
24.450526	2.9918e-15
24.430693	3.07651e-15
24.410860	3.16361e-15
24.391026	3.25318e-15
24.371193	3.34529e-15
24.351360	3.43999e-15
24.331526	3.53738e-15
24.311693	3.63753e-15
24.291860	3.74051e-15
24.272026	3.8464e-15
24.252193	3.95528e-15
24.232360	4.06725e-15
24.212526	4.18239e-15
24.192693	4.30078e-15
24.172859	4.42252e-15
24.153026	4.54771e-15
24.133193	4.67644e-15
24.113359	4.80881e-15
24.093526	4.94492e-15
24.073693	5.08488e-15
24.053859	5.22881e-15
24.034026	5.3768e-15
24.014193	5.52898e-15
23.994359	5.68547e-15
23.974526	5.84638e-15
23.954693	6.01184e-15
23.934859	6.18198e-15
23.915026	6.35694e-15
23.895193	6.53684e-15
23.875359	6.72183e-15
23.855526	6.91205e-15
23.835693	7.10765e-15
23.815859	7.30879e-15
23.796026	7.51561e-15
23.776193	7.72828e-15
23.756359	7.94697e-15
23.736526	8.17184e-15
23.716692	8.40307e-15
23.696859	8.64083e-15
23.677026	8.88532e-15
23.657192	9.13673e-15
23.637359	9.39524e-15
23.617526	9.66106e-15
23.597692	9.9344e-15
23.577859	1.02155e-14
23.558026	1.05045e-14
23.538192	1.08017e-14
23.518359	1.11073e-14
23.498526	1.14215e-14
23.478692	1.17446e-14
23.458859	1.20768e-14
23.439026	1.24185e-14
23.419192	1.27698e-14
23.399359	1.3131e-14
23.379526	1.35024e-14
23.359692	1.38844e-14
23.339859	1.42771e-14
23.320025	1.46809e-14
23.300192	1.50962e-14
23.280359	1.55232e-14
23.260525	1.59622e-14
23.240692	1.64137e-14
23.220859	1.68779e-14
23.201025	1.73553e-14
23.181192	1.78461e-14
23.161359	1.83508e-14
23.141525	1.88698e-14
23.121692	1.94035e-14
23.101859	1.99522e-14
23.082025	2.05164e-14
23.062192	2.10966e-14
23.042359	2.16932e-14
23.022525	2.23066e-14
23.002692	2.29374e-14
22.982859	2.3586e-14
22.963025	2.42529e-14
22.943192	2.49387e-14
22.923359	2.56438e-14
22.903525	2.63689e-14
22.883692	2.71144e-14
22.863858	2.7881e-14
22.844025	2.86693e-14
22.824192	2.94798e-14
22.804358	3.03133e-14
22.784525	3.11703e-14
22.764692	3.20515e-14
22.744858	3.29576e-14
22.725025	3.38893e-14
22.705192	3.48473e-14
22.685358	3.58324e-14
22.665525	3.68453e-14
22.645692	3.78868e-14
22.625858	3.89577e-14
22.606025	4.00589e-14
22.586192	4.11912e-14
22.566358	4.23555e-14
22.546525	4.35526e-14
22.526692	4.47836e-14
22.506858	4.60493e-14
22.487025	4.73508e-14
22.467192	4.8689e-14
22.447358	5.00651e-14
22.427525	5.148e-14
22.407691	5.29348e-14
22.387858	5.44307e-14
22.368025	5.59689e-14
22.348191	5.75505e-14
22.328358	5.91768e-14
22.308525	6.0849e-14
22.288691	6.25684e-14
22.268858	6.43364e-14
22.249025	6.61542e-14
22.229191	6.80234e-14
22.209358	6.99454e-14
22.189525	7.19217e-14
22.169691	7.39537e-14
22.149858	7.60431e-14
22.130025	7.81915e-14
22.110191	8.04005e-14
22.090358	8.26719e-14
22.070525	8.50075e-14
22.050691	8.74089e-14
22.030858	8.98782e-14
22.011024	9.24171e-14
21.991191	9.50277e-14
21.971358	9.7712e-14
21.951524	1.00472e-13
21.931691	1.0331e-13
21.911858	1.06228e-13
21.892024	1.09229e-13
21.872191	1.12314e-13
21.852358	1.15486e-13
21.832524	1.18747e-13
21.812691	1.22101e-13
21.792858	1.2555e-13
21.773024	1.29095e-13
21.753191	1.32741e-13
21.733358	1.3649e-13
21.713524	1.40344e-13
21.693691	1.44307e-13
21.673858	1.48382e-13
21.654024	1.52572e-13
21.634191	1.5688e-13
21.614358	1.6131e-13
21.594524	1.65865e-13
21.574691	1.70548e-13
21.554857	1.75363e-13
21.535024	1.80315e-13
21.515191	1.85406e-13
21.495357	1.9064e-13
21.475524	1.96022e-13
21.455691	2.01556e-13
21.435857	2.07246e-13
21.416024	2.13097e-13
21.396191	2.19112e-13
21.376357	2.25298e-13
21.356524	2.31657e-13
21.336691	2.38196e-13
21.316857	2.4492e-13
21.297024	2.51833e-13
21.277191	2.58941e-13
21.257357	2.6625e-13
21.237524	2.73764e-13
21.217691	2.81491e-13
21.197857	2.89436e-13
21.178024	2.97604e-13
21.158191	3.06003e-13
21.138357	3.14639e-13
21.118524	3.23518e-13
21.098690	3.32647e-13
21.078857	3.42034e-13
21.059024	3.51686e-13
21.039190	3.6161e-13
21.019357	3.71813e-13
20.999524	3.82304e-13
20.979690	3.93091e-13
20.959857	4.04182e-13
20.940024	4.15586e-13
20.920190	4.27311e-13
20.900357	4.39367e-13
20.880524	4.51762e-13
20.860690	4.64507e-13
20.840857	4.77611e-13
20.821024	4.91084e-13
20.801190	5.04937e-13
20.781357	5.19181e-13
20.761524	5.33826e-13
20.741690	5.48884e-13
20.721857	5.64366e-13
20.702023	5.80284e-13
20.682190	5.96651e-13
20.662357	6.1348e-13
20.642523	6.30782e-13
20.622690	6.48572e-13
20.602857	6.66863e-13
20.583023	6.8567e-13
20.563190	7.05006e-13
20.543357	7.24888e-13
20.523523	7.45329e-13
20.503690	7.66346e-13
20.483857	7.87956e-13
20.464023	8.10174e-13
20.444190	8.33018e-13
20.424357	8.56506e-13
20.404523	8.80655e-13
20.384690	9.05485e-13
20.364857	9.31014e-13
20.345023	9.57262e-13
20.325190	9.84249e-13
20.305357	1.012e-12
20.285523	1.04053e-12
20.265690	1.06986e-12
20.245856	1.10002e-12
20.226023	1.13102e-12
20.206190	1.1629e-12
20.186356	1.19568e-12
20.166523	1.22939e-12
20.146690	1.26404e-12
20.126856	1.29966e-12
20.107023	1.33629e-12
20.087190	1.37395e-12
20.067356	1.41267e-12
20.047523	1.45249e-12
20.027690	1.49342e-12
20.007856	1.5355e-12
19.988023	1.57877e-12
19.968190	1.62326e-12
19.948356	1.669e-12
19.928523	1.71603e-12
19.908690	1.76438e-12
19.888856	1.81409e-12
19.869023	1.8652e-12
19.849190	1.91775e-12
19.829356	1.97178e-12
19.809523	2.02733e-12
19.789689	2.08445e-12
19.769856	2.14317e-12
19.750023	2.20354e-12
19.730189	2.26561e-12
19.710356	2.32943e-12
19.690523	2.39504e-12
19.670689	2.46251e-12
19.650856	2.53186e-12
19.631023	2.60318e-12
19.611189	2.67649e-12
19.591356	2.75187e-12
19.571523	2.82937e-12
19.551689	2.90905e-12
19.531856	2.99098e-12
19.512023	3.0752e-12
19.492189	3.1618e-12
19.472356	3.25083e-12
19.452523	3.34237e-12
19.432689	3.43648e-12
19.412856	3.53324e-12
19.393022	3.63272e-12
19.373189	3.73499e-12
19.353356	3.84015e-12
19.333522	3.94826e-12
19.313689	4.05941e-12
19.293856	4.17369e-12
19.274022	4.29118e-12
19.254189	4.41197e-12
19.234356	4.53617e-12
19.214522	4.66385e-12
19.194689	4.79512e-12
19.174856	4.93009e-12
19.155022	5.06884e-12
19.135189	5.2115e-12
19.115356	5.35817e-12
19.095522	5.50897e-12
19.075689	5.664e-12
19.055856	5.82339e-12
19.036022	5.98726e-12
19.016189	6.15574e-12
18.996356	6.32895e-12
18.976522	6.50703e-12
18.956689	6.69012e-12
18.936855	6.87835e-12
18.917022	7.07187e-12
18.897189	7.27083e-12
18.877355	7.47538e-12
18.857522	7.68567e-12
18.837689	7.90188e-12
18.817855	8.12416e-12
18.798022	8.35269e-12
18.778189	8.58764e-12
18.758355	8.82919e-12
18.738522	9.07753e-12
18.718689	9.33284e-12
18.698855	9.59532e-12
18.679022	9.86518e-12
18.659189	1.01426e-11
18.639355	1.04279e-11
18.619522	1.07211e-11
18.599689	1.10226e-11
18.579855	1.13325e-11
18.560022	1.16512e-11
18.540189	1.19788e-11
18.520355	1.23156e-11
18.500522	1.26618e-11
18.480688	1.30178e-11
18.460855	1.33838e-11
18.441022	1.37601e-11
18.421188	1.41469e-11
18.401355	1.45446e-11
18.381522	1.49534e-11
18.361688	1.53737e-11
18.341855	1.58059e-11
18.322022	1.62501e-11
18.302188	1.67068e-11
18.282355	1.71764e-11
18.262522	1.76591e-11
18.242688	1.81554e-11
18.222855	1.86656e-11
18.203022	1.91901e-11
18.183188	1.97294e-11
18.163355	2.02837e-11
18.143522	2.08537e-11
18.123688	2.14396e-11
18.103855	2.2042e-11
18.084021	2.26612e-11
18.064188	2.32979e-11
18.044355	2.39524e-11
18.024521	2.46253e-11
18.004688	2.5317e-11
17.984855	2.60282e-11
17.965021	2.67593e-11
17.945188	2.75109e-11
17.925355	2.82836e-11
17.905521	2.9078e-11
17.885688	2.98947e-11
17.865855	3.07342e-11
17.846021	3.15973e-11
17.826188	3.24846e-11
17.806355	3.33968e-11
17.786521	3.43346e-11
17.766688	3.52987e-11
17.746855	3.62898e-11
17.727021	3.73087e-11
17.707188	3.83562e-11
17.687355	3.9433e-11
17.667521	4.054e-11
17.647688	4.16781e-11
17.627854	4.28481e-11
17.608021	4.40508e-11
17.588188	4.52873e-11
17.568354	4.65584e-11
17.548521	4.78652e-11
17.528688	4.92086e-11
17.508854	5.05896e-11
17.489021	5.20093e-11
17.469188	5.34688e-11
17.449354	5.49693e-11
17.429521	5.65117e-11
17.409688	5.80974e-11
17.389854	5.97275e-11
17.370021	6.14033e-11
17.350188	6.3126e-11
17.330354	6.4897e-11
17.310521	6.67177e-11
17.290688	6.85893e-11
17.270854	7.05133e-11
17.251021	7.24912e-11
17.231188	7.45246e-11
17.211354	7.66148e-11
17.191521	7.87636e-11
17.171687	8.09726e-11
17.151854	8.32435e-11
17.132021	8.55779e-11
17.112187	8.79777e-11
17.092354	9.04447e-11
17.072521	9.29808e-11
17.052687	9.55879e-11
17.032854	9.8268e-11
17.013021	1.01023e-10
16.993187	1.03855e-10
16.973354	1.06767e-10
16.953521	1.0976e-10
16.933687	1.12837e-10
16.913854	1.15999e-10
16.894021	1.19251e-10
16.874187	1.22593e-10
16.854354	1.26029e-10
16.834521	1.29561e-10
16.814687	1.33192e-10
16.794854	1.36924e-10
16.775020	1.40761e-10
16.755187	1.44706e-10
16.735354	1.4876e-10
16.715520	1.52928e-10
16.695687	1.57213e-10
16.675854	1.61617e-10
16.656020	1.66145e-10
16.636187	1.70799e-10
16.616354	1.75584e-10
16.596520	1.80502e-10
16.576687	1.85558e-10
16.556854	1.90755e-10
16.537020	1.96097e-10
16.517187	2.01589e-10
16.497354	2.07235e-10
16.477520	2.13038e-10
16.457687	2.19003e-10
16.437854	2.25136e-10
16.418020	2.31439e-10
16.398187	2.37919e-10
16.378354	2.4458e-10
16.358520	2.51427e-10
16.338687	2.58466e-10
16.318853	2.65701e-10
16.299020	2.73138e-10
16.279187	2.80783e-10
16.259353	2.88642e-10
16.239520	2.96721e-10
16.219687	3.05025e-10
16.199853	3.13561e-10
16.180020	3.22335e-10
16.160187	3.31355e-10
16.140353	3.40626e-10
16.120520	3.50157e-10
16.100687	3.59953e-10
16.080853	3.70024e-10
16.061020	3.80375e-10
16.041187	3.91016e-10
16.021353	4.01953e-10
16.001520	4.13196e-10
15.981687	4.24753e-10
15.961853	4.36633e-10
15.942020	4.48844e-10
15.922187	4.61396e-10
15.902353	4.74299e-10
15.882520	4.87561e-10
15.862686	5.01194e-10
15.842853	5.15207e-10
15.823020	5.29611e-10
15.803186	5.44418e-10
15.783353	5.59637e-10
15.763520	5.75281e-10
15.743686	5.91361e-10
15.723853	6.07891e-10
15.704020	6.24881e-10
15.684186	6.42345e-10
15.664353	6.60296e-10
15.644520	6.78748e-10
15.624686	6.97715e-10
15.604853	7.1721e-10
15.585020	7.3725e-10
15.565186	7.57848e-10
15.545353	7.7902e-10
15.525520	8.00783e-10
15.505686	8.23152e-10
15.485853	8.46145e-10
15.466019	8.69779e-10
15.446186	8.94072e-10
15.426353	9.19042e-10
15.406519	9.44708e-10
15.386686	9.71089e-10
15.366853	9.98205e-10
15.347019	1.02608e-09
15.327186	1.05473e-09
15.307353	1.08417e-09
15.287519	1.11444e-09
15.267686	1.14555e-09
15.247853	1.17753e-09
15.228019	1.21039e-09
15.208186	1.24418e-09
15.188353	1.2789e-09
15.168519	1.31459e-09
15.148686	1.35128e-09
15.128853	1.38898e-09
15.109019	1.42774e-09
15.089186	1.46758e-09
15.069353	1.50852e-09
15.049519	1.55061e-09
15.029686	1.59386e-09
15.009852	1.63832e-09
14.990019	1.68402e-09
14.970186	1.73099e-09
14.950352	1.77926e-09
14.930519	1.82888e-09
14.910686	1.87988e-09
14.890852	1.9323e-09
14.871019	1.98618e-09
14.851186	2.04156e-09
14.831352	2.09847e-09
14.811519	2.15697e-09
14.791686	2.2171e-09
14.771852	2.2789e-09
14.752019	2.34242e-09
14.732186	2.4077e-09
14.712352	2.4748e-09
14.692519	2.54376e-09
14.672686	2.61465e-09
14.652852	2.6875e-09
14.633019	2.76238e-09
14.613186	2.83933e-09
14.593352	2.91843e-09
14.573519	2.99973e-09
14.553685	3.08328e-09
14.533852	3.16916e-09
14.514019	3.25742e-09
14.494185	3.34813e-09
14.474352	3.44137e-09
14.454519	3.53719e-09
14.434685	3.63568e-09
14.414852	3.7369e-09
14.395019	3.84093e-09
14.375185	3.94785e-09
14.355352	4.05774e-09
14.335519	4.17069e-09
14.315685	4.28676e-09
14.295852	4.40606e-09
14.276019	4.52867e-09
14.256185	4.65468e-09
14.236352	4.7842e-09
14.216519	4.9173e-09
14.196685	5.0541e-09
14.176852	5.19469e-09
14.157018	5.33919e-09
14.137185	5.48769e-09
14.117352	5.64032e-09
14.097518	5.79717e-09
14.077685	5.95838e-09
14.057852	6.12406e-09
14.038018	6.29433e-09
14.018185	6.46932e-09
13.998352	6.64917e-09
13.978518	6.834e-09
13.958685	7.02395e-09
13.938852	7.21917e-09
13.919018	7.4198e-09
13.899185	7.626e-09
13.879352	7.8379e-09
13.859518	8.05568e-09
13.839685	8.27949e-09
13.819852	8.5095e-09
13.800018	8.74588e-09
13.780185	8.98881e-09
13.760352	9.23847e-09
13.740518	9.49504e-09
13.720685	9.75872e-09
13.700851	1.00297e-08
13.681018	1.03082e-08
13.661185	1.05944e-08
13.641351	1.08885e-08
13.621518	1.11907e-08
13.601685	1.15014e-08
13.581851	1.18206e-08
13.562018	1.21486e-08
13.542185	1.24857e-08
13.522351	1.28322e-08
13.502518	1.31882e-08
13.482685	1.35541e-08
13.462851	1.39301e-08
13.443018	1.43165e-08
13.423185	1.47136e-08
13.403351	1.51217e-08
13.383518	1.5541e-08
13.363685	1.59719e-08
13.343851	1.64148e-08
13.324018	1.68699e-08
13.304185	1.73376e-08
13.284351	1.78181e-08
13.264518	1.8312e-08
13.244684	1.88195e-08
13.224851	1.93411e-08
13.205018	1.9877e-08
13.185184	2.04277e-08
13.165351	2.09937e-08
13.145518	2.15753e-08
13.125684	2.21729e-08
13.105851	2.2787e-08
13.086018	2.34181e-08
13.066184	2.40666e-08
13.046351	2.4733e-08
13.026518	2.54178e-08
13.006684	2.61215e-08
12.986851	2.68446e-08
12.967018	2.75876e-08
12.947184	2.83512e-08
12.927351	2.91358e-08
12.907518	2.9942e-08
12.887684	3.07705e-08
12.867851	3.16218e-08
12.848017	3.24966e-08
12.828184	3.33955e-08
12.808351	3.43191e-08
12.788517	3.52682e-08
12.768684	3.62435e-08
12.748851	3.72457e-08
12.729017	3.82754e-08
12.709184	3.93335e-08
12.689351	4.04208e-08
12.669517	4.1538e-08
12.649684	4.26859e-08
12.629851	4.38655e-08
12.610017	4.50776e-08
12.590184	4.6323e-08
12.570351	4.76026e-08
12.550517	4.89175e-08
12.530684	5.02686e-08
12.510851	5.16568e-08
12.491017	5.30833e-08
12.471184	5.45489e-08
12.451351	5.60549e-08
12.431517	5.76023e-08
12.411684	5.91922e-08
12.391850	6.08258e-08
12.372017	6.25044e-08
12.352184	6.4229e-08
12.332350	6.60011e-08
12.312517	6.78218e-08
12.292684	6.96926e-08
12.272850	7.16148e-08
12.253017	7.35897e-08
12.233184	7.56189e-08
12.213350	7.77038e-08
12.193517	7.9846e-08
12.173684	8.20469e-08
12.153850	8.43083e-08
12.134017	8.66317e-08
12.114184	8.90188e-08
12.094350	9.14715e-08
12.074517	9.39914e-08
12.054684	9.65805e-08
12.034850	9.92405e-08
12.015017	1.01974e-07
11.995183	1.04781e-07
11.975350	1.07666e-07
11.955517	1.1063e-07
11.935683	1.13675e-07
11.915850	1.16804e-07
11.896017	1.20018e-07
11.876183	1.23321e-07
11.856350	1.26714e-07
11.836517	1.30199e-07
11.816683	1.3378e-07
11.796850	1.3746e-07
11.777017	1.41239e-07
11.757183	1.45123e-07
11.737350	1.49112e-07
11.717517	1.53211e-07
11.697683	1.57422e-07
11.677850	1.61748e-07
11.658017	1.66192e-07
11.638183	1.70758e-07
11.618350	1.75448e-07
11.598517	1.80267e-07
11.578683	1.85218e-07
11.558850	1.90303e-07
11.539016	1.95528e-07
11.519183	2.00895e-07
11.499350	2.06409e-07
11.479516	2.12074e-07
11.459683	2.17893e-07
11.439850	2.23871e-07
11.420016	2.30012e-07
11.400183	2.36321e-07
11.380350	2.42801e-07
11.360516	2.49459e-07
11.340683	2.56298e-07
11.320850	2.63323e-07
11.301016	2.7054e-07
11.281183	2.77954e-07
11.261350	2.8557e-07
11.241516	2.93393e-07
11.221683	3.01429e-07
11.201850	3.09684e-07
11.182016	3.18164e-07
11.162183	3.26875e-07
11.142350	3.35823e-07
11.122516	3.45015e-07
11.102683	3.54456e-07
11.082849	3.64155e-07
11.063016	3.74117e-07
11.043183	3.8435e-07
11.023349	3.94861e-07
11.003516	4.05658e-07
10.983683	4.16749e-07
10.963849	4.28141e-07
10.944016	4.39842e-07
10.924183	4.51861e-07
10.904349	4.64207e-07
10.884516	4.76887e-07
10.864683	4.89912e-07
10.844849	5.0329e-07
10.825016	5.17032e-07
10.805183	5.31146e-07
10.785349	5.45642e-07
10.765516	5.60532e-07
10.745683	5.75826e-07
10.725849	5.91534e-07
10.706016	6.07667e-07
10.686182	6.24238e-07
10.666349	6.41257e-07
10.646516	6.58737e-07
10.626682	6.76691e-07
10.606849	6.9513e-07
10.587016	7.14069e-07
10.567182	7.33519e-07
10.547349	7.53496e-07
10.527516	7.74013e-07
10.507682	7.95085e-07
10.487849	8.16726e-07
10.468016	8.38951e-07
10.448182	8.61778e-07
10.428349	8.8522e-07
10.408516	9.09296e-07
10.388682	9.34021e-07
10.368849	9.59414e-07
10.349016	9.85492e-07
10.329182	1.01227e-06
10.309349	1.03978e-06
10.289516	1.06802e-06
10.269682	1.09703e-06
10.249849	1.12681e-06
10.230015	1.1574e-06
10.210182	1.18882e-06
10.190349	1.22108e-06
10.170515	1.2542e-06
10.150682	1.28822e-06
10.130849	1.32316e-06
10.111015	1.35903e-06
10.091182	1.39587e-06
10.071349	1.4337e-06
10.051515	1.47254e-06
10.031682	1.51243e-06
10.011849	1.55339e-06
9.992015	1.59545e-06
9.972182	1.63863e-06
9.952349	1.68298e-06
9.932515	1.72851e-06
9.912682	1.77527e-06
9.892849	1.82328e-06
9.873015	1.87258e-06
9.853182	1.92319e-06
9.833349	1.97516e-06
9.813515	2.02853e-06
9.793682	2.08332e-06
9.773848	2.13958e-06
9.754015	2.19734e-06
9.734182	2.25664e-06
9.714348	2.31753e-06
9.694515	2.38005e-06
9.674682	2.44424e-06
9.654848	2.51014e-06
9.635015	2.5778e-06
9.615182	2.64726e-06
9.595348	2.71858e-06
9.575515	2.7918e-06
9.555682	2.86697e-06
9.535848	2.94414e-06
9.516015	3.02337e-06
9.496182	3.10471e-06
9.476348	3.18821e-06
9.456515	3.27393e-06
9.436682	3.36194e-06
9.416848	3.45228e-06
9.397015	3.54502e-06
9.377181	3.64023e-06
9.357348	3.73796e-06
9.337515	3.83829e-06
9.317681	3.94127e-06
9.297848	4.04699e-06
9.278015	4.15551e-06
9.258181	4.26691e-06
9.238348	4.38126e-06
9.218515	4.49863e-06
9.198681	4.61911e-06
9.178848	4.74278e-06
9.159015	4.86971e-06
9.139181	5e-06
9.119348	5.13374e-06
9.099515	5.271e-06
9.079681	5.41188e-06
9.059848	5.55648e-06
9.040015	5.7049e-06
9.020181	5.85722e-06
9.000348	6.01356e-06
8.980515	6.17401e-06
8.960681	6.33868e-06
8.940848	6.50769e-06
8.921014	6.68114e-06
8.901181	6.85914e-06
8.881348	7.04182e-06
8.861514	7.2293e-06
8.841681	7.42169e-06
8.821848	7.61913e-06
8.802014	7.82174e-06
8.782181	8.02965e-06
8.762348	8.24301e-06
8.742514	8.46196e-06
8.722681	8.68662e-06
8.702848	8.91716e-06
8.683014	9.15372e-06
8.663181	9.39645e-06
8.643348	9.64552e-06
8.623514	9.90108e-06
8.603681	1.01633e-05
8.583848	1.04323e-05
8.564014	1.07084e-05
8.544181	1.09916e-05
8.524348	1.12822e-05
8.504514	1.15803e-05
8.484681	1.18862e-05
8.464847	1.22e-05
8.445014	1.25219e-05
8.425181	1.28522e-05
8.405347	1.31911e-05
8.385514	1.35386e-05
8.365681	1.38952e-05
8.345847	1.4261e-05
8.326014	1.46362e-05
8.306181	1.50212e-05
8.286347	1.5416e-05
8.266514	1.5821e-05
8.246681	1.62364e-05
8.226847	1.66625e-05
8.207014	1.70996e-05
8.187181	1.75478e-05
8.167347	1.80076e-05
8.147514	1.84792e-05
8.127681	1.89628e-05
8.107847	1.94588e-05
8.088014	1.99675e-05
8.068180	2.04892e-05
8.048347	2.10242e-05
8.028514	2.15729e-05
8.008680	2.21355e-05
7.988847	2.27124e-05
7.969014	2.3304e-05
7.949180	2.39107e-05
7.929347	2.45327e-05
7.909514	2.51706e-05
7.889680	2.58245e-05
7.869847	2.6495e-05
7.850014	2.71825e-05
7.830180	2.78873e-05
7.810347	2.86099e-05
7.790514	2.93508e-05
7.770680	3.01102e-05
7.750847	3.08888e-05
7.731014	3.16869e-05
7.711180	3.2505e-05
7.691347	3.33436e-05
7.671514	3.42032e-05
7.651680	3.50843e-05
7.631847	3.59874e-05
7.612013	3.6913e-05
7.592180	3.78617e-05
7.572347	3.88339e-05
7.552513	3.98303e-05
7.532680	4.08514e-05
7.512847	4.18978e-05
7.493013	4.29701e-05
7.473180	4.40688e-05
7.453347	4.51947e-05
7.433513	4.63482e-05
7.413680	4.75302e-05
7.393847	4.87411e-05
7.374013	4.99817e-05
7.354180	5.12527e-05
7.334347	5.25547e-05
7.314513	5.38885e-05
7.294680	5.52548e-05
7.274847	5.66542e-05
7.255013	5.80877e-05
7.235180	5.95558e-05
7.215347	6.10594e-05
7.195513	6.25993e-05
7.175680	6.41763e-05
7.155846	6.57911e-05
7.136013	6.74447e-05
7.116180	6.91379e-05
7.096346	7.08715e-05
7.076513	7.26464e-05
7.056680	7.44635e-05
7.036846	7.63238e-05
7.017013	7.8228e-05
6.997180	8.01772e-05
6.977346	8.21723e-05
6.957513	8.42143e-05
6.937680	8.63042e-05
6.917846	8.84429e-05
6.898013	9.06314e-05
6.878180	9.28708e-05
6.858346	9.51621e-05
6.838513	9.75063e-05
6.818680	9.99046e-05
6.798846	0.000102358
6.779013	0.000104867
6.759179	0.000107434
6.739346	0.000110059
6.719513	0.000112744
6.699679	0.000115489
6.679846	0.000118296
6.660013	0.000121166
6.640179	0.0001241
6.620346	0.000127099
6.600513	0.000130165
6.580679	0.000133298
6.560846	0.0001365
6.541013	0.000139771
6.521179	0.000143114
6.501346	0.00014653
6.481513	0.000150018
6.461679	0.000153582
6.441846	0.000157221
6.422013	0.000160937
6.402179	0.000164732
6.382346	0.000168606
6.362513	0.00017256
6.342679	0.000176596
6.322846	0.000180714
6.303012	0.000184917
6.283179	0.000189204
6.263346	0.000193576
6.243512	0.000198036
6.223679	0.000202584
6.203846	0.00020722
6.184012	0.000211945
6.164179	0.000216761
6.144346	0.000221668
6.124512	0.000226667
6.104679	0.000231757
6.084846	0.000236941
6.065012	0.000242218
6.045179	0.000247589
6.025346	0.000253053
6.005512	0.000258612
5.985679	0.000264264
5.965846	0.00027001
5.946012	0.000275849
5.926179	0.000281781
5.906346	0.000287806
5.886512	0.000293922
5.866679	0.000300127
5.846845	0.000306422
5.827012	0.000312804
5.807179	0.000319271
5.787345	0.000325821
5.767512	0.000332451
5.747679	0.000339158
5.727845	0.00034594
5.708012	0.000352791
5.688179	0.000359707
5.668345	0.000366683
5.648512	0.000373714
5.628679	0.000380793
5.608845	0.000387912
5.589012	0.000395063
5.569179	0.000402237
5.549345	0.000409424
5.529512	0.00041661
5.509679	0.000423783
5.489845	0.000430928
5.470012	0.000438025
5.450178	0.000445057
5.430345	0.000451998
5.410512	0.000458822
5.390678	0.000465497
5.370845	0.000471985
5.351012	0.000478241
5.331178	0.000484206
5.311345	0.000489808
5.291512	0.000494949
5.271678	0.000499486
5.251845	0.000503176
&
```
