## Supplementary material for "All-at-once RNA folding with 3D motif prediction framed by evolutionary information": RF02170_PVT1_7.cacofold.helixcov

```
# RMs = 3 L = 142

# RM_HELIX NESTED 46-65 74-95, nbp = 20 nbp_cov = 0
# pvals: 0.900416,0.336978,0.336978,0.880673,0.841824,0.100719,0.619003,0.0801747,0.336978,0.750144,0.674902,0.336978,0.619003,0.336978,0.336978,0.161732,0.619003,0.532724,0.977811,0.588777
# aggregated NONE
NESTED  ::::::::::::::::::::::::::::::::::::::::::::<<<<<<<<<<<<<<<<<<<<________>>>>>>>>->>>->>>>>>>>>::::::::::::::::::::::::::::::::::::::::::::::
        ::::::::::::::::::::::::::::::::::::::::::::::::::::::::::::::::::::::::::::::::::::::::::::::::::::::::::::::::::::::::::::::::::::::::::::

# RM_HELIX NESTED 17-39 101-123, nbp = 23 nbp_cov = 0
# pvals: 0.161732,0.750144,0.841824,0.856012,0.619003,0.532724,0.115493,0.558823,0.532724,0.947713,0.968525,0.0609353,0.809388,0.880673,0.588777,0.336978,0.791017,0.952467,0.336978,0.532724,0.532724,0.1113,0.619003
# aggregated NONE
NESTED  :::::::::::::::<<<<<<<<<<<<<<<<<<<<<<<____________________________________________________________>>>>>>>>>>>>>>>>>>>>>>>:::::::::::::::::::
        ::::::::::::::::::::::::::::::::::::::::::::::::::::::::::::::::::::::::::::::::::::::::::::::::::::::::::::::::::::::::::::::::::::::::::::

# RM_HELIX NESTED 124-127 133-136, nbp = 4 nbp_cov = 0
# pvals: 0.809388,0.532724,0.532724,0.336978
# aggregated NONE
NESTED  :::::::::::::::::::::::::::::::::::::::::::::::::::::::::::::::::::::::::::::::::::::::::::::::::::::::::::::::::::::::::<<<<_____>>>>::::::
        ::::::::::::::::::::::::::::::::::::::::::::::::::::::::::::::::::::::::::::::::::::::::::::::::::::::::::::::::::::::::::::::::::::::::::::
```
