## Supplementary material for "All-at-once RNA folding with 3D motif prediction framed by evolutionary information": RF02170_PVT1_7.cacofold.power

```
# Power analysis of CaCoFold structure
#
# Powertype = SINGLE SUBSTITUTIONS
# covary left_pos right_pos substitutions power
#----------------------------------------------------------------
17		123		2		0.00
18		122		4		0.07
19		121		4		0.07
20		120		3		0.02
21		119		2		0.00
22		118		2		0.00
23		117		2		0.00
24		116		4		0.07
25		115		1		0.00
26		114		3		0.02
27		113		2		0.00
28		112		4		0.07
29		111		3		0.02
30		110		5		0.11
31		109		4		0.07
32		108		1		0.00
33		107		2		0.00
34		106		2		0.00
35		105		3		0.02
36		104		3		0.02
37		103		2		0.00
38		102		6		0.16
39		101		5		0.11
46		95		3		0.02
47		94		2		0.00
48		93		2		0.00
49		92		4		0.07
50		91		2		0.00
51		90		6		0.16
52		89		2		0.00
53		88		5		0.11
54		87		1		0.00
55		85		4		0.07
56		84		4		0.07
57		83		2		0.00
58		81		2		0.00
59		80		1		0.00
60		79		0		0.00
61		78		4		0.07
62		77		4		0.07
63		76		2		0.00
64		75		6		0.16
65		74		1		0.00
124		136		4		0.07
125		135		2		0.00
126		134		2		0.00
127		133		2		0.00
#
# BPAIRS 47
# avg substitutions per BP 2.9
# BPAIRS expected to covary 1.6 +/- 1.2
# BPAIRS observed to covary 0
#
```
