## Supplementary material for "All-at-once RNA folding with 3D motif prediction framed by evolutionary information": RF02170_PVT1_7.surv

```
&
8.491775	0.000102775
6.985422	0.00020555
6.284189	0.000308325
6.024473	0.0004111
5.738786	0.000513875
5.297269	0.00061665
4.881723	0.000822199
4.803809	0.000924974
4.622007	0.00102775
4.570064	0.00113052
4.544093	0.00133607
4.440206	0.00154162
4.414235	0.00174717
4.388263	0.00195272
4.362291	0.0020555
4.310348	0.00226105
4.284377	0.00236382
4.258405	0.0024666
4.180490	0.00267215
4.102575	0.00277492
4.076604	0.0028777
4.024661	0.00298047
3.998689	0.00318602
3.972718	0.0032888
3.920774	0.00339157
3.894803	0.00359712
3.816888	0.0036999
3.764945	0.00390545
3.687030	0.00400822
3.661058	0.00431655
3.635087	0.0045221
3.609115	0.00472765
3.583144	0.00483042
3.557172	0.00503597
3.505229	0.00513875
3.453286	0.0053443
3.375371	0.0057554
3.349399	0.00585817
3.323428	0.00596095
3.297456	0.00606372
3.271484	0.0061665
3.219541	0.00626927
3.167598	0.00637205
3.141627	0.00647482
3.115655	0.00668037
3.063712	0.00678314
3.011769	0.00688592
2.985797	0.00698869
2.933854	0.00729702
2.907882	0.00750257
2.881911	0.00760534
2.855939	0.00801644
2.829967	0.00811922
2.803996	0.00842754
2.778024	0.00863309
2.752053	0.00883864
2.726081	0.00904419
2.700109	0.00935252
2.674138	0.00945529
2.648166	0.00966084
2.622195	0.00976362
2.596223	0.00996917
2.570251	0.0100719
2.544280	0.0101747
2.518308	0.010483
2.492337	0.0108941
2.466365	0.0117163
2.440393	0.0119219
2.414422	0.0126413
2.362479	0.0134635
2.336507	0.0137718
2.310536	0.0140802
2.284564	0.0142857
2.258592	0.0144913
2.232621	0.0152107
2.206649	0.0160329
2.180678	0.0161357
2.154706	0.0166495
2.128734	0.0171634
2.102763	0.0177801
2.076791	0.0182939
2.050820	0.0192189
2.024848	0.0195272
1.998876	0.0199383
1.972905	0.0202467
1.946933	0.0207605
1.920962	0.0210689
1.894990	0.0216855
1.869018	0.0226105
1.843047	0.0232271
1.817075	0.0235355
1.791104	0.0238438
1.765132	0.0245632
1.739160	0.0248715
1.713189	0.0260021
1.687217	0.0263104
1.661246	0.0274409
1.635274	0.0282631
1.609302	0.0288798
1.583331	0.0299075
1.557359	0.0307297
1.531388	0.0315519
1.505416	0.0326824
1.479445	0.0336074
1.453473	0.0340185
1.427501	0.0346351
1.401530	0.0354573
1.375558	0.0357657
1.349587	0.0364851
1.323615	0.0372045
1.297643	0.038335
1.271672	0.0389517
1.245700	0.0397739
1.219729	0.0400822
1.193757	0.0406989
1.167785	0.0419322
1.141814	0.0425488
1.115842	0.0443988
1.089871	0.0460432
1.063899	0.0466598
1.037927	0.0475848
1.011956	0.0487153
0.985984	0.0504625
0.960013	0.0521069
0.934041	0.053443
0.908069	0.0542652
0.882098	0.0549846
0.856126	0.056629
0.830155	0.0572456
0.804183	0.0583762
0.778211	0.059815
0.752240	0.0613566
0.726268	0.0621788
0.700297	0.0632066
0.674325	0.0654676
0.648354	0.0668037
0.622382	0.0683453
0.596410	0.0701953
0.570439	0.0722508
0.544467	0.0739979
0.518496	0.077184
0.492524	0.0791367
0.466552	0.0810894
0.440581	0.0841727
0.414609	0.0886948
0.388638	0.0926002
0.362666	0.095889
0.336694	0.100308
0.310723	0.104419
0.284751	0.108941
0.258780	0.112847
0.232808	0.116341
0.206836	0.120863
0.180865	0.124769
0.154893	0.132066
0.128922	0.137307
0.102950	0.14481
0.076978	0.152929
0.051007	0.160226
0.025035	0.170298
-0.000936	0.343679
-0.026908	0.550874
-0.052880	0.583864
-0.078851	0.614594
-0.104823	0.651593
-0.130794	0.676978
-0.156766	0.706064
-0.182738	0.731244
-0.208709	0.763207
-0.234681	0.783864
-0.260652	0.802158
-0.286624	0.817883
-0.312595	0.83186
-0.338567	0.847174
-0.364539	0.860946
-0.390510	0.877081
-0.416482	0.886228
-0.442453	0.897225
-0.468425	0.905036
-0.494397	0.913258
-0.520368	0.919836
-0.546340	0.926002
-0.572311	0.929908
-0.598283	0.935457
-0.624255	0.941213
-0.650226	0.945735
-0.676198	0.950771
-0.702169	0.95519
-0.728141	0.959712
-0.754113	0.96259
-0.780084	0.965159
-0.806056	0.968345
-0.832027	0.970504
-0.857999	0.973895
-0.883971	0.977801
-0.909942	0.979651
-0.935914	0.98222
-0.961885	0.98407
-0.987857	0.985612
-1.013829	0.987153
-1.039800	0.988284
-1.065772	0.989517
-1.091743	0.990853
-1.117715	0.992086
-1.143686	0.993114
-1.169658	0.993834
-1.195630	0.994656
-1.221601	0.995478
-1.247573	0.995889
-1.273544	0.996917
-1.299516	0.997431
-1.325488	0.997533
-1.351459	0.997739
-1.377431	0.997945
-1.403402	0.998356
-1.429374	0.998458
-1.455346	0.998561
-1.481317	0.998767
-1.507289	0.998972
-1.533260	0.999281
-1.559232	0.999486
-1.611175	0.999589
-1.637147	0.999692
-1.689090	0.999794
-1.715062	0.999897
-2.078664	1
&
9.452724	5.13875e-06
9.089122	1.02775e-05
8.907320	1.54162e-05
8.673576	2.0555e-05
8.647604	3.08325e-05
8.595661	3.59712e-05
8.569690	4.111e-05
8.491775	4.62487e-05
8.465803	5.13875e-05
8.361917	5.65262e-05
8.309974	6.1665e-05
8.284002	6.68037e-05
8.232059	7.19424e-05
8.076229	8.22199e-05
7.894428	8.73587e-05
7.842485	9.24974e-05
7.738599	0.000107914
7.608741	0.000113052
7.582769	0.000118191
7.530826	0.000128469
7.478883	0.000138746
7.374996	0.000154162
7.349025	0.000159301
7.323053	0.000169579
7.271110	0.000174717
7.245138	0.000179856
7.219167	0.000190134
7.193195	0.000195272
7.141252	0.000200411
7.115280	0.00020555
7.089309	0.000210689
7.063337	0.000226105
7.037366	0.000231244
7.011394	0.000236382
6.985422	0.000241521
6.959451	0.000251799
6.933479	0.000256937
6.907508	0.000267215
6.881536	0.000272354
6.855564	0.000277492
6.829593	0.000282631
6.777650	0.00028777
6.725706	0.000292909
6.673763	0.000298047
6.647792	0.000303186
6.621820	0.000308325
6.517934	0.000318602
6.414047	0.00032888
6.362104	0.000344296
6.336133	0.000349435
6.310161	0.000354573
6.284189	0.000359712
6.258218	0.000375128
6.232246	0.000385406
6.154331	0.000400822
6.102388	0.000416238
6.076417	0.000421377
6.050445	0.000426516
6.024473	0.000431655
5.998502	0.000447071
5.972530	0.00045221
5.946559	0.000462487
5.894615	0.000467626
5.868644	0.000477903
5.842672	0.00049332
5.816701	0.000513875
5.790729	0.000524152
5.764758	0.000544707
5.738786	0.000554985
5.712814	0.000580678
5.660871	0.000590956
5.634900	0.00061665
5.608928	0.000637205
5.582956	0.000642343
5.556985	0.000647482
5.531013	0.000662898
5.505042	0.000668037
5.479070	0.000673176
5.453098	0.000693731
5.427127	0.000714286
5.401155	0.000719424
5.375184	0.000729702
5.323240	0.000739979
5.297269	0.000765673
5.245326	0.000781089
5.219354	0.000791367
5.193382	0.000806783
5.167411	0.000827338
5.141439	0.000853032
5.115468	0.000873587
5.089496	0.000889003
5.063524	0.000930113
5.037553	0.000976362
5.011581	0.000986639
4.985610	0.00100719
4.959638	0.00101233
4.933667	0.00102775
4.907695	0.00103289
4.881723	0.00106886
4.855752	0.00110483
4.829780	0.0011408
4.803809	0.00120761
4.777837	0.0012333
4.751865	0.00128469
4.725894	0.00135149
4.699922	0.00142343
4.673951	0.00151593
4.647979	0.00159815
4.622007	0.00169579
4.596036	0.00178828
4.570064	0.00185509
4.544093	0.00195272
4.518121	0.0020555
4.492149	0.00213258
4.466178	0.00220452
4.440206	0.00233813
4.414235	0.00241007
4.388263	0.00250257
4.362291	0.00261562
4.336320	0.00273895
4.310348	0.00288798
4.284377	0.00300103
4.258405	0.00318602
4.232433	0.00331963
4.206462	0.00339157
4.180490	0.00347893
4.154519	0.00364337
4.128547	0.00380781
4.102575	0.0039517
4.076604	0.00404419
4.050632	0.00420863
4.024661	0.00428571
3.998689	0.00437307
3.972718	0.00450668
3.946746	0.00463001
3.920774	0.00475848
3.894803	0.00485612
3.868831	0.00495889
3.842860	0.00504111
3.816888	0.00511305
3.790916	0.0052261
3.764945	0.00531346
3.738973	0.00543165
3.713002	0.00558582
3.687030	0.00567831
3.661058	0.00578109
3.635087	0.00597122
3.609115	0.00608941
3.583144	0.00624872
3.557172	0.00637205
3.531200	0.00647996
3.505229	0.00658273
3.479257	0.00669579
3.453286	0.00679342
3.427314	0.00690134
3.401342	0.00698869
3.375371	0.0071223
3.349399	0.00732271
3.323428	0.00738952
3.297456	0.00752826
3.271484	0.00764645
3.245513	0.0077852
3.219541	0.00796506
3.193570	0.0081038
3.167598	0.00825797
3.141627	0.00846865
3.115655	0.00862282
3.089683	0.00872559
3.063712	0.00888489
3.037740	0.00900308
3.011769	0.00910072
2.985797	0.00923433
2.959825	0.00934738
2.933854	0.0094964
2.907882	0.00965057
2.881911	0.00979959
2.855939	0.0100103
2.829967	0.0102004
2.803996	0.0104162
2.778024	0.0105447
2.752053	0.01074
2.726081	0.0108941
2.700109	0.0110277
2.674138	0.0111562
2.648166	0.0113258
2.622195	0.0115313
2.596223	0.0116547
2.570251	0.0117831
2.544280	0.011963
2.518308	0.0121223
2.492337	0.012333
2.466365	0.0125951
2.440393	0.0129034
2.414422	0.0132734
2.388450	0.0137821
2.362479	0.0141932
2.336507	0.0147585
2.310536	0.0150565
2.284564	0.0155242
2.258592	0.0159609
2.232621	0.0164132
2.206649	0.0169116
2.180678	0.0173998
2.154706	0.017888
2.128734	0.0184738
2.102763	0.0190391
2.076791	0.0196557
2.050820	0.0201336
2.024848	0.0207348
1.998876	0.0213618
1.972905	0.0219168
1.946933	0.0226208
1.920962	0.0233196
1.894990	0.0237616
1.869018	0.0243834
1.843047	0.025036
1.817075	0.025668
1.791104	0.0263823
1.765132	0.0270606
1.739160	0.0277184
1.713189	0.0285612
1.687217	0.0292035
1.661246	0.0302415
1.635274	0.0313104
1.609302	0.0322508
1.583331	0.0333967
1.557359	0.03463
1.531388	0.0355036
1.505416	0.0363926
1.479445	0.0372867
1.453473	0.0381141
1.427501	0.0391367
1.401530	0.0399897
1.375558	0.0408171
1.349587	0.0418397
1.323615	0.0429188
1.297643	0.0438129
1.271672	0.0447482
1.245700	0.0457862
1.219729	0.046742
1.193757	0.0477081
1.167785	0.0487307
1.141814	0.0497174
1.115842	0.0508376
1.089871	0.0518911
1.063899	0.0529496
1.037927	0.0539466
1.011956	0.0550257
0.985984	0.0562179
0.960013	0.0572456
0.934041	0.0582939
0.908069	0.0595889
0.882098	0.0609353
0.856126	0.0624615
0.830155	0.0639825
0.804183	0.0653957
0.778211	0.0668602
0.752240	0.0682785
0.726268	0.0699949
0.700297	0.071665
0.674325	0.0731552
0.648354	0.0748407
0.622382	0.0765982
0.596410	0.0783607
0.570439	0.0801747
0.544467	0.0822662
0.518496	0.084666
0.492524	0.0868551
0.466552	0.0893114
0.440581	0.0920504
0.414609	0.0948561
0.388638	0.0976824
0.362666	0.100719
0.336694	0.10425
0.310723	0.107729
0.284751	0.1113
0.258780	0.115493
0.232808	0.119368
0.206836	0.123869
0.180865	0.128782
0.154893	0.133803
0.128922	0.139728
0.102950	0.146382
0.076978	0.153566
0.051007	0.161732
0.025035	0.17075
-0.000936	0.336978
-0.026908	0.532724
-0.052880	0.558823
-0.078851	0.588777
-0.104823	0.619003
-0.130794	0.647487
-0.156766	0.674902
-0.182738	0.701264
-0.208709	0.726912
-0.234681	0.750144
-0.260652	0.771408
-0.286624	0.791017
-0.312595	0.809388
-0.338567	0.826346
-0.364539	0.841824
-0.390510	0.856012
-0.416482	0.868787
-0.442453	0.880673
-0.468425	0.890863
-0.494397	0.900416
-0.520368	0.908505
-0.546340	0.916603
-0.572311	0.923731
-0.598283	0.930586
-0.624255	0.936624
-0.650226	0.942472
-0.676198	0.947713
-0.702169	0.952467
-0.728141	0.956876
-0.754113	0.960884
-0.780084	0.964789
-0.806056	0.968525
-0.832027	0.97203
-0.857999	0.975159
-0.883971	0.977811
-0.909942	0.9802
-0.935914	0.982369
-0.961885	0.984419
-0.987857	0.986218
-1.013829	0.987806
-1.039800	0.989193
-1.065772	0.990468
-1.091743	0.991593
-1.117715	0.992554
-1.143686	0.993433
-1.169658	0.994152
-1.195630	0.994841
-1.221601	0.995349
-1.247573	0.995935
-1.273544	0.996444
-1.299516	0.996799
-1.325488	0.997076
-1.351459	0.997354
-1.377431	0.997708
-1.403402	0.997945
-1.429374	0.998263
-1.455346	0.998489
-1.481317	0.998679
-1.507289	0.998859
-1.533260	0.998962
-1.559232	0.999111
-1.585204	0.99925
-1.611175	0.999388
-1.637147	0.999512
-1.663118	0.999563
-1.689090	0.99963
-1.715062	0.999702
-1.741033	0.999758
-1.767005	0.999794
-1.792976	0.99983
-1.818948	0.999856
-1.844920	0.999877
-1.870891	0.999897
-1.896863	0.999928
-1.922834	0.999943
-1.948806	0.999949
-1.974777	0.999954
-2.000749	0.999959
-2.026721	0.999964
-2.052692	0.999974
-2.104635	0.99999
-2.130607	0.999995
-2.364351	1
&
29.139192	6.88637e-15
29.113220	7.08889e-15
29.087249	7.29737e-15
29.061277	7.51198e-15
29.035306	7.73289e-15
29.009334	7.9603e-15
28.983362	8.19439e-15
28.957391	8.43536e-15
28.931419	8.68341e-15
28.905448	8.93876e-15
28.879476	9.20161e-15
28.853504	9.47218e-15
28.827533	9.7507e-15
28.801561	1.00374e-14
28.775590	1.03326e-14
28.749618	1.06364e-14
28.723647	1.09491e-14
28.697675	1.1271e-14
28.671703	1.16024e-14
28.645732	1.19435e-14
28.619760	1.22947e-14
28.593789	1.26562e-14
28.567817	1.30282e-14
28.541845	1.34113e-14
28.515874	1.38055e-14
28.489902	1.42114e-14
28.463931	1.46292e-14
28.437959	1.50592e-14
28.411987	1.55019e-14
28.386016	1.59576e-14
28.360044	1.64267e-14
28.334073	1.69096e-14
28.308101	1.74067e-14
28.282129	1.79183e-14
28.256158	1.8445e-14
28.230186	1.89872e-14
28.204215	1.95453e-14
28.178243	2.01197e-14
28.152271	2.07111e-14
28.126300	2.13198e-14
28.100328	2.19464e-14
28.074357	2.25915e-14
28.048385	2.32554e-14
28.022413	2.39389e-14
27.996442	2.46424e-14
27.970470	2.53666e-14
27.944499	2.61121e-14
27.918527	2.68795e-14
27.892556	2.76694e-14
27.866584	2.84825e-14
27.840612	2.93195e-14
27.814641	3.0181e-14
27.788669	3.10679e-14
27.762698	3.19808e-14
27.736726	3.29205e-14
27.710754	3.38879e-14
27.684783	3.48836e-14
27.658811	3.59086e-14
27.632840	3.69636e-14
27.606868	3.80497e-14
27.580896	3.91676e-14
27.554925	4.03183e-14
27.528953	4.15029e-14
27.502982	4.27222e-14
27.477010	4.39773e-14
27.451038	4.52693e-14
27.425067	4.65992e-14
27.399095	4.79682e-14
27.373124	4.93773e-14
27.347152	5.08278e-14
27.321180	5.23209e-14
27.295209	5.38578e-14
27.269237	5.54399e-14
27.243266	5.70684e-14
27.217294	5.87447e-14
27.191322	6.04702e-14
27.165351	6.22463e-14
27.139379	6.40746e-14
27.113408	6.59566e-14
27.087436	6.78937e-14
27.061465	6.98878e-14
27.035493	7.19404e-14
27.009521	7.40532e-14
26.983550	7.6228e-14
26.957578	7.84667e-14
26.931607	8.07711e-14
26.905635	8.31431e-14
26.879663	8.55847e-14
26.853692	8.80979e-14
26.827720	9.06849e-14
26.801749	9.33479e-14
26.775777	9.60889e-14
26.749805	9.89104e-14
26.723834	1.01815e-13
26.697862	1.04804e-13
26.671891	1.07882e-13
26.645919	1.11049e-13
26.619947	1.1431e-13
26.593976	1.17666e-13
26.568004	1.2112e-13
26.542033	1.24676e-13
26.516061	1.28337e-13
26.490089	1.32104e-13
26.464118	1.35982e-13
26.438146	1.39974e-13
26.412175	1.44084e-13
26.386203	1.48313e-13
26.360231	1.52667e-13
26.334260	1.57148e-13
26.308288	1.61761e-13
26.282317	1.66509e-13
26.256345	1.71397e-13
26.230374	1.76428e-13
26.204402	1.81606e-13
26.178430	1.86937e-13
26.152459	1.92423e-13
26.126487	1.98071e-13
26.100516	2.03884e-13
26.074544	2.09868e-13
26.048572	2.16027e-13
26.022601	2.22367e-13
25.996629	2.28892e-13
25.970658	2.35609e-13
25.944686	2.42523e-13
25.918714	2.4964e-13
25.892743	2.56966e-13
25.866771	2.64506e-13
25.840800	2.72267e-13
25.814828	2.80256e-13
25.788856	2.8848e-13
25.762885	2.96944e-13
25.736913	3.05656e-13
25.710942	3.14624e-13
25.684970	3.23855e-13
25.658998	3.33357e-13
25.633027	3.43137e-13
25.607055	3.53204e-13
25.581084	3.63565e-13
25.555112	3.74231e-13
25.529140	3.85209e-13
25.503169	3.96509e-13
25.477197	4.08141e-13
25.451226	4.20113e-13
25.425254	4.32436e-13
25.399283	4.45121e-13
25.373311	4.58177e-13
25.347339	4.71616e-13
25.321368	4.85448e-13
25.295396	4.99686e-13
25.269425	5.14342e-13
25.243453	5.29427e-13
25.217481	5.44954e-13
25.191510	5.60936e-13
25.165538	5.77386e-13
25.139567	5.94318e-13
25.113595	6.11747e-13
25.087623	6.29686e-13
25.061652	6.48151e-13
25.035680	6.67157e-13
25.009709	6.8672e-13
24.983737	7.06856e-13
24.957765	7.27582e-13
24.931794	7.48915e-13
24.905822	7.70873e-13
24.879851	7.93475e-13
24.853879	8.16738e-13
24.827907	8.40683e-13
24.801936	8.6533e-13
24.775964	8.90698e-13
24.749993	9.1681e-13
24.724021	9.43687e-13
24.698049	9.7135e-13
24.672078	9.99824e-13
24.646106	1.02913e-12
24.620135	1.0593e-12
24.594163	1.09035e-12
24.568191	1.12231e-12
24.542220	1.1552e-12
24.516248	1.18906e-12
24.490277	1.22391e-12
24.464305	1.25978e-12
24.438334	1.2967e-12
24.412362	1.33471e-12
24.386390	1.37382e-12
24.360419	1.41408e-12
24.334447	1.45552e-12
24.308476	1.49818e-12
24.282504	1.54208e-12
24.256532	1.58726e-12
24.230561	1.63377e-12
24.204589	1.68165e-12
24.178618	1.73092e-12
24.152646	1.78163e-12
24.126674	1.83383e-12
24.100703	1.88756e-12
24.074731	1.94286e-12
24.048760	1.99978e-12
24.022788	2.05837e-12
23.996816	2.11867e-12
23.970845	2.18074e-12
23.944873	2.24462e-12
23.918902	2.31037e-12
23.892930	2.37805e-12
23.866958	2.4477e-12
23.840987	2.5194e-12
23.815015	2.59319e-12
23.789044	2.66915e-12
23.763072	2.74732e-12
23.737100	2.82779e-12
23.711129	2.9106e-12
23.685157	2.99584e-12
23.659186	3.08358e-12
23.633214	3.17388e-12
23.607243	3.26683e-12
23.581271	3.36249e-12
23.555299	3.46095e-12
23.529328	3.5623e-12
23.503356	3.6666e-12
23.477385	3.77396e-12
23.451413	3.88446e-12
23.425441	3.9982e-12
23.399470	4.11525e-12
23.373498	4.23574e-12
23.347527	4.35974e-12
23.321555	4.48738e-12
23.295583	4.61875e-12
23.269612	4.75396e-12
23.243640	4.89312e-12
23.217669	5.03635e-12
23.191697	5.18377e-12
23.165725	5.33551e-12
23.139754	5.49168e-12
23.113782	5.65241e-12
23.087811	5.81785e-12
23.061839	5.98813e-12
23.035867	6.16338e-12
23.009896	6.34376e-12
22.983924	6.52941e-12
22.957953	6.72049e-12
22.931981	6.91715e-12
22.906009	7.11956e-12
22.880038	7.3279e-12
22.854066	7.54232e-12
22.828095	7.76301e-12
22.802123	7.99015e-12
22.776152	8.22393e-12
22.750180	8.46454e-12
22.724208	8.71219e-12
22.698237	8.96707e-12
22.672265	9.2294e-12
22.646294	9.4994e-12
22.620322	9.77729e-12
22.594350	1.00633e-11
22.568379	1.03577e-11
22.542407	1.06606e-11
22.516436	1.09725e-11
22.490464	1.12934e-11
22.464492	1.16237e-11
22.438521	1.19637e-11
22.412549	1.23136e-11
22.386578	1.26737e-11
22.360606	1.30443e-11
22.334634	1.34258e-11
22.308663	1.38184e-11
22.282691	1.42225e-11
22.256720	1.46384e-11
22.230748	1.50664e-11
22.204776	1.55069e-11
22.178805	1.59603e-11
22.152833	1.6427e-11
22.126862	1.69072e-11
22.100890	1.74015e-11
22.074918	1.79103e-11
22.048947	1.84339e-11
22.022975	1.89727e-11
21.997004	1.95273e-11
21.971032	2.00982e-11
21.945061	2.06856e-11
21.919089	2.12903e-11
21.893117	2.19125e-11
21.867146	2.2553e-11
21.841174	2.32121e-11
21.815203	2.38905e-11
21.789231	2.45887e-11
21.763259	2.53073e-11
21.737288	2.60468e-11
21.711316	2.6808e-11
21.685345	2.75913e-11
21.659373	2.83975e-11
21.633401	2.92273e-11
21.607430	3.00813e-11
21.581458	3.09601e-11
21.555487	3.18647e-11
21.529515	3.27956e-11
21.503543	3.37537e-11
21.477572	3.47398e-11
21.451600	3.57546e-11
21.425629	3.6799e-11
21.399657	3.78739e-11
21.373685	3.89802e-11
21.347714	4.01188e-11
21.321742	4.12905e-11
21.295771	4.24965e-11
21.269799	4.37376e-11
21.243827	4.50149e-11
21.217856	4.63295e-11
21.191884	4.76824e-11
21.165913	4.90748e-11
21.139941	5.05078e-11
21.113970	5.19826e-11
21.087998	5.35004e-11
21.062026	5.50624e-11
21.036055	5.66701e-11
21.010083	5.83245e-11
20.984112	6.00273e-11
20.958140	6.17796e-11
20.932168	6.35831e-11
20.906197	6.54392e-11
20.880225	6.73493e-11
20.854254	6.93152e-11
20.828282	7.13383e-11
20.802310	7.34205e-11
20.776339	7.55633e-11
20.750367	7.77686e-11
20.724396	8.00381e-11
20.698424	8.23738e-11
20.672452	8.47776e-11
20.646481	8.72515e-11
20.620509	8.97974e-11
20.594538	9.24175e-11
20.568566	9.5114e-11
20.542594	9.7889e-11
20.516623	1.00745e-10
20.490651	1.03684e-10
20.464680	1.06709e-10
20.438708	1.09822e-10
20.412736	1.13025e-10
20.386765	1.16322e-10
20.360793	1.19715e-10
20.334822	1.23207e-10
20.308850	1.268e-10
20.282879	1.30498e-10
20.256907	1.34304e-10
20.230935	1.38221e-10
20.204964	1.42251e-10
20.178992	1.46399e-10
20.153021	1.50668e-10
20.127049	1.55061e-10
20.101077	1.59582e-10
20.075106	1.64235e-10
20.049134	1.69023e-10
20.023163	1.73951e-10
19.997191	1.79022e-10
19.971219	1.84241e-10
19.945248	1.89611e-10
19.919276	1.95138e-10
19.893305	2.00826e-10
19.867333	2.06679e-10
19.841361	2.12703e-10
19.815390	2.18902e-10
19.789418	2.25281e-10
19.763447	2.31846e-10
19.737475	2.38602e-10
19.711503	2.45555e-10
19.685532	2.52709e-10
19.659560	2.60073e-10
19.633589	2.6765e-10
19.607617	2.75447e-10
19.581645	2.83472e-10
19.555674	2.9173e-10
19.529702	3.00228e-10
19.503731	3.08973e-10
19.477759	3.17973e-10
19.451787	3.27234e-10
19.425816	3.36765e-10
19.399844	3.46573e-10
19.373873	3.56666e-10
19.347901	3.67053e-10
19.321930	3.77741e-10
19.295958	3.88741e-10
19.269986	4.0006e-10
19.244015	4.11708e-10
19.218043	4.23695e-10
19.192072	4.3603e-10
19.166100	4.48723e-10
19.140128	4.61786e-10
19.114157	4.75229e-10
19.088185	4.89062e-10
19.062214	5.03297e-10
19.036242	5.17945e-10
19.010270	5.3302e-10
18.984299	5.48532e-10
18.958327	5.64495e-10
18.932356	5.80922e-10
18.906384	5.97826e-10
18.880412	6.15221e-10
18.854441	6.33121e-10
18.828469	6.51542e-10
18.802498	6.70497e-10
18.776526	6.90003e-10
18.750554	7.10075e-10
18.724583	7.30731e-10
18.698611	7.51986e-10
18.672640	7.73858e-10
18.646668	7.96366e-10
18.620696	8.19527e-10
18.594725	8.4336e-10
18.568753	8.67885e-10
18.542782	8.93122e-10
18.516810	9.19092e-10
18.490839	9.45816e-10
18.464867	9.73315e-10
18.438895	1.00161e-09
18.412924	1.03073e-09
18.386952	1.06069e-09
18.360981	1.09153e-09
18.335009	1.12326e-09
18.309037	1.1559e-09
18.283066	1.1895e-09
18.257094	1.22407e-09
18.231123	1.25964e-09
18.205151	1.29625e-09
18.179179	1.33391e-09
18.153208	1.37267e-09
18.127236	1.41256e-09
18.101265	1.4536e-09
18.075293	1.49582e-09
18.049321	1.53928e-09
18.023350	1.58399e-09
17.997378	1.63e-09
17.971407	1.67735e-09
17.945435	1.72607e-09
17.919463	1.7762e-09
17.893492	1.82778e-09
17.867520	1.88086e-09
17.841549	1.93547e-09
17.815577	1.99167e-09
17.789605	2.0495e-09
17.763634	2.109e-09
17.737662	2.17023e-09
17.711691	2.23323e-09
17.685719	2.29806e-09
17.659748	2.36476e-09
17.633776	2.4334e-09
17.607804	2.50402e-09
17.581833	2.57669e-09
17.555861	2.65147e-09
17.529890	2.72841e-09
17.503918	2.80758e-09
17.477946	2.88904e-09
17.451975	2.97286e-09
17.426003	3.0591e-09
17.400032	3.14785e-09
17.374060	3.23916e-09
17.348088	3.33311e-09
17.322117	3.42979e-09
17.296145	3.52926e-09
17.270174	3.63161e-09
17.244202	3.73692e-09
17.218230	3.84529e-09
17.192259	3.95678e-09
17.166287	4.0715e-09
17.140316	4.18954e-09
17.114344	4.311e-09
17.088372	4.43597e-09
17.062401	4.56455e-09
17.036429	4.69685e-09
17.010458	4.83298e-09
16.984486	4.97305e-09
16.958514	5.11716e-09
16.932543	5.26544e-09
16.906571	5.41801e-09
16.880600	5.57499e-09
16.854628	5.73651e-09
16.828657	5.90269e-09
16.802685	6.07368e-09
16.776713	6.24961e-09
16.750742	6.43063e-09
16.724770	6.61687e-09
16.698799	6.8085e-09
16.672827	7.00566e-09
16.646855	7.20852e-09
16.620884	7.41723e-09
16.594912	7.63198e-09
16.568941	7.85293e-09
16.542969	8.08026e-09
16.516997	8.31416e-09
16.491026	8.5548e-09
16.465054	8.8024e-09
16.439083	9.05715e-09
16.413111	9.31925e-09
16.387139	9.58891e-09
16.361168	9.86636e-09
16.335196	1.01518e-08
16.309225	1.04455e-08
16.283253	1.07477e-08
16.257281	1.10586e-08
16.231310	1.13784e-08
16.205338	1.17075e-08
16.179367	1.20461e-08
16.153395	1.23944e-08
16.127423	1.27528e-08
16.101452	1.31215e-08
16.075480	1.35009e-08
16.049509	1.38912e-08
16.023537	1.42928e-08
15.997566	1.47059e-08
15.971594	1.51309e-08
15.945622	1.55682e-08
15.919651	1.60181e-08
15.893679	1.64809e-08
15.867708	1.69571e-08
15.841736	1.74471e-08
15.815764	1.79511e-08
15.789793	1.84696e-08
15.763821	1.90031e-08
15.737850	1.9552e-08
15.711878	2.01166e-08
15.685906	2.06975e-08
15.659935	2.12952e-08
15.633963	2.19101e-08
15.607992	2.25426e-08
15.582020	2.31934e-08
15.556048	2.38629e-08
15.530077	2.45516e-08
15.504105	2.52602e-08
15.478134	2.59892e-08
15.452162	2.67391e-08
15.426190	2.75107e-08
15.400219	2.83044e-08
15.374247	2.91209e-08
15.348276	2.9961e-08
15.322304	3.08252e-08
15.296332	3.17142e-08
15.270361	3.26288e-08
15.244389	3.35697e-08
15.218418	3.45377e-08
15.192446	3.55334e-08
15.166475	3.65578e-08
15.140503	3.76116e-08
15.114531	3.86957e-08
15.088560	3.9811e-08
15.062588	4.09583e-08
15.036617	4.21385e-08
15.010645	4.33527e-08
14.984673	4.46017e-08
14.958702	4.58866e-08
14.932730	4.72084e-08
14.906759	4.85681e-08
14.880787	4.99668e-08
14.854815	5.14057e-08
14.828844	5.28859e-08
14.802872	5.44086e-08
14.776901	5.59749e-08
14.750929	5.75862e-08
14.724957	5.92438e-08
14.698986	6.09488e-08
14.673014	6.27028e-08
14.647043	6.4507e-08
14.621071	6.6363e-08
14.595099	6.82722e-08
14.569128	7.02362e-08
14.543156	7.22564e-08
14.517185	7.43345e-08
14.491213	7.64722e-08
14.465241	7.86711e-08
14.439270	8.0933e-08
14.413298	8.32597e-08
14.387327	8.56531e-08
14.361355	8.8115e-08
14.335383	9.06473e-08
14.309412	9.32522e-08
14.283440	9.59317e-08
14.257469	9.86878e-08
14.231497	1.01523e-07
14.205526	1.04439e-07
14.179554	1.07439e-07
14.153582	1.10524e-07
14.127611	1.13698e-07
14.101639	1.16962e-07
14.075668	1.2032e-07
14.049696	1.23774e-07
14.023724	1.27326e-07
13.997753	1.3098e-07
13.971781	1.34739e-07
13.945810	1.38605e-07
13.919838	1.42581e-07
13.893866	1.46671e-07
13.867895	1.50878e-07
13.841923	1.55205e-07
13.815952	1.59655e-07
13.789980	1.64233e-07
13.764008	1.68941e-07
13.738037	1.73784e-07
13.712065	1.78765e-07
13.686094	1.83888e-07
13.660122	1.89157e-07
13.634150	1.94576e-07
13.608179	2.0015e-07
13.582207	2.05883e-07
13.556236	2.1178e-07
13.530264	2.17844e-07
13.504292	2.24082e-07
13.478321	2.30497e-07
13.452349	2.37095e-07
13.426378	2.43881e-07
13.400406	2.50861e-07
13.374435	2.58039e-07
13.348463	2.65421e-07
13.322491	2.73014e-07
13.296520	2.80823e-07
13.270548	2.88854e-07
13.244577	2.97114e-07
13.218605	3.05609e-07
13.192633	3.14345e-07
13.166662	3.2333e-07
13.140690	3.32571e-07
13.114719	3.42074e-07
13.088747	3.51847e-07
13.062775	3.61899e-07
13.036804	3.72235e-07
13.010832	3.82866e-07
12.984861	3.93799e-07
12.958889	4.05042e-07
12.932917	4.16604e-07
12.906946	4.28495e-07
12.880974	4.40723e-07
12.855003	4.53299e-07
12.829031	4.66231e-07
12.803059	4.7953e-07
12.777088	4.93206e-07
12.751116	5.07271e-07
12.725145	5.21734e-07
12.699173	5.36607e-07
12.673201	5.51902e-07
12.647230	5.6763e-07
12.621258	5.83804e-07
12.595287	6.00436e-07
12.569315	6.17539e-07
12.543344	6.35126e-07
12.517372	6.53211e-07
12.491400	6.71809e-07
12.465429	6.90932e-07
12.439457	7.10597e-07
12.413486	7.30817e-07
12.387514	7.5161e-07
12.361542	7.72991e-07
12.335571	7.94976e-07
12.309599	8.17582e-07
12.283628	8.40827e-07
12.257656	8.64729e-07
12.231684	8.89306e-07
12.205713	9.14576e-07
12.179741	9.40561e-07
12.153770	9.67278e-07
12.127798	9.9475e-07
12.101826	1.023e-06
12.075855	1.05204e-06
12.049883	1.0819e-06
12.023912	1.11261e-06
11.997940	1.14418e-06
11.971968	1.17663e-06
11.945997	1.21001e-06
11.920025	1.24432e-06
11.894054	1.2796e-06
11.868082	1.31587e-06
11.842110	1.35316e-06
11.816139	1.39151e-06
11.790167	1.43093e-06
11.764196	1.47146e-06
11.738224	1.51313e-06
11.712253	1.55597e-06
11.686281	1.60001e-06
11.660309	1.64529e-06
11.634338	1.69184e-06
11.608366	1.7397e-06
11.582395	1.7889e-06
11.556423	1.83949e-06
11.530451	1.89149e-06
11.504480	1.94495e-06
11.478508	1.99991e-06
11.452537	2.0564e-06
11.426565	2.11449e-06
11.400593	2.17419e-06
11.374622	2.23557e-06
11.348650	2.29867e-06
11.322679	2.36354e-06
11.296707	2.43022e-06
11.270735	2.49876e-06
11.244764	2.56922e-06
11.218792	2.64165e-06
11.192821	2.7161e-06
11.166849	2.79263e-06
11.140877	2.8713e-06
11.114906	2.95217e-06
11.088934	3.03529e-06
11.062963	3.12073e-06
11.036991	3.20855e-06
11.011019	3.29882e-06
10.985048	3.39161e-06
10.959076	3.48698e-06
10.933105	3.585e-06
10.907133	3.68576e-06
10.881162	3.78931e-06
10.855190	3.89575e-06
10.829218	4.00515e-06
10.803247	4.11758e-06
10.777275	4.23314e-06
10.751304	4.35191e-06
10.725332	4.47398e-06
10.699360	4.59944e-06
10.673389	4.72837e-06
10.647417	4.86088e-06
10.621446	4.99706e-06
10.595474	5.13702e-06
10.569502	5.28085e-06
10.543531	5.42866e-06
10.517559	5.58056e-06
10.491588	5.73667e-06
10.465616	5.89709e-06
10.439644	6.06194e-06
10.413673	6.23135e-06
10.387701	6.40543e-06
10.361730	6.58432e-06
10.335758	6.76814e-06
10.309786	6.95703e-06
10.283815	7.15112e-06
10.257843	7.35057e-06
10.231872	7.5555e-06
10.205900	7.76607e-06
10.179928	7.98244e-06
10.153957	8.20475e-06
10.127985	8.43317e-06
10.102014	8.66786e-06
10.076042	8.909e-06
10.050071	9.15675e-06
10.024099	9.4113e-06
9.998127	9.67282e-06
9.972156	9.9415e-06
9.946184	1.02175e-05
9.920213	1.05011e-05
9.894241	1.07925e-05
9.868269	1.10918e-05
9.842298	1.13993e-05
9.816326	1.17151e-05
9.790355	1.20396e-05
9.764383	1.2373e-05
9.738411	1.27154e-05
9.712440	1.30671e-05
9.686468	1.34285e-05
9.660497	1.37996e-05
9.634525	1.41808e-05
9.608553	1.45724e-05
9.582582	1.49746e-05
9.556610	1.53877e-05
9.530639	1.58121e-05
9.504667	1.62479e-05
9.478695	1.66955e-05
9.452724	1.71552e-05
9.426752	1.76273e-05
9.400781	1.81122e-05
9.374809	1.86102e-05
9.348837	1.91216e-05
9.322866	1.96467e-05
9.296894	2.0186e-05
9.270923	2.07399e-05
9.244951	2.13086e-05
9.218979	2.18926e-05
9.193008	2.24922e-05
9.167036	2.3108e-05
9.141065	2.37402e-05
9.115093	2.43893e-05
9.089122	2.50558e-05
9.063150	2.57402e-05
9.037178	2.64427e-05
9.011207	2.71641e-05
8.985235	2.79046e-05
8.959264	2.86648e-05
8.933292	2.94453e-05
8.907320	3.02465e-05
8.881349	3.10689e-05
8.855377	3.19132e-05
8.829406	3.27798e-05
8.803434	3.36693e-05
8.777462	3.45824e-05
8.751491	3.55195e-05
8.725519	3.64813e-05
8.699548	3.74685e-05
8.673576	3.84816e-05
8.647604	3.95214e-05
8.621633	4.05884e-05
8.595661	4.16833e-05
8.569690	4.2807e-05
8.543718	4.396e-05
8.517746	4.5143e-05
8.491775	4.6357e-05
8.465803	4.76025e-05
8.439832	4.88804e-05
8.413860	5.01915e-05
8.387888	5.15365e-05
8.361917	5.29163e-05
8.335945	5.43318e-05
8.309974	5.57838e-05
8.284002	5.72732e-05
8.258031	5.88009e-05
8.232059	6.03679e-05
8.206087	6.19749e-05
8.180116	6.36231e-05
8.154144	6.53133e-05
8.128173	6.70467e-05
8.102201	6.88241e-05
8.076229	7.06467e-05
8.050258	7.25154e-05
8.024286	7.44314e-05
7.998315	7.63957e-05
7.972343	7.84095e-05
7.946371	8.04739e-05
7.920400	8.259e-05
7.894428	8.47591e-05
7.868457	8.69823e-05
7.842485	8.92608e-05
7.816513	9.15959e-05
7.790542	9.39888e-05
7.764570	9.64408e-05
7.738599	9.89532e-05
7.712627	0.000101527
7.686655	0.000104164
7.660684	0.000106866
7.634712	0.000109633
7.608741	0.000112468
7.582769	0.000115371
7.556797	0.000118344
7.530826	0.000121388
7.504854	0.000124505
7.478883	0.000127697
7.452911	0.000130964
7.426940	0.000134309
7.400968	0.000137732
7.374996	0.000141236
7.349025	0.000144821
7.323053	0.00014849
7.297082	0.000152244
7.271110	0.000156084
7.245138	0.000160012
7.219167	0.00016403
7.193195	0.000168139
7.167224	0.00017234
7.141252	0.000176635
7.115280	0.000181026
7.089309	0.000185513
7.063337	0.000190099
7.037366	0.000194785
7.011394	0.000199572
6.985422	0.000204462
6.959451	0.000209456
6.933479	0.000214554
6.907508	0.000219759
6.881536	0.000225072
6.855564	0.000230493
6.829593	0.000236024
6.803621	0.000241665
6.777650	0.000247418
6.751678	0.000253282
6.725706	0.000259258
6.699735	0.000265348
6.673763	0.00027155
6.647792	0.000277866
6.621820	0.000284295
6.595849	0.000290836
6.569877	0.000297489
6.543905	0.000304253
6.517934	0.000311127
6.491962	0.00031811
6.465991	0.000325199
6.440019	0.000332392
6.414047	0.000339686
6.388076	0.000347079
6.362104	0.000354565
6.336133	0.000362141
6.310161	0.000369801
6.284189	0.00037754
6.258218	0.000385349
6.232246	0.00039322
6.206275	0.000401145
6.180303	0.000409113
6.154331	0.000417109
6.128360	0.000425121
6.102388	0.000433131
6.076417	0.000441119
6.050445	0.000449061
6.024473	0.000456932
5.998502	0.000464697
5.972530	0.000472316
5.946559	0.000479742
5.920587	0.000486912
5.894615	0.000493746
5.868644	0.000500132
5.842672	0.000505903
5.816701	0.00051077
&
```
