## Supplementary material for "All-at-once RNA folding with 3D motif prediction framed by evolutionary information": RF02171_RFPL3-AS1_1.cacofold.helixcov

```
# RMs = 3 L = 88

# RM_HELIX NESTED 21-23 29-31, nbp = 3 nbp_cov = 0
# pvals: 0.981586,0.981586,0.981586
# aggregated NONE
NESTED  ::::::::::::::::::::<<<_____>>>:::::::::::::::::::::::::::::::::::::::::::::::::::::::::
        ::::::::::::::::::::::::::::::::::::::::::::::::::::::::::::::::::::::::::::::::::::::::

# RM_HELIX NESTED 10-20 36-47, nbp = 11 nbp_cov = 0
# pvals: 0.981586,0.981586,0.981586,0.981586,0.981586,0.981586,0.981586,0.981586,0.981586,0.981586,0.981586
# aggregated NONE
NESTED  :::::::::<<<<<<<<<<<_______________>>>>>->>>>>>:::::::::::::::::::::::::::::::::::::::::
        ::::::::::::::::::::::::::::::::::::::::::::::::::::::::::::::::::::::::::::::::::::::::

# RM_HELIX NESTED 52-56 65-69, nbp = 5 nbp_cov = 0
# pvals: 0.981586,0.981586,0.981586,0.981586,0.981586
# aggregated NONE
NESTED  :::::::::::::::::::::::::::::::::::::::::::::::::::<<<<<________>>>>>:::::::::::::::::::
        ::::::::::::::::::::::::::::::::::::::::::::::::::::::::::::::::::::::::::::::::::::::::
```
