## Supplementary material for "All-at-once RNA folding with 3D motif prediction framed by evolutionary information": RF02171_RFPL3-AS1_1.cacofold.power

```
# Power analysis of CaCoFold structure 
#
# Powertype = SINGLE SUBSTITUTIONS
# covary  left_pos      right_pos    substitutions      power
#----------------------------------------------------------------
          10		47		1		0.00
          11		46		0		0.00
          12		45		0		0.00
          13		44		0		0.00
          14		43		0		0.00
          15		42		1		0.00
          16		40		1		0.00
          17		39		0		0.00
          18		38		1		0.00
          19		37		0		0.00
          20		36		0		0.00
          21		31		0		0.00
          22		30		0		0.00
          23		29		0		0.00
          52		69		0		0.00
          53		68		1		0.00
          54		67		2		0.00
          55		66		0		0.00
          56		65		0		0.00
#
# BPAIRS 19
# avg substitutions per BP  0.4
# BPAIRS expected to covary 0.0 +/- 0.0
# BPAIRS observed to covary 0
#
```
