## Supplementary material for "All-at-once RNA folding with 3D motif prediction framed by evolutionary information": RF02171_RFPL3-AS1_1.surv

```
&
1.616880	0.000261233
1.613662	0.000522466
1.473891	0.000783699
1.321415	0.00104493
1.118112	0.00130617
1.035520	0.0015674
0.603502	0.00208986
0.539970	0.0023511
0.514557	0.00261233
0.241369	0.00287356
0.235016	0.00339603
0.222310	0.00365726
0.190544	0.0039185
0.184190	0.00417973
0.165131	0.00444096
0.158778	0.00470219
0.139718	0.00522466
0.107952	0.00548589
0.095246	0.00574713
0.038067	0.00600836
0.019007	0.00653083
0.006301	0.00679206
-0.000053	0.98302
-0.006406	0.983281
-0.019112	0.983542
-0.025465	0.984065
-0.031819	0.984587
-0.038172	0.985893
-0.044525	0.986938
-0.050878	0.987722
-0.057231	0.988245
-0.063585	0.988767
-0.069938	0.989551
-0.076291	0.989812
-0.088997	0.990334
-0.095351	0.990596
-0.101704	0.990857
-0.108057	0.991118
-0.114410	0.991641
-0.120763	0.991902
-0.133470	0.992424
-0.139823	0.992685
-0.146176	0.992947
-0.152529	0.993469
-0.158883	0.99373
-0.165236	0.994253
-0.177942	0.994514
-0.184295	0.994775
-0.190649	0.995037
-0.203355	0.995559
-0.216062	0.99582
-0.228768	0.996082
-0.260534	0.996604
-0.266887	0.997126
-0.311360	0.997649
-0.330419	0.998171
-0.362185	0.998433
-0.381245	0.998955
-0.533722	0.999216
-0.578194	0.999478
-0.813263	0.999739
-0.851382	1
&
2.198157	1.30617e-06
1.880497	3.9185e-06
1.867790	6.53083e-06
1.861437	7.83699e-06
1.816965	1.17555e-05
1.810611	1.30617e-05
1.797905	1.95925e-05
1.791552	3.39603e-05
1.785199	3.52665e-05
1.772492	4.17973e-05
1.766139	4.31034e-05
1.759786	4.44096e-05
1.753433	5.61651e-05
1.747079	6.13898e-05
1.740726	7.70637e-05
1.734373	8.49007e-05
1.728020	9.01254e-05
1.721667	9.40439e-05
1.715313	9.53501e-05
1.708960	0.000158046
1.702607	0.000163271
1.689901	0.000164577
1.683547	0.000172414
1.677194	0.000175026
1.670841	0.000180251
1.664488	0.000182863
1.658134	0.000186782
1.645428	0.000195925
1.639075	0.000198537
1.632722	0.000205068
1.626368	0.000208986
1.620015	0.000219436
1.613662	0.000227273
1.607309	0.000232497
1.600956	0.000253396
1.594602	0.000258621
1.581896	0.000272989
1.575543	0.000280825
1.569190	0.000299112
1.562836	0.000318704
1.550130	0.000410136
1.543777	0.000428422
1.537424	0.000450627
1.531070	0.000498955
1.524717	0.000557732
1.518364	0.000574713
1.512011	0.000623041
1.505658	0.000646552
1.499304	0.000671369
1.492951	0.000683124
1.486598	0.000693574
1.480245	0.000702717
1.473891	0.000707941
1.467538	0.000722309
1.461185	0.000730146
1.454832	0.000748433
1.448479	0.000752351
1.442125	0.0007628
1.435772	0.000770637
1.429419	0.000785005
1.423066	0.000791536
1.416713	0.000794148
1.410359	0.000799373
1.404006	0.000817659
1.397653	0.000826803
1.391300	0.000867294
1.384947	0.000876437
1.378593	0.000882968
1.372240	0.000905172
1.365887	0.00091954
1.359534	0.00092999
1.353181	0.000971787
1.346827	0.00098093
1.340474	0.000987461
1.334121	0.000991379
1.327768	0.00100052
1.321415	0.00101097
1.315061	0.00101881
1.308708	0.00102665
1.289648	0.00106191
1.283295	0.00106322
1.276942	0.00106844
1.257882	0.00107367
1.251529	0.00107628
1.245176	0.00107759
1.238823	0.0010802
1.232470	0.00109065
1.226116	0.00109195
1.219763	0.00109979
1.213410	0.0011011
1.207057	0.00110763
1.200704	0.00110893
1.194350	0.00111024
1.187997	0.00111677
1.181644	0.00112853
1.175291	0.00113767
1.168938	0.00114028
1.162584	0.0011442
1.156231	0.00115334
1.149878	0.00116118
1.143525	0.00121082
1.137172	0.00121473
1.130818	0.00121865
1.124465	0.00122126
1.118112	0.00124086
1.111759	0.00125
1.105405	0.00126176
1.099052	0.00126437
1.092699	0.00129833
1.086346	0.00130617
1.079993	0.00136233
1.073639	0.00136886
1.067286	0.00137147
1.060933	0.00137278
1.054580	0.0013767
1.048227	0.00138062
1.041873	0.00138845
1.035520	0.00140152
1.029167	0.00140543
1.022814	0.00140674
1.016461	0.00141458
1.010107	0.00142241
1.003754	0.00145246
0.997401	0.00146813
0.991048	0.00147858
0.984695	0.0014838
0.978341	0.00148642
0.971988	0.00149033
0.965635	0.00149817
0.952929	0.00150078
0.946575	0.00153344
0.940222	0.00154781
0.933869	0.00156609
0.927516	0.00157915
0.921162	0.0015883
0.914809	0.00160266
0.908456	0.00161181
0.902103	0.00162356
0.895750	0.00163401
0.889396	0.00163532
0.883043	0.00164577
0.876690	0.00164838
0.870337	0.00165491
0.857630	0.00169018
0.851277	0.00169279
0.844924	0.00169932
0.838571	0.00170324
0.832218	0.00171761
0.825864	0.00172544
0.819511	0.00173067
0.813158	0.00177247
0.806805	0.00178945
0.800452	0.0017999
0.794098	0.00180643
0.787745	0.00182341
0.781392	0.00184039
0.775039	0.0018639
0.768686	0.00187827
0.762332	0.00189786
0.755979	0.001907
0.749626	0.00191223
0.743273	0.00192398
0.736919	0.00194227
0.730566	0.00196578
0.724213	0.00197492
0.717860	0.00198798
0.711507	0.0019906
0.705153	0.00199974
0.698800	0.00202456
0.692447	0.00203239
0.686094	0.00206113
0.679741	0.00213427
0.673387	0.00215387
0.667034	0.00218652
0.660681	0.00219436
0.654328	0.00223485
0.647975	0.00225183
0.641621	0.00227273
0.635268	0.00228187
0.628915	0.00230799
0.622562	0.00231452
0.616209	0.00233934
0.609855	0.00234848
0.603502	0.00236024
0.597149	0.00245559
0.590796	0.00251698
0.584443	0.00255617
0.578089	0.00258882
0.571736	0.00260449
0.565383	0.00267111
0.559030	0.00272335
0.552676	0.00275862
0.546323	0.00279389
0.539970	0.00284222
0.533617	0.00286311
0.527264	0.00288532
0.520910	0.00288793
0.514557	0.00290361
0.508204	0.00291797
0.501851	0.00293234
0.495498	0.00294671
0.489144	0.00295455
0.482791	0.00296108
0.476438	0.00296761
0.470085	0.00297414
0.463732	0.00297806
0.457378	0.00299634
0.451025	0.00301071
0.444672	0.00302638
0.438319	0.00303814
0.431966	0.00305381
0.425612	0.00306034
0.419259	0.00306426
0.412906	0.00307732
0.406553	0.00308777
0.400200	0.00308908
0.393846	0.00313088
0.387493	0.00317268
0.381140	0.00320664
0.374787	0.00323929
0.368433	0.00325235
0.362080	0.00326541
0.355727	0.00328109
0.349374	0.00329676
0.343021	0.00329937
0.336667	0.00330982
0.330314	0.00332158
0.323961	0.00334901
0.317608	0.00336207
0.311255	0.00340125
0.304901	0.00344175
0.298548	0.0034535
0.292195	0.0034744
0.285842	0.00348877
0.279489	0.0035162
0.273135	0.00357367
0.266782	0.00360763
0.260429	0.00362461
0.254076	0.00365726
0.247723	0.00369775
0.241369	0.00386494
0.235016	0.00405303
0.228663	0.00414316
0.222310	0.00418757
0.215957	0.0042581
0.209603	0.00429859
0.203250	0.00434561
0.196897	0.00437827
0.190544	0.00439786
0.184190	0.00449451
0.177837	0.00453762
0.171484	0.00459117
0.165131	0.00464603
0.158778	0.00475313
0.152424	0.00484065
0.146071	0.00491379
0.139718	0.00503265
0.133365	0.00516327
0.127012	0.00522989
0.120658	0.00529781
0.114305	0.0053814
0.107952	0.00555904
0.101599	0.00563349
0.095246	0.00579676
0.088892	0.00587644
0.082539	0.00594044
0.076186	0.00602011
0.069833	0.00613898
0.063480	0.00621604
0.057126	0.00630355
0.050773	0.00639237
0.044420	0.0065465
0.038067	0.00669279
0.031714	0.00687173
0.025360	0.00699321
0.019007	0.00724922
0.012654	0.00746865
0.006301	0.00784875
-0.000053	0.981586
-0.006406	0.981786
-0.012759	0.98217
-0.019112	0.982492
-0.025465	0.982887
-0.031819	0.983309
-0.038172	0.983815
-0.044525	0.984376
-0.050878	0.984937
-0.057231	0.985474
-0.063585	0.985897
-0.069938	0.986349
-0.076291	0.98685
-0.082644	0.987299
-0.088997	0.987732
-0.095351	0.988204
-0.101704	0.988706
-0.108057	0.989054
-0.114410	0.98948
-0.120763	0.989961
-0.127117	0.990367
-0.133470	0.990714
-0.139823	0.991071
-0.146176	0.991335
-0.152529	0.991611
-0.158883	0.991804
-0.165236	0.99224
-0.171589	0.992454
-0.177942	0.992699
-0.184295	0.992987
-0.190649	0.993278
-0.197002	0.993555
-0.203355	0.993796
-0.209708	0.993986
-0.216062	0.994197
-0.222415	0.994344
-0.228768	0.994496
-0.235121	0.994687
-0.241474	0.994882
-0.247828	0.995098
-0.254181	0.995364
-0.260534	0.9956
-0.266887	0.9959
-0.273240	0.99607
-0.279594	0.996259
-0.285947	0.996398
-0.292300	0.99655
-0.298653	0.996676
-0.305006	0.996826
-0.311360	0.997001
-0.317713	0.997083
-0.324066	0.997287
-0.330419	0.997504
-0.336772	0.99764
-0.343126	0.997796
-0.349479	0.997891
-0.355832	0.998098
-0.362185	0.998224
-0.368538	0.998298
-0.374892	0.998384
-0.381245	0.998439
-0.387598	0.998476
-0.393951	0.998584
-0.400305	0.998644
-0.406658	0.998703
-0.413011	0.998743
-0.419364	0.998783
-0.425717	0.998826
-0.432071	0.998918
-0.438424	0.998955
-0.444777	0.998982
-0.451130	0.999015
-0.457483	0.999046
-0.463837	0.999144
-0.470190	0.99918
-0.476543	0.999223
-0.482896	0.999248
-0.489249	0.999274
-0.495603	0.999308
-0.501956	0.999325
-0.508309	0.999351
-0.514662	0.999381
-0.521015	0.999403
-0.527369	0.999424
-0.533722	0.999436
-0.540075	0.999449
-0.546428	0.999468
-0.552781	0.999476
-0.559135	0.999489
-0.571841	0.999526
-0.578194	0.999531
-0.584548	0.99954
-0.590901	0.999547
-0.597254	0.999555
-0.603607	0.999566
-0.609960	0.999586
-0.616314	0.999592
-0.622667	0.999654
-0.629020	0.999662
-0.635373	0.999671
-0.641726	0.999675
-0.648080	0.999713
-0.654433	0.99973
-0.660786	0.999741
-0.667139	0.999745
-0.673492	0.999749
-0.679846	0.999754
-0.686199	0.999757
-0.692552	0.999769
-0.698905	0.999775
-0.705258	0.999781
-0.711612	0.999794
-0.717965	0.999801
-0.724318	0.999803
-0.730671	0.999805
-0.737024	0.999817
-0.743378	0.999824
-0.756084	0.999826
-0.762437	0.999834
-0.775144	0.999845
-0.781497	0.999848
-0.787850	0.999852
-0.794203	0.999856
-0.806910	0.999859
-0.813263	0.99986
-0.825969	0.999864
-0.832323	0.999872
-0.845029	0.999879
-0.851382	0.99988
-0.864089	0.999882
-0.870442	0.999892
-0.876795	0.999897
-0.883148	0.999898
-0.889501	0.999899
-0.914914	0.999902
-0.927621	0.999903
-0.946680	0.999909
-0.959387	0.999933
-0.972093	0.999936
-0.978446	0.999941
-0.984800	0.999948
-0.991153	0.999973
-1.003859	0.999974
-1.016566	0.999975
-1.092804	0.999979
-1.099157	0.99998
-1.111864	0.999983
-1.118217	0.999986
-1.124570	0.999987
-1.130923	0.999991
-1.137277	0.999993
-1.194455	0.999997
-1.308813	0.999999
-1.321520	1
&
14.453493	1.35059e-63
14.447140	1.44528e-63
14.440787	1.54661e-63
14.434433	1.65504e-63
14.428080	1.77107e-63
14.421727	1.89523e-63
14.415374	2.0281e-63
14.409021	2.17029e-63
14.402667	2.32244e-63
14.396314	2.48526e-63
14.389961	2.65949e-63
14.383608	2.84594e-63
14.377254	3.04547e-63
14.370901	3.25898e-63
14.364548	3.48745e-63
14.358195	3.73195e-63
14.351842	3.99359e-63
14.345488	4.27356e-63
14.339135	4.57317e-63
14.332782	4.89378e-63
14.326429	5.23687e-63
14.320076	5.60401e-63
14.313722	5.99689e-63
14.307369	6.41732e-63
14.301016	6.86721e-63
14.294663	7.34865e-63
14.288310	7.86384e-63
14.281956	8.41515e-63
14.275603	9.00511e-63
14.269250	9.63642e-63
14.262897	1.0312e-62
14.256544	1.10349e-62
14.250190	1.18086e-62
14.243837	1.26364e-62
14.237484	1.35223e-62
14.231131	1.44703e-62
14.224778	1.54848e-62
14.218424	1.65704e-62
14.212071	1.7732e-62
14.205718	1.89752e-62
14.199365	2.03054e-62
14.193011	2.1729e-62
14.186658	2.32523e-62
14.180305	2.48824e-62
14.173952	2.66268e-62
14.167599	2.84935e-62
14.161245	3.04911e-62
14.154892	3.26287e-62
14.148539	3.49162e-62
14.142186	3.7364e-62
14.135833	3.99834e-62
14.129479	4.27865e-62
14.123126	4.57861e-62
14.116773	4.89959e-62
14.110420	5.24308e-62
14.104067	5.61065e-62
14.097713	6.00399e-62
14.091360	6.4249e-62
14.085007	6.87532e-62
14.078654	7.35732e-62
14.072301	7.87311e-62
14.065947	8.42505e-62
14.059594	9.0157e-62
14.053241	9.64774e-62
14.046888	1.03241e-61
14.040535	1.10479e-61
14.034181	1.18224e-61
14.027828	1.26512e-61
14.021475	1.35381e-61
14.015122	1.44872e-61
14.008768	1.55028e-61
14.002415	1.65896e-61
13.996062	1.77527e-61
13.989709	1.89972e-61
13.983356	2.0329e-61
13.977002	2.17541e-61
13.970649	2.32792e-61
13.964296	2.49112e-61
13.957943	2.66576e-61
13.951590	2.85264e-61
13.945236	3.05262e-61
13.938883	3.26663e-61
13.932530	3.49563e-61
13.926177	3.74069e-61
13.919824	4.00293e-61
13.913470	4.28355e-61
13.907117	4.58384e-61
13.900764	4.90519e-61
13.894411	5.24907e-61
13.888058	5.61705e-61
13.881704	6.01082e-61
13.875351	6.43221e-61
13.868998	6.88313e-61
13.862645	7.36567e-61
13.856292	7.88203e-61
13.849938	8.43459e-61
13.843585	9.02588e-61
13.837232	9.65863e-61
13.830879	1.03357e-60
13.824525	1.10603e-60
13.818172	1.18357e-60
13.811819	1.26654e-60
13.805466	1.35533e-60
13.799113	1.45034e-60
13.792759	1.55202e-60
13.786406	1.66082e-60
13.780053	1.77725e-60
13.773700	1.90184e-60
13.767347	2.03516e-60
13.760993	2.17783e-60
13.754640	2.33051e-60
13.748287	2.49388e-60
13.741934	2.66871e-60
13.735581	2.8558e-60
13.729227	3.056e-60
13.722874	3.27023e-60
13.716521	3.49948e-60
13.710168	3.74481e-60
13.703815	4.00733e-60
13.697461	4.28825e-60
13.691108	4.58887e-60
13.684755	4.91057e-60
13.678402	5.25481e-60
13.672049	5.62318e-60
13.665695	6.01738e-60
13.659342	6.43922e-60
13.652989	6.89062e-60
13.646636	7.37367e-60
13.640282	7.89058e-60
13.633929	8.44373e-60
13.627576	9.03566e-60
13.621223	9.66908e-60
13.614870	1.03469e-59
13.608516	1.10722e-59
13.602163	1.18484e-59
13.595810	1.2679e-59
13.589457	1.35679e-59
13.583104	1.4519e-59
13.576750	1.55368e-59
13.570397	1.6626e-59
13.564044	1.77915e-59
13.557691	1.90387e-59
13.551338	2.03733e-59
13.544984	2.18015e-59
13.538631	2.33298e-59
13.532278	2.49653e-59
13.525925	2.67154e-59
13.519572	2.85882e-59
13.513218	3.05923e-59
13.506865	3.27368e-59
13.500512	3.50317e-59
13.494159	3.74875e-59
13.487806	4.01154e-59
13.481452	4.29276e-59
13.475099	4.59368e-59
13.468746	4.91571e-59
13.462393	5.2603e-59
13.456039	5.62905e-59
13.449686	6.02366e-59
13.443333	6.44592e-59
13.436980	6.89779e-59
13.430627	7.38133e-59
13.424273	7.89876e-59
13.417920	8.45247e-59
13.411567	9.045e-59
13.405214	9.67906e-59
13.398861	1.03576e-58
13.392507	1.10836e-58
13.386154	1.18606e-58
13.379801	1.2692e-58
13.373448	1.35818e-58
13.367095	1.45338e-58
13.360741	1.55527e-58
13.354388	1.66429e-58
13.348035	1.78096e-58
13.341682	1.9058e-58
13.335329	2.0394e-58
13.328975	2.18236e-58
13.322622	2.33535e-58
13.316269	2.49906e-58
13.309916	2.67424e-58
13.303563	2.8617e-58
13.297209	3.06231e-58
13.290856	3.27698e-58
13.284503	3.50669e-58
13.278150	3.75251e-58
13.271797	4.01556e-58
13.265443	4.29705e-58
13.259090	4.59827e-58
13.252737	4.9206e-58
13.246384	5.26554e-58
13.240030	5.63465e-58
13.233677	6.02963e-58
13.227324	6.45231e-58
13.220971	6.90461e-58
13.214618	7.38862e-58
13.208264	7.90655e-58
13.201911	8.46079e-58
13.195558	9.05389e-58
13.189205	9.68856e-58
13.182852	1.03677e-57
13.176498	1.10945e-57
13.170145	1.18722e-57
13.163792	1.27044e-57
13.157439	1.3595e-57
13.151086	1.4548e-57
13.144732	1.55678e-57
13.138379	1.6659e-57
13.132026	1.78268e-57
13.125673	1.90765e-57
13.119320	2.04137e-57
13.112966	2.18447e-57
13.106613	2.33759e-57
13.100260	2.50145e-57
13.093907	2.6768e-57
13.087554	2.86444e-57
13.081200	3.06523e-57
13.074847	3.2801e-57
13.068494	3.51003e-57
13.062141	3.75608e-57
13.055787	4.01937e-57
13.049434	4.30112e-57
13.043081	4.60262e-57
13.036728	4.92525e-57
13.030375	5.2705e-57
13.024021	5.63995e-57
13.017668	6.0353e-57
13.011315	6.45836e-57
13.004962	6.91107e-57
12.998609	7.39552e-57
12.992255	7.91393e-57
12.985902	8.46868e-57
12.979549	9.06231e-57
12.973196	9.69755e-57
12.966843	1.03773e-56
12.960489	1.11047e-56
12.954136	1.18832e-56
12.947783	1.27161e-56
12.941430	1.36075e-56
12.935077	1.45613e-56
12.928723	1.55821e-56
12.922370	1.66743e-56
12.916017	1.78431e-56
12.909664	1.90939e-56
12.903311	2.04323e-56
12.896957	2.18645e-56
12.890604	2.33972e-56
12.884251	2.50372e-56
12.877898	2.67922e-56
12.871544	2.86703e-56
12.865191	3.068e-56
12.858838	3.28305e-56
12.852485	3.51318e-56
12.846132	3.75944e-56
12.839778	4.02297e-56
12.833425	4.30496e-56
12.827072	4.60672e-56
12.820719	4.92964e-56
12.814366	5.27518e-56
12.808012	5.64495e-56
12.801659	6.04064e-56
12.795306	6.46407e-56
12.788953	6.91717e-56
12.782600	7.40204e-56
12.776246	7.92089e-56
12.769893	8.47611e-56
12.763540	9.07025e-56
12.757187	9.70603e-56
12.750834	1.03864e-55
12.744480	1.11144e-55
12.738127	1.18935e-55
12.731774	1.27272e-55
12.725421	1.36193e-55
12.719068	1.45739e-55
12.712714	1.55955e-55
12.706361	1.66887e-55
12.700008	1.78585e-55
12.693655	1.91102e-55
12.687301	2.04498e-55
12.680948	2.18832e-55
12.674595	2.34171e-55
12.668242	2.50585e-55
12.661889	2.6815e-55
12.655535	2.86946e-55
12.649182	3.07059e-55
12.642829	3.28582e-55
12.636476	3.51614e-55
12.630123	3.7626e-55
12.623769	4.02634e-55
12.617416	4.30857e-55
12.611063	4.61057e-55
12.604710	4.93375e-55
12.598357	5.27958e-55
12.592003	5.64964e-55
12.585650	6.04565e-55
12.579297	6.46941e-55
12.572944	6.92288e-55
12.566591	7.40813e-55
12.560237	7.9274e-55
12.553884	8.48306e-55
12.547531	9.07767e-55
12.541178	9.71396e-55
12.534825	1.03948e-54
12.528471	1.11235e-54
12.522118	1.19031e-54
12.515765	1.27375e-54
12.509412	1.36303e-54
12.503058	1.45857e-54
12.496705	1.5608e-54
12.490352	1.67021e-54
12.483999	1.78728e-54
12.477646	1.91255e-54
12.471292	2.04661e-54
12.464939	2.19006e-54
12.458586	2.34357e-54
12.452233	2.50784e-54
12.445880	2.68362e-54
12.439526	2.87172e-54
12.433173	3.07301e-54
12.426820	3.28841e-54
12.420467	3.5189e-54
12.414114	3.76555e-54
12.407760	4.02949e-54
12.401407	4.31192e-54
12.395054	4.61416e-54
12.388701	4.93758e-54
12.382348	5.28366e-54
12.375994	5.65401e-54
12.369641	6.05031e-54
12.363288	6.47439e-54
12.356935	6.92819e-54
12.350582	7.4138e-54
12.344228	7.93345e-54
12.337875	8.48952e-54
12.331522	9.08457e-54
12.325169	9.72132e-54
12.318815	1.04027e-53
12.312462	1.11319e-53
12.306109	1.19121e-53
12.299756	1.2747e-53
12.293403	1.36405e-53
12.287049	1.45966e-53
12.280696	1.56197e-53
12.274343	1.67145e-53
12.267990	1.7886e-53
12.261637	1.91397e-53
12.255283	2.04812e-53
12.248930	2.19168e-53
12.242577	2.34529e-53
12.236224	2.50968e-53
12.229871	2.68558e-53
12.223517	2.87382e-53
12.217164	3.07525e-53
12.210811	3.29079e-53
12.204458	3.52145e-53
12.198105	3.76827e-53
12.191751	4.03239e-53
12.185398	4.31502e-53
12.179045	4.61747e-53
12.172692	4.94111e-53
12.166339	5.28743e-53
12.159985	5.65803e-53
12.153632	6.0546e-53
12.147279	6.47897e-53
12.140926	6.93308e-53
12.134572	7.41902e-53
12.128219	7.93902e-53
12.121866	8.49547e-53
12.115513	9.09092e-53
12.109160	9.7281e-53
12.102806	1.04099e-52
12.096453	1.11396e-52
12.090100	1.19203e-52
12.083747	1.27558e-52
12.077394	1.36499e-52
12.071040	1.46066e-52
12.064687	1.56304e-52
12.058334	1.67259e-52
12.051981	1.78982e-52
12.045628	1.91527e-52
12.039274	2.04951e-52
12.032921	2.19315e-52
12.026568	2.34687e-52
12.020215	2.51136e-52
12.013862	2.68738e-52
12.007508	2.87574e-52
12.001155	3.07729e-52
11.994802	3.29298e-52
11.988449	3.52378e-52
11.982096	3.77075e-52
11.975742	4.03504e-52
11.969389	4.31785e-52
11.963036	4.62048e-52
11.956683	4.94433e-52
11.950329	5.29087e-52
11.943976	5.66169e-52
11.937623	6.05851e-52
11.931270	6.48314e-52
11.924917	6.93753e-52
11.918563	7.42377e-52
11.912210	7.94409e-52
11.905857	8.50088e-52
11.899504	9.09669e-52
11.893151	9.73425e-52
11.886797	1.04165e-51
11.880444	1.11466e-51
11.874091	1.19278e-51
11.867738	1.27638e-51
11.861385	1.36584e-51
11.855031	1.46157e-51
11.848678	1.564e-51
11.842325	1.67362e-51
11.835972	1.79092e-51
11.829619	1.91644e-51
11.823265	2.05076e-51
11.816912	2.19449e-51
11.810559	2.3483e-51
11.804206	2.51288e-51
11.797853	2.689e-51
11.791499	2.87747e-51
11.785146	3.07914e-51
11.778793	3.29495e-51
11.772440	3.52588e-51
11.766086	3.77299e-51
11.759733	4.03743e-51
11.753380	4.3204e-51
11.747027	4.6232e-51
11.740674	4.94722e-51
11.734320	5.29396e-51
11.727967	5.66499e-51
11.721614	6.06203e-51
11.715261	6.48689e-51
11.708908	6.94153e-51
11.702554	7.42804e-51
11.696201	7.94864e-51
11.689848	8.50572e-51
11.683495	9.10185e-51
11.677142	9.73976e-51
11.670788	1.04224e-50
11.664435	1.11528e-50
11.658082	1.19345e-50
11.651729	1.27709e-50
11.645376	1.3666e-50
11.639022	1.46238e-50
11.632669	1.56487e-50
11.626316	1.67454e-50
11.619963	1.7919e-50
11.613610	1.91749e-50
11.607256	2.05188e-50
11.600903	2.19568e-50
11.594550	2.34957e-50
11.588197	2.51423e-50
11.581843	2.69044e-50
11.575490	2.879e-50
11.569137	3.08078e-50
11.562784	3.29669e-50
11.556431	3.52774e-50
11.550077	3.77498e-50
11.543724	4.03954e-50
11.537371	4.32265e-50
11.531018	4.6256e-50
11.524665	4.94978e-50
11.518311	5.29669e-50
11.511958	5.6679e-50
11.505605	6.06513e-50
11.499252	6.49019e-50
11.492899	6.94505e-50
11.486545	7.43179e-50
11.480192	7.95263e-50
11.473839	8.50998e-50
11.467486	9.10639e-50
11.461133	9.7446e-50
11.454779	1.04275e-49
11.448426	1.11583e-49
11.442073	1.19403e-49
11.435720	1.27772e-49
11.429367	1.36726e-49
11.423013	1.46308e-49
11.416660	1.56562e-49
11.410307	1.67535e-49
11.403954	1.79276e-49
11.397600	1.9184e-49
11.391247	2.05285e-49
11.384894	2.19672e-49
11.378541	2.35067e-49
11.372188	2.51541e-49
11.365834	2.69169e-49
11.359481	2.88034e-49
11.353128	3.0822e-49
11.346775	3.2982e-49
11.340422	3.52935e-49
11.334068	3.77669e-49
11.327715	4.04137e-49
11.321362	4.3246e-49
11.315009	4.62768e-49
11.308656	4.95199e-49
11.302302	5.29904e-49
11.295949	5.6704e-49
11.289596	6.06779e-49
11.283243	6.49303e-49
11.276890	6.94807e-49
11.270536	7.43501e-49
11.264183	7.95606e-49
11.257830	8.51363e-49
11.251477	9.11028e-49
11.245124	9.74874e-49
11.238770	1.04319e-48
11.232417	1.1163e-48
11.226064	1.19453e-48
11.219711	1.27825e-48
11.213357	1.36783e-48
11.207004	1.46369e-48
11.200651	1.56626e-48
11.194298	1.67603e-48
11.187945	1.79348e-48
11.181591	1.91917e-48
11.175238	2.05367e-48
11.168885	2.19759e-48
11.162532	2.3516e-48
11.156179	2.5164e-48
11.149825	2.69275e-48
11.143472	2.88146e-48
11.137119	3.08339e-48
11.130766	3.29947e-48
11.124413	3.5307e-48
11.118059	3.77813e-48
11.111706	4.0429e-48
11.105353	4.32622e-48
11.099000	4.6294e-48
11.092647	4.95383e-48
11.086293	5.30099e-48
11.079940	5.67248e-48
11.073587	6.07e-48
11.067234	6.49539e-48
11.060881	6.95058e-48
11.054527	7.43767e-48
11.048174	7.95889e-48
11.041821	8.51664e-48
11.035468	9.11348e-48
11.029115	9.75214e-48
11.022761	1.04356e-47
11.016408	1.11669e-47
11.010055	1.19494e-47
11.003702	1.27868e-47
10.997348	1.36829e-47
10.990995	1.46418e-47
10.984642	1.56678e-47
10.978289	1.67658e-47
10.971936	1.79407e-47
10.965582	1.9198e-47
10.959229	2.05433e-47
10.952876	2.1983e-47
10.946523	2.35235e-47
10.940170	2.5172e-47
10.933816	2.69359e-47
10.927463	2.88235e-47
10.921110	3.08434e-47
10.914757	3.30049e-47
10.908404	3.53178e-47
10.902050	3.77927e-47
10.895697	4.04411e-47
10.889344	4.32751e-47
10.882991	4.63077e-47
10.876638	4.95528e-47
10.870284	5.30253e-47
10.863931	5.67412e-47
10.857578	6.07174e-47
10.851225	6.49723e-47
10.844872	6.95253e-47
10.838518	7.43974e-47
10.832165	7.96109e-47
10.825812	8.51898e-47
10.819459	9.11595e-47
10.813105	9.75477e-47
10.806752	1.04383e-46
10.800399	1.11698e-46
10.794046	1.19526e-46
10.787693	1.27901e-46
10.781339	1.36864e-46
10.774986	1.46455e-46
10.768633	1.56718e-46
10.762280	1.677e-46
10.755927	1.79452e-46
10.749573	1.92027e-46
10.743220	2.05483e-46
10.736867	2.19883e-46
10.730514	2.35291e-46
10.724161	2.51779e-46
10.717807	2.69422e-46
10.711454	2.88302e-46
10.705101	3.08505e-46
10.698748	3.30123e-46
10.692395	3.53257e-46
10.686041	3.78011e-46
10.679688	4.045e-46
10.673335	4.32845e-46
10.666982	4.63176e-46
10.660629	4.95633e-46
10.654275	5.30364e-46
10.647922	5.67529e-46
10.641569	6.07298e-46
10.635216	6.49854e-46
10.628862	6.95392e-46
10.622509	7.4412e-46
10.616156	7.96264e-46
10.609803	8.52061e-46
10.603450	9.11768e-46
10.597096	9.75659e-46
10.590743	1.04403e-45
10.584390	1.11718e-45
10.578037	1.19547e-45
10.571684	1.27924e-45
10.565330	1.36888e-45
10.558977	1.4648e-45
10.552624	1.56745e-45
10.546271	1.67728e-45
10.539918	1.79481e-45
10.533564	1.92058e-45
10.527211	2.05516e-45
10.520858	2.19917e-45
10.514505	2.35327e-45
10.508152	2.51817e-45
10.501798	2.69463e-45
10.495445	2.88344e-45
10.489092	3.08549e-45
10.482739	3.3017e-45
10.476386	3.53306e-45
10.470032	3.78062e-45
10.463679	4.04554e-45
10.457326	4.32902e-45
10.450973	4.63236e-45
10.444619	4.95696e-45
10.438266	5.3043e-45
10.431913	5.67598e-45
10.425560	6.0737e-45
10.419207	6.49929e-45
10.412853	6.9547e-45
10.406500	7.44203e-45
10.400147	7.9635e-45
10.393794	8.52151e-45
10.387441	9.11862e-45
10.381087	9.75756e-45
10.374734	1.04413e-44
10.368381	1.11729e-44
10.362028	1.19558e-44
10.355675	1.27935e-44
10.349321	1.369e-44
10.342968	1.46493e-44
10.336615	1.56757e-44
10.330262	1.67741e-44
10.323909	1.79495e-44
10.317555	1.92072e-44
10.311202	2.05531e-44
10.304849	2.19932e-44
10.298496	2.35343e-44
10.292143	2.51833e-44
10.285789	2.69479e-44
10.279436	2.88361e-44
10.273083	3.08566e-44
10.266730	3.30187e-44
10.260376	3.53323e-44
10.254023	3.7808e-44
10.247670	4.04572e-44
10.241317	4.3292e-44
10.234964	4.63254e-44
10.228610	4.95714e-44
10.222257	5.30448e-44
10.215904	5.67615e-44
10.209551	6.07387e-44
10.203198	6.49946e-44
10.196844	6.95486e-44
10.190491	7.44218e-44
10.184138	7.96364e-44
10.177785	8.52163e-44
10.171432	9.11873e-44
10.165078	9.75765e-44
10.158725	1.04414e-43
10.152372	1.1173e-43
10.146019	1.19558e-43
10.139666	1.27935e-43
10.133312	1.36899e-43
10.126959	1.46492e-43
10.120606	1.56756e-43
10.114253	1.67739e-43
10.107900	1.79492e-43
10.101546	1.92069e-43
10.095193	2.05526e-43
10.088840	2.19927e-43
10.082487	2.35336e-43
10.076133	2.51826e-43
10.069780	2.6947e-43
10.063427	2.88351e-43
10.057074	3.08555e-43
10.050721	3.30174e-43
10.044367	3.53308e-43
10.038014	3.78063e-43
10.031661	4.04552e-43
10.025308	4.32897e-43
10.018955	4.63229e-43
10.012601	4.95685e-43
10.006248	5.30415e-43
9.999895	5.67579e-43
9.993542	6.07347e-43
9.987189	6.49901e-43
9.980835	6.95436e-43
9.974482	7.44162e-43
9.968129	7.96302e-43
9.961776	8.52095e-43
9.955423	9.11796e-43
9.949069	9.75681e-43
9.942716	1.04404e-42
9.936363	1.11719e-42
9.930010	1.19547e-42
9.923657	1.27923e-42
9.917303	1.36886e-42
9.910950	1.46476e-42
9.904597	1.56739e-42
9.898244	1.67721e-42
9.891890	1.79472e-42
9.885537	1.92046e-42
9.879184	2.05502e-42
9.872831	2.199e-42
9.866478	2.35307e-42
9.860124	2.51794e-42
9.853771	2.69435e-42
9.847418	2.88313e-42
9.841065	3.08513e-42
9.834712	3.30128e-42
9.828358	3.53258e-42
9.822005	3.78008e-42
9.815652	4.04492e-42
9.809299	4.32832e-42
9.802946	4.63157e-42
9.796592	4.95607e-42
9.790239	5.30331e-42
9.783886	5.67487e-42
9.777533	6.07246e-42
9.771180	6.49791e-42
9.764826	6.95317e-42
9.758473	7.44032e-42
9.752120	7.9616e-42
9.745767	8.51941e-42
9.739414	9.11629e-42
9.733060	9.75499e-42
9.726707	1.04384e-41
9.720354	1.11698e-41
9.714001	1.19523e-41
9.707647	1.27897e-41
9.701294	1.36858e-41
9.694941	1.46446e-41
9.688588	1.56706e-41
9.682235	1.67685e-41
9.675881	1.79434e-41
9.669528	1.92005e-41
9.663175	2.05457e-41
9.656822	2.19851e-41
9.650469	2.35254e-41
9.644115	2.51736e-41
9.637762	2.69372e-41
9.631409	2.88245e-41
9.625056	3.08439e-41
9.618703	3.30048e-41
9.612349	3.53171e-41
9.605996	3.77914e-41
9.599643	4.04391e-41
9.593290	4.32722e-41
9.586937	4.63038e-41
9.580583	4.95478e-41
9.574230	5.30191e-41
9.567877	5.67335e-41
9.561524	6.07082e-41
9.555171	6.49614e-41
9.548817	6.95125e-41
9.542464	7.43824e-41
9.536111	7.95935e-41
9.529758	8.51697e-41
9.523404	9.11365e-41
9.517051	9.75214e-41
9.510698	1.04354e-40
9.504345	1.11664e-40
9.497992	1.19487e-40
9.491638	1.27858e-40
9.485285	1.36816e-40
9.478932	1.46401e-40
9.472579	1.56657e-40
9.466226	1.67632e-40
9.459872	1.79376e-40
9.453519	1.91943e-40
9.447166	2.05389e-40
9.440813	2.19778e-40
9.434460	2.35175e-40
9.428106	2.51651e-40
9.421753	2.69281e-40
9.415400	2.88146e-40
9.409047	3.08332e-40
9.402694	3.29932e-40
9.396340	3.53046e-40
9.389987	3.77779e-40
9.383634	4.04245e-40
9.377281	4.32565e-40
9.370928	4.62868e-40
9.364574	4.95295e-40
9.358221	5.29993e-40
9.351868	5.67122e-40
9.345515	6.06851e-40
9.339161	6.49365e-40
9.332808	6.94856e-40
9.326455	7.43534e-40
9.320102	7.95622e-40
9.313749	8.51359e-40
9.307395	9.11001e-40
9.301042	9.7482e-40
9.294689	1.04311e-39
9.288336	1.11619e-39
9.281983	1.19438e-39
9.275629	1.27805e-39
9.269276	1.36758e-39
9.262923	1.46339e-39
9.256570	1.5659e-39
9.250217	1.6756e-39
9.243863	1.79298e-39
9.237510	1.91859e-39
9.231157	2.05299e-39
9.224804	2.19681e-39
9.218451	2.3507e-39
9.212097	2.51537e-39
9.205744	2.69158e-39
9.199391	2.88013e-39
9.193038	3.0819e-39
9.186685	3.29779e-39
9.180331	3.52881e-39
9.173978	3.77601e-39
9.167625	4.04053e-39
9.161272	4.32357e-39
9.154918	4.62645e-39
9.148565	4.95054e-39
9.142212	5.29733e-39
9.135859	5.66842e-39
9.129506	6.0655e-39
9.123152	6.4904e-39
9.116799	6.94506e-39
9.110446	7.43157e-39
9.104093	7.95216e-39
9.097740	8.50921e-39
9.091386	9.10529e-39
9.085033	9.74312e-39
9.078680	1.04256e-38
9.072327	1.1156e-38
9.065974	1.19374e-38
9.059620	1.27737e-38
9.053267	1.36684e-38
9.046914	1.46259e-38
9.040561	1.56505e-38
9.034208	1.67468e-38
9.027854	1.79199e-38
9.021501	1.91752e-38
9.015148	2.05184e-38
9.008795	2.19557e-38
9.002442	2.34936e-38
8.996088	2.51394e-38
8.989735	2.69003e-38
8.983382	2.87847e-38
8.977029	3.0801e-38
8.970675	3.29586e-38
8.964322	3.52673e-38
8.957969	3.77377e-38
8.951616	4.03811e-38
8.945263	4.32098e-38
8.938909	4.62365e-38
8.932556	4.94753e-38
8.926203	5.29409e-38
8.919850	5.66493e-38
8.913497	6.06175e-38
8.907143	6.48636e-38
8.900790	6.94071e-38
8.894437	7.42688e-38
8.888084	7.94712e-38
8.881731	8.50379e-38
8.875377	9.09945e-38
8.869024	9.73684e-38
8.862671	1.04189e-37
8.856318	1.11487e-37
8.849965	1.19296e-37
8.843611	1.27652e-37
8.837258	1.36594e-37
8.830905	1.46162e-37
8.824552	1.564e-37
8.818199	1.67355e-37
8.811845	1.79077e-37
8.805492	1.91621e-37
8.799139	2.05043e-37
8.792786	2.19405e-37
8.786433	2.34773e-37
8.780079	2.51218e-37
8.773726	2.68814e-37
8.767373	2.87643e-37
8.761020	3.07791e-37
8.754666	3.2935e-37
8.748313	3.5242e-37
8.741960	3.77104e-37
8.735607	4.03518e-37
8.729254	4.31782e-37
8.722900	4.62026e-37
8.716547	4.94388e-37
8.710194	5.29017e-37
8.703841	5.66071e-37
8.697488	6.0572e-37
8.691134	6.48147e-37
8.684781	6.93545e-37
8.678428	7.42123e-37
8.672075	7.94104e-37
8.665722	8.49725e-37
8.659368	9.09242e-37
8.653015	9.72927e-37
8.646662	1.04107e-36
8.640309	1.11399e-36
8.633956	1.19202e-36
8.627602	1.27551e-36
8.621249	1.36485e-36
8.614896	1.46044e-36
8.608543	1.56274e-36
8.602190	1.67219e-36
8.595836	1.78931e-36
8.589483	1.91464e-36
8.583130	2.04874e-36
8.576777	2.19224e-36
8.570423	2.34579e-36
8.564070	2.51009e-36
8.557717	2.68589e-36
8.551364	2.87401e-36
8.545011	3.07531e-36
8.538657	3.29071e-36
8.532304	3.52119e-36
8.525951	3.76781e-36
8.519598	4.03171e-36
8.513245	4.31408e-36
8.506891	4.61624e-36
8.500538	4.93956e-36
8.494185	5.28552e-36
8.487832	5.65571e-36
8.481479	6.05183e-36
8.475125	6.47569e-36
8.468772	6.92924e-36
8.462419	7.41456e-36
8.456066	7.93386e-36
8.449713	8.48953e-36
8.443359	9.08412e-36
8.437006	9.72035e-36
8.430653	1.04011e-35
8.424300	1.11296e-35
8.417947	1.19091e-35
8.411593	1.27432e-35
8.405240	1.36357e-35
8.398887	1.45907e-35
8.392534	1.56126e-35
8.386180	1.6706e-35
8.379827	1.78761e-35
8.373474	1.9128e-35
8.367121	2.04677e-35
8.360768	2.19012e-35
8.354414	2.34351e-35
8.348061	2.50763e-35
8.341708	2.68326e-35
8.335355	2.87118e-35
8.329002	3.07227e-35
8.322648	3.28744e-35
8.316295	3.51767e-35
8.309942	3.76403e-35
8.303589	4.02765e-35
8.297236	4.30972e-35
8.290882	4.61155e-35
8.284529	4.93452e-35
8.278176	5.2801e-35
8.271823	5.64989e-35
8.265470	6.04558e-35
8.259116	6.46897e-35
8.252763	6.92202e-35
8.246410	7.40679e-35
8.240057	7.92552e-35
8.233704	8.48057e-35
8.227350	9.07449e-35
8.220997	9.71e-35
8.214644	1.039e-34
8.208291	1.11177e-34
8.201937	1.18963e-34
8.195584	1.27294e-34
8.189231	1.36209e-34
8.182878	1.45748e-34
8.176525	1.55955e-34
8.170171	1.66876e-34
8.163818	1.78563e-34
8.157465	1.91068e-34
8.151112	2.04449e-34
8.144759	2.18767e-34
8.138405	2.34087e-34
8.132052	2.50481e-34
8.125699	2.68022e-34
8.119346	2.86792e-34
8.112993	3.06876e-34
8.106639	3.28366e-34
8.100286	3.51362e-34
8.093933	3.75968e-34
8.087580	4.02297e-34
8.081227	4.3047e-34
8.074873	4.60615e-34
8.068520	4.92872e-34
8.062167	5.27388e-34
8.055814	5.6432e-34
8.049461	6.03839e-34
8.043107	6.46125e-34
8.036754	6.91372e-34
8.030401	7.39788e-34
8.024048	7.91594e-34
8.017694	8.47028e-34
8.011341	9.06344e-34
8.004988	9.69813e-34
7.998635	1.03773e-33
7.992282	1.1104e-33
7.985928	1.18816e-33
7.979575	1.27136e-33
7.973222	1.36039e-33
7.966869	1.45565e-33
7.960516	1.55759e-33
7.954162	1.66666e-33
7.947809	1.78337e-33
7.941456	1.90825e-33
7.935103	2.04188e-33
7.928750	2.18487e-33
7.922396	2.33786e-33
7.916043	2.50157e-33
7.909690	2.67675e-33
7.903337	2.86419e-33
7.896984	3.06475e-33
7.890630	3.27936e-33
7.884277	3.509e-33
7.877924	3.75472e-33
7.871571	4.01764e-33
7.865218	4.29897e-33
7.858864	4.6e-33
7.852511	4.92212e-33
7.846158	5.26678e-33
7.839805	5.63558e-33
7.833451	6.0302e-33
7.827098	6.45246e-33
7.820745	6.90428e-33
7.814392	7.38774e-33
7.808039	7.90505e-33
7.801685	8.45859e-33
7.795332	9.05088e-33
7.788979	9.68465e-33
7.782626	1.03628e-32
7.776273	1.10884e-32
7.769919	1.18648e-32
7.763566	1.26956e-32
7.757213	1.35846e-32
7.750860	1.45358e-32
7.744507	1.55536e-32
7.738153	1.66427e-32
7.731800	1.78081e-32
7.725447	1.9055e-32
7.719094	2.03892e-32
7.712741	2.18169e-32
7.706387	2.33445e-32
7.700034	2.49791e-32
7.693681	2.67282e-32
7.687328	2.85997e-32
7.680975	3.06022e-32
7.674621	3.27449e-32
7.668268	3.50377e-32
7.661915	3.7491e-32
7.655562	4.01161e-32
7.649208	4.2925e-32
7.642855	4.59305e-32
7.636502	4.91465e-32
7.630149	5.25877e-32
7.623796	5.62697e-32
7.617442	6.02096e-32
7.611089	6.44254e-32
7.604736	6.89363e-32
7.598383	7.3763e-32
7.592030	7.89277e-32
7.585676	8.4454e-32
7.579323	9.03671e-32
7.572970	9.66943e-32
7.566617	1.03465e-31
7.560264	1.10709e-31
7.553910	1.1846e-31
7.547557	1.26754e-31
7.541204	1.35629e-31
7.534851	1.45125e-31
7.528498	1.55286e-31
7.522144	1.66159e-31
7.515791	1.77792e-31
7.509438	1.9024e-31
7.503085	2.0356e-31
7.496732	2.17812e-31
7.490378	2.33062e-31
7.484025	2.49379e-31
7.477672	2.66839e-31
7.471319	2.85522e-31
7.464965	3.05512e-31
7.458612	3.26902e-31
7.452259	3.4979e-31
7.445906	3.74279e-31
7.439553	4.00484e-31
7.433199	4.28523e-31
7.426846	4.58525e-31
7.420493	4.90627e-31
7.414140	5.24977e-31
7.407787	5.61731e-31
7.401433	6.01059e-31
7.395080	6.4314e-31
7.388727	6.88167e-31
7.382374	7.36346e-31
7.376021	7.87899e-31
7.369667	8.4306e-31
7.363314	9.02083e-31
7.356961	9.65238e-31
7.350608	1.03281e-30
7.344255	1.10512e-30
7.337901	1.18249e-30
7.331548	1.26528e-30
7.325195	1.35386e-30
7.318842	1.44864e-30
7.312489	1.55006e-30
7.306135	1.65858e-30
7.299782	1.77469e-30
7.293429	1.89893e-30
7.287076	2.03188e-30
7.280722	2.17412e-30
7.274369	2.32633e-30
7.268016	2.48919e-30
7.261663	2.66345e-30
7.255310	2.84991e-30
7.248956	3.04942e-30
7.242603	3.26291e-30
7.236250	3.49133e-30
7.229897	3.73575e-30
7.223544	3.99727e-30
7.217190	4.2771e-30
7.210837	4.57653e-30
7.204484	4.89691e-30
7.198131	5.23972e-30
7.191778	5.60653e-30
7.185424	5.99901e-30
7.179071	6.41897e-30
7.172718	6.86833e-30
7.166365	7.34914e-30
7.160012	7.86361e-30
7.153658	8.4141e-30
7.147305	9.00311e-30
7.140952	9.63336e-30
7.134599	1.03077e-29
7.128246	1.10293e-29
7.121892	1.18014e-29
7.115539	1.26275e-29
7.109186	1.35115e-29
7.102833	1.44573e-29
7.096479	1.54694e-29
7.090126	1.65522e-29
7.083773	1.77109e-29
7.077420	1.89507e-29
7.071067	2.02773e-29
7.064713	2.16967e-29
7.058360	2.32155e-29
7.052007	2.48406e-29
7.045654	2.65795e-29
7.039301	2.844e-29
7.032947	3.04308e-29
7.026594	3.2561e-29
7.020241	3.48402e-29
7.013888	3.7279e-29
7.007535	3.98885e-29
7.001181	4.26807e-29
6.994828	4.56683e-29
6.988475	4.8865e-29
6.982122	5.22854e-29
6.975769	5.59453e-29
6.969415	5.98614e-29
6.963062	6.40515e-29
6.956709	6.8535e-29
6.950356	7.33322e-29
6.944003	7.84652e-29
6.937649	8.39575e-29
6.931296	8.98343e-29
6.924943	9.61223e-29
6.918590	1.02851e-28
6.912236	1.1005e-28
6.905883	1.17753e-28
6.899530	1.25995e-28
6.893177	1.34814e-28
6.886824	1.4425e-28
6.880470	1.54347e-28
6.874117	1.6515e-28
6.867764	1.7671e-28
6.861411	1.89078e-28
6.855058	2.02313e-28
6.848704	2.16473e-28
6.842351	2.31625e-28
6.835998	2.47837e-28
6.829645	2.65184e-28
6.823292	2.83745e-28
6.816938	3.03605e-28
6.810585	3.24855e-28
6.804232	3.47592e-28
6.797879	3.71921e-28
6.791526	3.97952e-28
6.785172	4.25805e-28
6.778819	4.55608e-28
6.772466	4.87496e-28
6.766113	5.21616e-28
6.759760	5.58124e-28
6.753406	5.97187e-28
6.747053	6.38984e-28
6.740700	6.83706e-28
6.734347	7.31559e-28
6.727993	7.8276e-28
6.721640	8.37544e-28
6.715287	8.96163e-28
6.708934	9.58884e-28
6.702581	1.02599e-27
6.696227	1.0978e-27
6.689874	1.17463e-27
6.683521	1.25684e-27
6.677168	1.34481e-27
6.670815	1.43893e-27
6.664461	1.53963e-27
6.658108	1.64738e-27
6.651755	1.76268e-27
6.645402	1.88604e-27
6.639049	2.01804e-27
6.632695	2.15927e-27
6.626342	2.31039e-27
6.619989	2.47208e-27
6.613636	2.64509e-27
6.607283	2.8302e-27
6.600929	3.02827e-27
6.594576	3.2402e-27
6.588223	3.46696e-27
6.581870	3.70959e-27
6.575517	3.9692e-27
6.569163	4.24698e-27
6.562810	4.54419e-27
6.556457	4.86221e-27
6.550104	5.20247e-27
6.543751	5.56655e-27
6.537397	5.95611e-27
6.531044	6.37293e-27
6.524691	6.81891e-27
6.518338	7.2961e-27
6.511984	7.80669e-27
6.505631	8.353e-27
6.499278	8.93755e-27
6.492925	9.563e-27
6.486572	1.02322e-26
6.480218	1.09483e-26
6.473865	1.17144e-26
6.467512	1.25342e-26
6.461159	1.34113e-26
6.454806	1.43498e-26
6.448452	1.53539e-26
6.442099	1.64284e-26
6.435746	1.7578e-26
6.429393	1.88081e-26
6.423040	2.01242e-26
6.416686	2.15324e-26
6.410333	2.30392e-26
6.403980	2.46514e-26
6.397627	2.63764e-26
6.391274	2.82221e-26
6.384920	3.01969e-26
6.378567	3.23099e-26
6.372214	3.45708e-26
6.365861	3.69899e-26
6.359508	3.95782e-26
6.353154	4.23477e-26
6.346801	4.53109e-26
6.340448	4.84814e-26
6.334095	5.18738e-26
6.327741	5.55036e-26
6.321388	5.93873e-26
6.315035	6.35428e-26
6.308682	6.7989e-26
6.302329	7.27463e-26
6.295975	7.78364e-26
6.289622	8.32827e-26
6.283269	8.91101e-26
6.276916	9.53451e-26
6.270563	1.02016e-25
6.264209	1.09155e-25
6.257856	1.16792e-25
6.251503	1.24964e-25
6.245150	1.33708e-25
6.238797	1.43063e-25
6.232443	1.53073e-25
6.226090	1.63783e-25
6.219737	1.75243e-25
6.213384	1.87504e-25
6.207031	2.00623e-25
6.200677	2.1466e-25
6.194324	2.29679e-25
6.187971	2.45749e-25
6.181618	2.62943e-25
6.175265	2.8134e-25
6.168911	3.01024e-25
6.162558	3.22085e-25
6.156205	3.4462e-25
6.149852	3.68731e-25
6.143498	3.94529e-25
6.137145	4.22132e-25
6.130792	4.51666e-25
6.124439	4.83266e-25
6.118086	5.17077e-25
6.111732	5.53253e-25
6.105379	5.9196e-25
6.099026	6.33374e-25
6.092673	6.77687e-25
6.086320	7.25099e-25
6.079966	7.75827e-25
6.073613	8.30105e-25
6.067260	8.8818e-25
6.060907	9.50317e-25
6.054554	1.0168e-24
6.048200	1.08794e-24
6.041847	1.16405e-24
6.035494	1.24548e-24
6.029141	1.33262e-24
6.022788	1.42584e-24
6.016434	1.52559e-24
6.010081	1.63232e-24
6.003728	1.74651e-24
5.997375	1.86869e-24
5.991022	1.99942e-24
5.984668	2.13929e-24
5.978315	2.28895e-24
5.971962	2.44908e-24
5.965609	2.6204e-24
5.959255	2.80371e-24
5.952902	2.99985e-24
5.946549	3.2097e-24
5.940196	3.43423e-24
5.933843	3.67447e-24
5.927489	3.93151e-24
5.921136	4.20653e-24
5.914783	4.50079e-24
5.908430	4.81563e-24
5.902077	5.1525e-24
5.895723	5.51292e-24
5.889370	5.89856e-24
5.883017	6.31117e-24
5.876664	6.75264e-24
5.870311	7.22499e-24
5.863957	7.73038e-24
5.857604	8.27112e-24
5.851251	8.84968e-24
5.844898	9.46871e-24
5.838545	1.0131e-23
5.832191	1.08397e-23
5.825838	1.15979e-23
5.819485	1.24091e-23
5.813132	1.32771e-23
5.806779	1.42058e-23
5.800425	1.51995e-23
5.794072	1.62626e-23
5.787719	1.74001e-23
5.781366	1.86172e-23
5.775012	1.99194e-23
5.768659	2.13126e-23
5.762306	2.28033e-23
5.755953	2.43983e-23
5.749600	2.61048e-23
5.743246	2.79307e-23
5.736893	2.98842e-23
5.730540	3.19744e-23
5.724187	3.42108e-23
5.717834	3.66035e-23
5.711480	3.91637e-23
5.705127	4.19028e-23
5.698774	4.48335e-23
5.692421	4.79692e-23
5.686068	5.13242e-23
5.679714	5.49138e-23
5.673361	5.87544e-23
5.667008	6.28637e-23
5.660655	6.72603e-23
5.654302	7.19643e-23
5.647948	7.69974e-23
5.641595	8.23824e-23
5.635242	8.81439e-23
5.628889	9.43084e-23
5.622536	1.00904e-22
5.616182	1.07961e-22
5.609829	1.15511e-22
5.603476	1.23589e-22
5.597123	1.32233e-22
5.590769	1.4148e-22
5.584416	1.51375e-22
5.578063	1.61961e-22
5.571710	1.73287e-22
5.565357	1.85406e-22
5.559003	1.98372e-22
5.552650	2.12244e-22
5.546297	2.27087e-22
5.539944	2.42967e-22
5.533591	2.59958e-22
5.527237	2.78137e-22
5.520884	2.97587e-22
5.514531	3.18397e-22
5.508178	3.40663e-22
5.501825	3.64485e-22
5.495471	3.89973e-22
5.489118	4.17243e-22
5.482765	4.4642e-22
5.476412	4.77637e-22
5.470059	5.11036e-22
5.463705	5.46771e-22
5.457352	5.85005e-22
5.450999	6.25912e-22
5.444646	6.69679e-22
5.438293	7.16506e-22
5.431939	7.66607e-22
5.425586	8.20211e-22
5.419233	8.77563e-22
5.412880	9.38925e-22
5.406526	1.00458e-21
5.400173	1.07482e-21
5.393820	1.14997e-21
5.387467	1.23038e-21
5.381114	1.31641e-21
5.374760	1.40845e-21
5.368407	1.50693e-21
5.362054	1.6123e-21
5.355701	1.72503e-21
5.349348	1.84564e-21
5.342994	1.97468e-21
5.336641	2.11275e-21
5.330288	2.26047e-21
5.323935	2.41851e-21
5.317582	2.58761e-21
5.311228	2.76852e-21
5.304875	2.96209e-21
5.298522	3.16918e-21
5.292169	3.39075e-21
5.285816	3.62782e-21
5.279462	3.88145e-21
5.273109	4.15282e-21
5.266756	4.44315e-21
5.260403	4.75378e-21
5.254050	5.08613e-21
5.247696	5.44171e-21
5.241343	5.82214e-21
5.234990	6.22917e-21
5.228637	6.66466e-21
5.222283	7.13058e-21
5.215930	7.62908e-21
5.209577	8.16242e-21
5.203224	8.73304e-21
5.196871	9.34354e-21
5.190517	9.99673e-21
5.184164	1.06956e-20
5.177811	1.14433e-20
5.171458	1.22432e-20
5.165105	1.30991e-20
5.158751	1.40148e-20
5.152398	1.49945e-20
5.146045	1.60426e-20
5.139692	1.71641e-20
5.133339	1.83639e-20
5.126985	1.96476e-20
5.120632	2.1021e-20
5.114279	2.24904e-20
5.107926	2.40625e-20
5.101573	2.57445e-20
5.095219	2.7544e-20
5.088866	2.94693e-20
5.082513	3.15292e-20
5.076160	3.3733e-20
5.069807	3.60909e-20
5.063453	3.86136e-20
5.057100	4.13125e-20
5.050747	4.42001e-20
5.044394	4.72896e-20
5.038040	5.05949e-20
5.031687	5.41312e-20
5.025334	5.79147e-20
5.018981	6.19626e-20
5.012628	6.62933e-20
5.006274	7.09268e-20
4.999921	7.5884e-20
4.993568	8.11877e-20
4.987215	8.6862e-20
4.980862	9.29328e-20
4.974508	9.94279e-20
4.968155	1.06377e-19
4.961802	1.13812e-19
4.955449	1.21766e-19
4.949096	1.30276e-19
4.942742	1.3938e-19
4.936389	1.49121e-19
4.930036	1.59543e-19
4.923683	1.70692e-19
4.917330	1.82621e-19
4.910976	1.95384e-19
4.904623	2.09038e-19
4.898270	2.23646e-19
4.891917	2.39275e-19
4.885564	2.55997e-19
4.879210	2.73886e-19
4.872857	2.93026e-19
4.866504	3.13503e-19
4.860151	3.3541e-19
4.853797	3.58849e-19
4.847444	3.83925e-19
4.841091	4.10753e-19
4.834738	4.39455e-19
4.828385	4.70163e-19
4.822031	5.03017e-19
4.815678	5.38166e-19
4.809325	5.7577e-19
4.802972	6.16002e-19
4.796619	6.59045e-19
4.790265	7.05095e-19
4.783912	7.54362e-19
4.777559	8.07072e-19
4.771206	8.63463e-19
4.764853	9.23795e-19
4.758499	9.88341e-19
4.752146	1.0574e-18
4.745793	1.13128e-18
4.739440	1.21032e-18
4.733087	1.29488e-18
4.726733	1.38535e-18
4.720380	1.48214e-18
4.714027	1.58569e-18
4.707674	1.69648e-18
4.701321	1.815e-18
4.694967	1.94181e-18
4.688614	2.07747e-18
4.682261	2.22261e-18
4.675908	2.37789e-18
4.669554	2.54401e-18
4.663201	2.72174e-18
4.656848	2.91189e-18
4.650495	3.11531e-18
4.644142	3.33294e-18
4.637788	3.56578e-18
4.631435	3.81488e-18
4.625082	4.08138e-18
4.618729	4.36649e-18
4.612376	4.67152e-18
4.606022	4.99785e-18
4.599669	5.34697e-18
4.593316	5.72048e-18
4.586963	6.12008e-18
4.580610	6.54758e-18
4.574256	7.00494e-18
4.567903	7.49425e-18
4.561550	8.01773e-18
4.555197	8.57777e-18
4.548844	9.17692e-18
4.542490	9.81792e-18
4.536137	1.05037e-17
4.529784	1.12373e-17
4.523431	1.20222e-17
4.517078	1.28619e-17
4.510724	1.37603e-17
4.504371	1.47214e-17
4.498018	1.57495e-17
4.491665	1.68495e-17
4.485311	1.80264e-17
4.478958	1.92854e-17
4.472605	2.06323e-17
4.466252	2.20732e-17
4.459899	2.36148e-17
4.453545	2.5264e-17
4.447192	2.70284e-17
4.440839	2.8916e-17
4.434486	3.09354e-17
4.428133	3.30958e-17
4.421779	3.54071e-17
4.415426	3.78797e-17
4.409073	4.0525e-17
4.402720	4.33549e-17
4.396367	4.63825e-17
4.390013	4.96214e-17
4.383660	5.30865e-17
4.377307	5.67935e-17
4.370954	6.07594e-17
4.364601	6.50021e-17
4.358247	6.9541e-17
4.351894	7.43968e-17
4.345541	7.95916e-17
4.339188	8.51491e-17
4.332835	9.10946e-17
4.326481	9.74551e-17
4.320128	1.0426e-16
4.313775	1.11539e-16
4.307422	1.19327e-16
4.301069	1.27659e-16
4.294715	1.36572e-16
4.288362	1.46107e-16
4.282009	1.56308e-16
4.275656	1.67221e-16
4.269302	1.78895e-16
4.262949	1.91385e-16
4.256596	2.04746e-16
4.250243	2.1904e-16
4.243890	2.34332e-16
4.237536	2.50691e-16
4.231183	2.68192e-16
4.224830	2.86915e-16
4.218477	3.06944e-16
4.212124	3.28371e-16
4.205770	3.51294e-16
4.199417	3.75817e-16
4.193064	4.02051e-16
4.186711	4.30116e-16
4.180358	4.6014e-16
4.174004	4.92259e-16
4.167651	5.2662e-16
4.161298	5.63379e-16
4.154945	6.02703e-16
4.148592	6.44771e-16
4.142238	6.89775e-16
4.135885	7.3792e-16
4.129532	7.89424e-16
4.123179	8.44523e-16
4.116826	9.03466e-16
4.110472	9.66523e-16
4.104119	1.03398e-15
4.097766	1.10614e-15
4.091413	1.18334e-15
4.085059	1.26593e-15
4.078706	1.35428e-15
4.072353	1.44879e-15
4.066000	1.5499e-15
4.059647	1.65806e-15
4.053293	1.77376e-15
4.046940	1.89755e-15
4.040587	2.02996e-15
4.034234	2.17162e-15
4.027881	2.32316e-15
4.021527	2.48527e-15
4.015174	2.65869e-15
4.008821	2.84421e-15
4.002468	3.04267e-15
3.996115	3.25498e-15
3.989761	3.48209e-15
3.983408	3.72505e-15
3.977055	3.98496e-15
3.970702	4.263e-15
3.964349	4.56044e-15
3.957995	4.87862e-15
3.951642	5.219e-15
3.945289	5.58312e-15
3.938936	5.97263e-15
3.932583	6.38932e-15
3.926229	6.83507e-15
3.919876	7.31191e-15
3.913523	7.82201e-15
3.907170	8.36768e-15
3.900816	8.95142e-15
3.894463	9.57586e-15
3.888110	1.02439e-14
3.881757	1.09584e-14
3.875404	1.17229e-14
3.869050	1.25406e-14
3.862697	1.34153e-14
3.856344	1.43511e-14
3.849991	1.53521e-14
3.843638	1.64229e-14
3.837284	1.75684e-14
3.830931	1.87938e-14
3.824578	2.01046e-14
3.818225	2.15068e-14
3.811872	2.30068e-14
3.805518	2.46113e-14
3.799165	2.63278e-14
3.792812	2.81639e-14
3.786459	3.0128e-14
3.780106	3.22291e-14
3.773752	3.44767e-14
3.767399	3.6881e-14
3.761046	3.94528e-14
3.754693	4.2204e-14
3.748340	4.5147e-14
3.741986	4.82952e-14
3.735633	5.16628e-14
3.729280	5.52651e-14
3.722927	5.91186e-14
3.716573	6.32407e-14
3.710220	6.76502e-14
3.703867	7.2367e-14
3.697514	7.74125e-14
3.691161	8.28098e-14
3.684807	8.85833e-14
3.678454	9.47591e-14
3.672101	1.01365e-13
3.665748	1.08432e-13
3.659395	1.15991e-13
3.653041	1.24077e-13
3.646688	1.32727e-13
3.640335	1.4198e-13
3.633982	1.51877e-13
3.627629	1.62464e-13
3.621275	1.73788e-13
3.614922	1.85902e-13
3.608569	1.9886e-13
3.602216	2.12721e-13
3.595863	2.27548e-13
3.589509	2.43407e-13
3.583156	2.60372e-13
3.576803	2.78519e-13
3.570450	2.9793e-13
3.564097	3.18694e-13
3.557743	3.40904e-13
3.551390	3.64662e-13
3.545037	3.90074e-13
3.538684	4.17258e-13
3.532330	4.46334e-13
3.525977	4.77437e-13
3.519624	5.10706e-13
3.513271	5.46292e-13
3.506918	5.84357e-13
3.500564	6.25074e-13
3.494211	6.68627e-13
3.487858	7.15213e-13
3.481505	7.65044e-13
3.475152	8.18345e-13
3.468798	8.75359e-13
3.462445	9.36344e-13
3.456092	1.00158e-12
3.449739	1.07135e-12
3.443386	1.14598e-12
3.437032	1.22582e-12
3.430679	1.31121e-12
3.424326	1.40254e-12
3.417973	1.50024e-12
3.411620	1.60474e-12
3.405266	1.71651e-12
3.398913	1.83607e-12
3.392560	1.96395e-12
3.386207	2.10073e-12
3.379854	2.24704e-12
3.373500	2.40354e-12
3.367147	2.57092e-12
3.360794	2.74997e-12
3.354441	2.94147e-12
3.348087	3.14631e-12
3.341734	3.3654e-12
3.335381	3.59974e-12
3.329028	3.8504e-12
3.322675	4.1185e-12
3.316321	4.40526e-12
3.309968	4.71198e-12
3.303615	5.04005e-12
3.297262	5.39095e-12
3.290909	5.76627e-12
3.284555	6.16771e-12
3.278202	6.59708e-12
3.271849	7.05633e-12
3.265496	7.54754e-12
3.259143	8.07292e-12
3.252789	8.63486e-12
3.246436	9.2359e-12
3.240083	9.87876e-12
3.233730	1.05663e-11
3.227377	1.13018e-11
3.221023	1.20883e-11
3.214670	1.29296e-11
3.208317	1.38295e-11
3.201964	1.47919e-11
3.195611	1.58212e-11
3.189257	1.69222e-11
3.182904	1.80997e-11
3.176551	1.93592e-11
3.170198	2.07062e-11
3.163844	2.21469e-11
3.157491	2.36878e-11
3.151138	2.53358e-11
3.144785	2.70985e-11
3.138432	2.89837e-11
3.132078	3.1e-11
3.125725	3.31565e-11
3.119372	3.5463e-11
3.113019	3.79298e-11
3.106666	4.05681e-11
3.100312	4.33898e-11
3.093959	4.64077e-11
3.087606	4.96354e-11
3.081253	5.30874e-11
3.074900	5.67794e-11
3.068546	6.0728e-11
3.062193	6.49511e-11
3.055840	6.94676e-11
3.049487	7.42981e-11
3.043134	7.94642e-11
3.036780	8.49894e-11
3.030427	9.08985e-11
3.024074	9.72182e-11
3.017721	1.03977e-10
3.011368	1.11205e-10
3.005014	1.18936e-10
2.998661	1.27204e-10
2.992308	1.36046e-10
2.985955	1.45502e-10
2.979601	1.55616e-10
2.973248	1.66431e-10
2.966895	1.77998e-10
2.960542	1.90369e-10
2.954189	2.03599e-10
2.947835	2.17747e-10
2.941482	2.32878e-10
2.935129	2.4906e-10
2.928776	2.66365e-10
2.922423	2.84872e-10
2.916069	3.04664e-10
2.909716	3.2583e-10
2.903363	3.48465e-10
2.897010	3.72672e-10
2.890657	3.9856e-10
2.884303	4.26244e-10
2.877950	4.5585e-10
2.871597	4.87511e-10
2.865244	5.2137e-10
2.858891	5.57578e-10
2.852537	5.96299e-10
2.846184	6.37707e-10
2.839831	6.81988e-10
2.833478	7.29341e-10
2.827125	7.79981e-10
2.820771	8.34133e-10
2.814418	8.92042e-10
2.808065	9.53968e-10
2.801712	1.02019e-09
2.795358	1.09101e-09
2.789005	1.16673e-09
2.782652	1.24771e-09
2.776299	1.33431e-09
2.769946	1.4269e-09
2.763592	1.52593e-09
2.757239	1.63181e-09
2.750886	1.74504e-09
2.744533	1.86612e-09
2.738180	1.99559e-09
2.731826	2.13403e-09
2.725473	2.28207e-09
2.719120	2.44038e-09
2.712767	2.60965e-09
2.706414	2.79065e-09
2.700060	2.9842e-09
2.693707	3.19116e-09
2.687354	3.41246e-09
2.681001	3.64909e-09
2.674648	3.90211e-09
2.668294	4.17266e-09
2.661941	4.46195e-09
2.655588	4.77127e-09
2.649235	5.10202e-09
2.642882	5.45567e-09
2.636528	5.83381e-09
2.630175	6.23813e-09
2.623822	6.67045e-09
2.617469	7.1327e-09
2.611115	7.62694e-09
2.604762	8.15539e-09
2.598409	8.72042e-09
2.592056	9.32455e-09
2.585703	9.97049e-09
2.579349	1.06611e-08
2.572996	1.13995e-08
2.566643	1.2189e-08
2.560290	1.30332e-08
2.553937	1.39357e-08
2.547583	1.49006e-08
2.541230	1.59323e-08
2.534877	1.70353e-08
2.528524	1.82145e-08
2.522171	1.94753e-08
2.515817	2.08233e-08
2.509464	2.22644e-08
2.503111	2.38052e-08
2.496758	2.54524e-08
2.490405	2.72135e-08
2.484051	2.90962e-08
2.477698	3.1109e-08
2.471345	3.32609e-08
2.464992	3.55614e-08
2.458639	3.80208e-08
2.452285	4.06501e-08
2.445932	4.34609e-08
2.439579	4.64658e-08
2.433226	4.96781e-08
2.426872	5.31122e-08
2.420519	5.67833e-08
2.414166	6.07077e-08
2.407813	6.4903e-08
2.401460	6.93877e-08
2.395106	7.41818e-08
2.388753	7.93065e-08
2.382400	8.47848e-08
2.376047	9.06408e-08
2.369694	9.69006e-08
2.363340	1.03592e-07
2.356987	1.10745e-07
2.350634	1.1839e-07
2.344281	1.26563e-07
2.337928	1.35298e-07
2.331574	1.44636e-07
2.325221	1.54616e-07
2.318868	1.65284e-07
2.312515	1.76687e-07
2.306162	1.88875e-07
2.299808	2.01902e-07
2.293455	2.15825e-07
2.287102	2.30707e-07
2.280749	2.46612e-07
2.274396	2.63612e-07
2.268042	2.81781e-07
2.261689	3.012e-07
2.255336	3.21954e-07
2.248983	3.44135e-07
2.242629	3.67841e-07
2.236276	3.93175e-07
2.229923	4.20251e-07
2.223570	4.49186e-07
2.217217	4.80109e-07
2.210863	5.13155e-07
2.204510	5.4847e-07
2.198157	5.8621e-07
2.191804	6.26539e-07
2.185451	6.69635e-07
2.179097	7.15688e-07
2.172744	7.64899e-07
2.166391	8.17484e-07
2.160038	8.73674e-07
2.153685	9.33715e-07
2.147331	9.9787e-07
2.140978	1.06642e-06
2.134625	1.13966e-06
2.128272	1.21792e-06
2.121919	1.30154e-06
2.115565	1.39088e-06
2.109212	1.48633e-06
2.102859	1.5883e-06
2.096506	1.69726e-06
2.090153	1.81365e-06
2.083799	1.938e-06
2.077446	2.07085e-06
2.071093	2.21277e-06
2.064740	2.36437e-06
2.058387	2.52633e-06
2.052033	2.69933e-06
2.045680	2.88413e-06
2.039327	3.08153e-06
2.032974	3.29239e-06
2.026620	3.51761e-06
2.020267	3.75816e-06
2.013914	4.01509e-06
2.007561	4.28951e-06
2.001208	4.58259e-06
1.994854	4.8956e-06
1.988501	5.22988e-06
1.982148	5.58687e-06
1.975795	5.9681e-06
1.969442	6.37521e-06
1.963088	6.80993e-06
1.956735	7.27412e-06
1.950382	7.76978e-06
1.944029	8.299e-06
1.937676	8.86406e-06
1.931322	9.46734e-06
1.924969	1.01114e-05
1.918616	1.0799e-05
1.912263	1.15331e-05
1.905910	1.23167e-05
1.899556	1.31531e-05
1.893203	1.40459e-05
1.886850	1.49989e-05
1.880497	1.6016e-05
1.874144	1.71015e-05
1.867790	1.826e-05
1.861437	1.94963e-05
1.855084	2.08155e-05
1.848731	2.22231e-05
1.842377	2.37251e-05
1.836024	2.53275e-05
1.829671	2.70371e-05
1.823318	2.88608e-05
1.816965	3.08062e-05
1.810611	3.28813e-05
1.804258	3.50944e-05
1.797905	3.74547e-05
1.791552	3.99717e-05
1.785199	4.26556e-05
1.778845	4.55172e-05
1.772492	4.8568e-05
1.766139	5.18202e-05
1.759786	5.52868e-05
1.753433	5.89815e-05
1.747079	6.29188e-05
1.740726	6.71142e-05
1.734373	7.15841e-05
1.728020	7.63458e-05
1.721667	8.14177e-05
1.715313	8.68191e-05
1.708960	9.25705e-05
1.702607	9.86937e-05
1.696254	0.000105211
1.689901	0.000112148
1.683547	0.000119528
1.677194	0.000127379
1.670841	0.000135729
1.664488	0.000144607
1.658134	0.000154043
1.651781	0.000164071
1.645428	0.000174723
1.639075	0.000186033
1.632722	0.000198038
1.626368	0.000210775
1.620015	0.000224281
1.613662	0.000238594
1.607309	0.000253754
1.600956	0.000269797
1.594602	0.00028676
1.588249	0.000304679
1.581896	0.000323585
1.575543	0.000343504
1.569190	0.000364453
1.562836	0.000386437
1.556483	0.000409443
1.550130	0.000433428
1.543777	0.000458301
1.537424	0.000483889
1.531070	0.000509857
1.524717	0.000535468
&
```
