## Supplementary material for "All-at-once RNA folding with 3D motif prediction framed by evolutionary information": RF02172_RFPL3-AS1_2.cacofold.helixcov

```
# RMs = 2 L = 71

# RM_HELIX NESTED 11-13 22-24, nbp = 3 nbp_cov = 0
# pvals: 0.962304,0.962304,0.962304
# aggregated NONE
NESTED  ::::::::::<<<________>>>:::::::::::::::::::::::::::::::::::::::::::::::
        :::::::::::::::::::::::::::::::::::::::::::::::::::::::::::::::::::::::

# RM_HELIX NESTED 26-34 63-71, nbp = 9 nbp_cov = 0
# pvals: 0.0233172,0.962304,0.962304,0.962304,0.962304,0.962304,0.962304,0.962304,0.962304
# aggregated NONE
NESTED  :::::::::::::::::::::::::<<<<<<<<<____________________________>>>>>>>>>
        :::::::::::::::::::::::::::::::::::::::::::::::::::::::::::::::::::::::
```
