## Supplementary material for "All-at-once RNA folding with 3D motif prediction framed by evolutionary information": RF02172_RFPL3-AS1_2.surv

```
&
1.955982	0.000402414
1.948466	0.00120724
1.577971	0.00201207
1.439035	0.00241449
1.300099	0.0028169
1.284662	0.00362173
1.246069	0.00643863
1.161164	0.00684105
1.153445	0.00925553
1.053103	0.0104628
0.883292	0.0108652
0.759794	0.0112676
0.698045	0.0128773
0.690326	0.0132797
0.559109	0.0144869
0.543672	0.0156942
0.505079	0.016499
0.366143	0.0173038
0.335268	0.0177062
0.327550	0.0181087
0.296675	0.0185111
0.281238	0.0193159
0.234926	0.0205231
0.196333	0.0209256
0.165458	0.0221328
0.095990	0.0225352
0.080553	0.02334
0.072834	0.0245473
0.057397	0.0249497
0.049678	0.0261569
0.041960	0.0269618
0.034241	0.0277666
0.003367	0.0293763
-0.004352	0.960563
-0.012071	0.960966
-0.035227	0.964185
-0.073820	0.96499
-0.081539	0.966197
-0.089257	0.967404
-0.120132	0.967807
-0.158725	0.970221
-0.166444	0.971831
-0.189600	0.973038
-0.212756	0.975453
-0.220474	0.975855
-0.243630	0.977062
-0.266786	0.97827
-0.274505	0.978672
-0.289942	0.979477
-0.367128	0.980684
-0.421159	0.984306
-0.428878	0.985513
-0.436596	0.985915
-0.475190	0.98672
-0.490627	0.987123
-0.498345	0.987928
-0.536939	0.989135
-0.575532	0.991549
-0.598688	0.992354
-0.606407	0.992757
-0.629562	0.993561
-0.652718	0.994366
-0.729905	0.995171
-0.760779	0.997586
-0.938308	0.99839
-1.262492	0.999598
-1.401427	1
&
2.820673	1.34138e-06
2.782079	2.68276e-06
2.774361	4.02414e-06
2.728049	5.36553e-06
2.720330	6.70691e-06
2.612269	8.04829e-06
2.596832	9.38967e-06
2.542801	1.34138e-05
2.535083	2.28035e-05
2.511927	2.41449e-05
2.496490	2.54863e-05
2.457896	2.95104e-05
2.450178	3.21932e-05
2.427022	3.62173e-05
2.419303	4.29242e-05
2.403866	6.70691e-05
2.388428	7.10932e-05
2.372991	7.78001e-05
2.318961	8.18243e-05
2.311242	8.31657e-05
2.295805	8.58484e-05
2.288086	8.71898e-05
2.280367	8.85312e-05
2.234056	9.1214e-05
2.210900	9.25553e-05
2.203181	9.79209e-05
2.195462	0.000108652
2.187744	0.000124748
2.164588	0.000128773
2.156869	0.000146211
2.149150	0.000148893
2.141432	0.000151576
2.133713	0.000152918
2.125994	0.0001556
2.118276	0.000156942
2.110557	0.000160966
2.102839	0.000162307
2.087401	0.00016499
2.079683	0.000171697
2.071964	0.000183769
2.064245	0.000187793
2.056527	0.000274983
2.048808	0.000280349
2.041089	0.000307176
2.033371	0.00032998
2.025652	0.00035949
2.017933	0.000370221
2.010215	0.000376928
2.002496	0.000387659
1.994777	0.000405097
1.987059	0.00040778
1.979340	0.000425218
1.971622	0.000442656
1.963903	0.000473508
1.956184	0.000488263
1.948466	0.000564722
1.940747	0.00057277
1.933028	0.000590208
1.925310	0.000600939
1.917591	0.000619718
1.909872	0.000622401
1.902154	0.000633132
1.894435	0.000665325
1.886716	0.000688129
1.878998	0.00069886
1.871279	0.000709591
1.863560	0.000717639
1.855842	0.000755198
1.848123	0.000769953
1.840405	0.000782025
1.832686	0.000791415
1.824967	0.000841046
1.817249	0.000859826
1.809530	0.00086385
1.801811	0.000869215
1.794093	0.000928236
1.786374	0.000983233
1.778655	0.000991281
1.770937	0.000999329
1.763218	0.00121663
1.755499	0.00128773
1.747781	0.0013159
1.740062	0.00132797
1.724625	0.00134675
1.716906	0.00135748
1.709188	0.00137223
1.701469	0.00139772
1.693750	0.00148491
1.686032	0.00151174
1.678313	0.00152381
1.670594	0.0015332
1.662876	0.00164185
1.655157	0.00173172
1.647438	0.00174916
1.639720	0.0018216
1.632001	0.00184172
1.624282	0.00185379
1.616564	0.0018605
1.608845	0.00188598
1.601126	0.00190208
1.593408	0.00194634
1.585689	0.00196378
1.577971	0.00200537
1.570252	0.00206707
1.562533	0.00207109
1.554815	0.00209524
1.547096	0.00211133
1.539377	0.00214621
1.531659	0.00216097
1.523940	0.00222133
1.516221	0.00223474
1.508503	0.00228437
1.500784	0.00230852
1.493065	0.00231925
1.485347	0.00233535
1.477628	0.00235815
1.469909	0.0024118
1.462191	0.00244131
1.454472	0.00246546
1.446754	0.00248826
1.439035	0.0025446
1.431316	0.00256606
1.423598	0.00259691
1.415879	0.00263045
1.408160	0.00265728
1.400442	0.00272435
1.392723	0.00276727
1.385004	0.00284775
1.377286	0.00293897
1.369567	0.00297384
1.361848	0.003222
1.354130	0.00329309
1.346411	0.0033226
1.338693	0.00343125
1.330974	0.00345406
1.323255	0.00353856
1.315537	0.00358685
1.307818	0.00371429
1.300099	0.00382294
1.292381	0.00393427
1.284662	0.00401341
1.276943	0.00410865
1.269225	0.00420121
1.261506	0.0043662
1.253787	0.00447887
1.246069	0.00473374
1.238350	0.00488263
1.230631	0.00505701
1.222913	0.00516968
1.215194	0.00531321
1.207476	0.0053937
1.199757	0.00563649
1.192038	0.00571294
1.184320	0.0058672
1.176601	0.00591013
1.168882	0.00612341
1.161164	0.0067391
1.153445	0.00706506
1.145726	0.00732797
1.138008	0.00747284
1.130289	0.00762844
1.122570	0.00769819
1.114852	0.00777197
1.107133	0.00786318
1.099414	0.00803085
1.091696	0.00807109
1.083977	0.00813682
1.076259	0.00819987
1.068540	0.00830986
1.060821	0.00847485
1.053103	0.00857009
1.045384	0.00869484
1.037665	0.00877398
1.029947	0.00898592
1.022228	0.00909323
1.014509	0.00917639
1.006791	0.00939638
0.999072	0.00947954
0.991353	0.00960161
0.983635	0.00969014
0.975916	0.00972368
0.968197	0.00980952
0.960479	0.00985111
0.952760	0.00991281
0.945042	0.00993696
0.937323	0.01
0.929604	0.0100201
0.921886	0.0101006
0.914167	0.0101516
0.906448	0.0101824
0.898730	0.0102602
0.891011	0.0102938
0.883292	0.0104131
0.875574	0.01044
0.867855	0.0105312
0.860136	0.0105795
0.852418	0.0106278
0.844699	0.0106801
0.836980	0.0107378
0.829262	0.0107834
0.821543	0.0108424
0.813825	0.0108799
0.806106	0.0109081
0.798387	0.0110584
0.790669	0.0111053
0.782950	0.0112475
0.775231	0.0113052
0.767513	0.0113494
0.759794	0.0114192
0.752075	0.011505
0.744357	0.0115345
0.736638	0.0116137
0.728919	0.0116258
0.721201	0.0117116
0.713482	0.0117438
0.705763	0.0118323
0.698045	0.0119906
0.690326	0.0121878
0.682608	0.0123139
0.674889	0.0123273
0.667170	0.0123689
0.659452	0.0123957
0.651733	0.0124333
0.644014	0.0124842
0.636296	0.0125057
0.628577	0.0125634
0.620858	0.0126331
0.613140	0.0126626
0.605421	0.0127082
0.597702	0.0127726
0.589984	0.0127928
0.582265	0.0128223
0.574546	0.0128773
0.566828	0.0130342
0.559109	0.0131804
0.551391	0.0132569
0.543672	0.0133508
0.535953	0.0134031
0.528235	0.013442
0.520516	0.0134836
0.512797	0.01367
0.505079	0.0138511
0.497360	0.0140054
0.489641	0.0140698
0.481923	0.0141301
0.474204	0.0141945
0.466485	0.0142119
0.458767	0.0143166
0.451048	0.0143394
0.443329	0.0145231
0.435611	0.0145526
0.427892	0.0146439
0.420174	0.0146828
0.412455	0.014778
0.404736	0.0148317
0.397018	0.0149148
0.389299	0.0149551
0.381580	0.0150275
0.373862	0.0150905
0.366143	0.0152394
0.358424	0.0153119
0.350706	0.015391
0.342987	0.0155386
0.335268	0.0157076
0.327550	0.0158484
0.319831	0.0159289
0.312112	0.0160174
0.304394	0.016106
0.296675	0.0162307
0.288957	0.0162964
0.281238	0.0163836
0.273519	0.0164601
0.265801	0.0165634
0.258082	0.0168209
0.250363	0.0169604
0.242645	0.0170812
0.234926	0.0173025
0.227207	0.0175252
0.219489	0.0176258
0.211770	0.0178981
0.204051	0.0180121
0.196333	0.0182629
0.188614	0.0184306
0.180895	0.0187471
0.173177	0.0189551
0.165458	0.0191254
0.157740	0.0192059
0.150021	0.0192985
0.142302	0.0194353
0.134584	0.0195037
0.126865	0.0196606
0.119146	0.0197679
0.111428	0.0199289
0.103709	0.0200724
0.095990	0.0204775
0.088272	0.0209524
0.080553	0.0214205
0.072834	0.0219906
0.065116	0.0225661
0.057397	0.0228759
0.049678	0.0233172
0.041960	0.0239517
0.034241	0.0244748
0.026523	0.0249591
0.018804	0.025281
0.011085	0.0255506
0.003367	0.0259155
-0.004352	0.962304
-0.012071	0.962626
-0.019789	0.96301
-0.027508	0.963423
-0.035227	0.964342
-0.042945	0.965604
-0.050664	0.966062
-0.058383	0.966546
-0.066101	0.967045
-0.073820	0.967473
-0.081539	0.967926
-0.089257	0.968692
-0.096976	0.969182
-0.104694	0.969463
-0.112413	0.970047
-0.120132	0.970645
-0.127850	0.970986
-0.135569	0.97159
-0.143288	0.97193
-0.151006	0.97242
-0.158725	0.973054
-0.166444	0.973595
-0.174162	0.973976
-0.181881	0.974475
-0.189600	0.974803
-0.197318	0.975142
-0.205037	0.975911
-0.212756	0.976378
-0.220474	0.976793
-0.228193	0.977115
-0.235911	0.977709
-0.243630	0.977996
-0.251349	0.978286
-0.259067	0.978767
-0.266786	0.979058
-0.274505	0.9794
-0.282223	0.979556
-0.289942	0.979804
-0.297661	0.980075
-0.305379	0.980247
-0.313098	0.98059
-0.320817	0.98074
-0.328535	0.98092
-0.336254	0.98114
-0.343973	0.981367
-0.351691	0.981486
-0.359410	0.981612
-0.367128	0.981885
-0.374847	0.982064
-0.382566	0.982372
-0.390284	0.982739
-0.398003	0.983188
-0.405722	0.983396
-0.413440	0.983797
-0.421159	0.984386
-0.428878	0.984923
-0.436596	0.985425
-0.444315	0.986184
-0.452034	0.986541
-0.459752	0.987036
-0.467471	0.987321
-0.475190	0.987749
-0.482908	0.987966
-0.490627	0.988192
-0.498345	0.988476
-0.506064	0.988761
-0.513783	0.98914
-0.521501	0.989516
-0.529220	0.989795
-0.536939	0.990366
-0.544657	0.990757
-0.552376	0.991022
-0.560095	0.991321
-0.567813	0.991851
-0.575532	0.992227
-0.583251	0.992567
-0.590969	0.99283
-0.598688	0.993104
-0.606407	0.993392
-0.614125	0.99354
-0.621844	0.993677
-0.629562	0.994074
-0.637281	0.994237
-0.645000	0.994406
-0.652718	0.994577
-0.660437	0.994789
-0.668156	0.994883
-0.675874	0.994983
-0.683593	0.995073
-0.691312	0.995142
-0.699030	0.995269
-0.706749	0.995552
-0.714468	0.99574
-0.722186	0.995856
-0.729905	0.996154
-0.737624	0.996317
-0.745342	0.996471
-0.753061	0.996561
-0.760779	0.996778
-0.768498	0.996856
-0.776217	0.99692
-0.783935	0.997061
-0.791654	0.997179
-0.799373	0.997226
-0.807091	0.99728
-0.814810	0.997315
-0.822529	0.997374
-0.830247	0.997426
-0.837966	0.997749
-0.845685	0.997775
-0.853403	0.997814
-0.861122	0.997934
-0.868841	0.997969
-0.876559	0.998079
-0.884278	0.998097
-0.891996	0.998118
-0.899715	0.998137
-0.907434	0.998196
-0.915152	0.998203
-0.922871	0.99822
-0.930590	0.998307
-0.938308	0.998349
-0.946027	0.99837
-0.953746	0.998425
-0.961464	0.998435
-0.969183	0.998447
-0.976902	0.998465
-0.984620	0.998471
-0.992339	0.998484
-1.000058	0.998496
-1.007776	0.998516
-1.015495	0.998529
-1.023213	0.998573
-1.030932	0.998597
-1.038651	0.998604
-1.046369	0.998633
-1.054088	0.998644
-1.061807	0.998661
-1.069525	0.99868
-1.077244	0.9987
-1.084963	0.998712
-1.092681	0.998727
-1.100400	0.998735
-1.108119	0.998808
-1.115837	0.998816
-1.123556	0.998838
-1.131275	0.99885
-1.138993	0.998893
-1.146712	0.9989
-1.154430	0.998927
-1.162149	0.998958
-1.169868	0.998973
-1.177586	0.999064
-1.185305	0.99908
-1.193024	0.999103
-1.200742	0.999115
-1.208461	0.999129
-1.216180	0.999142
-1.223898	0.99916
-1.231617	0.999168
-1.239336	0.999198
-1.247054	0.999225
-1.254773	0.999245
-1.262492	0.999305
-1.270210	0.999324
-1.277929	0.999386
-1.285647	0.999403
-1.293366	0.999449
-1.301085	0.999465
-1.308803	0.999473
-1.316522	0.999497
-1.324241	0.999636
-1.331959	0.999658
-1.347397	0.999679
-1.355115	0.999694
-1.362834	0.999733
-1.370553	0.99978
-1.378271	0.9998
-1.385990	0.999803
-1.393709	0.999859
-1.401427	0.999882
-1.409146	0.999886
-1.416864	0.999894
-1.424583	0.999895
-1.432302	0.999905
-1.440020	0.999909
-1.463176	0.999915
-1.478614	0.99992
-1.486332	0.999954
-1.494051	0.999962
-1.501770	0.999964
-1.517207	0.999965
-1.524926	0.999968
-1.532644	0.999969
-1.548081	0.99997
-1.555800	0.999977
-1.578956	0.999979
-1.594393	0.999983
-1.625268	0.999984
-1.640705	0.999985
-1.648424	0.999987
-1.656143	0.999988
-1.663861	0.999989
-1.687017	0.999991
-1.733329	0.999992
-1.756485	0.999993
-1.787360	0.999995
-1.795078	0.999996
-1.802797	0.999997
-1.864546	1
&
```
