## Supplementary material for "All-at-once RNA folding with 3D motif prediction framed by evolutionary information": RF02173_SMAD5-AS1_1.cacofold.power

```
# Power analysis of CaCoFold structure
#
# Powertype = SINGLE SUBSTITUTIONS
# covary left_pos right_pos substitutions power
#----------------------------------------------------------------
1		23		3		0.02
2		22		5		0.11
3		21		5		0.11
4		20		2		0.00
5		19		3		0.02
6		18		8		0.24
7		17		4		0.07
8		16		6		0.16
31		207		5		0.11
32		206		3		0.02
33		205		6		0.16
34		204		2		0.00
35		203		2		0.00
36		202		9		0.28
37		201		7		0.20
38		200		5		0.11
39		199		5		0.11
40		198		5		0.11
41		197		6		0.16
42		196		5		0.11
43		195		5		0.11
44		194		5		0.11
45		192		6		0.16
46		191		4		0.07
47		190		5		0.11
48		189		8		0.24
49		188		3		0.02
50		187		2		0.00
64		102		1		0.00
65		101		2		0.00
66		100		2		0.00
67		99		5		0.11
68		98		6		0.16
69		97		2		0.00
70		96		3		0.02
72		94		5		0.11
73		93		5		0.11
74		92		4		0.07
75		90		1		0.00
76		89		5		0.11
77		88		1		0.00
108		182		4		0.07
109		181		8		0.24
110		180		3		0.02
111		178		8		0.24
112		177		2		0.00
113		176		7		0.20
114		175		2		0.00
115		174		3		0.02
116		173		5		0.11
118		171		4		0.07
119		170		5		0.11
120		169		6		0.16
121		167		7		0.20
122		166		3		0.02
123		165		6		0.16
124		164		3		0.02
125		159		4		0.07
129		154		7		0.20
130		153		4		0.07
131		152		4		0.07
132		150		4		0.07
137		149		4		0.07
138		148		5		0.11
139		147		5		0.11
140		146		6		0.16
212		265		5		0.11
213		264		7		0.20
214		263		4		0.07
215		262		4		0.07
216		261		3		0.02
217		260		2		0.00
218		259		1		0.00
219		258		3		0.02
220		257		4		0.07
221		256		2		0.00
225		248		4		0.07
226		247		4		0.07
227		246		4		0.07
228		245		3		0.02
229		244		8		0.24
230		243		5		0.11
231		242		6		0.16
#
# BPAIRS 83
# avg substitutions per BP 4.4
# BPAIRS expected to covary 7.5 +/- 2.5
# BPAIRS observed to covary 0
#
```
