## Supplementary material for "All-at-once RNA folding with 3D motif prediction framed by evolutionary information": RF02173_SMAD5-AS1_1.surv

```
&
16.800000	2.9025e-05
15.650000	5.80501e-05
14.950000	8.70751e-05
14.750000	0.0001161
14.600000	0.000145125
14.400000	0.000203175
14.350000	0.0002322
13.800000	0.000261225
13.350000	0.00029025
13.250000	0.000319276
13.200000	0.000348301
12.800000	0.000377326
12.700000	0.000406351
12.650000	0.000435376
12.600000	0.000464401
12.550000	0.000493426
12.500000	0.000522451
12.450000	0.000551476
12.350000	0.000580501
12.300000	0.000638551
12.250000	0.000696601
12.200000	0.000725626
12.050000	0.000783676
12.000000	0.000841726
11.600000	0.000899777
11.550000	0.000986852
11.500000	0.00107393
11.450000	0.00113198
11.400000	0.001161
11.350000	0.00119003
11.300000	0.00121905
11.150000	0.00124808
11.050000	0.0012771
10.950000	0.00130613
10.900000	0.00133515
10.850000	0.00136418
10.750000	0.0013932
10.650000	0.00142223
10.600000	0.0015093
10.550000	0.00153833
10.500000	0.00168345
10.450000	0.00171248
10.350000	0.0017415
10.300000	0.00182858
10.250000	0.00191565
10.200000	0.00200273
10.150000	0.00203175
10.100000	0.00217688
10.000000	0.00223493
9.800000	0.00258323
9.750000	0.00264128
9.700000	0.0026703
9.650000	0.00281543
9.600000	0.00287348
9.550000	0.00296055
9.450000	0.00298958
9.400000	0.00301861
9.300000	0.00310568
9.250000	0.00322178
9.200000	0.00339593
9.150000	0.00351203
9.100000	0.00357008
9.050000	0.00368618
9.000000	0.00383131
8.950000	0.00386033
8.900000	0.00391838
8.850000	0.00412156
8.800000	0.00426668
8.750000	0.00435376
8.700000	0.00444083
8.650000	0.00446986
8.600000	0.00464401
8.500000	0.00476011
8.450000	0.00478913
8.400000	0.00505036
8.350000	0.00513743
8.300000	0.00516646
8.250000	0.00522451
8.200000	0.00534061
8.150000	0.00545671
8.100000	0.00554378
8.050000	0.00580501
8.000000	0.00589208
7.950000	0.00612429
7.900000	0.00647259
7.850000	0.00667576
7.800000	0.00679186
7.750000	0.00693699
7.700000	0.00743041
7.650000	0.00751749
7.600000	0.00769164
7.550000	0.00789481
7.500000	0.00818506
7.450000	0.00841726
7.400000	0.00885264
7.350000	0.00908484
7.300000	0.00931704
7.250000	0.00975242
7.200000	0.0100136
7.150000	0.0102458
7.100000	0.0106812
7.050000	0.0112037
7.000000	0.011639
6.950000	0.0120744
6.900000	0.0128871
6.850000	0.0131193
6.800000	0.0135257
6.750000	0.0142223
6.700000	0.0146867
6.650000	0.0151221
6.600000	0.0155574
6.550000	0.0161379
6.500000	0.0167184
6.450000	0.0171828
6.400000	0.0178504
6.350000	0.0182277
6.300000	0.0191856
6.250000	0.0195629
6.200000	0.0204917
6.150000	0.0210141
6.100000	0.0215366
6.050000	0.0221461
6.000000	0.0229878
5.950000	0.0239457
5.900000	0.0248745
5.850000	0.0256001
5.800000	0.0261806
5.750000	0.0268482
5.700000	0.0276318
5.650000	0.0280092
5.600000	0.029025
5.550000	0.030128
5.500000	0.0309407
5.450000	0.0314922
5.400000	0.0321888
5.350000	0.0330015
5.300000	0.0339593
5.250000	0.0348591
5.200000	0.0358459
5.150000	0.0364845
5.100000	0.037123
5.050000	0.0379067
5.000000	0.0384001
4.950000	0.0391258
4.900000	0.0401707
4.850000	0.0408963
4.800000	0.0419412
4.750000	0.0427829
4.700000	0.0433924
4.650000	0.04406
4.600000	0.0449888
4.550000	0.0454823
4.500000	0.0462079
4.450000	0.0471367
4.400000	0.0480365
4.350000	0.0492845
4.300000	0.0503875
4.250000	0.0515775
4.200000	0.0523902
4.150000	0.0534932
4.100000	0.0546542
4.050000	0.055583
4.000000	0.0567149
3.950000	0.0577308
3.900000	0.0588338
3.850000	0.0599077
3.800000	0.0615912
3.750000	0.0629263
3.700000	0.0642324
3.650000	0.0656256
3.600000	0.0667576
3.550000	0.068412
3.500000	0.0699504
3.450000	0.0711694
3.400000	0.0721563
3.350000	0.0736946
3.300000	0.0754361
3.250000	0.0767713
3.200000	0.0784547
3.150000	0.0803994
3.100000	0.0825472
3.050000	0.0846661
3.000000	0.0867559
2.950000	0.0883522
2.900000	0.0899486
2.850000	0.0912548
2.800000	0.0928511
2.750000	0.0945636
2.700000	0.0967405
2.650000	0.0983949
2.600000	0.100688
2.550000	0.102429
2.500000	0.104403
2.450000	0.106667
2.400000	0.108496
2.350000	0.110789
2.300000	0.112675
2.250000	0.115287
2.200000	0.117522
2.150000	0.120686
2.100000	0.123415
2.050000	0.125824
2.000000	0.128349
1.950000	0.130758
1.900000	0.132761
1.850000	0.135547
1.800000	0.138072
1.750000	0.140597
1.700000	0.143035
1.650000	0.145996
1.600000	0.148869
1.550000	0.151801
1.500000	0.154239
1.450000	0.157171
1.400000	0.160392
1.350000	0.163411
1.300000	0.165675
1.250000	0.168171
1.200000	0.171596
1.150000	0.174528
1.100000	0.177256
1.050000	0.180681
1.000000	0.183816
0.950000	0.187328
0.900000	0.190288
0.850000	0.193655
0.800000	0.197661
0.750000	0.200998
0.700000	0.20483
0.650000	0.20898
0.600000	0.21345
0.550000	0.216904
0.500000	0.221142
0.450000	0.225118
0.400000	0.22953
0.350000	0.23429
0.300000	0.238789
0.250000	0.24352
0.200000	0.248425
0.150000	0.254114
0.100000	0.259832
0.050000	0.265376
0.000000	0.291847
-0.050000	0.366267
-0.100000	0.382463
-0.150000	0.404116
-0.200000	0.427887
-0.250000	0.4561
-0.300000	0.482803
-0.350000	0.508606
-0.400000	0.532319
-0.450000	0.553943
-0.500000	0.57696
-0.550000	0.598293
-0.600000	0.619424
-0.650000	0.637535
-0.700000	0.654979
-0.750000	0.672452
-0.800000	0.689925
-0.850000	0.704815
-0.900000	0.720344
-0.950000	0.734102
-1.000000	0.748179
-1.050000	0.759818
-1.100000	0.77166
-1.150000	0.784025
-1.200000	0.794967
-1.250000	0.804661
-1.300000	0.816126
-1.350000	0.825385
-1.400000	0.834586
-1.450000	0.843932
-1.500000	0.851711
-1.550000	0.859432
-1.600000	0.866136
-1.650000	0.872841
-1.700000	0.879778
-1.750000	0.885932
-1.800000	0.891591
-1.850000	0.896961
-1.900000	0.902969
-1.950000	0.907787
-2.000000	0.912344
-2.050000	0.917511
-2.100000	0.921719
-2.150000	0.926567
-2.200000	0.930282
-2.250000	0.93449
-2.300000	0.937538
-2.350000	0.94047
-2.400000	0.943778
-2.450000	0.946536
-2.500000	0.949729
-2.550000	0.952921
-2.600000	0.955243
-2.650000	0.958204
-2.700000	0.960787
-2.750000	0.963109
-2.800000	0.965402
-2.850000	0.96726
-2.900000	0.969437
-2.950000	0.970772
-3.000000	0.972775
-3.050000	0.974864
-3.100000	0.975996
-3.150000	0.977041
-3.200000	0.97858
-3.250000	0.979653
-3.300000	0.980553
-3.350000	0.981743
-3.400000	0.982991
-3.450000	0.984181
-3.500000	0.985226
-3.550000	0.986474
-3.600000	0.987258
-3.650000	0.988245
-3.700000	0.989
-3.750000	0.989638
-3.800000	0.990161
-3.850000	0.990567
-3.900000	0.991263
-3.950000	0.991757
-4.000000	0.992308
-4.050000	0.992889
-4.100000	0.993121
-4.150000	0.993527
-4.200000	0.99405
-4.250000	0.994485
-4.300000	0.994746
-4.350000	0.994979
-4.400000	0.995327
-4.450000	0.995762
-4.500000	0.99614
-4.550000	0.996546
-4.600000	0.996749
-4.650000	0.996894
-4.700000	0.997097
-4.750000	0.997417
-4.800000	0.997736
-4.850000	0.997968
-4.900000	0.998026
-4.950000	0.998171
-5.000000	0.998229
-5.050000	0.998491
-5.100000	0.998636
-5.150000	0.998723
-5.200000	0.99881
-5.250000	0.998897
-5.300000	0.998955
-5.350000	0.998984
-5.400000	0.999129
-5.450000	0.999187
-5.500000	0.999245
-5.550000	0.999274
-5.600000	0.999361
-5.650000	0.999478
-5.750000	0.999623
-5.800000	0.999652
-5.900000	0.99971
-6.050000	0.999739
-6.150000	0.999768
-6.250000	0.999826
-6.400000	0.999855
-6.450000	0.999884
-6.500000	0.999913
-6.550000	0.999942
-6.750000	0.999971
-6.900000	1
&
25.150000	1.45125e-06
21.500000	2.9025e-06
20.350000	4.35376e-06
20.150000	7.25626e-06
20.050000	8.70751e-06
20.000000	1.01588e-05
19.900000	1.161e-05
19.100000	1.30613e-05
18.950000	1.45125e-05
18.900000	1.59638e-05
18.600000	1.7415e-05
18.550000	2.03175e-05
18.500000	2.17688e-05
18.300000	2.322e-05
18.200000	2.75738e-05
18.150000	2.9025e-05
18.100000	3.04763e-05
17.900000	3.19276e-05
17.750000	3.48301e-05
17.600000	3.62813e-05
17.400000	3.77326e-05
17.350000	4.06351e-05
17.300000	4.35376e-05
17.250000	4.64401e-05
17.200000	4.78913e-05
17.100000	4.93426e-05
17.000000	5.36963e-05
16.900000	5.51476e-05
16.850000	5.80501e-05
16.800000	6.09526e-05
16.750000	6.53064e-05
16.700000	6.67576e-05
16.650000	6.82089e-05
16.550000	6.96601e-05
16.500000	7.11114e-05
16.450000	7.25626e-05
16.400000	7.40139e-05
16.300000	7.54651e-05
16.250000	7.98189e-05
16.200000	8.27214e-05
16.150000	8.70751e-05
16.050000	8.99777e-05
16.000000	9.14289e-05
15.850000	9.28802e-05
15.800000	9.57827e-05
15.750000	9.72339e-05
15.700000	0.000100136
15.650000	0.000103039
15.600000	0.000105941
15.550000	0.000108844
15.500000	0.000111746
15.450000	0.0001161
15.400000	0.000124808
15.350000	0.000133515
15.300000	0.000137869
15.250000	0.000142223
15.200000	0.000145125
15.150000	0.000146576
15.100000	0.000152382
15.050000	0.000155284
15.000000	0.000159638
14.950000	0.00016254
14.900000	0.00017415
14.850000	0.000181407
14.800000	0.000184309
14.750000	0.000191565
14.700000	0.000201724
14.650000	0.00020898
14.600000	0.000217688
14.550000	0.00022059
14.500000	0.000235103
14.450000	0.000239457
14.400000	0.000246713
14.350000	0.000251067
14.300000	0.000256872
14.250000	0.000268482
14.200000	0.000275738
14.150000	0.000285897
14.100000	0.000294604
14.050000	0.000306214
14.000000	0.000317824
13.950000	0.000326532
13.900000	0.000332337
13.850000	0.000342496
13.800000	0.000357008
13.750000	0.000365716
13.700000	0.000378777
13.650000	0.000387484
13.600000	0.000394741
13.550000	0.000403448
13.500000	0.000415058
13.450000	0.000432473
13.400000	0.000448437
13.350000	0.00045134
13.300000	0.00046295
13.250000	0.000468755
13.200000	0.000481816
13.150000	0.000502133
13.100000	0.000518097
13.050000	0.000531158
13.000000	0.00055583
12.950000	0.00056744
12.900000	0.000576147
12.850000	0.000589208
12.800000	0.000609526
12.750000	0.000631295
12.700000	0.000657417
12.650000	0.000664674
12.600000	0.000686442
12.550000	0.000709662
12.500000	0.000740139
12.450000	0.000761908
12.400000	0.000786579
12.350000	0.000806896
12.300000	0.000837373
12.250000	0.000870751
12.200000	0.000902679
12.150000	0.000933155
12.100000	0.000949119
12.050000	0.000979595
12.000000	0.00101007
11.950000	0.00104926
11.900000	0.00109279
11.850000	0.00111601
11.800000	0.00115084
11.750000	0.00119003
11.700000	0.00123211
11.650000	0.00128871
11.600000	0.00134386
11.550000	0.00137288
11.500000	0.00140626
11.450000	0.00143964
11.400000	0.00147737
11.350000	0.00153107
11.300000	0.0015601
11.250000	0.00159783
11.200000	0.00165298
11.150000	0.00170377
11.100000	0.00175602
11.050000	0.00179955
11.000000	0.00185035
10.950000	0.00189534
10.900000	0.00195484
10.850000	0.00201434
10.800000	0.00206803
10.750000	0.00212608
10.700000	0.0022001
10.650000	0.00227411
10.600000	0.00233652
10.550000	0.00240327
10.500000	0.00246423
10.450000	0.00253824
10.400000	0.00260645
10.350000	0.0026616
10.300000	0.00272545
10.250000	0.00280527
10.200000	0.00289815
10.150000	0.00301425
10.100000	0.00309117
10.050000	0.0031826
10.000000	0.00327112
9.950000	0.00337271
9.900000	0.00348446
9.850000	0.00356863
9.800000	0.00366151
9.750000	0.00378777
9.700000	0.00386178
9.650000	0.0039387
9.600000	0.00404609
9.550000	0.00412736
9.500000	0.0042333
9.450000	0.00437698
9.400000	0.00449598
9.350000	0.00460337
9.300000	0.00470786
9.250000	0.00484428
9.200000	0.00496764
9.150000	0.00506922
9.100000	0.00516791
9.050000	0.00529272
9.000000	0.00544365
8.950000	0.00553798
8.900000	0.00568601
8.850000	0.00580646
8.800000	0.00594143
8.750000	0.00606914
8.700000	0.0061954
8.650000	0.00633762
8.600000	0.00646388
8.550000	0.00664674
8.500000	0.00679767
8.450000	0.00693408
8.400000	0.00710388
8.350000	0.00734334
8.300000	0.00754216
8.250000	0.00772792
8.200000	0.00788465
8.150000	0.00818216
8.100000	0.00843468
8.050000	0.00862624
8.000000	0.00887296
7.950000	0.00905582
7.900000	0.00926189
7.850000	0.00952602
7.800000	0.00975677
7.750000	0.0100586
7.700000	0.0103271
7.650000	0.0105709
7.600000	0.0108162
7.550000	0.0111384
7.500000	0.0114881
7.450000	0.0118103
7.400000	0.01216
7.350000	0.0125214
7.300000	0.012816
7.250000	0.0131687
7.200000	0.0135953
7.150000	0.0140147
7.100000	0.0144284
7.050000	0.0147708
7.000000	0.0152091
6.950000	0.0156938
6.900000	0.0161989
6.850000	0.0168171
6.800000	0.0173047
6.750000	0.0178286
6.700000	0.0184266
6.650000	0.0190491
6.600000	0.019605
6.550000	0.0202392
6.500000	0.0208443
6.450000	0.0214756
6.400000	0.0221084
6.350000	0.0228122
6.300000	0.0234958
6.250000	0.0242185
6.200000	0.0249064
6.150000	0.0256393
6.100000	0.0263533
6.050000	0.0271021
6.000000	0.0278089
5.950000	0.0285665
5.900000	0.0293313
5.850000	0.0300801
5.800000	0.0308594
5.750000	0.0315996
5.700000	0.0324007
5.650000	0.0331843
5.600000	0.0339579
5.550000	0.0347531
5.500000	0.0355426
5.450000	0.0363582
5.400000	0.0372145
5.350000	0.0379865
5.300000	0.0388123
5.250000	0.0396352
5.200000	0.0404769
5.150000	0.0413244
5.100000	0.0421487
5.050000	0.0429658
5.000000	0.0437944
4.950000	0.044626
4.900000	0.0454242
4.850000	0.046173
4.800000	0.0469146
4.750000	0.0478609
4.700000	0.0487069
4.650000	0.0495733
4.600000	0.0504949
4.550000	0.05137
4.500000	0.0522552
4.450000	0.0531376
4.400000	0.053914
4.350000	0.0548631
4.300000	0.0558645
4.250000	0.0568818
4.200000	0.058008
4.150000	0.0590224
4.100000	0.0600644
4.050000	0.0611732
4.000000	0.0622689
3.950000	0.0633907
3.900000	0.0645299
3.850000	0.0657055
3.800000	0.0669956
3.750000	0.0682713
3.700000	0.0696282
3.650000	0.0709575
3.600000	0.0723536
3.550000	0.0737918
3.500000	0.0751879
3.450000	0.0766856
3.400000	0.0780585
3.350000	0.0796883
3.300000	0.0813296
3.250000	0.0829681
3.200000	0.0845964
3.150000	0.0862973
3.100000	0.0879241
3.050000	0.0896163
3.000000	0.0913636
2.950000	0.0931675
2.900000	0.0949105
2.850000	0.0966708
2.800000	0.0984254
2.750000	0.100222
2.700000	0.102078
2.650000	0.104
2.600000	0.106004
2.550000	0.10807
2.500000	0.110194
2.450000	0.11224
2.400000	0.114244
2.350000	0.116382
2.300000	0.118643
2.250000	0.120846
2.200000	0.123088
2.150000	0.125268
2.100000	0.127567
2.050000	0.129796
2.000000	0.132051
1.950000	0.134424
1.900000	0.136871
1.850000	0.139364
1.800000	0.141876
1.750000	0.144474
1.700000	0.147077
1.650000	0.149613
1.600000	0.152338
1.550000	0.155056
1.500000	0.157978
1.450000	0.160855
1.400000	0.163691
1.350000	0.166646
1.300000	0.169495
1.250000	0.172423
1.200000	0.175411
1.150000	0.178458
1.100000	0.181701
1.050000	0.184875
1.000000	0.188158
0.950000	0.191526
0.900000	0.194912
0.850000	0.198456
0.800000	0.201926
0.750000	0.205463
0.700000	0.209194
0.650000	0.212822
0.600000	0.21653
0.550000	0.220425
0.500000	0.224519
0.450000	0.22873
0.400000	0.232977
0.350000	0.237239
0.300000	0.241827
0.250000	0.246722
0.200000	0.251505
0.150000	0.256709
0.100000	0.262439
0.050000	0.268357
0.000000	0.305195
-0.050000	0.403396
-0.100000	0.422164
-0.150000	0.440129
-0.200000	0.458065
-0.250000	0.476866
-0.300000	0.495559
-0.350000	0.51493
-0.400000	0.534271
-0.450000	0.552939
-0.500000	0.57095
-0.550000	0.58882
-0.600000	0.606232
-0.650000	0.623351
-0.700000	0.63933
-0.750000	0.655235
-0.800000	0.670445
-0.850000	0.684698
-0.900000	0.6986
-0.950000	0.711725
-1.000000	0.724975
-1.050000	0.73791
-1.100000	0.749923
-1.150000	0.761092
-1.200000	0.77191
-1.250000	0.782308
-1.300000	0.792355
-1.350000	0.801962
-1.400000	0.810916
-1.450000	0.819625
-1.500000	0.827884
-1.550000	0.835698
-1.600000	0.843361
-1.650000	0.850744
-1.700000	0.857734
-1.750000	0.864526
-1.800000	0.870841
-1.850000	0.876844
-1.900000	0.88282
-1.950000	0.88856
-2.000000	0.894185
-2.050000	0.899139
-2.100000	0.904008
-2.150000	0.908928
-2.200000	0.91344
-2.250000	0.917769
-2.300000	0.922201
-2.350000	0.926256
-2.400000	0.930127
-2.450000	0.933837
-2.500000	0.937293
-2.550000	0.94068
-2.600000	0.943871
-2.650000	0.946973
-2.700000	0.949962
-2.750000	0.952757
-2.800000	0.955267
-2.850000	0.957835
-2.900000	0.960278
-2.950000	0.962444
-3.000000	0.96461
-3.050000	0.966663
-3.100000	0.968728
-3.150000	0.970637
-3.200000	0.972325
-3.250000	0.97398
-3.300000	0.975429
-3.350000	0.976903
-3.400000	0.978167
-3.450000	0.979394
-3.500000	0.980626
-3.550000	0.981827
-3.600000	0.982862
-3.650000	0.983948
-3.700000	0.984953
-3.750000	0.9859
-3.800000	0.986709
-3.850000	0.987515
-3.900000	0.988272
-3.950000	0.989036
-4.000000	0.989774
-4.050000	0.99043
-4.100000	0.991041
-4.150000	0.991635
-4.200000	0.992246
-4.250000	0.992726
-4.300000	0.993202
-4.350000	0.993659
-4.400000	0.994043
-4.450000	0.994448
-4.500000	0.994809
-4.550000	0.99515
-4.600000	0.995485
-4.650000	0.995771
-4.700000	0.996079
-4.750000	0.996347
-4.800000	0.996584
-4.850000	0.99682
-4.900000	0.997061
-4.950000	0.997259
-5.000000	0.997466
-5.050000	0.997655
-5.100000	0.997804
-5.150000	0.997973
-5.200000	0.998125
-5.250000	0.998272
-5.300000	0.998386
-5.350000	0.99854
-5.400000	0.998655
-5.450000	0.998772
-5.500000	0.998885
-5.550000	0.998987
-5.600000	0.999074
-5.650000	0.999142
-5.700000	0.999222
-5.750000	0.999277
-5.800000	0.999332
-5.850000	0.999375
-5.900000	0.99943
-5.950000	0.999482
-6.000000	0.999528
-6.050000	0.99957
-6.100000	0.999605
-6.150000	0.999643
-6.200000	0.999678
-6.250000	0.999705
-6.300000	0.99973
-6.350000	0.999762
-6.400000	0.999785
-6.450000	0.999806
-6.500000	0.999833
-6.550000	0.999851
-6.600000	0.999858
-6.650000	0.999865
-6.700000	0.999871
-6.750000	0.999884
-6.800000	0.99989
-6.850000	0.999904
-6.900000	0.999907
-6.950000	0.999914
-7.000000	0.999919
-7.050000	0.999923
-7.100000	0.99993
-7.150000	0.999942
-7.200000	0.999946
-7.250000	0.999954
-7.300000	0.999958
-7.350000	0.999964
-7.400000	0.999967
-7.450000	0.999972
-7.500000	0.999974
-7.650000	0.999977
-7.700000	0.99998
-7.750000	0.999981
-7.800000	0.999983
-7.900000	0.999988
-8.050000	0.99999
-8.100000	0.999991
-8.150000	0.999993
-8.200000	0.999996
-8.250000	0.999997
-8.400000	0.999999
-8.600000	1
&
60.750000	9.62825e-19
60.700000	9.98595e-19
60.650000	1.03569e-18
60.600000	1.07417e-18
60.550000	1.11408e-18
60.500000	1.15546e-18
60.450000	1.19839e-18
60.400000	1.24291e-18
60.350000	1.28908e-18
60.300000	1.33697e-18
60.250000	1.38663e-18
60.200000	1.43814e-18
60.150000	1.49157e-18
60.100000	1.54698e-18
60.050000	1.60444e-18
60.000000	1.66404e-18
59.950000	1.72585e-18
59.900000	1.78996e-18
59.850000	1.85645e-18
59.800000	1.92541e-18
59.750000	1.99693e-18
59.700000	2.07111e-18
59.650000	2.14804e-18
59.600000	2.22782e-18
59.550000	2.31057e-18
59.500000	2.39639e-18
59.450000	2.4854e-18
59.400000	2.57772e-18
59.350000	2.67346e-18
59.300000	2.77276e-18
59.250000	2.87574e-18
59.200000	2.98255e-18
59.150000	3.09333e-18
59.100000	3.20821e-18
59.050000	3.32737e-18
59.000000	3.45095e-18
58.950000	3.57911e-18
58.900000	3.71204e-18
58.850000	3.8499e-18
58.800000	3.99288e-18
58.750000	4.14117e-18
58.700000	4.29496e-18
58.650000	4.45447e-18
58.600000	4.61989e-18
58.550000	4.79146e-18
58.500000	4.9694e-18
58.450000	5.15395e-18
58.400000	5.34534e-18
58.350000	5.54384e-18
58.300000	5.74971e-18
58.250000	5.96323e-18
58.200000	6.18467e-18
58.150000	6.41433e-18
58.100000	6.65252e-18
58.050000	6.89955e-18
58.000000	7.15575e-18
57.950000	7.42146e-18
57.900000	7.69704e-18
57.850000	7.98284e-18
57.800000	8.27926e-18
57.750000	8.58668e-18
57.700000	8.90551e-18
57.650000	9.23617e-18
57.600000	9.57911e-18
57.550000	9.93478e-18
57.500000	1.03037e-17
57.450000	1.06862e-17
57.400000	1.1083e-17
57.350000	1.14945e-17
57.300000	1.19212e-17
57.250000	1.23638e-17
57.200000	1.28229e-17
57.150000	1.3299e-17
57.100000	1.37927e-17
57.050000	1.43048e-17
57.000000	1.48358e-17
56.950000	1.53866e-17
56.900000	1.59579e-17
56.850000	1.65503e-17
56.800000	1.71647e-17
56.750000	1.78019e-17
56.700000	1.84628e-17
56.650000	1.91482e-17
56.600000	1.9859e-17
56.550000	2.05962e-17
56.500000	2.13608e-17
56.450000	2.21537e-17
56.400000	2.29761e-17
56.350000	2.3829e-17
56.300000	2.47136e-17
56.250000	2.56309e-17
56.200000	2.65823e-17
56.150000	2.7569e-17
56.100000	2.85924e-17
56.050000	2.96537e-17
56.000000	3.07544e-17
55.950000	3.18959e-17
55.900000	3.30798e-17
55.850000	3.43076e-17
55.800000	3.5581e-17
55.750000	3.69016e-17
55.700000	3.82712e-17
55.650000	3.96917e-17
55.600000	4.11648e-17
55.550000	4.26927e-17
55.500000	4.42772e-17
55.450000	4.59204e-17
55.400000	4.76247e-17
55.350000	4.93922e-17
55.300000	5.12253e-17
55.250000	5.31263e-17
55.200000	5.5098e-17
55.150000	5.71427e-17
55.100000	5.92633e-17
55.050000	6.14626e-17
55.000000	6.37435e-17
54.950000	6.6109e-17
54.900000	6.85623e-17
54.850000	7.11065e-17
54.800000	7.37452e-17
54.750000	7.64817e-17
54.700000	7.93198e-17
54.650000	8.22631e-17
54.600000	8.53156e-17
54.550000	8.84814e-17
54.500000	9.17646e-17
54.450000	9.51696e-17
54.400000	9.87008e-17
54.350000	1.02363e-16
54.300000	1.06161e-16
54.250000	1.101e-16
54.200000	1.14185e-16
54.150000	1.18422e-16
54.100000	1.22816e-16
54.050000	1.27372e-16
54.000000	1.32098e-16
53.950000	1.36999e-16
53.900000	1.42082e-16
53.850000	1.47353e-16
53.800000	1.5282e-16
53.750000	1.5849e-16
53.700000	1.64369e-16
53.650000	1.70467e-16
53.600000	1.76791e-16
53.550000	1.8335e-16
53.500000	1.90152e-16
53.450000	1.97206e-16
53.400000	2.04521e-16
53.350000	2.12108e-16
53.300000	2.19977e-16
53.250000	2.28137e-16
53.200000	2.366e-16
53.150000	2.45376e-16
53.100000	2.54478e-16
53.050000	2.63917e-16
53.000000	2.73707e-16
52.950000	2.83859e-16
52.900000	2.94388e-16
52.850000	3.05308e-16
52.800000	3.16632e-16
52.750000	3.28376e-16
52.700000	3.40556e-16
52.650000	3.53187e-16
52.600000	3.66286e-16
52.550000	3.79871e-16
52.500000	3.9396e-16
52.450000	4.08571e-16
52.400000	4.23724e-16
52.350000	4.39439e-16
52.300000	4.55736e-16
52.250000	4.72638e-16
52.200000	4.90166e-16
52.150000	5.08344e-16
52.100000	5.27195e-16
52.050000	5.46746e-16
52.000000	5.67022e-16
51.950000	5.88049e-16
51.900000	6.09855e-16
51.850000	6.3247e-16
51.800000	6.55923e-16
51.750000	6.80246e-16
51.700000	7.0547e-16
51.650000	7.31629e-16
51.600000	7.58758e-16
51.550000	7.86892e-16
51.500000	8.16069e-16
51.450000	8.46328e-16
51.400000	8.77708e-16
51.350000	9.10251e-16
51.300000	9.44001e-16
51.250000	9.79001e-16
51.200000	1.0153e-15
51.150000	1.05294e-15
51.100000	1.09198e-15
51.050000	1.13246e-15
51.000000	1.17445e-15
50.950000	1.21799e-15
50.900000	1.26315e-15
50.850000	1.30997e-15
50.800000	1.35854e-15
50.750000	1.4089e-15
50.700000	1.46113e-15
50.650000	1.51529e-15
50.600000	1.57147e-15
50.550000	1.62972e-15
50.500000	1.69013e-15
50.450000	1.75278e-15
50.400000	1.81776e-15
50.350000	1.88514e-15
50.300000	1.95501e-15
50.250000	2.02748e-15
50.200000	2.10263e-15
50.150000	2.18056e-15
50.100000	2.26139e-15
50.050000	2.3452e-15
50.000000	2.43213e-15
49.950000	2.52227e-15
49.900000	2.61575e-15
49.850000	2.7127e-15
49.800000	2.81323e-15
49.750000	2.9175e-15
49.700000	3.02562e-15
49.650000	3.13775e-15
49.600000	3.25404e-15
49.550000	3.37463e-15
49.500000	3.49969e-15
49.450000	3.62938e-15
49.400000	3.76388e-15
49.350000	3.90335e-15
49.300000	4.048e-15
49.250000	4.198e-15
49.200000	4.35356e-15
49.150000	4.51488e-15
49.100000	4.68218e-15
49.050000	4.85567e-15
49.000000	5.03559e-15
48.950000	5.22217e-15
48.900000	5.41566e-15
48.850000	5.61632e-15
48.800000	5.82441e-15
48.750000	6.04021e-15
48.700000	6.264e-15
48.650000	6.49607e-15
48.600000	6.73674e-15
48.550000	6.98633e-15
48.500000	7.24516e-15
48.450000	7.51357e-15
48.400000	7.79192e-15
48.350000	8.08058e-15
48.300000	8.37993e-15
48.250000	8.69036e-15
48.200000	9.01229e-15
48.150000	9.34614e-15
48.100000	9.69235e-15
48.050000	1.00514e-14
48.000000	1.04237e-14
47.950000	1.08098e-14
47.900000	1.12102e-14
47.850000	1.16254e-14
47.800000	1.2056e-14
47.750000	1.25026e-14
47.700000	1.29657e-14
47.650000	1.34459e-14
47.600000	1.39439e-14
47.550000	1.44603e-14
47.500000	1.49959e-14
47.450000	1.55512e-14
47.400000	1.61272e-14
47.350000	1.67244e-14
47.300000	1.73438e-14
47.250000	1.79861e-14
47.200000	1.86522e-14
47.150000	1.93429e-14
47.100000	2.00592e-14
47.050000	2.0802e-14
47.000000	2.15723e-14
46.950000	2.23711e-14
46.900000	2.31995e-14
46.850000	2.40585e-14
46.800000	2.49493e-14
46.750000	2.58731e-14
46.700000	2.68311e-14
46.650000	2.78245e-14
46.600000	2.88547e-14
46.550000	2.99231e-14
46.500000	3.10309e-14
46.450000	3.21798e-14
46.400000	3.33712e-14
46.350000	3.46066e-14
46.300000	3.58878e-14
46.250000	3.72164e-14
46.200000	3.85942e-14
46.150000	4.00229e-14
46.100000	4.15045e-14
46.050000	4.30409e-14
46.000000	4.46342e-14
45.950000	4.62864e-14
45.900000	4.79997e-14
45.850000	4.97764e-14
45.800000	5.16189e-14
45.750000	5.35295e-14
45.700000	5.55108e-14
45.650000	5.75654e-14
45.600000	5.9696e-14
45.550000	6.19055e-14
45.500000	6.41966e-14
45.450000	6.65726e-14
45.400000	6.90364e-14
45.350000	7.15913e-14
45.300000	7.42408e-14
45.250000	7.69882e-14
45.200000	7.98373e-14
45.150000	8.27918e-14
45.100000	8.58555e-14
45.050000	8.90325e-14
45.000000	9.23271e-14
44.950000	9.57435e-14
44.900000	9.92863e-14
44.850000	1.0296e-13
44.800000	1.0677e-13
44.750000	1.1072e-13
44.700000	1.14817e-13
44.650000	1.19065e-13
44.600000	1.2347e-13
44.550000	1.28038e-13
44.500000	1.32775e-13
44.450000	1.37687e-13
44.400000	1.42781e-13
44.350000	1.48063e-13
44.300000	1.53541e-13
44.250000	1.59221e-13
44.200000	1.65111e-13
44.150000	1.71219e-13
44.100000	1.77552e-13
44.050000	1.8412e-13
44.000000	1.9093e-13
43.950000	1.97993e-13
43.900000	2.05316e-13
43.850000	2.1291e-13
43.800000	2.20785e-13
43.750000	2.28951e-13
43.700000	2.37419e-13
43.650000	2.462e-13
43.600000	2.55305e-13
43.550000	2.64747e-13
43.500000	2.74538e-13
43.450000	2.84691e-13
43.400000	2.95219e-13
43.350000	3.06136e-13
43.300000	3.17457e-13
43.250000	3.29196e-13
43.200000	3.41369e-13
43.150000	3.53991e-13
43.100000	3.67081e-13
43.050000	3.80653e-13
43.000000	3.94728e-13
42.950000	4.09323e-13
42.900000	4.24456e-13
42.850000	4.40149e-13
42.800000	4.56422e-13
42.750000	4.73297e-13
42.700000	4.90794e-13
42.650000	5.08938e-13
42.600000	5.27753e-13
42.550000	5.47263e-13
42.500000	5.67493e-13
42.450000	5.88471e-13
42.400000	6.10224e-13
42.350000	6.3278e-13
42.300000	6.5617e-13
42.250000	6.80423e-13
42.200000	7.05573e-13
42.150000	7.31652e-13
42.100000	7.58693e-13
42.050000	7.86734e-13
42.000000	8.15811e-13
41.950000	8.45961e-13
41.900000	8.77225e-13
41.850000	9.09643e-13
41.800000	9.43259e-13
41.750000	9.78117e-13
41.700000	1.01426e-12
41.650000	1.05174e-12
41.600000	1.0906e-12
41.550000	1.1309e-12
41.500000	1.17269e-12
41.450000	1.21602e-12
41.400000	1.26095e-12
41.350000	1.30754e-12
41.300000	1.35585e-12
41.250000	1.40594e-12
41.200000	1.45788e-12
41.150000	1.51174e-12
41.100000	1.56759e-12
41.050000	1.6255e-12
41.000000	1.68555e-12
40.950000	1.74781e-12
40.900000	1.81237e-12
40.850000	1.87932e-12
40.800000	1.94874e-12
40.750000	2.02072e-12
40.700000	2.09535e-12
40.650000	2.17274e-12
40.600000	2.25299e-12
40.550000	2.3362e-12
40.500000	2.42248e-12
40.450000	2.51195e-12
40.400000	2.60471e-12
40.350000	2.7009e-12
40.300000	2.80064e-12
40.250000	2.90406e-12
40.200000	3.0113e-12
40.150000	3.12249e-12
40.100000	3.23779e-12
40.050000	3.35734e-12
40.000000	3.4813e-12
39.950000	3.60984e-12
39.900000	3.74312e-12
39.850000	3.88131e-12
39.800000	4.0246e-12
39.750000	4.17318e-12
39.700000	4.32724e-12
39.650000	4.48699e-12
39.600000	4.65262e-12
39.550000	4.82437e-12
39.500000	5.00245e-12
39.450000	5.1871e-12
39.400000	5.37856e-12
39.350000	5.57708e-12
39.300000	5.78293e-12
39.250000	5.99636e-12
39.200000	6.21767e-12
39.150000	6.44714e-12
39.100000	6.68507e-12
39.050000	6.93177e-12
39.000000	7.18757e-12
38.950000	7.45281e-12
38.900000	7.72782e-12
38.850000	8.01297e-12
38.800000	8.30864e-12
38.750000	8.61521e-12
38.700000	8.93308e-12
38.650000	9.26267e-12
38.600000	9.60441e-12
38.550000	9.95875e-12
38.500000	1.03262e-11
38.450000	1.07071e-11
38.400000	1.11021e-11
38.350000	1.15116e-11
38.300000	1.19363e-11
38.250000	1.23766e-11
38.200000	1.28331e-11
38.150000	1.33064e-11
38.100000	1.37972e-11
38.050000	1.43061e-11
38.000000	1.48337e-11
37.950000	1.53808e-11
37.900000	1.5948e-11
37.850000	1.65361e-11
37.800000	1.71459e-11
37.750000	1.77782e-11
37.700000	1.84338e-11
37.650000	1.91135e-11
37.600000	1.98183e-11
37.550000	2.0549e-11
37.500000	2.13066e-11
37.450000	2.20922e-11
37.400000	2.29067e-11
37.350000	2.37512e-11
37.300000	2.46267e-11
37.250000	2.55346e-11
37.200000	2.64759e-11
37.150000	2.74518e-11
37.100000	2.84637e-11
37.050000	2.95129e-11
37.000000	3.06007e-11
36.950000	3.17285e-11
36.900000	3.28979e-11
36.850000	3.41103e-11
36.800000	3.53674e-11
36.750000	3.66708e-11
36.700000	3.80222e-11
36.650000	3.94233e-11
36.600000	4.0876e-11
36.550000	4.23821e-11
36.500000	4.39437e-11
36.450000	4.55628e-11
36.400000	4.72415e-11
36.350000	4.8982e-11
36.300000	5.07866e-11
36.250000	5.26575e-11
36.200000	5.45974e-11
36.150000	5.66086e-11
36.100000	5.86938e-11
36.050000	6.08558e-11
36.000000	6.30973e-11
35.950000	6.54213e-11
35.900000	6.78308e-11
35.850000	7.0329e-11
35.800000	7.2919e-11
35.750000	7.56044e-11
35.700000	7.83886e-11
35.650000	8.12752e-11
35.600000	8.42679e-11
35.550000	8.73708e-11
35.500000	9.05878e-11
35.450000	9.39231e-11
35.400000	9.73811e-11
35.350000	1.00966e-10
35.300000	1.04683e-10
35.250000	1.08537e-10
35.200000	1.12532e-10
35.150000	1.16675e-10
35.100000	1.2097e-10
35.050000	1.25422e-10
35.000000	1.30038e-10
34.950000	1.34824e-10
34.900000	1.39786e-10
34.850000	1.44931e-10
34.800000	1.50264e-10
34.750000	1.55794e-10
34.700000	1.61527e-10
34.650000	1.6747e-10
34.600000	1.73632e-10
34.550000	1.80021e-10
34.500000	1.86644e-10
34.450000	1.93511e-10
34.400000	2.0063e-10
34.350000	2.0801e-10
34.300000	2.15662e-10
34.250000	2.23595e-10
34.200000	2.3182e-10
34.150000	2.40346e-10
34.100000	2.49186e-10
34.050000	2.58351e-10
34.000000	2.67852e-10
33.950000	2.77702e-10
33.900000	2.87914e-10
33.850000	2.98501e-10
33.800000	3.09477e-10
33.750000	3.20856e-10
33.700000	3.32653e-10
33.650000	3.44884e-10
33.600000	3.57563e-10
33.550000	3.70708e-10
33.500000	3.84335e-10
33.450000	3.98463e-10
33.400000	4.1311e-10
33.350000	4.28294e-10
33.300000	4.44035e-10
33.250000	4.60355e-10
33.200000	4.77273e-10
33.150000	4.94813e-10
33.100000	5.12996e-10
33.050000	5.31846e-10
33.000000	5.51389e-10
32.950000	5.71648e-10
32.900000	5.92651e-10
32.850000	6.14424e-10
32.800000	6.36997e-10
32.750000	6.60397e-10
32.700000	6.84656e-10
32.650000	7.09805e-10
32.600000	7.35876e-10
32.550000	7.62904e-10
32.500000	7.90923e-10
32.450000	8.1997e-10
32.400000	8.50082e-10
32.350000	8.81298e-10
32.300000	9.13659e-10
32.250000	9.47206e-10
32.200000	9.81984e-10
32.150000	1.01804e-09
32.100000	1.05541e-09
32.050000	1.09416e-09
32.000000	1.13432e-09
31.950000	1.17596e-09
31.900000	1.21912e-09
31.850000	1.26387e-09
31.800000	1.31025e-09
31.750000	1.35834e-09
31.700000	1.40818e-09
31.650000	1.45986e-09
31.600000	1.51342e-09
31.550000	1.56895e-09
31.500000	1.62652e-09
31.450000	1.68619e-09
31.400000	1.74805e-09
31.350000	1.81217e-09
31.300000	1.87865e-09
31.250000	1.94755e-09
31.200000	2.01899e-09
31.150000	2.09303e-09
31.100000	2.16979e-09
31.050000	2.24936e-09
31.000000	2.33184e-09
30.950000	2.41735e-09
30.900000	2.50598e-09
30.850000	2.59785e-09
30.800000	2.69309e-09
30.750000	2.79182e-09
30.700000	2.89416e-09
30.650000	3.00024e-09
30.600000	3.11021e-09
30.550000	3.2242e-09
30.500000	3.34236e-09
30.450000	3.46484e-09
30.400000	3.59181e-09
30.350000	3.72341e-09
30.300000	3.85984e-09
30.250000	4.00125e-09
30.200000	4.14783e-09
30.150000	4.29978e-09
30.100000	4.45728e-09
30.050000	4.62054e-09
30.000000	4.78977e-09
29.950000	4.96519e-09
29.900000	5.14702e-09
29.850000	5.33549e-09
29.800000	5.53086e-09
29.750000	5.73337e-09
29.700000	5.94327e-09
29.650000	6.16085e-09
29.600000	6.38638e-09
29.550000	6.62015e-09
29.500000	6.86246e-09
29.450000	7.11362e-09
29.400000	7.37396e-09
29.350000	7.6438e-09
29.300000	7.92351e-09
29.250000	8.21342e-09
29.200000	8.51393e-09
29.150000	8.82541e-09
29.100000	9.14826e-09
29.050000	9.48289e-09
29.000000	9.82975e-09
28.950000	1.01893e-08
28.900000	1.05619e-08
28.850000	1.09481e-08
28.800000	1.13485e-08
28.750000	1.17634e-08
28.700000	1.21935e-08
28.650000	1.26393e-08
28.600000	1.31013e-08
28.550000	1.35802e-08
28.500000	1.40766e-08
28.450000	1.4591e-08
28.400000	1.51242e-08
28.350000	1.56769e-08
28.300000	1.62497e-08
28.250000	1.68434e-08
28.200000	1.74588e-08
28.150000	1.80966e-08
28.100000	1.87576e-08
28.050000	1.94427e-08
28.000000	2.01528e-08
27.950000	2.08888e-08
27.900000	2.16515e-08
27.850000	2.24421e-08
27.800000	2.32615e-08
27.750000	2.41107e-08
27.700000	2.49908e-08
27.650000	2.5903e-08
27.600000	2.68484e-08
27.550000	2.78283e-08
27.500000	2.88438e-08
27.450000	2.98962e-08
27.400000	3.0987e-08
27.350000	3.21175e-08
27.300000	3.32891e-08
27.250000	3.45034e-08
27.200000	3.57618e-08
27.150000	3.70661e-08
27.100000	3.84177e-08
27.050000	3.98186e-08
27.000000	4.12703e-08
26.950000	4.27749e-08
26.900000	4.43342e-08
26.850000	4.59502e-08
26.800000	4.76249e-08
26.750000	4.93605e-08
26.700000	5.11592e-08
26.650000	5.30232e-08
26.600000	5.4955e-08
26.550000	5.69569e-08
26.500000	5.90316e-08
26.450000	6.11817e-08
26.400000	6.34098e-08
26.350000	6.57189e-08
26.300000	6.81118e-08
26.250000	7.05916e-08
26.200000	7.31614e-08
26.150000	7.58245e-08
26.100000	7.85842e-08
26.050000	8.14441e-08
26.000000	8.44078e-08
25.950000	8.7479e-08
25.900000	9.06616e-08
25.850000	9.39596e-08
25.800000	9.73773e-08
25.750000	1.00919e-07
25.700000	1.04589e-07
25.650000	1.08392e-07
25.600000	1.12333e-07
25.550000	1.16416e-07
25.500000	1.20648e-07
25.450000	1.25033e-07
25.400000	1.29577e-07
25.350000	1.34286e-07
25.300000	1.39164e-07
25.250000	1.4422e-07
25.200000	1.49459e-07
25.150000	1.54887e-07
25.100000	1.60512e-07
25.050000	1.66341e-07
25.000000	1.7238e-07
24.950000	1.78638e-07
24.900000	1.85122e-07
24.850000	1.91841e-07
24.800000	1.98803e-07
24.750000	2.06016e-07
24.700000	2.13491e-07
24.650000	2.21235e-07
24.600000	2.29259e-07
24.550000	2.37574e-07
24.500000	2.46189e-07
24.450000	2.55115e-07
24.400000	2.64363e-07
24.350000	2.73945e-07
24.300000	2.83874e-07
24.250000	2.9416e-07
24.200000	3.04818e-07
24.150000	3.15861e-07
24.100000	3.27302e-07
24.050000	3.39156e-07
24.000000	3.51438e-07
23.950000	3.64162e-07
23.900000	3.77345e-07
23.850000	3.91004e-07
23.800000	4.05155e-07
23.750000	4.19815e-07
23.700000	4.35004e-07
23.650000	4.50741e-07
23.600000	4.67043e-07
23.550000	4.83933e-07
23.500000	5.01432e-07
23.450000	5.19559e-07
23.400000	5.3834e-07
23.350000	5.57796e-07
23.300000	5.77952e-07
23.250000	5.98833e-07
23.200000	6.20465e-07
23.150000	6.42875e-07
23.100000	6.6609e-07
23.050000	6.90139e-07
23.000000	7.15053e-07
22.950000	7.40861e-07
22.900000	7.67597e-07
22.850000	7.95292e-07
22.800000	8.23982e-07
22.750000	8.53701e-07
22.700000	8.84487e-07
22.650000	9.16377e-07
22.600000	9.49411e-07
22.550000	9.83629e-07
22.500000	1.01907e-06
22.450000	1.05579e-06
22.400000	1.09382e-06
22.350000	1.13321e-06
22.300000	1.17402e-06
22.250000	1.21628e-06
22.200000	1.26006e-06
22.150000	1.30541e-06
22.100000	1.35237e-06
22.050000	1.40102e-06
22.000000	1.45141e-06
21.950000	1.5036e-06
21.900000	1.55765e-06
21.850000	1.61363e-06
21.800000	1.67162e-06
21.750000	1.73167e-06
21.700000	1.79387e-06
21.650000	1.85829e-06
21.600000	1.92501e-06
21.550000	1.99411e-06
21.500000	2.06567e-06
21.450000	2.13978e-06
21.400000	2.21653e-06
21.350000	2.29602e-06
21.300000	2.37834e-06
21.250000	2.46359e-06
21.200000	2.55187e-06
21.150000	2.64329e-06
21.100000	2.73797e-06
21.050000	2.83601e-06
21.000000	2.93754e-06
20.950000	3.04268e-06
20.900000	3.15155e-06
20.850000	3.26428e-06
20.800000	3.38102e-06
20.750000	3.5019e-06
20.700000	3.62706e-06
20.650000	3.75667e-06
20.600000	3.89087e-06
20.550000	4.02982e-06
20.500000	4.17369e-06
20.450000	4.32266e-06
20.400000	4.4769e-06
20.350000	4.63659e-06
20.300000	4.80194e-06
20.250000	4.97312e-06
20.200000	5.15036e-06
20.150000	5.33385e-06
20.100000	5.52382e-06
20.050000	5.72049e-06
20.000000	5.9241e-06
19.950000	6.13489e-06
19.900000	6.35311e-06
19.850000	6.57901e-06
19.800000	6.81286e-06
19.750000	7.05495e-06
19.700000	7.30554e-06
19.650000	7.56495e-06
19.600000	7.83347e-06
19.550000	8.11142e-06
19.500000	8.39913e-06
19.450000	8.69693e-06
19.400000	9.00517e-06
19.350000	9.32421e-06
19.300000	9.65443e-06
19.250000	9.9962e-06
19.200000	1.03499e-05
19.150000	1.0716e-05
19.100000	1.10949e-05
19.050000	1.1487e-05
19.000000	1.18929e-05
18.950000	1.23128e-05
18.900000	1.27474e-05
18.850000	1.31972e-05
18.800000	1.36626e-05
18.750000	1.41442e-05
18.700000	1.46425e-05
18.650000	1.51581e-05
18.600000	1.56917e-05
18.550000	1.62437e-05
18.500000	1.68149e-05
18.450000	1.74059e-05
18.400000	1.80173e-05
18.350000	1.86499e-05
18.300000	1.93044e-05
18.250000	1.99814e-05
18.200000	2.06818e-05
18.150000	2.14064e-05
18.100000	2.21559e-05
18.050000	2.29312e-05
18.000000	2.37331e-05
17.950000	2.45626e-05
17.900000	2.54206e-05
17.850000	2.6308e-05
17.800000	2.72258e-05
17.750000	2.8175e-05
17.700000	2.91567e-05
17.650000	3.01718e-05
17.600000	3.12217e-05
17.550000	3.23072e-05
17.500000	3.34298e-05
17.450000	3.45905e-05
17.400000	3.57906e-05
17.350000	3.70314e-05
17.300000	3.83143e-05
17.250000	3.96405e-05
17.200000	4.10116e-05
17.150000	4.2429e-05
17.100000	4.38941e-05
17.050000	4.54085e-05
17.000000	4.69738e-05
16.950000	4.85917e-05
16.900000	5.02637e-05
16.850000	5.19917e-05
16.800000	5.37774e-05
16.750000	5.56227e-05
16.700000	5.75294e-05
16.650000	5.94994e-05
16.600000	6.15348e-05
16.550000	6.36376e-05
16.500000	6.58099e-05
16.450000	6.80538e-05
16.400000	7.03716e-05
16.350000	7.27655e-05
16.300000	7.52379e-05
16.250000	7.77912e-05
16.200000	8.04277e-05
16.150000	8.31501e-05
16.100000	8.59609e-05
16.050000	8.88627e-05
16.000000	9.18583e-05
15.950000	9.49503e-05
15.900000	9.81417e-05
15.850000	0.000101435
15.800000	0.000104834
15.750000	0.000108341
15.700000	0.000111959
15.650000	0.000115691
15.600000	0.000119542
15.550000	0.000123512
15.500000	0.000127607
15.450000	0.00013183
15.400000	0.000136183
15.350000	0.00014067
15.300000	0.000145296
15.250000	0.000150062
15.200000	0.000154974
15.150000	0.000160034
15.100000	0.000165245
15.050000	0.000170613
15.000000	0.00017614
14.950000	0.000181829
14.900000	0.000187685
14.850000	0.000193711
14.800000	0.00019991
14.750000	0.000206286
14.700000	0.000212842
14.650000	0.000219582
14.600000	0.000226508
14.550000	0.000233623
14.500000	0.00024093
14.450000	0.000248432
14.400000	0.00025613
14.350000	0.000264027
14.300000	0.000272124
14.250000	0.000280422
14.200000	0.000288921
14.150000	0.000297622
14.100000	0.000306523
14.050000	0.000315622
14.000000	0.000324917
13.950000	0.000334404
13.900000	0.000344077
13.850000	0.00035393
13.800000	0.000363953
13.750000	0.000374135
13.700000	0.000384462
13.650000	0.000394916
13.600000	0.000405475
13.550000	0.000416111
13.500000	0.00042679
13.450000	0.000437468
13.400000	0.000448089
13.350000	0.000458578
13.300000	0.000468834
13.250000	0.000478713
13.200000	0.000487989
13.150000	0.000496246
&
```
