## Supplementary material for "All-at-once RNA folding with 3D motif prediction framed by evolutionary information": RF02174_SMAD5-AS1_2.cacofold.helixcov

```
# RMs = 3 L = 142

# RM_HELIX NESTED 3-26 55-80, nbp = 24 nbp_cov = 0
# pvals: 0.742885,0.439485,0.0642464,0.439485,0.954006,0.938133,0.853905,0.0829537,0.346179,0.346179,0.944619,0.661632,0.814336,0.77521,0.936023,0.957322,0.921631,0.103552,0.904074,0.839603,0.118932,0.907496,0.983649,0.952284
# aggregated NONE
NESTED  ::<<<<<<<<<<<<<<<<<<<<<<<<____________________________>>>>>>>>>>>>>>>>>>>>>>>>::::::::::::::::::::::::::::::::::::::::::::::::::::::::
        ::::::::::::::::::::::::::::::::::::::::::::::::::::::::::::::::::::::::::::::::::::::::::::::::::::::::::::::::::::::::::::::::::::::

# RM_HELIX NESTED 102-103 111-112, nbp = 2 nbp_cov = 0
# pvals: 0.755858,0.0388621
# aggregated NONE
NESTED  ::::::::::::::::::::::::::::::::::::::::::::::::::::::::::::::::::::::::::::::::::::::::::::::::<<_______>>:::::::::::::::::::::::::::
        ::::::::::::::::::::::::::::::::::::::::::::::::::::::::::::::::::::::::::::::::::::::::::::::::::::::::::::::::::::::::::::::::::::::

# RM_HELIX NESTED 82-89 135-140, nbp = 6 nbp_cov = 0
# pvals: 0.735827,0.346179,0.679649,0.439485,0.439485,0.579486
# aggregated NONE
NESTED  :::::::::::::::::::::::::::::::::::::::::::::::::::::::::::::::::::::::::::::::<<<<<<_________________________________________>>>>>>::
        ::::::::::::::::::::::::::::::::::::::::::::::::::::::::::::::::::::::::::::::::::::::::::::::::::::::::::::::::::::::::::::::::::::::
```
