## Supplementary material for "All-at-once RNA folding with 3D motif prediction framed by evolutionary information": RF02174_SMAD5-AS1_2.cacofold.power

```
# Power analysis of CaCoFold structure 
#
# Powertype = SINGLE SUBSTITUTIONS
# covary  left_pos      right_pos    substitutions      power
#----------------------------------------------------------------
          3		80		5		0.11
          4		79		0		0.00
          5		78		3		0.02
          6		77		3		0.02
          7		76		7		0.20
          8		75		6		0.16
          9		74		8		0.24
          10		73		5		0.11
          11		72		4		0.07
          12		69		6		0.16
          13		68		11		0.35
          14		67		8		0.24
          15		66		6		0.16
          16		65		4		0.07
          17		64		5		0.11
          18		63		4		0.07
          19		62		9		0.28
          20		61		8		0.24
          21		60		4		0.07
          22		59		12		0.39
          23		58		7		0.20
          24		57		4		0.07
          25		56		7		0.20
          26		55		6		0.16
          82		140		3		0.02
          84		139		1		0.00
          86		138		3		0.02
          87		137		0		0.00
          88		136		1		0.00
          89		135		1		0.00
          102		112		3		0.02
          103		111		3		0.02
#
# BPAIRS 32
# avg substitutions per BP  4.9
# BPAIRS expected to covary 3.8 +/- 1.7
# BPAIRS observed to covary 0
#
```
