## Supplementary material for "All-at-once RNA folding with 3D motif prediction framed by evolutionary information": RF02174_SMAD5-AS1_2.surv

```
&
16.600000	0.000112221
16.350000	0.000224442
15.000000	0.000336663
14.300000	0.00100999
14.100000	0.00112221
14.050000	0.00134665
13.200000	0.00145887
12.750000	0.00201998
12.550000	0.0021322
12.500000	0.00224442
12.200000	0.00336663
11.900000	0.00403995
11.750000	0.00448883
11.150000	0.00460105
11.100000	0.00516216
11.000000	0.00527438
10.950000	0.00583548
10.850000	0.00594771
10.800000	0.00605993
10.750000	0.00628437
10.700000	0.00650881
10.600000	0.00662103
10.550000	0.00718213
10.450000	0.00729436
10.300000	0.00740658
10.200000	0.0075188
10.150000	0.00763102
9.800000	0.00774324
9.750000	0.0080799
9.650000	0.00841656
9.600000	0.00976321
9.500000	0.00987543
9.400000	0.0100999
9.300000	0.0102121
9.250000	0.0118954
9.200000	0.0129054
9.150000	0.0131298
9.100000	0.0133543
9.050000	0.0138032
9.000000	0.0144765
8.950000	0.0147009
8.900000	0.0149254
8.800000	0.0150376
8.750000	0.015262
8.650000	0.0159354
8.600000	0.0161598
8.500000	0.016272
8.450000	0.0164965
8.400000	0.0168331
8.350000	0.0176187
8.300000	0.0180676
8.250000	0.0190775
8.200000	0.0196386
8.150000	0.0198631
8.100000	0.0199753
8.050000	0.020312
8.000000	0.0208731
7.900000	0.0209853
7.850000	0.021322
7.800000	0.0217708
7.750000	0.0228931
7.700000	0.0231175
7.600000	0.0235664
7.550000	0.0236786
7.500000	0.0237908
7.450000	0.0248008
7.400000	0.0256986
7.350000	0.025923
7.300000	0.0260352
7.250000	0.0263719
7.200000	0.0265963
7.150000	0.0274941
7.100000	0.0277186
7.000000	0.027943
6.950000	0.0285041
6.900000	0.0292896
6.850000	0.0300752
6.800000	0.0311974
6.750000	0.0313096
6.700000	0.0316463
6.650000	0.0318707
6.600000	0.0327685
6.550000	0.033554
6.500000	0.0340029
6.450000	0.0342274
6.400000	0.0353496
6.350000	0.0356862
6.300000	0.0364718
6.250000	0.0372573
6.200000	0.0377062
6.150000	0.0388284
6.100000	0.0389406
6.050000	0.0391651
6.000000	0.0395017
5.950000	0.0402873
5.900000	0.0410728
5.850000	0.0423073
5.800000	0.0426439
5.750000	0.0436539
5.700000	0.0437661
5.650000	0.0438784
5.600000	0.0443272
5.550000	0.0450006
5.500000	0.0455617
5.450000	0.047245
5.400000	0.0480305
5.350000	0.0485916
5.300000	0.049265
5.250000	0.0501627
5.200000	0.0509483
5.150000	0.0522949
5.100000	0.0536416
5.050000	0.0542027
5.000000	0.0547638
4.950000	0.055886
4.900000	0.0566715
4.850000	0.0572326
4.800000	0.0580182
4.750000	0.0591404
4.700000	0.0603748
4.650000	0.0612726
4.600000	0.0620581
4.550000	0.0626192
4.500000	0.0638537
4.450000	0.0654248
4.400000	0.066547
4.350000	0.0693525
4.300000	0.0704747
4.250000	0.0709236
4.200000	0.0715969
4.150000	0.073168
4.100000	0.0742902
4.050000	0.0747391
4.000000	0.0754124
3.950000	0.0765346
3.900000	0.0774324
3.850000	0.0776568
3.800000	0.0778813
3.750000	0.0801257
3.700000	0.0812479
3.650000	0.0850634
3.600000	0.085849
3.550000	0.0867467
3.500000	0.0880934
3.450000	0.0887667
3.400000	0.0897767
3.350000	0.0923578
3.300000	0.0931433
3.250000	0.0947144
3.200000	0.0963977
3.150000	0.0988666
3.100000	0.100662
3.050000	0.101672
3.000000	0.105375
2.950000	0.106385
2.900000	0.108181
2.850000	0.109976
2.800000	0.111548
2.750000	0.112558
2.700000	0.113904
2.650000	0.11469
2.600000	0.116934
2.550000	0.118281
2.500000	0.120974
2.450000	0.124228
2.400000	0.125238
2.350000	0.12782
2.300000	0.129952
2.250000	0.132869
2.200000	0.136012
2.150000	0.138032
2.100000	0.139378
2.050000	0.140949
2.000000	0.142296
1.950000	0.144204
1.900000	0.147009
1.850000	0.149254
1.800000	0.1506
1.750000	0.152396
1.700000	0.154753
1.650000	0.157783
1.600000	0.159466
1.550000	0.161598
1.500000	0.163842
1.450000	0.165526
1.400000	0.168219
1.350000	0.171586
1.300000	0.173493
1.250000	0.175289
1.200000	0.178094
1.150000	0.180788
1.100000	0.182583
1.050000	0.185726
1.000000	0.189092
0.950000	0.192347
0.900000	0.195825
0.850000	0.19908
0.800000	0.202895
0.750000	0.204915
0.700000	0.207721
0.650000	0.210751
0.600000	0.214342
0.550000	0.217933
0.500000	0.220738
0.450000	0.222871
0.400000	0.225676
0.350000	0.230726
0.300000	0.236225
0.250000	0.240265
0.200000	0.244417
0.150000	0.247447
0.100000	0.25115
0.050000	0.256537
0.000000	0.362249
-0.050000	0.562226
-0.100000	0.585681
-0.150000	0.592302
-0.200000	0.600718
-0.250000	0.607339
-0.300000	0.613399
-0.350000	0.619908
-0.400000	0.6281
-0.450000	0.63618
-0.500000	0.645382
-0.550000	0.655258
-0.600000	0.665357
-0.650000	0.672203
-0.700000	0.679273
-0.750000	0.69027
-0.800000	0.69734
-0.850000	0.704298
-0.900000	0.712715
-0.950000	0.720121
-1.000000	0.723488
-1.050000	0.731456
-1.100000	0.740209
-1.150000	0.74784
-1.200000	0.753451
-1.250000	0.761755
-1.300000	0.768376
-1.350000	0.779037
-1.400000	0.786107
-1.450000	0.792055
-1.500000	0.797217
-1.550000	0.801594
-1.600000	0.806756
-1.650000	0.813601
-1.700000	0.817529
-1.750000	0.821232
-1.800000	0.827629
-1.850000	0.831108
-1.900000	0.835372
-1.950000	0.84132
-2.000000	0.844911
-2.050000	0.848277
-2.100000	0.853215
-2.150000	0.857592
-2.200000	0.861183
-2.250000	0.864998
-2.300000	0.867804
-2.350000	0.870609
-2.400000	0.874088
-2.450000	0.875884
-2.500000	0.88228
-2.550000	0.886657
-2.600000	0.890585
-2.650000	0.892492
-2.700000	0.89642
-2.750000	0.898777
-2.800000	0.901246
-2.850000	0.90248
-2.900000	0.905286
-2.950000	0.906969
-3.000000	0.909438
-3.050000	0.911458
-3.100000	0.914488
-3.150000	0.917967
-3.200000	0.920772
-3.250000	0.922119
-3.300000	0.925036
-3.350000	0.927618
-3.400000	0.929525
-3.450000	0.931433
-3.500000	0.933116
-3.550000	0.934687
-3.600000	0.935697
-3.650000	0.93783
-3.700000	0.941533
-3.750000	0.943665
-3.800000	0.950286
-3.850000	0.951857
-3.900000	0.952979
-3.950000	0.953653
-4.000000	0.954102
-4.050000	0.955897
-4.100000	0.961845
-4.150000	0.963304
-4.200000	0.964538
-4.250000	0.965212
-4.300000	0.966895
-4.350000	0.967905
-4.400000	0.969139
-4.450000	0.969588
-4.500000	0.971159
-4.550000	0.972169
-4.600000	0.973179
-4.650000	0.974301
-4.700000	0.974863
-4.750000	0.975536
-4.800000	0.976321
-4.850000	0.97778
-4.900000	0.978454
-4.950000	0.980137
-5.000000	0.980474
-5.050000	0.981147
-5.100000	0.981484
-5.150000	0.982157
-5.200000	0.982269
-5.250000	0.98283
-5.300000	0.983728
-5.350000	0.984177
-5.400000	0.985299
-5.450000	0.985411
-5.500000	0.986085
-5.550000	0.986309
-5.600000	0.986646
-5.650000	0.987431
-5.700000	0.987543
-5.800000	0.988441
-5.850000	0.988778
-5.900000	0.990237
-5.950000	0.990573
-6.000000	0.991022
-6.050000	0.991135
-6.100000	0.992145
-6.150000	0.992706
-6.200000	0.99293
-6.250000	0.993603
-6.300000	0.993828
-6.350000	0.99394
-6.400000	0.994501
-6.450000	0.994838
-6.500000	0.995623
-6.550000	0.995848
-6.600000	0.996072
-6.700000	0.996184
-6.800000	0.996633
-6.950000	0.996746
-7.000000	0.996858
-7.100000	0.997643
-7.150000	0.997868
-7.200000	0.998204
-7.450000	0.998317
-7.500000	0.998429
-7.550000	0.998653
-7.650000	0.998766
-7.700000	0.998878
-7.800000	0.99899
-7.850000	0.999102
-7.900000	0.999439
-8.000000	0.999551
-8.200000	0.999663
-8.350000	0.999776
-8.400000	0.999888
-9.950000	1
&
21.300000	5.61104e-06
19.750000	1.12221e-05
19.450000	2.80552e-05
19.400000	3.36663e-05
19.350000	3.92773e-05
19.000000	4.48883e-05
18.950000	5.04994e-05
18.500000	5.61104e-05
18.400000	6.17215e-05
18.300000	6.73325e-05
18.100000	7.29436e-05
18.000000	7.85546e-05
17.900000	9.53877e-05
17.800000	0.000100999
17.750000	0.00010661
17.600000	0.000123443
17.450000	0.000129054
17.400000	0.000134665
17.350000	0.000140276
17.300000	0.000151498
17.250000	0.000157109
17.200000	0.000168331
17.150000	0.000173942
17.100000	0.000179553
17.050000	0.000185164
17.000000	0.000201998
16.950000	0.000235664
16.900000	0.000246886
16.850000	0.000252497
16.800000	0.00026933
16.750000	0.000286163
16.650000	0.000291774
16.600000	0.000308607
16.550000	0.000319829
16.450000	0.000331052
16.350000	0.000336663
16.300000	0.000342274
16.250000	0.000353496
16.200000	0.000370329
16.150000	0.00037594
16.100000	0.000381551
16.050000	0.000392773
16.000000	0.000415217
15.950000	0.00043205
15.900000	0.000443272
15.850000	0.000476939
15.800000	0.000488161
15.700000	0.000493772
15.650000	0.000504994
15.600000	0.000521827
15.550000	0.00053866
15.500000	0.000549882
15.450000	0.000566715
15.400000	0.000577937
15.300000	0.000594771
15.250000	0.000600382
15.200000	0.000617215
15.150000	0.000628437
15.100000	0.000639659
15.050000	0.000667714
15.000000	0.00070138
14.950000	0.000723824
14.900000	0.000746269
14.850000	0.000757491
14.800000	0.000779935
14.750000	0.000813601
14.700000	0.000841656
14.650000	0.000864101
14.600000	0.000869712
14.550000	0.000875323
14.500000	0.0009146
14.450000	0.000925822
14.400000	0.000959488
14.350000	0.00097071
14.300000	0.000993155
14.250000	0.00102682
14.200000	0.0010661
14.150000	0.00108854
14.100000	0.00111099
14.050000	0.00116149
14.000000	0.00118954
13.950000	0.00121199
13.900000	0.00122321
13.850000	0.00124565
13.800000	0.00129615
13.750000	0.00133543
13.700000	0.00137471
13.650000	0.00141398
13.600000	0.00145326
13.550000	0.00148132
13.500000	0.00150937
13.450000	0.00156548
13.400000	0.00158231
13.350000	0.00159915
13.300000	0.00163842
13.250000	0.00168892
13.200000	0.00171698
13.150000	0.00176187
13.100000	0.00182359
13.050000	0.00184603
13.000000	0.00189653
12.950000	0.00194703
12.900000	0.00196948
12.850000	0.00200875
12.800000	0.00205364
12.750000	0.00210975
12.700000	0.00216025
12.650000	0.00222758
12.600000	0.00227808
12.550000	0.0023398
12.500000	0.00241275
12.450000	0.00248008
12.400000	0.00254741
12.350000	0.00258108
12.300000	0.00262036
12.250000	0.00268208
12.200000	0.0027438
12.150000	0.00282235
12.100000	0.00285602
12.050000	0.00295141
12.000000	0.00301313
11.950000	0.00309168
11.900000	0.00320952
11.850000	0.00329368
11.800000	0.00338346
11.750000	0.00356301
11.700000	0.00363596
11.650000	0.00370329
11.600000	0.00378184
11.550000	0.00385479
11.500000	0.00398945
11.450000	0.00409606
11.400000	0.00418584
11.350000	0.00429245
11.300000	0.00441028
11.250000	0.00456178
11.200000	0.00466278
11.150000	0.00474133
11.100000	0.00483111
11.050000	0.00493772
11.000000	0.00507238
10.950000	0.00521266
10.900000	0.00536416
10.850000	0.00546516
10.800000	0.00556615
10.750000	0.00566154
10.700000	0.00577937
10.650000	0.00590282
10.600000	0.00600943
10.550000	0.0061497
10.500000	0.00628437
10.450000	0.00646953
10.400000	0.0066042
10.350000	0.00676131
10.300000	0.00698575
10.250000	0.00713725
10.200000	0.00727752
10.150000	0.00740097
10.100000	0.00754685
10.050000	0.00769274
10.000000	0.00788351
9.950000	0.00811918
9.900000	0.00830434
9.850000	0.00852317
9.800000	0.00864662
9.750000	0.00883739
9.700000	0.00902256
9.650000	0.009247
9.600000	0.00943777
9.550000	0.00969027
9.500000	0.00992032
9.450000	0.0101953
9.400000	0.0105095
9.350000	0.0109023
9.300000	0.0112221
9.250000	0.0115419
9.200000	0.0118169
9.150000	0.012176
9.100000	0.0124733
9.050000	0.01281
9.000000	0.0131523
8.950000	0.0134665
8.900000	0.0138873
8.850000	0.0141454
8.800000	0.0144372
8.750000	0.0147683
8.700000	0.0151498
8.650000	0.0155145
8.600000	0.0159522
8.550000	0.0163786
8.500000	0.0166816
8.450000	0.0170407
8.400000	0.0174111
8.350000	0.0177533
8.300000	0.0180956
8.250000	0.0184491
8.200000	0.0188531
8.150000	0.0192515
8.100000	0.0197116
8.050000	0.020211
8.000000	0.0207384
7.950000	0.0211649
7.900000	0.0215745
7.850000	0.0220795
7.800000	0.0226911
7.750000	0.0231399
7.700000	0.0236954
7.650000	0.024307
7.600000	0.0248794
7.550000	0.0254854
7.500000	0.026125
7.450000	0.026703
7.400000	0.0273146
7.350000	0.0279486
7.300000	0.0284592
7.250000	0.0290259
7.200000	0.0297497
7.150000	0.0304399
7.100000	0.0311469
7.050000	0.0317978
7.000000	0.0324823
6.950000	0.0332735
6.900000	0.0339973
6.850000	0.0348895
6.800000	0.0356806
6.750000	0.0365223
6.700000	0.0372124
6.650000	0.0380821
6.600000	0.0388621
6.550000	0.0396757
6.500000	0.0405117
6.450000	0.0412973
6.400000	0.0421389
6.350000	0.0428235
6.300000	0.0438222
6.250000	0.0446134
6.200000	0.0456122
6.150000	0.0466222
6.100000	0.0474863
6.050000	0.0483672
6.000000	0.0492986
5.950000	0.0502581
5.900000	0.0512232
5.850000	0.05225
5.800000	0.0531478
5.750000	0.0540343
5.700000	0.054977
5.650000	0.055914
5.600000	0.0568791
5.550000	0.0579116
5.500000	0.0590674
5.450000	0.0601335
5.400000	0.0612558
5.350000	0.0623275
5.300000	0.0633767
5.250000	0.0642464
5.200000	0.0652059
5.150000	0.0661935
5.100000	0.0672988
5.050000	0.0683425
5.000000	0.0693637
4.950000	0.070514
4.900000	0.0716025
4.850000	0.0726349
4.800000	0.0737964
4.750000	0.0749243
4.700000	0.0761082
4.650000	0.0774212
4.600000	0.0784929
4.550000	0.0795421
4.500000	0.080597
4.450000	0.0818707
4.400000	0.0829537
4.350000	0.0840871
4.300000	0.0851027
4.250000	0.0863371
4.200000	0.0877399
4.150000	0.0890416
4.100000	0.0903097
4.050000	0.091589
4.000000	0.0929189
3.950000	0.0942655
3.900000	0.0954663
3.850000	0.0967961
3.800000	0.098154
3.750000	0.0994333
3.700000	0.100797
3.650000	0.102082
3.600000	0.103552
3.550000	0.104938
3.500000	0.106352
3.450000	0.107917
3.400000	0.109494
3.350000	0.110863
3.300000	0.112507
3.250000	0.114078
3.200000	0.115688
3.150000	0.117327
3.100000	0.118932
3.050000	0.120643
3.000000	0.122203
2.950000	0.123836
2.900000	0.125614
2.850000	0.127382
2.800000	0.129166
2.750000	0.130984
2.700000	0.133043
2.650000	0.135125
2.600000	0.137274
2.550000	0.139519
2.500000	0.141454
2.450000	0.143805
2.400000	0.146039
2.350000	0.148356
2.300000	0.150763
2.250000	0.152946
2.200000	0.15546
2.150000	0.157715
2.100000	0.16015
2.050000	0.162395
2.000000	0.164875
1.950000	0.16745
1.900000	0.170054
1.850000	0.172646
1.800000	0.17521
1.750000	0.17782
1.700000	0.180575
1.650000	0.183509
1.600000	0.186146
1.550000	0.188997
1.500000	0.191842
1.450000	0.194821
1.400000	0.197604
1.350000	0.200275
1.300000	0.203726
1.250000	0.207064
1.200000	0.210336
1.150000	0.213467
1.100000	0.216856
1.050000	0.220093
1.000000	0.22351
0.950000	0.226669
0.900000	0.230182
0.850000	0.233992
0.800000	0.237555
0.750000	0.241146
0.700000	0.24486
0.650000	0.248536
0.600000	0.252188
0.550000	0.256088
0.500000	0.259971
0.450000	0.264
0.400000	0.268393
0.350000	0.272944
0.300000	0.277404
0.250000	0.281921
0.200000	0.286679
0.150000	0.291724
0.100000	0.297408
0.050000	0.303698
0.000000	0.346179
-0.050000	0.439485
-0.100000	0.461822
-0.150000	0.479851
-0.200000	0.496459
-0.250000	0.511637
-0.300000	0.527214
-0.350000	0.542128
-0.400000	0.555274
-0.450000	0.567462
-0.500000	0.579486
-0.550000	0.59077
-0.600000	0.601947
-0.650000	0.612967
-0.700000	0.622837
-0.750000	0.632527
-0.800000	0.642195
-0.850000	0.651751
-0.900000	0.661632
-0.950000	0.670688
-1.000000	0.679649
-1.050000	0.688335
-1.100000	0.696622
-1.150000	0.704904
-1.200000	0.713063
-1.250000	0.720609
-1.300000	0.728588
-1.350000	0.735827
-1.400000	0.742885
-1.450000	0.749557
-1.500000	0.755858
-1.550000	0.762159
-1.600000	0.768763
-1.650000	0.77521
-1.700000	0.78113
-1.750000	0.787033
-1.800000	0.792728
-1.850000	0.798418
-1.900000	0.804147
-1.950000	0.809269
-2.000000	0.814336
-2.050000	0.819358
-2.100000	0.824397
-2.150000	0.829626
-2.200000	0.835024
-2.250000	0.839603
-2.300000	0.844361
-2.350000	0.849315
-2.400000	0.853905
-2.450000	0.858147
-2.500000	0.862501
-2.550000	0.866614
-2.600000	0.870817
-2.650000	0.874397
-2.700000	0.878672
-2.750000	0.88237
-2.800000	0.886242
-2.850000	0.889917
-2.900000	0.893833
-2.950000	0.897733
-3.000000	0.900887
-3.050000	0.904074
-3.100000	0.907496
-3.150000	0.91065
-3.200000	0.913444
-3.250000	0.916227
-3.300000	0.918993
-3.350000	0.921631
-3.400000	0.924206
-3.450000	0.926843
-3.500000	0.929138
-3.550000	0.931467
-3.600000	0.933857
-3.650000	0.936023
-3.700000	0.938133
-3.750000	0.940377
-3.800000	0.94261
-3.850000	0.944619
-3.900000	0.946656
-3.950000	0.948625
-4.000000	0.950623
-4.050000	0.952284
-4.100000	0.954006
-4.150000	0.955835
-4.200000	0.957322
-4.250000	0.958843
-4.300000	0.960448
-4.350000	0.961929
-4.400000	0.963455
-4.450000	0.96506
-4.500000	0.966553
-4.550000	0.967978
-4.600000	0.969375
-4.650000	0.970632
-4.700000	0.971855
-4.750000	0.973123
-4.800000	0.974335
-4.850000	0.975384
-4.900000	0.976187
-4.950000	0.977315
-5.000000	0.978358
-5.050000	0.979385
-5.100000	0.980165
-5.150000	0.981018
-5.200000	0.981792
-5.250000	0.982746
-5.300000	0.983649
-5.350000	0.984469
-5.400000	0.9854
-5.450000	0.986073
-5.500000	0.986752
-5.550000	0.987403
-5.600000	0.988149
-5.650000	0.988755
-5.700000	0.989384
-5.750000	0.989945
-5.800000	0.990428
-5.850000	0.990961
-5.900000	0.991331
-5.950000	0.991847
-6.000000	0.992234
-6.050000	0.992577
-6.100000	0.992953
-6.150000	0.99334
-6.200000	0.993682
-6.250000	0.994019
-6.300000	0.994282
-6.350000	0.994585
-6.400000	0.994815
-6.450000	0.995079
-6.500000	0.995371
-6.550000	0.995663
-6.600000	0.995904
-6.650000	0.996162
-6.700000	0.996398
-6.750000	0.996639
-6.800000	0.996813
-6.850000	0.996964
-6.900000	0.997127
-6.950000	0.997307
-7.000000	0.997458
-7.050000	0.997554
-7.100000	0.997699
-7.150000	0.997812
-7.200000	0.998002
-7.250000	0.99812
-7.300000	0.998238
-7.350000	0.998334
-7.400000	0.99844
-7.450000	0.998496
-7.500000	0.998558
-7.550000	0.998642
-7.600000	0.998721
-7.650000	0.998827
-7.700000	0.998861
-7.750000	0.998934
-7.800000	0.999007
-7.850000	0.999046
-7.900000	0.99908
-7.950000	0.999153
-8.000000	0.999198
-8.050000	0.99922
-8.100000	0.999259
-8.150000	0.999304
-8.200000	0.999372
-8.250000	0.999422
-8.300000	0.999445
-8.350000	0.999478
-8.400000	0.999517
-8.450000	0.999562
-8.500000	0.99959
-8.550000	0.99963
-8.600000	0.999658
-8.650000	0.99968
-8.700000	0.999714
-8.750000	0.999742
-8.800000	0.999748
-8.850000	0.999759
-8.900000	0.99977
-8.950000	0.999776
-9.000000	0.999798
-9.050000	0.999804
-9.100000	0.999815
-9.150000	0.999837
-9.200000	0.999843
-9.250000	0.999854
-9.300000	0.99986
-9.350000	0.999882
-9.400000	0.999893
-9.450000	0.999916
-9.500000	0.999933
-9.550000	0.999938
-9.600000	0.999944
-9.650000	0.999955
-9.700000	0.999961
-9.900000	0.999966
-9.950000	1
&
53.050000	1.93772e-21
53.000000	2.04926e-21
52.950000	2.16721e-21
52.900000	2.29196e-21
52.850000	2.42388e-21
52.800000	2.56339e-21
52.750000	2.71092e-21
52.700000	2.86695e-21
52.650000	3.03195e-21
52.600000	3.20645e-21
52.550000	3.39098e-21
52.500000	3.58613e-21
52.450000	3.79251e-21
52.400000	4.01076e-21
52.350000	4.24156e-21
52.300000	4.48565e-21
52.250000	4.74377e-21
52.200000	5.01674e-21
52.150000	5.30541e-21
52.100000	5.61069e-21
52.050000	5.93353e-21
52.000000	6.27493e-21
51.950000	6.63598e-21
51.900000	7.01778e-21
51.850000	7.42155e-21
51.800000	7.84854e-21
51.750000	8.30009e-21
51.700000	8.77761e-21
51.650000	9.28258e-21
51.600000	9.8166e-21
51.550000	1.03813e-20
51.500000	1.09785e-20
51.450000	1.16101e-20
51.400000	1.22779e-20
51.350000	1.29842e-20
51.300000	1.37311e-20
51.250000	1.45209e-20
51.200000	1.53561e-20
51.150000	1.62394e-20
51.100000	1.71734e-20
51.050000	1.81612e-20
51.000000	1.92057e-20
50.950000	2.03103e-20
50.900000	2.14784e-20
50.850000	2.27136e-20
50.800000	2.40199e-20
50.750000	2.54012e-20
50.700000	2.6862e-20
50.650000	2.84067e-20
50.600000	3.00402e-20
50.550000	3.17677e-20
50.500000	3.35944e-20
50.450000	3.55261e-20
50.400000	3.75688e-20
50.350000	3.9729e-20
50.300000	4.20133e-20
50.250000	4.44289e-20
50.200000	4.69833e-20
50.150000	4.96845e-20
50.100000	5.2541e-20
50.050000	5.55616e-20
50.000000	5.87558e-20
49.950000	6.21336e-20
49.900000	6.57054e-20
49.850000	6.94825e-20
49.800000	7.34767e-20
49.750000	7.77003e-20
49.700000	8.21667e-20
49.650000	8.68897e-20
49.600000	9.1884e-20
49.550000	9.71653e-20
49.500000	1.0275e-19
49.450000	1.08656e-19
49.400000	1.149e-19
49.350000	1.21504e-19
49.300000	1.28487e-19
49.250000	1.35871e-19
49.200000	1.43679e-19
49.150000	1.51936e-19
49.100000	1.60667e-19
49.050000	1.699e-19
49.000000	1.79663e-19
48.950000	1.89986e-19
48.900000	2.00903e-19
48.850000	2.12447e-19
48.800000	2.24653e-19
48.750000	2.37561e-19
48.700000	2.5121e-19
48.650000	2.65643e-19
48.600000	2.80904e-19
48.550000	2.97042e-19
48.500000	3.14107e-19
48.450000	3.32152e-19
48.400000	3.51232e-19
48.350000	3.71409e-19
48.300000	3.92744e-19
48.250000	4.15304e-19
48.200000	4.39159e-19
48.150000	4.64384e-19
48.100000	4.91057e-19
48.050000	5.19261e-19
48.000000	5.49084e-19
47.950000	5.8062e-19
47.900000	6.13966e-19
47.850000	6.49226e-19
47.800000	6.8651e-19
47.750000	7.25935e-19
47.700000	7.67622e-19
47.650000	8.11702e-19
47.600000	8.58312e-19
47.550000	9.07598e-19
47.500000	9.59712e-19
47.450000	1.01482e-18
47.400000	1.07308e-18
47.350000	1.1347e-18
47.300000	1.19984e-18
47.250000	1.26873e-18
47.200000	1.34157e-18
47.150000	1.41859e-18
47.100000	1.50002e-18
47.050000	1.58613e-18
47.000000	1.67718e-18
46.950000	1.77346e-18
46.900000	1.87526e-18
46.850000	1.9829e-18
46.800000	2.09671e-18
46.750000	2.21706e-18
46.700000	2.34431e-18
46.650000	2.47886e-18
46.600000	2.62112e-18
46.550000	2.77155e-18
46.500000	2.93061e-18
46.450000	3.09879e-18
46.400000	3.27661e-18
46.350000	3.46464e-18
46.300000	3.66345e-18
46.250000	3.87366e-18
46.200000	4.09592e-18
46.150000	4.33094e-18
46.100000	4.57943e-18
46.050000	4.84217e-18
46.000000	5.11998e-18
45.950000	5.41372e-18
45.900000	5.7243e-18
45.850000	6.05269e-18
45.800000	6.39991e-18
45.750000	6.76703e-18
45.700000	7.15521e-18
45.650000	7.56564e-18
45.600000	7.9996e-18
45.550000	8.45844e-18
45.500000	8.94358e-18
45.450000	9.45653e-18
45.400000	9.99889e-18
45.350000	1.05723e-17
45.300000	1.11786e-17
45.250000	1.18197e-17
45.200000	1.24975e-17
45.150000	1.32142e-17
45.100000	1.39719e-17
45.050000	1.47731e-17
45.000000	1.56201e-17
44.950000	1.65157e-17
44.900000	1.74627e-17
44.850000	1.84639e-17
44.800000	1.95224e-17
44.750000	2.06416e-17
44.700000	2.1825e-17
44.650000	2.30761e-17
44.600000	2.43989e-17
44.550000	2.57976e-17
44.500000	2.72763e-17
44.450000	2.88397e-17
44.400000	3.04927e-17
44.350000	3.22404e-17
44.300000	3.40883e-17
44.250000	3.60419e-17
44.200000	3.81075e-17
44.150000	4.02913e-17
44.100000	4.26003e-17
44.050000	4.50414e-17
44.000000	4.76224e-17
43.950000	5.03512e-17
43.900000	5.32362e-17
43.850000	5.62865e-17
43.800000	5.95114e-17
43.750000	6.2921e-17
43.700000	6.65258e-17
43.650000	7.0337e-17
43.600000	7.43664e-17
43.550000	7.86265e-17
43.500000	8.31304e-17
43.450000	8.78923e-17
43.400000	9.29267e-17
43.350000	9.82492e-17
43.300000	1.03876e-16
43.250000	1.09826e-16
43.200000	1.16116e-16
43.150000	1.22766e-16
43.100000	1.29796e-16
43.050000	1.37229e-16
43.000000	1.45087e-16
42.950000	1.53395e-16
42.900000	1.62178e-16
42.850000	1.71464e-16
42.800000	1.81281e-16
42.750000	1.9166e-16
42.700000	2.02633e-16
42.650000	2.14234e-16
42.600000	2.26498e-16
42.550000	2.39464e-16
42.500000	2.53171e-16
42.450000	2.67663e-16
42.400000	2.82984e-16
42.350000	2.99181e-16
42.300000	3.16304e-16
42.250000	3.34407e-16
42.200000	3.53545e-16
42.150000	3.73778e-16
42.100000	3.95168e-16
42.050000	4.17781e-16
42.000000	4.41687e-16
41.950000	4.6696e-16
41.900000	4.93678e-16
41.850000	5.21924e-16
41.800000	5.51785e-16
41.750000	5.83353e-16
41.700000	6.16725e-16
41.650000	6.52006e-16
41.600000	6.89303e-16
41.550000	7.28733e-16
41.500000	7.70416e-16
41.450000	8.14481e-16
41.400000	8.61066e-16
41.350000	9.10312e-16
41.300000	9.62374e-16
41.250000	1.01741e-15
41.200000	1.07559e-15
41.150000	1.1371e-15
41.100000	1.20212e-15
41.050000	1.27085e-15
41.000000	1.34352e-15
40.950000	1.42033e-15
40.900000	1.50154e-15
40.850000	1.58738e-15
40.800000	1.67812e-15
40.750000	1.77405e-15
40.700000	1.87546e-15
40.650000	1.98266e-15
40.600000	2.09599e-15
40.550000	2.21579e-15
40.500000	2.34242e-15
40.450000	2.4763e-15
40.400000	2.61781e-15
40.350000	2.76741e-15
40.300000	2.92555e-15
40.250000	3.09271e-15
40.200000	3.26943e-15
40.150000	3.45623e-15
40.100000	3.65369e-15
40.050000	3.86243e-15
40.000000	4.08308e-15
39.950000	4.31633e-15
39.900000	4.56289e-15
39.850000	4.82353e-15
39.800000	5.09904e-15
39.750000	5.39027e-15
39.700000	5.69813e-15
39.650000	6.02355e-15
39.600000	6.36754e-15
39.550000	6.73116e-15
39.500000	7.11552e-15
39.450000	7.52182e-15
39.400000	7.95129e-15
39.350000	8.40527e-15
39.300000	8.88514e-15
39.250000	9.39239e-15
39.200000	9.92857e-15
39.150000	1.04953e-14
39.100000	1.10944e-14
39.050000	1.17277e-14
39.000000	1.2397e-14
38.950000	1.31046e-14
38.900000	1.38524e-14
38.850000	1.4643e-14
38.800000	1.54786e-14
38.750000	1.63618e-14
38.700000	1.72954e-14
38.650000	1.82822e-14
38.600000	1.93253e-14
38.550000	2.04278e-14
38.500000	2.15931e-14
38.450000	2.28249e-14
38.400000	2.41269e-14
38.350000	2.55031e-14
38.300000	2.69577e-14
38.250000	2.84952e-14
38.200000	3.01203e-14
38.150000	3.18379e-14
38.100000	3.36535e-14
38.050000	3.55725e-14
38.000000	3.76008e-14
37.950000	3.97446e-14
37.900000	4.20105e-14
37.850000	4.44055e-14
37.800000	4.6937e-14
37.750000	4.96125e-14
37.700000	5.24405e-14
37.650000	5.54295e-14
37.600000	5.85886e-14
37.550000	6.19277e-14
37.500000	6.54568e-14
37.450000	6.91869e-14
37.400000	7.31293e-14
37.350000	7.72962e-14
37.300000	8.17002e-14
37.250000	8.63548e-14
37.200000	9.12744e-14
37.150000	9.6474e-14
37.100000	1.01969e-13
37.050000	1.07778e-13
37.000000	1.13916e-13
36.950000	1.20404e-13
36.900000	1.27261e-13
36.850000	1.34508e-13
36.800000	1.42168e-13
36.750000	1.50263e-13
36.700000	1.58818e-13
36.650000	1.6786e-13
36.600000	1.77417e-13
36.550000	1.87516e-13
36.500000	1.9819e-13
36.450000	2.09471e-13
36.400000	2.21394e-13
36.350000	2.33994e-13
36.300000	2.4731e-13
36.250000	2.61384e-13
36.200000	2.76257e-13
36.150000	2.91976e-13
36.100000	3.08588e-13
36.050000	3.26145e-13
36.000000	3.44699e-13
35.950000	3.64307e-13
35.900000	3.85029e-13
35.850000	4.06929e-13
35.800000	4.30073e-13
35.750000	4.54531e-13
35.700000	4.80379e-13
35.650000	5.07695e-13
35.600000	5.36562e-13
35.550000	5.67069e-13
35.500000	5.99308e-13
35.450000	6.33378e-13
35.400000	6.69382e-13
35.350000	7.0743e-13
35.300000	7.47638e-13
35.250000	7.90129e-13
35.200000	8.35032e-13
35.150000	8.82483e-13
35.100000	9.32627e-13
35.050000	9.85617e-13
35.000000	1.04161e-12
34.950000	1.10079e-12
34.900000	1.16332e-12
34.850000	1.2294e-12
34.800000	1.29923e-12
34.750000	1.37301e-12
34.700000	1.45099e-12
34.650000	1.53338e-12
34.600000	1.62045e-12
34.550000	1.71246e-12
34.500000	1.80968e-12
34.450000	1.91242e-12
34.400000	2.02098e-12
34.350000	2.13569e-12
34.300000	2.25691e-12
34.250000	2.38499e-12
34.200000	2.52034e-12
34.150000	2.66335e-12
34.100000	2.81447e-12
34.050000	2.97415e-12
34.000000	3.14288e-12
33.950000	3.32117e-12
33.900000	3.50955e-12
33.850000	3.70861e-12
33.800000	3.91894e-12
33.750000	4.14118e-12
33.700000	4.37601e-12
33.650000	4.62413e-12
33.600000	4.8863e-12
33.550000	5.16332e-12
33.500000	5.45601e-12
33.450000	5.76527e-12
33.400000	6.09203e-12
33.350000	6.43729e-12
33.300000	6.80208e-12
33.250000	7.18751e-12
33.200000	7.59475e-12
33.150000	8.02503e-12
33.100000	8.47965e-12
33.050000	8.95997e-12
33.000000	9.46747e-12
32.950000	1.00037e-11
32.900000	1.05702e-11
32.850000	1.11687e-11
32.800000	1.18011e-11
32.750000	1.24692e-11
32.700000	1.31751e-11
32.650000	1.39209e-11
32.600000	1.47088e-11
32.550000	1.55413e-11
32.500000	1.64208e-11
32.450000	1.735e-11
32.400000	1.83316e-11
32.350000	1.93687e-11
32.300000	2.04644e-11
32.250000	2.1622e-11
32.200000	2.28449e-11
32.150000	2.41369e-11
32.100000	2.55018e-11
32.050000	2.69438e-11
32.000000	2.84671e-11
31.950000	3.00765e-11
31.900000	3.17766e-11
31.850000	3.35727e-11
31.800000	3.54701e-11
31.750000	3.74745e-11
31.700000	3.95921e-11
31.650000	4.1829e-11
31.600000	4.41921e-11
31.550000	4.66884e-11
31.500000	4.93255e-11
31.450000	5.21112e-11
31.400000	5.5054e-11
31.350000	5.81627e-11
31.300000	6.14465e-11
31.250000	6.49154e-11
31.200000	6.85797e-11
31.150000	7.24505e-11
31.100000	7.65393e-11
31.050000	8.08583e-11
31.000000	8.54207e-11
30.950000	9.02399e-11
30.900000	9.53305e-11
30.850000	1.00708e-10
30.800000	1.06387e-10
30.750000	1.12387e-10
30.700000	1.18724e-10
30.650000	1.25418e-10
30.600000	1.32488e-10
30.550000	1.39956e-10
30.500000	1.47844e-10
30.450000	1.56176e-10
30.400000	1.64976e-10
30.350000	1.74271e-10
30.300000	1.84088e-10
30.250000	1.94458e-10
30.200000	2.0541e-10
30.150000	2.16977e-10
30.100000	2.29195e-10
30.050000	2.42099e-10
30.000000	2.55728e-10
29.950000	2.70122e-10
29.900000	2.85324e-10
29.850000	3.0138e-10
29.800000	3.18338e-10
29.750000	3.36247e-10
29.700000	3.55162e-10
29.650000	3.75138e-10
29.600000	3.96235e-10
29.550000	4.18515e-10
29.500000	4.42045e-10
29.450000	4.66895e-10
29.400000	4.93138e-10
29.350000	5.20853e-10
29.300000	5.50121e-10
29.250000	5.8103e-10
29.200000	6.1367e-10
29.150000	6.4814e-10
29.100000	6.84541e-10
29.050000	7.22981e-10
29.000000	7.63574e-10
28.950000	8.0644e-10
28.900000	8.51706e-10
28.850000	8.99506e-10
28.800000	9.49981e-10
28.750000	1.00328e-09
28.700000	1.05956e-09
28.650000	1.11899e-09
28.600000	1.18175e-09
28.550000	1.24801e-09
28.500000	1.31798e-09
28.450000	1.39186e-09
28.400000	1.46987e-09
28.350000	1.55224e-09
28.300000	1.63922e-09
28.250000	1.73105e-09
28.200000	1.82801e-09
28.150000	1.93038e-09
28.100000	2.03847e-09
28.050000	2.1526e-09
28.000000	2.27309e-09
27.950000	2.40031e-09
27.900000	2.53463e-09
27.850000	2.67644e-09
27.800000	2.82616e-09
27.750000	2.98422e-09
27.700000	3.1511e-09
27.650000	3.32728e-09
27.600000	3.51328e-09
27.550000	3.70965e-09
27.500000	3.91695e-09
27.450000	4.13579e-09
27.400000	4.36682e-09
27.350000	4.61072e-09
27.300000	4.86819e-09
27.250000	5.13999e-09
27.200000	5.4269e-09
27.150000	5.72978e-09
27.100000	6.04951e-09
27.050000	6.387e-09
27.000000	6.74326e-09
26.950000	7.11932e-09
26.900000	7.51628e-09
26.850000	7.93528e-09
26.800000	8.37756e-09
26.750000	8.84439e-09
26.700000	9.33714e-09
26.650000	9.85724e-09
26.600000	1.04062e-08
26.550000	1.09856e-08
26.500000	1.15971e-08
26.450000	1.22426e-08
26.400000	1.29238e-08
26.350000	1.36428e-08
26.300000	1.44016e-08
26.250000	1.52025e-08
26.200000	1.60476e-08
26.150000	1.69396e-08
26.100000	1.7881e-08
26.050000	1.88744e-08
26.000000	1.99228e-08
25.950000	2.10292e-08
25.900000	2.21968e-08
25.850000	2.34289e-08
25.800000	2.4729e-08
25.750000	2.6101e-08
25.700000	2.75488e-08
25.650000	2.90765e-08
25.600000	3.06885e-08
25.550000	3.23895e-08
25.500000	3.41843e-08
25.450000	3.60781e-08
25.400000	3.80763e-08
25.350000	4.01847e-08
25.300000	4.24092e-08
25.250000	4.47562e-08
25.200000	4.72325e-08
25.150000	4.9845e-08
25.100000	5.26014e-08
25.050000	5.55094e-08
25.000000	5.85772e-08
24.950000	6.18138e-08
24.900000	6.52282e-08
24.850000	6.88302e-08
24.800000	7.263e-08
24.750000	7.66384e-08
24.700000	8.08669e-08
24.650000	8.53273e-08
24.600000	9.00323e-08
24.550000	9.49952e-08
24.500000	1.0023e-07
24.450000	1.05752e-07
24.400000	1.11576e-07
24.350000	1.17719e-07
24.300000	1.24198e-07
24.250000	1.31032e-07
24.200000	1.38239e-07
24.150000	1.4584e-07
24.100000	1.53856e-07
24.050000	1.6231e-07
24.000000	1.71226e-07
23.950000	1.80628e-07
23.900000	1.90543e-07
23.850000	2.00998e-07
23.800000	2.12024e-07
23.750000	2.2365e-07
23.700000	2.35909e-07
23.650000	2.48835e-07
23.600000	2.62464e-07
23.550000	2.76835e-07
23.500000	2.91986e-07
23.450000	3.07961e-07
23.400000	3.24803e-07
23.350000	3.42559e-07
23.300000	3.61279e-07
23.250000	3.81013e-07
23.200000	4.01817e-07
23.150000	4.23747e-07
23.100000	4.46865e-07
23.050000	4.71234e-07
23.000000	4.9692e-07
22.950000	5.23995e-07
22.900000	5.52533e-07
22.850000	5.82611e-07
22.800000	6.14312e-07
22.750000	6.47723e-07
22.700000	6.82935e-07
22.650000	7.20043e-07
22.600000	7.5915e-07
22.550000	8.0036e-07
22.500000	8.43786e-07
22.450000	8.89545e-07
22.400000	9.37762e-07
22.350000	9.88567e-07
22.300000	1.0421e-06
22.250000	1.09849e-06
22.200000	1.15791e-06
22.150000	1.22051e-06
22.100000	1.28646e-06
22.050000	1.35593e-06
22.000000	1.42912e-06
21.950000	1.5062e-06
21.900000	1.5874e-06
21.850000	1.67293e-06
21.800000	1.76301e-06
21.750000	1.85789e-06
21.700000	1.95781e-06
21.650000	2.06304e-06
21.600000	2.17385e-06
21.550000	2.29054e-06
21.500000	2.41341e-06
21.450000	2.54279e-06
21.400000	2.67902e-06
21.350000	2.82244e-06
21.300000	2.97344e-06
21.250000	3.1324e-06
21.200000	3.29974e-06
21.150000	3.4759e-06
21.100000	3.66131e-06
21.050000	3.85648e-06
21.000000	4.06188e-06
20.950000	4.27806e-06
20.900000	4.50557e-06
20.850000	4.74498e-06
20.800000	4.99691e-06
20.750000	5.26198e-06
20.700000	5.54089e-06
20.650000	5.83432e-06
20.600000	6.14302e-06
20.550000	6.46776e-06
20.500000	6.80936e-06
20.450000	7.16866e-06
20.400000	7.54657e-06
20.350000	7.94401e-06
20.300000	8.36197e-06
20.250000	8.80148e-06
20.200000	9.26362e-06
20.150000	9.74952e-06
20.100000	1.02604e-05
20.050000	1.07974e-05
20.000000	1.13619e-05
19.950000	1.19552e-05
19.900000	1.25788e-05
19.850000	1.32342e-05
19.800000	1.39229e-05
19.750000	1.46465e-05
19.700000	1.54068e-05
19.650000	1.62055e-05
19.600000	1.70446e-05
19.550000	1.79258e-05
19.500000	1.88514e-05
19.450000	1.98234e-05
19.400000	2.08441e-05
19.350000	2.19157e-05
19.300000	2.30407e-05
19.250000	2.42217e-05
19.200000	2.54612e-05
19.150000	2.67621e-05
19.100000	2.81271e-05
19.050000	2.95594e-05
19.000000	3.10619e-05
18.950000	3.2638e-05
18.900000	3.4291e-05
18.850000	3.60245e-05
18.800000	3.78421e-05
18.750000	3.97476e-05
18.700000	4.17449e-05
18.650000	4.38382e-05
18.600000	4.60317e-05
18.550000	4.83298e-05
18.500000	5.07371e-05
18.450000	5.32583e-05
18.400000	5.58984e-05
18.350000	5.86624e-05
18.300000	6.15556e-05
18.250000	6.45834e-05
18.200000	6.77513e-05
18.150000	7.10651e-05
18.100000	7.45307e-05
18.050000	7.81543e-05
18.000000	8.1942e-05
17.950000	8.59003e-05
17.900000	9.00358e-05
17.850000	9.43552e-05
17.800000	9.88652e-05
17.750000	0.000103573
17.700000	0.000108485
17.650000	0.00011361
17.600000	0.000118953
17.550000	0.000124523
17.500000	0.000130327
17.450000	0.000136372
17.400000	0.000142666
17.350000	0.000149215
17.300000	0.000156027
17.250000	0.000163108
17.200000	0.000170466
17.150000	0.000178106
17.100000	0.000186035
17.050000	0.000194258
17.000000	0.00020278
16.950000	0.000211605
16.900000	0.000220737
16.850000	0.000230178
16.800000	0.00023993
16.750000	0.000249992
16.700000	0.000260363
16.650000	0.000271039
16.600000	0.000282016
16.550000	0.000293284
16.500000	0.000304833
16.450000	0.000316649
16.400000	0.000328714
16.350000	0.000341006
16.300000	0.000353497
16.250000	0.000366153
16.200000	0.000378934
16.150000	0.00039179
16.100000	0.000404662
16.050000	0.000417478
16.000000	0.000430153
15.950000	0.00044258
15.900000	0.000454632
15.850000	0.000466151
15.800000	0.000476934
15.750000	0.000486721
15.700000	0.000495147
15.650000	0.000501654
&
```
