## Supplementary material for "All-at-once RNA folding with 3D motif prediction framed by evolutionary information": RF02175_SMAD5-AS1_3.cacofold.helixcov

```
# RMs = 4 L = 135

# RM_HELIX NESTED 60-61 67-68, nbp = 2 nbp_cov = 0
# pvals: 0.482751,0.454368
# aggregated NONE
NESTED  ::::::::::::::::::::::::::::::::::::::::::::::::::::::::<<_____>>:::::::::::::::::::::::::::::::::::::::::::::::::::::::::::::::
        ::::::::::::::::::::::::::::::::::::::::::::::::::::::::::::::::::::::::::::::::::::::::::::::::::::::::::::::::::::::::::::::::

# RM_HELIX NESTED 45-58 72-85, nbp = 13 nbp_cov = 0
# pvals: 0.784652,0.121998,0.775972,0.264622,0.454368,0.120313,0.914647,0.748278,0.669974,0.166136,0.264622,0.182806,0.934221
# aggregated NONE
NESTED  :::::::::::::::::::::::::::::::::::::::::<<<<<<<<<-<<<<_____________>>>>>>>>>>>>>:::::::::::::::::::::::::::::::::::::::::::::::
        ::::::::::::::::::::::::::::::::::::::::::::::::::::::::::::::::::::::::::::::::::::::::::::::::::::::::::::::::::::::::::::::::

# RM_HELIX NESTED 87-95 103-110, nbp = 7 nbp_cov = 0
# pvals: 0.454368,0.264622,0.264622,0.00300197,0.454368,0.264622,0.264622
# aggregated NONE
NESTED  ::::::::::::::::::::::::::::::::::::::::::::::::::::::::::::::::::::::::::::::::::<<<<<<<_______>>>>>>>:::::::::::::::::::::::::
        ::::::::::::::::::::::::::::::::::::::::::::::::::::::::::::::::::::::::::::::::::::::::::::::::::::::::::::::::::::::::::::::::

# RM_HELIX NESTED 4-24 111-127, nbp = 17 nbp_cov = 0
# pvals: 0.454368,0.454368,0.454368,0.120313,0.891751,0.509984,0.537014,0.775972,0.454368,0.537014,0.509984,0.482751,0.200098,0.748278,0.982074,0.0972687,0.264622
# aggregated NONE
NESTED  :::<<<<<<<<<<-<<<<<<<__________________________________________________________________________________>>>>>>>>>>>>>>>>>::::::::
        ::::::::::::::::::::::::::::::::::::::::::::::::::::::::::::::::::::::::::::::::::::::::::::::::::::::::::::::::::::::::::::::::
```
