## Supplementary material for "All-at-once RNA folding with 3D motif prediction framed by evolutionary information": RF02175_SMAD5-AS1_3.cacofold.power

```
# Power analysis of CaCoFold structure 
#
# Powertype = SINGLE SUBSTITUTIONS
# covary  left_pos      right_pos    substitutions      power
#----------------------------------------------------------------
          4		127		2		0.00
          5		126		2		0.00
          6		125		2		0.00
          7		124		3		0.02
          8		123		3		0.02
          9		122		3		0.02
          10		121		3		0.02
          11		120		5		0.11
          12		119		0		0.00
          13		118		1		0.00
          18		117		3		0.02
          19		116		1		0.00
          20		115		4		0.07
          21		114		4		0.07
          22		113		6		0.16
          23		112		6		0.16
          24		111		1		0.00
          45		85		2		0.00
          46		84		5		0.11
          47		83		4		0.07
          48		82		4		0.07
          49		81		0		0.00
          50		80		5		0.11
          51		79		8		0.24
          52		78		3		0.02
          53		77		5		0.11
          55		76		3		0.02
          56		75		1		0.00
          57		73		2		0.00
          58		72		2		0.00
          60		68		4		0.07
          61		67		0		0.00
          87		110		0		0.00
          88		109		2		0.00
          89		107		2		0.00
          92		106		3		0.02
          93		105		1		0.00
          94		104		3		0.02
          95		103		2		0.00
#
# BPAIRS 39
# avg substitutions per BP  2.8
# BPAIRS expected to covary 1.5 +/- 1.1
# BPAIRS observed to covary 0
#
```
