## Supplementary material for "All-at-once RNA folding with 3D motif prediction framed by evolutionary information": RF02175_SMAD5-AS1_3.surv

```
&
14.300000	0.000123031
13.100000	0.000246063
12.900000	0.000369094
12.650000	0.000615157
12.200000	0.000738189
11.750000	0.000984252
11.450000	0.00110728
11.250000	0.00135335
10.900000	0.00159941
10.750000	0.00184547
10.700000	0.00221457
10.450000	0.0023376
10.250000	0.00258366
10.200000	0.00282972
10.150000	0.00319882
10.000000	0.00332185
9.900000	0.00344488
9.750000	0.00393701
9.650000	0.0043061
9.450000	0.00442913
9.350000	0.00455217
9.150000	0.0046752
9.050000	0.00479823
9.000000	0.00492126
8.950000	0.00504429
8.900000	0.00652067
8.850000	0.00676673
8.800000	0.00725886
8.750000	0.00787402
8.700000	0.0086122
8.600000	0.00885827
8.500000	0.0102116
8.450000	0.0103346
8.400000	0.0104577
8.350000	0.0113189
8.300000	0.0123031
8.200000	0.0125492
8.150000	0.0130413
8.100000	0.0132874
8.050000	0.0135335
8.000000	0.0145177
7.950000	0.015502
7.900000	0.015748
7.850000	0.0161171
7.750000	0.0163632
7.700000	0.0169783
7.600000	0.0172244
7.550000	0.0180856
7.500000	0.0189469
7.450000	0.0190699
7.400000	0.019685
7.350000	0.0203002
7.300000	0.0205463
7.250000	0.0209154
7.200000	0.0214075
7.150000	0.0218996
7.100000	0.0221457
7.050000	0.0226378
7.000000	0.0238681
6.950000	0.0243602
6.900000	0.0248524
6.850000	0.0252215
6.800000	0.0263287
6.750000	0.0266978
6.700000	0.0279281
6.650000	0.0281742
6.600000	0.0286663
6.550000	0.0294045
6.500000	0.0298967
6.400000	0.0307579
6.300000	0.0310039
6.250000	0.0317421
6.200000	0.0321112
6.150000	0.0326033
6.100000	0.0328494
6.050000	0.0330955
6.000000	0.0339567
5.950000	0.0342028
5.900000	0.0343258
5.850000	0.0348179
5.800000	0.0360482
5.750000	0.0364173
5.700000	0.0372785
5.650000	0.0383858
5.600000	0.0386319
5.550000	0.039001
5.500000	0.0396161
5.450000	0.0401083
5.400000	0.0403543
5.350000	0.0408465
5.300000	0.0409695
5.250000	0.0417077
5.200000	0.042815
5.150000	0.0436762
5.100000	0.0445374
5.050000	0.0456447
5.000000	0.0463829
4.950000	0.046875
4.900000	0.0471211
4.850000	0.0477362
4.800000	0.0483514
4.750000	0.0492126
4.700000	0.0499508
4.650000	0.050935
4.600000	0.0521654
4.550000	0.0530266
4.500000	0.0542569
4.450000	0.054626
4.400000	0.0552411
4.350000	0.0556102
4.300000	0.0562254
4.250000	0.0569636
4.200000	0.0573327
4.150000	0.0581939
4.100000	0.058563
4.050000	0.0590551
4.000000	0.0596703
3.950000	0.0599163
3.850000	0.0606545
3.800000	0.0609006
3.750000	0.062377
3.700000	0.0632382
3.650000	0.0640994
3.600000	0.0647146
3.550000	0.0653297
3.500000	0.0661909
3.450000	0.0671752
3.400000	0.0686516
3.350000	0.0707431
3.300000	0.0718504
3.250000	0.0725886
3.200000	0.0733268
3.150000	0.0739419
3.100000	0.0750492
3.050000	0.0760335
3.000000	0.0768947
2.950000	0.078248
2.900000	0.0802165
2.850000	0.0816929
2.800000	0.0832923
2.750000	0.0839075
2.700000	0.0848917
2.650000	0.0853839
2.600000	0.0866142
2.550000	0.0878445
2.500000	0.0901821
2.450000	0.0914124
2.400000	0.0922736
2.350000	0.0935039
2.300000	0.0949803
2.250000	0.0973179
2.200000	0.0990404
2.150000	0.0997785
2.100000	0.102608
2.050000	0.103593
2.000000	0.105684
1.950000	0.106422
1.900000	0.109252
1.850000	0.111097
1.800000	0.112451
1.750000	0.11405
1.700000	0.115404
1.650000	0.116388
1.600000	0.117987
1.550000	0.119587
1.500000	0.122539
1.450000	0.124877
1.400000	0.127953
1.350000	0.130167
1.300000	0.132382
1.250000	0.13435
1.200000	0.136073
1.150000	0.139026
1.100000	0.140748
1.050000	0.14247
1.000000	0.144439
0.950000	0.145423
0.900000	0.148007
0.850000	0.149606
0.800000	0.152313
0.750000	0.154651
0.700000	0.157849
0.650000	0.15908
0.600000	0.161048
0.550000	0.163878
0.500000	0.166462
0.450000	0.169537
0.400000	0.172982
0.350000	0.178273
0.300000	0.182087
0.250000	0.186762
0.200000	0.191437
0.150000	0.19562
0.100000	0.199434
0.050000	0.201526
0.000000	0.316068
-0.050000	0.559916
-0.100000	0.582185
-0.150000	0.603593
-0.200000	0.628568
-0.250000	0.6469
-0.300000	0.658711
-0.350000	0.668307
-0.400000	0.681471
-0.450000	0.687254
-0.500000	0.695128
-0.550000	0.70374
-0.600000	0.711614
-0.650000	0.719119
-0.700000	0.724656
-0.750000	0.731791
-0.800000	0.741019
-0.850000	0.752338
-0.900000	0.760212
-0.950000	0.768824
-1.000000	0.777313
-1.050000	0.782726
-1.100000	0.788509
-1.150000	0.796137
-1.200000	0.801427
-1.250000	0.807948
-1.300000	0.81373
-1.350000	0.818282
-1.400000	0.822343
-1.450000	0.829232
-1.500000	0.834523
-1.550000	0.840182
-1.600000	0.845349
-1.650000	0.849163
-1.700000	0.855438
-1.750000	0.859252
-1.800000	0.862205
-1.850000	0.867003
-1.900000	0.871186
-1.950000	0.878076
-2.000000	0.883612
-2.050000	0.890871
-2.100000	0.895792
-2.150000	0.899606
-2.200000	0.903543
-2.250000	0.90748
-2.300000	0.911663
-2.350000	0.915354
-2.400000	0.920768
-2.450000	0.922613
-2.500000	0.925443
-2.550000	0.92938
-2.600000	0.931964
-2.650000	0.936639
-2.700000	0.939345
-2.750000	0.943159
-2.800000	0.945989
-2.850000	0.948327
-2.900000	0.951526
-2.950000	0.95251
-3.000000	0.954232
-3.050000	0.955709
-3.100000	0.958415
-3.150000	0.961491
-3.200000	0.963337
-3.250000	0.967028
-3.300000	0.968873
-3.350000	0.970226
-3.400000	0.971088
-3.450000	0.973056
-3.500000	0.975025
-3.550000	0.976132
-3.600000	0.976747
-3.650000	0.977485
-3.700000	0.978593
-3.750000	0.979331
-3.800000	0.979946
-3.850000	0.98093
-3.900000	0.981299
-3.950000	0.981914
-4.000000	0.982283
-4.050000	0.982776
-4.100000	0.983145
-4.150000	0.983883
-4.200000	0.984867
-4.250000	0.985113
-4.300000	0.98659
-4.350000	0.987082
-4.400000	0.987943
-4.450000	0.988558
-4.500000	0.989296
-4.550000	0.990281
-4.600000	0.990773
-4.650000	0.991265
-4.700000	0.992003
-4.750000	0.992372
-4.800000	0.992495
-4.850000	0.992618
-4.900000	0.992741
-4.950000	0.992987
-5.000000	0.993233
-5.050000	0.993602
-5.100000	0.993971
-5.150000	0.994218
-5.200000	0.994587
-5.250000	0.995079
-5.300000	0.995448
-5.350000	0.996186
-5.400000	0.997047
-5.450000	0.997293
-5.500000	0.997539
-5.550000	0.998278
-5.600000	0.998401
-5.650000	0.998647
-5.750000	0.99877
-5.850000	0.998893
-6.150000	0.999016
-6.200000	0.999139
-6.250000	0.999262
-6.450000	0.999385
-6.700000	0.999508
-6.950000	0.999631
-7.350000	0.999754
-7.500000	0.999877
-8.300000	1
&
19.300000	6.15157e-06
18.400000	2.46063e-05
18.250000	3.07579e-05
18.100000	3.69094e-05
17.850000	4.3061e-05
17.800000	4.92126e-05
17.750000	5.53642e-05
17.300000	6.15157e-05
17.250000	6.76673e-05
17.000000	9.22736e-05
16.950000	9.84252e-05
16.900000	0.000110728
16.850000	0.00011688
16.800000	0.000123031
16.700000	0.000129183
16.450000	0.000135335
16.350000	0.000147638
16.300000	0.000153789
16.200000	0.000159941
16.150000	0.000166093
16.100000	0.000184547
16.000000	0.000190699
15.850000	0.00019685
15.750000	0.000209154
15.700000	0.000221457
15.450000	0.00023376
15.400000	0.000239911
15.300000	0.000246063
15.050000	0.000258366
15.000000	0.000270669
14.800000	0.000276821
14.750000	0.000289124
14.700000	0.000301427
14.650000	0.000307579
14.600000	0.000319882
14.550000	0.000332185
14.400000	0.00035064
14.300000	0.000356791
14.250000	0.000375246
14.100000	0.000387549
14.050000	0.000399852
14.000000	0.000412156
13.950000	0.000436762
13.900000	0.000461368
13.850000	0.000485974
13.800000	0.000492126
13.750000	0.000504429
13.700000	0.000510581
13.650000	0.000516732
13.600000	0.000522884
13.550000	0.000535187
13.500000	0.00054749
13.450000	0.000553642
13.400000	0.000559793
13.350000	0.0005844
13.300000	0.000596703
13.250000	0.000602854
13.200000	0.000621309
13.150000	0.000633612
13.050000	0.000639764
13.000000	0.000645915
12.950000	0.000652067
12.900000	0.000658219
12.850000	0.000676673
12.800000	0.00070128
12.750000	0.000713583
12.700000	0.000744341
12.650000	0.000762795
12.600000	0.000768947
12.550000	0.000812008
12.500000	0.000824311
12.450000	0.000848917
12.400000	0.000867372
12.350000	0.00089813
12.300000	0.000941191
12.250000	0.0009781
12.200000	0.000996555
12.150000	0.00100271
12.100000	0.00101501
12.050000	0.00104577
12.000000	0.00106422
11.950000	0.00120571
11.900000	0.00126722
11.850000	0.00128568
11.800000	0.00131644
11.750000	0.00136565
11.700000	0.00139641
11.650000	0.00144562
11.600000	0.0015625
11.550000	0.00164247
11.500000	0.0017655
11.450000	0.00190699
11.400000	0.00198081
11.350000	0.00206078
11.300000	0.00220842
11.250000	0.00236836
11.200000	0.00249754
11.150000	0.00255906
11.100000	0.00266978
11.050000	0.00276821
11.000000	0.00282972
10.950000	0.00289739
10.900000	0.00300197
10.850000	0.00310039
10.800000	0.00330955
10.750000	0.00335261
10.700000	0.00346334
10.650000	0.00358637
10.600000	0.00378937
10.550000	0.00398007
10.500000	0.00406004
10.450000	0.00419537
10.400000	0.0042938
10.350000	0.0044968
10.300000	0.00463829
10.250000	0.00471826
10.200000	0.00480438
10.150000	0.0048905
10.100000	0.00502584
10.050000	0.00510581
10.000000	0.00522269
9.950000	0.00538878
9.900000	0.00552411
9.850000	0.00565945
9.800000	0.00577633
9.750000	0.00589936
9.700000	0.00609006
9.650000	0.00629306
9.600000	0.00641609
9.550000	0.00652682
9.500000	0.00671752
9.450000	0.00679749
9.400000	0.00690822
9.350000	0.00707431
9.300000	0.00725271
9.250000	0.00743725
9.200000	0.00755413
9.150000	0.00765871
9.100000	0.00789247
9.050000	0.00808317
9.000000	0.00831693
8.950000	0.00848917
8.900000	0.00875369
8.850000	0.00902436
8.800000	0.00925812
8.750000	0.00958415
8.700000	0.0099471
8.650000	0.0101747
8.600000	0.0104638
8.550000	0.0106853
8.500000	0.0110851
8.450000	0.0114973
8.400000	0.0118602
8.350000	0.0123893
8.300000	0.0127153
8.250000	0.0130721
8.200000	0.0133858
8.150000	0.0136503
8.100000	0.0140871
8.050000	0.0144131
8.000000	0.0147822
7.950000	0.0153543
7.900000	0.015625
7.850000	0.0159695
7.800000	0.0164247
7.750000	0.0168492
7.700000	0.0172121
7.650000	0.0177965
7.600000	0.0181594
7.550000	0.0185039
7.500000	0.018873
7.450000	0.0192237
7.400000	0.0195251
7.350000	0.0199865
7.300000	0.0205709
7.250000	0.0211368
7.200000	0.0216843
7.150000	0.0222256
7.100000	0.022564
7.050000	0.0230438
7.000000	0.0236159
6.950000	0.0241757
6.900000	0.024797
6.850000	0.0253445
6.800000	0.0260273
6.750000	0.0265625
6.700000	0.0271715
6.650000	0.0277375
6.600000	0.0283526
6.550000	0.0290231
6.500000	0.0297306
6.450000	0.0302227
6.400000	0.0307456
6.350000	0.0313976
6.300000	0.0320189
6.250000	0.032874
6.200000	0.0335507
6.150000	0.0341412
6.100000	0.0347441
6.050000	0.0353839
6.000000	0.0360113
5.950000	0.0366019
5.900000	0.0373093
5.850000	0.0379368
5.800000	0.0386688
5.750000	0.0393947
5.700000	0.0399975
5.650000	0.0405881
5.600000	0.0412771
5.550000	0.0418738
5.500000	0.042612
5.450000	0.0431656
5.400000	0.0438423
5.350000	0.0447035
5.300000	0.0454109
5.250000	0.0461922
5.200000	0.0469119
5.150000	0.0474963
5.100000	0.0482899
5.050000	0.0490957
5.000000	0.0498093
4.950000	0.0505229
4.900000	0.0512057
4.850000	0.0518947
4.800000	0.0525714
4.750000	0.0534756
4.700000	0.0542015
4.650000	0.0550997
4.600000	0.0557579
4.550000	0.0566252
4.500000	0.0573265
4.450000	0.0580647
4.400000	0.058766
4.350000	0.0595226
4.300000	0.0602362
4.250000	0.0610482
4.200000	0.0618049
4.150000	0.0625431
4.100000	0.0634473
4.050000	0.0643701
4.000000	0.0653851
3.950000	0.066314
3.900000	0.0672736
3.850000	0.0680303
3.800000	0.0691499
3.750000	0.0701403
3.700000	0.0711799
3.650000	0.0722195
3.600000	0.0733022
3.550000	0.0743541
3.500000	0.0752276
3.450000	0.0762918
3.400000	0.0772515
3.350000	0.0784449
3.300000	0.0794414
3.250000	0.0806718
3.200000	0.0818959
3.150000	0.0831939
3.100000	0.0844427
3.050000	0.0856115
3.000000	0.086811
2.950000	0.0879552
2.900000	0.0893086
2.850000	0.0906373
2.800000	0.0919845
2.750000	0.0932456
2.700000	0.0945805
2.650000	0.0959892
2.600000	0.0972687
2.550000	0.0986959
2.500000	0.100111
2.450000	0.101716
2.400000	0.10302
2.350000	0.104392
2.300000	0.106096
2.250000	0.107769
2.200000	0.109529
2.150000	0.11127
2.100000	0.113189
2.050000	0.114985
2.000000	0.116843
1.950000	0.118805
1.900000	0.120313
1.850000	0.121998
1.800000	0.123819
1.750000	0.125554
1.700000	0.127356
1.650000	0.129251
1.600000	0.131102
1.550000	0.132825
1.500000	0.13499
1.450000	0.136934
1.400000	0.139186
1.350000	0.141474
1.300000	0.143682
1.250000	0.145651
1.200000	0.14805
1.150000	0.150203
1.100000	0.152368
1.050000	0.154583
1.000000	0.156613
0.950000	0.158846
0.900000	0.161442
0.850000	0.163626
0.800000	0.166136
0.750000	0.168799
0.700000	0.171438
0.650000	0.174243
0.600000	0.176919
0.550000	0.179927
0.500000	0.182806
0.450000	0.185482
0.400000	0.18849
0.350000	0.19188
0.300000	0.196229
0.250000	0.200098
0.200000	0.204035
0.150000	0.208243
0.100000	0.212445
0.050000	0.21656
0.000000	0.264622
-0.050000	0.454368
-0.100000	0.482751
-0.150000	0.509984
-0.200000	0.537014
-0.250000	0.560359
-0.300000	0.581115
-0.350000	0.598204
-0.400000	0.614327
-0.450000	0.629312
-0.500000	0.64351
-0.550000	0.65673
-0.600000	0.669974
-0.650000	0.682333
-0.700000	0.694144
-0.750000	0.705752
-0.800000	0.716277
-0.850000	0.727399
-0.900000	0.737728
-0.950000	0.748278
-1.000000	0.758231
-1.050000	0.767274
-1.100000	0.775972
-1.150000	0.784652
-1.200000	0.793079
-1.250000	0.800781
-1.300000	0.807929
-1.350000	0.815041
-1.400000	0.822004
-1.450000	0.829115
-1.500000	0.835661
-1.550000	0.841492
-1.600000	0.847693
-1.650000	0.853716
-1.700000	0.858723
-1.750000	0.86389
-1.800000	0.868732
-1.850000	0.873616
-1.900000	0.878593
-1.950000	0.883243
-2.000000	0.887777
-2.050000	0.891751
-2.100000	0.895965
-2.150000	0.899612
-2.200000	0.903266
-2.250000	0.907394
-2.300000	0.910802
-2.350000	0.914647
-2.400000	0.918805
-2.450000	0.921777
-2.500000	0.924951
-2.550000	0.928002
-2.600000	0.931404
-2.650000	0.934221
-2.700000	0.936743
-2.750000	0.939401
-2.800000	0.941652
-2.850000	0.944285
-2.900000	0.946764
-2.950000	0.949465
-3.000000	0.951913
-3.050000	0.9543
-3.100000	0.956521
-3.150000	0.95876
-3.200000	0.960685
-3.250000	0.962623
-3.300000	0.964469
-3.350000	0.966203
-3.400000	0.968246
-3.450000	0.970011
-3.500000	0.971746
-3.550000	0.973068
-3.600000	0.974508
-3.650000	0.975714
-3.700000	0.97703
-3.750000	0.978143
-3.800000	0.979152
-3.850000	0.980198
-3.900000	0.981195
-3.950000	0.982074
-4.000000	0.983022
-4.050000	0.983828
-4.100000	0.984566
-4.150000	0.985322
-4.200000	0.986208
-4.250000	0.987014
-4.300000	0.987758
-4.350000	0.988552
-4.400000	0.989142
-4.450000	0.989659
-4.500000	0.990311
-4.550000	0.99092
-4.600000	0.991499
-4.650000	0.992034
-4.700000	0.992538
-4.750000	0.992938
-4.800000	0.993369
-4.850000	0.993775
-4.900000	0.994199
-4.950000	0.9945
-5.000000	0.994796
-5.050000	0.99506
-5.100000	0.995251
-5.150000	0.99546
-5.200000	0.995762
-5.250000	0.996038
-5.300000	0.996235
-5.350000	0.996481
-5.400000	0.996721
-5.450000	0.996949
-5.500000	0.99714
-5.550000	0.997275
-5.600000	0.997422
-5.650000	0.997699
-5.700000	0.997798
-5.750000	0.997927
-5.800000	0.998068
-5.850000	0.998222
-5.900000	0.998351
-5.950000	0.998462
-6.000000	0.998634
-6.050000	0.998739
-6.100000	0.998825
-6.150000	0.998979
-6.200000	0.999034
-6.250000	0.999096
-6.300000	0.999145
-6.350000	0.999194
-6.400000	0.999243
-6.450000	0.999311
-6.500000	0.999397
-6.550000	0.999428
-6.600000	0.999502
-6.650000	0.999551
-6.700000	0.999594
-6.750000	0.999619
-6.800000	0.999643
-6.850000	0.99968
-6.900000	0.999711
-6.950000	0.999735
-7.000000	0.99976
-7.050000	0.999797
-7.100000	0.999822
-7.150000	0.999846
-7.200000	0.999859
-7.250000	0.999865
-7.300000	0.999877
-7.350000	0.999883
-7.450000	0.999889
-7.500000	0.999902
-7.550000	0.999914
-7.600000	0.99992
-7.700000	0.999932
-7.800000	0.999938
-7.900000	0.999951
-8.050000	0.999963
-8.100000	0.999969
-8.150000	0.999975
-8.300000	0.999982
-8.550000	0.999994
-9.650000	1
&
49.050000	1.00356e-13
49.000000	1.03644e-13
48.950000	1.0704e-13
48.900000	1.10547e-13
48.850000	1.14169e-13
48.800000	1.17909e-13
48.750000	1.21772e-13
48.700000	1.25762e-13
48.650000	1.29882e-13
48.600000	1.34137e-13
48.550000	1.38532e-13
48.500000	1.4307e-13
48.450000	1.47757e-13
48.400000	1.52598e-13
48.350000	1.57597e-13
48.300000	1.6276e-13
48.250000	1.68092e-13
48.200000	1.73599e-13
48.150000	1.79286e-13
48.100000	1.85159e-13
48.050000	1.91224e-13
48.000000	1.97488e-13
47.950000	2.03958e-13
47.900000	2.10639e-13
47.850000	2.17539e-13
47.800000	2.24665e-13
47.750000	2.32024e-13
47.700000	2.39624e-13
47.650000	2.47473e-13
47.600000	2.55579e-13
47.550000	2.63951e-13
47.500000	2.72596e-13
47.450000	2.81525e-13
47.400000	2.90746e-13
47.350000	3.00269e-13
47.300000	3.10103e-13
47.250000	3.2026e-13
47.200000	3.3075e-13
47.150000	3.41582e-13
47.100000	3.5277e-13
47.050000	3.64323e-13
47.000000	3.76255e-13
46.950000	3.88578e-13
46.900000	4.01304e-13
46.850000	4.14446e-13
46.800000	4.28019e-13
46.750000	4.42037e-13
46.700000	4.56513e-13
46.650000	4.71463e-13
46.600000	4.86902e-13
46.550000	5.02847e-13
46.500000	5.19314e-13
46.450000	5.3632e-13
46.400000	5.53883e-13
46.350000	5.7202e-13
46.300000	5.90751e-13
46.250000	6.10096e-13
46.200000	6.30073e-13
46.150000	6.50705e-13
46.100000	6.72012e-13
46.050000	6.94016e-13
46.000000	7.1674e-13
45.950000	7.40209e-13
45.900000	7.64445e-13
45.850000	7.89475e-13
45.800000	8.15324e-13
45.750000	8.42019e-13
45.700000	8.69587e-13
45.650000	8.98058e-13
45.600000	9.27461e-13
45.550000	9.57826e-13
45.500000	9.89185e-13
45.450000	1.02157e-12
45.400000	1.05501e-12
45.350000	1.08955e-12
45.300000	1.12522e-12
45.250000	1.16206e-12
45.200000	1.2001e-12
45.150000	1.23939e-12
45.100000	1.27996e-12
45.050000	1.32186e-12
45.000000	1.36514e-12
44.950000	1.40982e-12
44.900000	1.45597e-12
44.850000	1.50363e-12
44.800000	1.55285e-12
44.750000	1.60368e-12
44.700000	1.65618e-12
44.650000	1.71039e-12
44.600000	1.76637e-12
44.550000	1.82419e-12
44.500000	1.8839e-12
44.450000	1.94556e-12
44.400000	2.00924e-12
44.350000	2.075e-12
44.300000	2.14291e-12
44.250000	2.21305e-12
44.200000	2.28548e-12
44.150000	2.36028e-12
44.100000	2.43753e-12
44.050000	2.5173e-12
44.000000	2.59969e-12
43.950000	2.68476e-12
43.900000	2.77263e-12
43.850000	2.86336e-12
43.800000	2.95707e-12
43.750000	3.05384e-12
43.700000	3.15377e-12
43.650000	3.25697e-12
43.600000	3.36355e-12
43.550000	3.47362e-12
43.500000	3.58729e-12
43.450000	3.70467e-12
43.400000	3.82589e-12
43.350000	3.95108e-12
43.300000	4.08036e-12
43.250000	4.21387e-12
43.200000	4.35175e-12
43.150000	4.49414e-12
43.100000	4.64118e-12
43.050000	4.79303e-12
43.000000	4.94985e-12
42.950000	5.1118e-12
42.900000	5.27904e-12
42.850000	5.45175e-12
42.800000	5.63011e-12
42.750000	5.8143e-12
42.700000	6.00452e-12
42.650000	6.20096e-12
42.600000	6.40382e-12
42.550000	6.61331e-12
42.500000	6.82965e-12
42.450000	7.05307e-12
42.400000	7.28379e-12
42.350000	7.52205e-12
42.300000	7.76811e-12
42.250000	8.02221e-12
42.200000	8.28462e-12
42.150000	8.55561e-12
42.100000	8.83546e-12
42.050000	9.12446e-12
42.000000	9.4229e-12
41.950000	9.7311e-12
41.900000	1.00494e-11
41.850000	1.03781e-11
41.800000	1.07175e-11
41.750000	1.1068e-11
41.700000	1.143e-11
41.650000	1.18038e-11
41.600000	1.21899e-11
41.550000	1.25885e-11
41.500000	1.30002e-11
41.450000	1.34253e-11
41.400000	1.38644e-11
41.350000	1.43178e-11
41.300000	1.4786e-11
41.250000	1.52695e-11
41.200000	1.57688e-11
41.150000	1.62844e-11
41.100000	1.68169e-11
41.050000	1.73668e-11
41.000000	1.79347e-11
40.950000	1.85211e-11
40.900000	1.91267e-11
40.850000	1.9752e-11
40.800000	2.03979e-11
40.750000	2.10648e-11
40.700000	2.17535e-11
40.650000	2.24647e-11
40.600000	2.31991e-11
40.550000	2.39576e-11
40.500000	2.47408e-11
40.450000	2.55497e-11
40.400000	2.63849e-11
40.350000	2.72475e-11
40.300000	2.81382e-11
40.250000	2.9058e-11
40.200000	3.00079e-11
40.150000	3.09888e-11
40.100000	3.20018e-11
40.050000	3.30479e-11
40.000000	3.41281e-11
39.950000	3.52436e-11
39.900000	3.63956e-11
39.850000	3.75852e-11
39.800000	3.88136e-11
39.750000	4.00822e-11
39.700000	4.13923e-11
39.650000	4.27451e-11
39.600000	4.41421e-11
39.550000	4.55847e-11
39.500000	4.70745e-11
39.450000	4.86129e-11
39.400000	5.02016e-11
39.350000	5.18421e-11
39.300000	5.35363e-11
39.250000	5.52857e-11
39.200000	5.70923e-11
39.150000	5.89579e-11
39.100000	6.08845e-11
39.050000	6.28739e-11
39.000000	6.49283e-11
38.950000	6.70498e-11
38.900000	6.92406e-11
38.850000	7.15029e-11
38.800000	7.38391e-11
38.750000	7.62516e-11
38.700000	7.87428e-11
38.650000	8.13154e-11
38.600000	8.3972e-11
38.550000	8.67153e-11
38.500000	8.95482e-11
38.450000	9.24736e-11
38.400000	9.54945e-11
38.350000	9.8614e-11
38.300000	1.01835e-10
38.250000	1.05162e-10
38.200000	1.08597e-10
38.150000	1.12144e-10
38.100000	1.15807e-10
38.050000	1.1959e-10
38.000000	1.23496e-10
37.950000	1.27529e-10
37.900000	1.31695e-10
37.850000	1.35996e-10
37.800000	1.40437e-10
37.750000	1.45024e-10
37.700000	1.4976e-10
37.650000	1.54651e-10
37.600000	1.59701e-10
37.550000	1.64917e-10
37.500000	1.70302e-10
37.450000	1.75863e-10
37.400000	1.81606e-10
37.350000	1.87536e-10
37.300000	1.9366e-10
37.250000	1.99983e-10
37.200000	2.06513e-10
37.150000	2.13255e-10
37.100000	2.20218e-10
37.050000	2.27408e-10
37.000000	2.34833e-10
36.950000	2.42499e-10
36.900000	2.50416e-10
36.850000	2.58592e-10
36.800000	2.67033e-10
36.750000	2.75751e-10
36.700000	2.84752e-10
36.650000	2.94048e-10
36.600000	3.03646e-10
36.550000	3.13558e-10
36.500000	3.23792e-10
36.450000	3.34361e-10
36.400000	3.45275e-10
36.350000	3.56544e-10
36.300000	3.68181e-10
36.250000	3.80197e-10
36.200000	3.92606e-10
36.150000	4.05419e-10
36.100000	4.18649e-10
36.050000	4.32312e-10
36.000000	4.4642e-10
35.950000	4.60987e-10
35.900000	4.7603e-10
35.850000	4.91564e-10
35.800000	5.07604e-10
35.750000	5.24166e-10
35.700000	5.41269e-10
35.650000	5.5893e-10
35.600000	5.77166e-10
35.550000	5.95997e-10
35.500000	6.15441e-10
35.450000	6.3552e-10
35.400000	6.56253e-10
35.350000	6.77662e-10
35.300000	6.99769e-10
35.250000	7.22596e-10
35.200000	7.46168e-10
35.150000	7.70507e-10
35.100000	7.9564e-10
35.050000	8.21593e-10
35.000000	8.48391e-10
34.950000	8.76062e-10
34.900000	9.04635e-10
34.850000	9.34139e-10
34.800000	9.64605e-10
34.750000	9.96063e-10
34.700000	1.02855e-09
34.650000	1.06209e-09
34.600000	1.09672e-09
34.550000	1.13249e-09
34.500000	1.16942e-09
34.450000	1.20755e-09
34.400000	1.24692e-09
34.350000	1.28758e-09
34.300000	1.32956e-09
34.250000	1.37291e-09
34.200000	1.41767e-09
34.150000	1.46389e-09
34.100000	1.51161e-09
34.050000	1.56089e-09
34.000000	1.61178e-09
33.950000	1.66432e-09
33.900000	1.71857e-09
33.850000	1.77459e-09
33.800000	1.83243e-09
33.750000	1.89216e-09
33.700000	1.95383e-09
33.650000	2.01751e-09
33.600000	2.08327e-09
33.550000	2.15116e-09
33.500000	2.22127e-09
33.450000	2.29365e-09
33.400000	2.3684e-09
33.350000	2.44558e-09
33.300000	2.52527e-09
33.250000	2.60755e-09
33.200000	2.69252e-09
33.150000	2.78025e-09
33.100000	2.87083e-09
33.050000	2.96437e-09
33.000000	3.06095e-09
32.950000	3.16067e-09
32.900000	3.26363e-09
32.850000	3.36995e-09
32.800000	3.47973e-09
32.750000	3.59308e-09
32.700000	3.71012e-09
32.650000	3.83097e-09
32.600000	3.95575e-09
32.550000	4.08459e-09
32.500000	4.21762e-09
32.450000	4.35498e-09
32.400000	4.49681e-09
32.350000	4.64325e-09
32.300000	4.79446e-09
32.250000	4.95058e-09
32.200000	5.11179e-09
32.150000	5.27823e-09
32.100000	5.45009e-09
32.050000	5.62755e-09
32.000000	5.81077e-09
31.950000	5.99995e-09
31.900000	6.19528e-09
31.850000	6.39697e-09
31.800000	6.60521e-09
31.750000	6.82023e-09
31.700000	7.04223e-09
31.650000	7.27146e-09
31.600000	7.50814e-09
31.550000	7.75251e-09
31.500000	8.00483e-09
31.450000	8.26535e-09
31.400000	8.53433e-09
31.350000	8.81207e-09
31.300000	9.09883e-09
31.250000	9.39491e-09
31.200000	9.70061e-09
31.150000	1.00162e-08
31.100000	1.03421e-08
31.050000	1.06786e-08
31.000000	1.10261e-08
30.950000	1.13848e-08
30.900000	1.17551e-08
30.850000	1.21375e-08
30.800000	1.25324e-08
30.750000	1.294e-08
30.700000	1.33609e-08
30.650000	1.37955e-08
30.600000	1.42441e-08
30.550000	1.47074e-08
30.500000	1.51857e-08
30.450000	1.56795e-08
30.400000	1.61894e-08
30.350000	1.67159e-08
30.300000	1.72594e-08
30.250000	1.78206e-08
30.200000	1.84e-08
30.150000	1.89982e-08
30.100000	1.96158e-08
30.050000	2.02535e-08
30.000000	2.09119e-08
29.950000	2.15917e-08
29.900000	2.22935e-08
29.850000	2.30181e-08
29.800000	2.37663e-08
29.750000	2.45387e-08
29.700000	2.53362e-08
29.650000	2.61595e-08
29.600000	2.70096e-08
29.550000	2.78873e-08
29.500000	2.87934e-08
29.450000	2.9729e-08
29.400000	3.06949e-08
29.350000	3.16921e-08
29.300000	3.27217e-08
29.250000	3.37847e-08
29.200000	3.48822e-08
29.150000	3.60152e-08
29.100000	3.7185e-08
29.050000	3.83928e-08
29.000000	3.96397e-08
28.950000	4.09271e-08
28.900000	4.22562e-08
28.850000	4.36283e-08
28.800000	4.5045e-08
28.750000	4.65076e-08
28.700000	4.80176e-08
28.650000	4.95766e-08
28.600000	5.11861e-08
28.550000	5.28478e-08
28.500000	5.45633e-08
28.450000	5.63344e-08
28.400000	5.81629e-08
28.350000	6.00507e-08
28.300000	6.19996e-08
28.250000	6.40117e-08
28.200000	6.6089e-08
28.150000	6.82335e-08
28.100000	7.04476e-08
28.050000	7.27333e-08
28.000000	7.50931e-08
27.950000	7.75293e-08
27.900000	8.00444e-08
27.850000	8.26409e-08
27.800000	8.53216e-08
27.750000	8.8089e-08
27.700000	9.0946e-08
27.650000	9.38955e-08
27.600000	9.69405e-08
27.550000	1.00084e-07
27.500000	1.03329e-07
27.450000	1.0668e-07
27.400000	1.10138e-07
27.350000	1.13709e-07
27.300000	1.17395e-07
27.250000	1.21201e-07
27.200000	1.25129e-07
27.150000	1.29185e-07
27.100000	1.33372e-07
27.050000	1.37694e-07
27.000000	1.42157e-07
26.950000	1.46763e-07
26.900000	1.51518e-07
26.850000	1.56428e-07
26.800000	1.61495e-07
26.750000	1.66727e-07
26.700000	1.72128e-07
26.650000	1.77704e-07
26.600000	1.83459e-07
26.550000	1.89401e-07
26.500000	1.95535e-07
26.450000	2.01867e-07
26.400000	2.08403e-07
26.350000	2.15151e-07
26.300000	2.22117e-07
26.250000	2.29307e-07
26.200000	2.3673e-07
26.150000	2.44393e-07
26.100000	2.52303e-07
26.050000	2.60469e-07
26.000000	2.68898e-07
25.950000	2.776e-07
25.900000	2.86582e-07
25.850000	2.95855e-07
25.800000	3.05426e-07
25.750000	3.15307e-07
25.700000	3.25506e-07
25.650000	3.36035e-07
25.600000	3.46903e-07
25.550000	3.58122e-07
25.500000	3.69703e-07
25.450000	3.81658e-07
25.400000	3.93998e-07
25.350000	4.06735e-07
25.300000	4.19884e-07
25.250000	4.33457e-07
25.200000	4.47467e-07
25.150000	4.61929e-07
25.100000	4.76857e-07
25.050000	4.92266e-07
25.000000	5.08172e-07
24.950000	5.2459e-07
24.900000	5.41538e-07
24.850000	5.59031e-07
24.800000	5.77088e-07
24.750000	5.95726e-07
24.700000	6.14965e-07
24.650000	6.34823e-07
24.600000	6.55321e-07
24.550000	6.76478e-07
24.500000	6.98317e-07
24.450000	7.20858e-07
24.400000	7.44125e-07
24.350000	7.68141e-07
24.300000	7.92929e-07
24.250000	8.18515e-07
24.200000	8.44924e-07
24.150000	8.72182e-07
24.100000	9.00317e-07
24.050000	9.29357e-07
24.000000	9.5933e-07
23.950000	9.90267e-07
23.900000	1.0222e-06
23.850000	1.05516e-06
23.800000	1.08917e-06
23.750000	1.12428e-06
23.700000	1.16052e-06
23.650000	1.19792e-06
23.600000	1.23652e-06
23.550000	1.27637e-06
23.500000	1.31749e-06
23.450000	1.35993e-06
23.400000	1.40373e-06
23.350000	1.44894e-06
23.300000	1.4956e-06
23.250000	1.54376e-06
23.200000	1.59347e-06
23.150000	1.64476e-06
23.100000	1.6977e-06
23.050000	1.75234e-06
23.000000	1.80874e-06
22.950000	1.86694e-06
22.900000	1.927e-06
22.850000	1.98899e-06
22.800000	2.05296e-06
22.750000	2.11899e-06
22.700000	2.18713e-06
22.650000	2.25745e-06
22.600000	2.33002e-06
22.550000	2.40492e-06
22.500000	2.48221e-06
22.450000	2.56198e-06
22.400000	2.6443e-06
22.350000	2.72925e-06
22.300000	2.81692e-06
22.250000	2.9074e-06
22.200000	3.00076e-06
22.150000	3.09711e-06
22.100000	3.19654e-06
22.050000	3.29915e-06
22.000000	3.40504e-06
21.950000	3.5143e-06
21.900000	3.62706e-06
21.850000	3.74342e-06
21.800000	3.86349e-06
21.750000	3.98739e-06
21.700000	4.11525e-06
21.650000	4.24718e-06
21.600000	4.38333e-06
21.550000	4.52381e-06
21.500000	4.66877e-06
21.450000	4.81836e-06
21.400000	4.97271e-06
21.350000	5.13197e-06
21.300000	5.29631e-06
21.250000	5.46589e-06
21.200000	5.64086e-06
21.150000	5.8214e-06
21.100000	6.00768e-06
21.050000	6.1999e-06
21.000000	6.39822e-06
20.950000	6.60285e-06
20.900000	6.81399e-06
20.850000	7.03183e-06
20.800000	7.2566e-06
20.750000	7.4885e-06
20.700000	7.72777e-06
20.650000	7.97463e-06
20.600000	8.22933e-06
20.550000	8.4921e-06
20.500000	8.76322e-06
20.450000	9.04292e-06
20.400000	9.3315e-06
20.350000	9.62921e-06
20.300000	9.93636e-06
20.250000	1.02532e-05
20.200000	1.05801e-05
20.150000	1.09174e-05
20.100000	1.12653e-05
20.050000	1.16242e-05
20.000000	1.19945e-05
19.950000	1.23765e-05
19.900000	1.27705e-05
19.850000	1.3177e-05
19.800000	1.35963e-05
19.750000	1.40289e-05
19.700000	1.44751e-05
19.650000	1.49353e-05
19.600000	1.54101e-05
19.550000	1.58998e-05
19.500000	1.6405e-05
19.450000	1.69261e-05
19.400000	1.74635e-05
19.350000	1.80179e-05
19.300000	1.85897e-05
19.250000	1.91794e-05
19.200000	1.97877e-05
19.150000	2.04151e-05
19.100000	2.10622e-05
19.050000	2.17296e-05
19.000000	2.24179e-05
18.950000	2.31278e-05
18.900000	2.38599e-05
18.850000	2.46149e-05
18.800000	2.53936e-05
18.750000	2.61966e-05
18.700000	2.70247e-05
18.650000	2.78787e-05
18.600000	2.87594e-05
18.550000	2.96675e-05
18.500000	3.06039e-05
18.450000	3.15696e-05
18.400000	3.25653e-05
18.350000	3.3592e-05
18.300000	3.46506e-05
18.250000	3.57422e-05
18.200000	3.68676e-05
18.150000	3.8028e-05
18.100000	3.92244e-05
18.050000	4.04579e-05
18.000000	4.17296e-05
17.950000	4.30406e-05
17.900000	4.43922e-05
17.850000	4.57856e-05
17.800000	4.7222e-05
17.750000	4.87027e-05
17.700000	5.02291e-05
17.650000	5.18024e-05
17.600000	5.34242e-05
17.550000	5.50958e-05
17.500000	5.68188e-05
17.450000	5.85947e-05
17.400000	6.04249e-05
17.350000	6.23113e-05
17.300000	6.42553e-05
17.250000	6.62587e-05
17.200000	6.83232e-05
17.150000	7.04507e-05
17.100000	7.2643e-05
17.050000	7.49019e-05
17.000000	7.72295e-05
16.950000	7.96276e-05
16.900000	8.20984e-05
16.850000	8.46439e-05
16.800000	8.72663e-05
16.750000	8.99678e-05
16.700000	9.27506e-05
16.650000	9.56171e-05
16.600000	9.85697e-05
16.550000	0.000101611
16.500000	0.000104743
16.450000	0.000107968
16.400000	0.00011129
16.350000	0.00011471
16.300000	0.000118232
16.250000	0.000121858
16.200000	0.000125591
16.150000	0.000129435
16.100000	0.000133391
16.050000	0.000137463
16.000000	0.000141655
15.950000	0.000145969
15.900000	0.000150408
15.850000	0.000154976
15.800000	0.000159676
15.750000	0.000164511
15.700000	0.000169486
15.650000	0.000174602
15.600000	0.000179864
15.550000	0.000185276
15.500000	0.00019084
15.450000	0.000196561
15.400000	0.000202441
15.350000	0.000208485
15.300000	0.000214697
15.250000	0.000221079
15.200000	0.000227636
15.150000	0.00023437
15.100000	0.000241286
15.050000	0.000248387
15.000000	0.000255676
14.950000	0.000263156
14.900000	0.00027083
14.850000	0.000278701
14.800000	0.000286771
14.750000	0.000295044
14.700000	0.00030352
14.650000	0.000312201
14.600000	0.000321088
14.550000	0.000330182
14.500000	0.000339482
14.450000	0.000348986
14.400000	0.000358693
14.350000	0.000368598
14.300000	0.000378697
14.250000	0.000388981
14.200000	0.00039944
14.150000	0.000410061
14.100000	0.000420825
14.050000	0.000431709
14.000000	0.00044268
13.950000	0.000453693
13.900000	0.000464684
13.850000	0.000475558
13.800000	0.000486158
13.750000	0.000496172
&
```
