## Supplementary material for "All-at-once RNA folding with 3D motif prediction framed by evolutionary information": RF02176_SMAD5-AS1_4.cacofold.helixcov

```
# RMs = 4 L = 188

# RM_HELIX NESTED 57-64 71-77, nbp = 7 nbp_cov = 0
# pvals: 0.507225,0.613802,0.507225,0.247614,0.507225,0.631385,0.507225
# aggregated NONE
NESTED  ::::::::::::::::::::::::::::::::::::::::::::::::::::::::<<<<<<<______>>>>>>>:::::::::::::::::::::::::::::::::::::::::::::::::::::::::::::::::::::::::::::::::::::::::::::::::
        :::::::::::::::::::::::::::::::::::::::::::::::::::::::::::::::::::::::::::::::::::::::::::::::::::::::::::::::::::::::::::::::::::::::::::::::::::::::::::::::::::::::::::::

# RM_HELIX NESTED 46-53 81-88, nbp = 8 nbp_cov = 0
# pvals: 0.247614,0.682914,0.153562,0.711665,0.0728088,0.594771,0.964928,0.507225
# aggregated NONE
NESTED  :::::::::::::::::::::::::::::::::::::::::::::<<<<<<<<__________________________>>>>>>>>::::::::::::::::::::::::::::::::::::::::::::::::::::::::::::::::::::::::::::::::::::::
        :::::::::::::::::::::::::::::::::::::::::::::::::::::::::::::::::::::::::::::::::::::::::::::::::::::::::::::::::::::::::::::::::::::::::::::::::::::::::::::::::::::::::::::

# RM_HELIX NESTED 23-34 113-125, nbp = 12 nbp_cov = 0
# pvals: 0.247614,0.760808,0.507225,0.507225,0.507225,0.555656,0.873474,0.507225,0.682914,0.555656,0.507225,0.507225
# aggregated NONE
NESTED  ::::::::::::::::::::::<<<<<<<<<<<<________________________________________________________________________>>>>>>>>>>>>:::::::::::::::::::::::::::::::::::::::::::::::::::::::
        :::::::::::::::::::::::::::::::::::::::::::::::::::::::::::::::::::::::::::::::::::::::::::::::::::::::::::::::::::::::::::::::::::::::::::::::::::::::::::::::::::::::::::::

# RM_HELIX NESTED 135-146 157-171, nbp = 11 nbp_cov = 0
# pvals: 0.903307,0.138802,0.884363,0.0260754,0.247614,0.575948,0.121633,0.682914,0.760808,0.533439,0.725265
# aggregated NONE
NESTED  ::::::::::::::::::::::::::::::::::::::::::::::::::::::::::::::::::::::::::::::::::::::::::::::::::::::::::::::::::::::::::::::<<<<<<<<<<<_________>>>>>>>>>>>::::::::::::::::
        :::::::::::::::::::::::::::::::::::::::::::::::::::::::::::::::::::::::::::::::::::::::::::::::::::::::::::::::::::::::::::::::::::::::::::::::::::::::::::::::::::::::::::::
```
