## Supplementary material for "All-at-once RNA folding with 3D motif prediction framed by evolutionary information": RF02176_SMAD5-AS1_4.surv

```
&
14.800000	6.72133e-05
13.950000	0.000134427
13.150000	0.00020164
12.800000	0.000336067
12.500000	0.00040328
12.200000	0.00060492
12.000000	0.000672133
11.550000	0.000739347
11.100000	0.00080656
10.900000	0.000873773
10.850000	0.000940987
10.650000	0.00107541
10.550000	0.00114263
10.200000	0.00120984
10.150000	0.00127705
10.000000	0.00134427
9.900000	0.00141148
9.850000	0.00147869
9.700000	0.00154591
9.550000	0.00161312
9.300000	0.00174755
9.150000	0.00188197
9.100000	0.00255411
9.050000	0.00262132
9.000000	0.00268853
8.950000	0.00282296
8.900000	0.00289017
8.850000	0.00362952
8.800000	0.00557871
8.700000	0.00571313
8.600000	0.00631805
8.550000	0.00638527
8.500000	0.00651969
8.400000	0.00672133
8.350000	0.00678855
8.300000	0.00685576
8.250000	0.00732625
8.200000	0.00766232
8.150000	0.00786396
8.100000	0.00840167
8.050000	0.00893937
8.000000	0.00900659
7.950000	0.00914101
7.900000	0.00920823
7.850000	0.00927544
7.800000	0.00988036
7.700000	0.0103509
7.650000	0.0105525
7.600000	0.0106869
7.550000	0.0108886
7.500000	0.0110902
7.450000	0.0112246
7.400000	0.0125017
7.350000	0.0129722
7.300000	0.0135771
7.250000	0.0141148
7.200000	0.0144509
7.150000	0.0145853
7.100000	0.0147197
7.050000	0.0157951
7.000000	0.0165345
6.950000	0.017005
6.900000	0.0176099
6.800000	0.017946
6.750000	0.0189542
6.700000	0.0193574
6.650000	0.0195591
6.600000	0.0198279
6.550000	0.0207017
6.500000	0.0208361
6.450000	0.0213066
6.400000	0.0214411
6.350000	0.0217771
6.300000	0.022987
6.250000	0.0238607
6.200000	0.0241968
6.150000	0.0248017
6.100000	0.0253394
6.050000	0.026146
6.000000	0.0266165
5.950000	0.0277591
5.900000	0.028028
5.850000	0.0282296
5.800000	0.0285657
5.750000	0.0287001
5.700000	0.0291706
5.650000	0.0294394
5.600000	0.0296411
5.550000	0.0300444
5.500000	0.0303804
5.450000	0.0306493
5.400000	0.0309181
5.350000	0.031187
5.300000	0.0315231
5.250000	0.0315903
5.200000	0.0317919
5.150000	0.032128
5.100000	0.0328673
5.050000	0.0331362
5.000000	0.0342788
4.950000	0.035287
4.900000	0.0355559
4.850000	0.0362952
4.800000	0.0373034
4.750000	0.0377739
4.700000	0.0381772
4.650000	0.0387821
4.600000	0.0392526
4.550000	0.0395214
4.500000	0.0399247
4.450000	0.0401936
4.400000	0.0406641
4.350000	0.0408657
4.300000	0.0415378
4.250000	0.0419411
4.200000	0.0424788
4.150000	0.0432182
4.100000	0.0447641
4.050000	0.0456379
4.000000	0.0465788
3.950000	0.047251
3.900000	0.0477215
3.850000	0.0487297
3.800000	0.049469
3.750000	0.0504772
3.700000	0.0511493
3.650000	0.0518215
3.600000	0.0520903
3.550000	0.0525608
3.500000	0.0539723
3.450000	0.0549805
3.400000	0.0551821
3.350000	0.0558543
3.300000	0.0569297
3.250000	0.0574674
3.200000	0.0587445
3.150000	0.0596854
3.100000	0.060492
3.050000	0.0615002
3.000000	0.0625084
2.950000	0.0632477
2.900000	0.0638527
2.850000	0.0643904
2.800000	0.0658019
2.750000	0.0662723
2.700000	0.0672133
2.650000	0.0678183
2.600000	0.0689609
2.550000	0.069633
2.500000	0.0712461
2.450000	0.0722543
2.400000	0.0735986
2.350000	0.0741363
2.300000	0.0751445
2.250000	0.075615
2.200000	0.0762199
2.150000	0.0770937
2.100000	0.0781691
2.050000	0.0790429
2.000000	0.079715
1.950000	0.080656
1.900000	0.0822019
1.850000	0.0830757
1.800000	0.0844199
1.750000	0.0852937
1.700000	0.0859659
1.650000	0.0879823
1.600000	0.0891249
1.550000	0.0902675
1.500000	0.0913429
1.450000	0.0921495
1.400000	0.0936282
1.350000	0.0947036
1.300000	0.0951741
1.250000	0.0969216
1.200000	0.0987364
1.150000	0.0999462
1.100000	0.101694
1.050000	0.104248
1.000000	0.105256
0.950000	0.106936
0.900000	0.108953
0.850000	0.110028
0.800000	0.111507
0.750000	0.112313
0.700000	0.113254
0.650000	0.115002
0.600000	0.116615
0.550000	0.118027
0.500000	0.119236
0.450000	0.121051
0.400000	0.122328
0.350000	0.123941
0.300000	0.125017
0.250000	0.126495
0.200000	0.128982
0.150000	0.130327
0.100000	0.132948
0.050000	0.136107
0.000000	0.254134
-0.050000	0.591141
-0.100000	0.603374
-0.150000	0.619035
-0.200000	0.633889
-0.250000	0.649751
-0.300000	0.663396
-0.350000	0.679258
-0.400000	0.691491
-0.450000	0.706681
-0.500000	0.724627
-0.550000	0.741094
-0.600000	0.753529
-0.650000	0.766434
-0.700000	0.780078
-0.750000	0.790698
-0.800000	0.801922
-0.850000	0.808308
-0.900000	0.81644
-0.950000	0.825245
-1.000000	0.835327
-1.050000	0.842922
-1.100000	0.850585
-1.150000	0.859659
-1.200000	0.864431
-1.250000	0.86806
-1.300000	0.873034
-1.350000	0.876932
-1.400000	0.880965
-1.450000	0.88688
-1.500000	0.894206
-1.550000	0.899314
-1.600000	0.904288
-1.650000	0.909262
-1.700000	0.912018
-1.750000	0.915849
-1.800000	0.920083
-1.850000	0.925057
-1.900000	0.927947
-1.950000	0.93198
-2.000000	0.935475
-2.050000	0.937088
-2.100000	0.941054
-2.150000	0.946565
-2.200000	0.9508
-2.250000	0.954362
-2.300000	0.956513
-2.350000	0.958328
-2.400000	0.96021
-2.450000	0.962428
-2.500000	0.964579
-2.550000	0.965654
-2.600000	0.966595
-2.650000	0.968074
-2.700000	0.970426
-2.750000	0.972577
-2.800000	0.974325
-2.850000	0.976072
-2.900000	0.977416
-2.950000	0.978761
-3.000000	0.980239
-3.050000	0.981584
-3.100000	0.982121
-3.150000	0.98239
-3.200000	0.983264
-3.250000	0.98481
-3.300000	0.986759
-3.350000	0.987364
-3.400000	0.98817
-3.450000	0.988708
-3.500000	0.989044
-3.550000	0.989918
-3.600000	0.990456
-3.650000	0.991464
-3.700000	0.991666
-3.750000	0.991867
-3.800000	0.992136
-3.850000	0.992405
-3.900000	0.992539
-3.950000	0.993211
-4.000000	0.994018
-4.050000	0.99422
-4.100000	0.994556
-4.150000	0.994757
-4.200000	0.994959
-4.250000	0.995161
-4.300000	0.995295
-4.350000	0.995429
-4.400000	0.996707
-4.450000	0.996975
-4.500000	0.997244
-4.550000	0.997513
-4.600000	0.997916
-4.650000	0.997984
-4.700000	0.998118
-4.800000	0.99832
-4.850000	0.998521
-4.900000	0.998589
-4.950000	0.998656
-5.000000	0.99879
-5.050000	0.998857
-5.150000	0.998925
-5.200000	0.998992
-5.300000	0.999059
-5.400000	0.999193
-5.450000	0.999261
-5.500000	0.999395
-5.550000	0.999462
-5.700000	0.99953
-5.800000	0.999597
-5.950000	0.999664
-6.200000	0.999731
-6.450000	0.999798
-6.500000	0.999866
-6.550000	0.999933
-7.050000	1
&
20.300000	3.36067e-06
19.500000	6.72133e-06
19.400000	1.0082e-05
19.300000	1.34427e-05
19.250000	1.68033e-05
19.100000	2.35247e-05
18.950000	2.68853e-05
18.150000	3.36067e-05
18.100000	3.69673e-05
18.000000	4.36887e-05
17.950000	4.70493e-05
17.900000	5.71313e-05
17.700000	6.0492e-05
17.550000	6.38527e-05
17.500000	6.72133e-05
17.400000	7.72953e-05
17.000000	8.40167e-05
16.700000	9.0738e-05
16.650000	9.40987e-05
16.600000	9.74593e-05
16.550000	0.000104181
16.450000	0.000107541
16.300000	0.000117623
16.100000	0.000120984
16.050000	0.000134427
16.000000	0.000137787
15.950000	0.000141148
15.900000	0.000147869
15.550000	0.00015123
15.450000	0.000157951
15.400000	0.000161312
15.300000	0.000168033
15.150000	0.000171394
15.100000	0.000174755
15.050000	0.000184837
15.000000	0.000188197
14.900000	0.000191558
14.850000	0.00020164
14.800000	0.000205001
14.750000	0.000208361
14.700000	0.000218443
14.650000	0.000228525
14.600000	0.000238607
14.550000	0.000245329
14.500000	0.000248689
14.450000	0.00025205
14.350000	0.000258771
14.300000	0.000262132
14.250000	0.000275575
14.200000	0.000285657
14.150000	0.000305821
14.100000	0.000312542
14.050000	0.000329345
14.000000	0.000332706
13.950000	0.00035287
13.900000	0.000373034
13.850000	0.000386477
13.800000	0.000389837
13.750000	0.000406641
13.700000	0.000423444
13.650000	0.000436887
13.600000	0.000457051
13.550000	0.000460411
13.500000	0.000487297
13.450000	0.000497379
13.400000	0.000510821
13.350000	0.000561231
13.300000	0.000571313
13.250000	0.000598199
13.200000	0.000618363
13.150000	0.000621723
13.100000	0.000638527
13.050000	0.000672133
13.000000	0.000702379
12.950000	0.00070574
12.900000	0.000715822
12.850000	0.000742707
12.800000	0.00075615
12.750000	0.000793117
12.700000	0.000823363
12.650000	0.000850249
12.600000	0.000863691
12.550000	0.000900659
12.500000	0.000920823
12.450000	0.000930905
12.400000	0.000944347
12.350000	0.000967872
12.300000	0.00100148
12.250000	0.00101828
12.200000	0.00106533
12.150000	0.0010855
12.100000	0.00110566
12.050000	0.00112582
12.000000	0.00116279
11.950000	0.00117623
11.900000	0.00122328
11.850000	0.00125017
11.800000	0.00126025
11.750000	0.00128377
11.700000	0.00133418
11.650000	0.00136107
11.600000	0.00140476
11.550000	0.00144173
11.500000	0.0014955
11.450000	0.00154255
11.400000	0.00156607
11.350000	0.00159968
11.300000	0.00161984
11.250000	0.00167025
11.200000	0.00171058
11.150000	0.00173746
11.100000	0.00176435
11.050000	0.00184165
11.000000	0.00189542
10.950000	0.00195927
10.900000	0.00201304
10.850000	0.00208697
10.800000	0.00216427
10.750000	0.00223148
10.700000	0.00228861
10.650000	0.00232558
10.600000	0.00238943
10.550000	0.00244993
10.500000	0.00254066
10.450000	0.00261796
10.400000	0.00265829
10.350000	0.0027087
10.300000	0.00275239
10.250000	0.00282296
10.200000	0.00290026
10.150000	0.00298763
10.100000	0.00302124
10.050000	0.00307501
10.000000	0.0031355
9.950000	0.00319935
9.900000	0.00329009
9.850000	0.00334386
9.800000	0.00341444
9.750000	0.00347829
9.700000	0.00355222
9.650000	0.003606
9.600000	0.00369001
9.550000	0.00378747
9.500000	0.00385132
9.450000	0.00391854
9.400000	0.00399247
9.350000	0.00406977
9.300000	0.00418403
9.250000	0.00436887
9.200000	0.00450329
9.150000	0.00469821
9.100000	0.00505444
9.050000	0.00521912
9.000000	0.0057501
8.950000	0.00625756
8.900000	0.006476
8.850000	0.00680199
8.800000	0.00700027
8.750000	0.00730945
8.700000	0.0075447
8.650000	0.0077497
8.600000	0.00797822
8.550000	0.00826724
8.500000	0.00867052
8.450000	0.00892257
8.400000	0.00924519
8.350000	0.00970224
8.300000	0.0101324
8.250000	0.0105256
8.200000	0.0107676
8.150000	0.0111372
8.100000	0.0115204
8.050000	0.0117523
8.000000	0.0120917
7.950000	0.0124546
7.900000	0.0128008
7.850000	0.0131402
7.800000	0.0134998
7.750000	0.0138695
7.700000	0.0142963
7.650000	0.0146693
7.600000	0.0150423
7.550000	0.0153448
7.500000	0.015691
7.450000	0.0162421
7.400000	0.0167025
7.350000	0.0170386
7.300000	0.0174284
7.250000	0.0178552
7.200000	0.0182585
7.150000	0.0186483
7.100000	0.0190718
7.050000	0.0195019
7.000000	0.0199153
6.950000	0.020406
6.900000	0.0209302
6.850000	0.0214713
6.800000	0.0220258
6.750000	0.0225501
6.700000	0.0230239
6.650000	0.0234608
6.600000	0.0239784
6.550000	0.0245295
6.500000	0.0250571
6.450000	0.0256049
6.400000	0.0260754
6.350000	0.0266064
6.300000	0.0270769
6.250000	0.0275541
6.200000	0.0281389
6.150000	0.0285959
6.100000	0.0290933
6.050000	0.0296108
6.000000	0.0301082
5.950000	0.0306493
5.900000	0.0310929
5.850000	0.0318054
5.800000	0.0323531
5.750000	0.0328942
5.700000	0.0334084
5.650000	0.0340503
5.600000	0.0346686
5.550000	0.0352769
5.500000	0.0359121
5.450000	0.0365036
5.400000	0.0370749
5.350000	0.0376932
5.300000	0.0382511
5.250000	0.0388224
5.200000	0.039387
5.150000	0.0400323
5.100000	0.0406002
5.050000	0.0411614
5.000000	0.0417328
4.950000	0.0423444
4.900000	0.0428956
4.850000	0.0435307
4.800000	0.0440953
4.750000	0.0446229
4.700000	0.0452178
4.650000	0.045816
4.600000	0.0464579
4.550000	0.0470426
4.500000	0.0477752
4.450000	0.0483365
4.400000	0.0489851
4.350000	0.0495799
4.300000	0.0502184
4.250000	0.0507528
4.200000	0.0514619
4.150000	0.0521374
4.100000	0.0530044
4.050000	0.0539085
4.000000	0.0545739
3.950000	0.0554342
3.900000	0.0562374
3.850000	0.0570272
3.800000	0.0578136
3.750000	0.0587344
3.700000	0.0596821
3.650000	0.0606466
3.600000	0.0615876
3.550000	0.0625151
3.500000	0.0633587
3.450000	0.0643332
3.400000	0.065365
3.350000	0.0663362
3.300000	0.0671797
3.250000	0.0681476
3.200000	0.0690281
3.150000	0.0700027
3.100000	0.0710311
3.050000	0.0719317
3.000000	0.0728088
2.950000	0.0738439
2.900000	0.074842
2.850000	0.0758637
2.800000	0.076677
2.750000	0.0777994
2.700000	0.0790126
2.650000	0.0804409
2.600000	0.0816407
2.550000	0.0829513
2.500000	0.0842049
2.450000	0.0855424
2.400000	0.0868665
2.350000	0.0880596
2.300000	0.0892257
2.250000	0.0905229
2.200000	0.0916823
2.150000	0.0929359
2.100000	0.0943843
2.050000	0.0956042
2.000000	0.0968813
1.950000	0.098071
1.900000	0.0994791
1.850000	0.100753
1.800000	0.102074
1.750000	0.103421
1.700000	0.104839
1.650000	0.106436
1.600000	0.107857
1.550000	0.10943
1.500000	0.110926
1.450000	0.112482
1.400000	0.114058
1.350000	0.115577
1.300000	0.117055
1.250000	0.11846
1.200000	0.120009
1.150000	0.121633
1.100000	0.123323
1.050000	0.125091
1.000000	0.12665
0.950000	0.128203
0.900000	0.129705
0.850000	0.131174
0.800000	0.132585
0.750000	0.134134
0.700000	0.135583
0.650000	0.137206
0.600000	0.138802
0.550000	0.140422
0.500000	0.142076
0.450000	0.143679
0.400000	0.145732
0.350000	0.147705
0.300000	0.149664
0.250000	0.151694
0.200000	0.153562
0.150000	0.155908
0.100000	0.158331
0.050000	0.160805
0.000000	0.247614
-0.050000	0.507225
-0.100000	0.533439
-0.150000	0.555656
-0.200000	0.575948
-0.250000	0.594771
-0.300000	0.613802
-0.350000	0.631385
-0.400000	0.649556
-0.450000	0.66722
-0.500000	0.682914
-0.550000	0.697661
-0.600000	0.711665
-0.650000	0.725265
-0.700000	0.737905
-0.750000	0.750171
-0.800000	0.760808
-0.850000	0.771323
-0.900000	0.780764
-0.950000	0.790325
-1.000000	0.799442
-1.050000	0.808086
-1.100000	0.816114
-1.150000	0.824025
-1.200000	0.831392
-1.250000	0.839038
-1.300000	0.846572
-1.350000	0.853549
-1.400000	0.860112
-1.450000	0.866487
-1.500000	0.873474
-1.550000	0.879107
-1.600000	0.884363
-1.650000	0.889605
-1.700000	0.89429
-1.750000	0.899009
-1.800000	0.903307
-1.850000	0.907404
-1.900000	0.911349
-1.950000	0.915563
-2.000000	0.919499
-2.050000	0.923572
-2.100000	0.926959
-2.150000	0.930327
-2.200000	0.933193
-2.250000	0.9365
-2.300000	0.9398
-2.350000	0.942543
-2.400000	0.945177
-2.450000	0.947846
-2.500000	0.950376
-2.550000	0.952591
-2.600000	0.954933
-2.650000	0.957555
-2.700000	0.959585
-2.750000	0.961329
-2.800000	0.963261
-2.850000	0.964928
-2.900000	0.966716
-2.950000	0.968558
-3.000000	0.970349
-3.050000	0.972147
-3.100000	0.973605
-3.150000	0.974829
-3.200000	0.976075
-3.250000	0.977332
-3.300000	0.978509
-3.350000	0.979799
-3.400000	0.980982
-3.450000	0.982024
-3.500000	0.982945
-3.550000	0.983785
-3.600000	0.984712
-3.650000	0.985633
-3.700000	0.986336
-3.750000	0.987273
-3.800000	0.987976
-3.850000	0.988735
-3.900000	0.989306
-3.950000	0.989894
-4.000000	0.990641
-4.050000	0.991269
-4.100000	0.991844
-4.150000	0.992237
-4.200000	0.992654
-4.250000	0.99305
-4.300000	0.993447
-4.350000	0.993823
-4.400000	0.994223
-4.450000	0.994532
-4.500000	0.994865
-4.550000	0.995238
-4.600000	0.9955
-4.650000	0.995772
-4.700000	0.996041
-4.750000	0.996266
-4.800000	0.996438
-4.850000	0.996707
-4.900000	0.996905
-4.950000	0.997066
-5.000000	0.997248
-5.050000	0.997395
-5.100000	0.99754
-5.150000	0.997688
-5.200000	0.997802
-5.250000	0.997937
-5.300000	0.998074
-5.350000	0.998189
-5.400000	0.99834
-5.450000	0.998468
-5.500000	0.998605
-5.550000	0.99872
-5.600000	0.998794
-5.650000	0.998908
-5.700000	0.998955
-5.750000	0.999009
-5.800000	0.999066
-5.850000	0.999113
-5.900000	0.999187
-5.950000	0.999234
-6.000000	0.999301
-6.050000	0.999331
-6.100000	0.999368
-6.150000	0.999425
-6.200000	0.999445
-6.250000	0.999472
-6.300000	0.99953
-6.350000	0.999587
-6.400000	0.99962
-6.450000	0.999637
-6.500000	0.999664
-6.550000	0.999674
-6.600000	0.999704
-6.650000	0.999708
-6.700000	0.999735
-6.750000	0.999765
-6.800000	0.999792
-6.850000	0.999805
-6.900000	0.999829
-6.950000	0.999839
-7.000000	0.999852
-7.050000	0.999855
-7.100000	0.999862
-7.150000	0.999872
-7.200000	0.999889
-7.250000	0.999903
-7.300000	0.999926
-7.350000	0.999936
-7.450000	0.999943
-7.500000	0.99995
-7.600000	0.999953
-7.650000	0.999956
-7.900000	0.99996
-7.950000	0.999963
-8.000000	0.999966
-8.050000	0.999973
-8.150000	0.999976
-8.200000	0.99998
-8.250000	0.999983
-8.350000	0.999987
-8.400000	0.99999
-8.750000	0.999993
-8.950000	0.999997
-9.100000	1
&
51.050000	5.82384e-14
51.000000	6.00503e-14
50.950000	6.19186e-14
50.900000	6.3845e-14
50.850000	6.58313e-14
50.800000	6.78795e-14
50.750000	6.99913e-14
50.700000	7.21688e-14
50.650000	7.44141e-14
50.600000	7.67292e-14
50.550000	7.91163e-14
50.500000	8.15777e-14
50.450000	8.41157e-14
50.400000	8.67326e-14
50.350000	8.94309e-14
50.300000	9.22131e-14
50.250000	9.50819e-14
50.200000	9.80399e-14
50.150000	1.0109e-13
50.100000	1.04235e-13
50.050000	1.07478e-13
50.000000	1.10821e-13
49.950000	1.14269e-13
49.900000	1.17824e-13
49.850000	1.21489e-13
49.800000	1.25268e-13
49.750000	1.29165e-13
49.700000	1.33183e-13
49.650000	1.37327e-13
49.600000	1.41599e-13
49.550000	1.46004e-13
49.500000	1.50546e-13
49.450000	1.55229e-13
49.400000	1.60058e-13
49.350000	1.65037e-13
49.300000	1.70171e-13
49.250000	1.75464e-13
49.200000	1.80922e-13
49.150000	1.8655e-13
49.100000	1.92353e-13
49.050000	1.98337e-13
49.000000	2.04507e-13
48.950000	2.10868e-13
48.900000	2.17428e-13
48.850000	2.24191e-13
48.800000	2.31165e-13
48.750000	2.38355e-13
48.700000	2.4577e-13
48.650000	2.53415e-13
48.600000	2.61297e-13
48.550000	2.69425e-13
48.500000	2.77806e-13
48.450000	2.86447e-13
48.400000	2.95357e-13
48.350000	3.04544e-13
48.300000	3.14017e-13
48.250000	3.23784e-13
48.200000	3.33855e-13
48.150000	3.4424e-13
48.100000	3.54947e-13
48.050000	3.65987e-13
48.000000	3.77371e-13
47.950000	3.89109e-13
47.900000	4.01212e-13
47.850000	4.13691e-13
47.800000	4.26558e-13
47.750000	4.39825e-13
47.700000	4.53505e-13
47.650000	4.67611e-13
47.600000	4.82155e-13
47.550000	4.97151e-13
47.500000	5.12613e-13
47.450000	5.28557e-13
47.400000	5.44996e-13
47.350000	5.61947e-13
47.300000	5.79424e-13
47.250000	5.97446e-13
47.200000	6.16027e-13
47.150000	6.35186e-13
47.100000	6.54941e-13
47.050000	6.75311e-13
47.000000	6.96314e-13
46.950000	7.1797e-13
46.900000	7.40299e-13
46.850000	7.63323e-13
46.800000	7.87062e-13
46.750000	8.1154e-13
46.700000	8.36779e-13
46.650000	8.62803e-13
46.600000	8.89636e-13
46.550000	9.17303e-13
46.500000	9.4583e-13
46.450000	9.75245e-13
46.400000	1.00557e-12
46.350000	1.03685e-12
46.300000	1.06909e-12
46.250000	1.10234e-12
46.200000	1.13662e-12
46.150000	1.17197e-12
46.100000	1.20841e-12
46.050000	1.24599e-12
46.000000	1.28474e-12
45.950000	1.32469e-12
45.900000	1.36589e-12
45.850000	1.40836e-12
45.800000	1.45216e-12
45.750000	1.49731e-12
45.700000	1.54388e-12
45.650000	1.59189e-12
45.600000	1.64139e-12
45.550000	1.69243e-12
45.500000	1.74506e-12
45.450000	1.79932e-12
45.400000	1.85527e-12
45.350000	1.91296e-12
45.300000	1.97245e-12
45.250000	2.03378e-12
45.200000	2.09702e-12
45.150000	2.16223e-12
45.100000	2.22946e-12
45.050000	2.29878e-12
45.000000	2.37026e-12
44.950000	2.44397e-12
44.900000	2.51996e-12
44.850000	2.59831e-12
44.800000	2.6791e-12
44.750000	2.76241e-12
44.700000	2.8483e-12
44.650000	2.93686e-12
44.600000	3.02818e-12
44.550000	3.12233e-12
44.500000	3.21941e-12
44.450000	3.31951e-12
44.400000	3.42272e-12
44.350000	3.52914e-12
44.300000	3.63887e-12
44.250000	3.75201e-12
44.200000	3.86866e-12
44.150000	3.98894e-12
44.100000	4.11297e-12
44.050000	4.24084e-12
44.000000	4.37269e-12
43.950000	4.50864e-12
43.900000	4.64882e-12
43.850000	4.79335e-12
43.800000	4.94237e-12
43.750000	5.09603e-12
43.700000	5.25446e-12
43.650000	5.41782e-12
43.600000	5.58626e-12
43.550000	5.75993e-12
43.500000	5.939e-12
43.450000	6.12363e-12
43.400000	6.31401e-12
43.350000	6.5103e-12
43.300000	6.71269e-12
43.250000	6.92137e-12
43.200000	7.13654e-12
43.150000	7.3584e-12
43.100000	7.58715e-12
43.050000	7.82302e-12
43.000000	8.06621e-12
42.950000	8.31696e-12
42.900000	8.5755e-12
42.850000	8.84209e-12
42.800000	9.11695e-12
42.750000	9.40036e-12
42.700000	9.69257e-12
42.650000	9.99387e-12
42.600000	1.03045e-11
42.550000	1.06249e-11
42.500000	1.09551e-11
42.450000	1.12957e-11
42.400000	1.16468e-11
42.350000	1.20088e-11
42.300000	1.23821e-11
42.250000	1.2767e-11
42.200000	1.31638e-11
42.150000	1.3573e-11
42.100000	1.39949e-11
42.050000	1.44299e-11
42.000000	1.48784e-11
41.950000	1.53409e-11
41.900000	1.58177e-11
41.850000	1.63093e-11
41.800000	1.68163e-11
41.750000	1.73389e-11
41.700000	1.78779e-11
41.650000	1.84335e-11
41.600000	1.90065e-11
41.550000	1.95972e-11
41.500000	2.02063e-11
41.450000	2.08343e-11
41.400000	2.14818e-11
41.350000	2.21495e-11
41.300000	2.28379e-11
41.250000	2.35477e-11
41.200000	2.42795e-11
41.150000	2.50341e-11
41.100000	2.58121e-11
41.050000	2.66143e-11
41.000000	2.74415e-11
40.950000	2.82943e-11
40.900000	2.91736e-11
40.850000	3.00803e-11
40.800000	3.10151e-11
40.750000	3.19789e-11
40.700000	3.29728e-11
40.650000	3.39974e-11
40.600000	3.5054e-11
40.550000	3.61433e-11
40.500000	3.72665e-11
40.450000	3.84246e-11
40.400000	3.96186e-11
40.350000	4.08498e-11
40.300000	4.21192e-11
40.250000	4.34281e-11
40.200000	4.47776e-11
40.150000	4.6169e-11
40.100000	4.76037e-11
40.050000	4.90829e-11
40.000000	5.06081e-11
39.950000	5.21806e-11
39.900000	5.38021e-11
39.850000	5.54738e-11
39.800000	5.71976e-11
39.750000	5.89748e-11
39.700000	6.08073e-11
39.650000	6.26967e-11
39.600000	6.46448e-11
39.550000	6.66534e-11
39.500000	6.87244e-11
39.450000	7.08597e-11
39.400000	7.30614e-11
39.350000	7.53314e-11
39.300000	7.7672e-11
39.250000	8.00852e-11
39.200000	8.25734e-11
39.150000	8.51389e-11
39.100000	8.77841e-11
39.050000	9.05115e-11
39.000000	9.33235e-11
38.950000	9.62229e-11
38.900000	9.92124e-11
38.850000	1.02295e-10
38.800000	1.05473e-10
38.750000	1.08749e-10
38.700000	1.12128e-10
38.650000	1.15611e-10
38.600000	1.19203e-10
38.550000	1.22906e-10
38.500000	1.26724e-10
38.450000	1.30661e-10
38.400000	1.3472e-10
38.350000	1.38905e-10
38.300000	1.4322e-10
38.250000	1.47669e-10
38.200000	1.52257e-10
38.150000	1.56986e-10
38.100000	1.61863e-10
38.050000	1.66891e-10
38.000000	1.72075e-10
37.950000	1.7742e-10
37.900000	1.82931e-10
37.850000	1.88614e-10
37.800000	1.94472e-10
37.750000	2.00513e-10
37.700000	2.06741e-10
37.650000	2.13163e-10
37.600000	2.19784e-10
37.550000	2.2661e-10
37.500000	2.33649e-10
37.450000	2.40906e-10
37.400000	2.48389e-10
37.350000	2.56103e-10
37.300000	2.64058e-10
37.250000	2.72259e-10
37.200000	2.80715e-10
37.150000	2.89433e-10
37.100000	2.98422e-10
37.050000	3.07691e-10
37.000000	3.17247e-10
36.950000	3.27099e-10
36.900000	3.37258e-10
36.850000	3.47732e-10
36.800000	3.58531e-10
36.750000	3.69666e-10
36.700000	3.81146e-10
36.650000	3.92982e-10
36.600000	4.05186e-10
36.550000	4.17769e-10
36.500000	4.30742e-10
36.450000	4.44119e-10
36.400000	4.5791e-10
36.350000	4.72129e-10
36.300000	4.8679e-10
36.250000	5.01906e-10
36.200000	5.17492e-10
36.150000	5.33561e-10
36.100000	5.50129e-10
36.050000	5.67211e-10
36.000000	5.84823e-10
35.950000	6.02982e-10
35.900000	6.21705e-10
35.850000	6.41009e-10
35.800000	6.60912e-10
35.750000	6.81432e-10
35.700000	7.0259e-10
35.650000	7.24404e-10
35.600000	7.46896e-10
35.550000	7.70085e-10
35.500000	7.93995e-10
35.450000	8.18646e-10
35.400000	8.44062e-10
35.350000	8.70267e-10
35.300000	8.97285e-10
35.250000	9.25142e-10
35.200000	9.53864e-10
35.150000	9.83476e-10
35.100000	1.01401e-09
35.050000	1.04549e-09
35.000000	1.07794e-09
34.950000	1.11141e-09
34.900000	1.14591e-09
34.850000	1.18148e-09
34.800000	1.21816e-09
34.750000	1.25597e-09
34.700000	1.29496e-09
34.650000	1.33515e-09
34.600000	1.3766e-09
34.550000	1.41933e-09
34.500000	1.46339e-09
34.450000	1.50881e-09
34.400000	1.55564e-09
34.350000	1.60393e-09
34.300000	1.65371e-09
34.250000	1.70504e-09
34.200000	1.75796e-09
34.150000	1.81252e-09
34.100000	1.86878e-09
34.050000	1.92678e-09
34.000000	1.98658e-09
33.950000	2.04824e-09
33.900000	2.1118e-09
33.850000	2.17734e-09
33.800000	2.24492e-09
33.750000	2.31459e-09
33.700000	2.38642e-09
33.650000	2.46048e-09
33.600000	2.53683e-09
33.550000	2.61556e-09
33.500000	2.69672e-09
33.450000	2.78041e-09
33.400000	2.86669e-09
33.350000	2.95564e-09
33.300000	3.04736e-09
33.250000	3.14192e-09
33.200000	3.23941e-09
33.150000	3.33993e-09
33.100000	3.44356e-09
33.050000	3.55041e-09
33.000000	3.66058e-09
32.950000	3.77415e-09
32.900000	3.89126e-09
32.850000	4.01199e-09
32.800000	4.13647e-09
32.750000	4.2648e-09
32.700000	4.39712e-09
32.650000	4.53354e-09
32.600000	4.67419e-09
32.550000	4.8192e-09
32.500000	4.96871e-09
32.450000	5.12286e-09
32.400000	5.28178e-09
32.350000	5.44564e-09
32.300000	5.61457e-09
32.250000	5.78874e-09
32.200000	5.96831e-09
32.150000	6.15345e-09
32.100000	6.34433e-09
32.050000	6.54113e-09
32.000000	6.74403e-09
31.950000	6.95322e-09
31.900000	7.16889e-09
31.850000	7.39125e-09
31.800000	7.62051e-09
31.750000	7.85687e-09
31.700000	8.10056e-09
31.650000	8.3518e-09
31.600000	8.61084e-09
31.550000	8.8779e-09
31.500000	9.15324e-09
31.450000	9.43711e-09
31.400000	9.72978e-09
31.350000	1.00315e-08
31.300000	1.03426e-08
31.250000	1.06634e-08
31.200000	1.0994e-08
31.150000	1.1335e-08
31.100000	1.16865e-08
31.050000	1.20489e-08
31.000000	1.24225e-08
30.950000	1.28077e-08
30.900000	1.32048e-08
30.850000	1.36143e-08
30.800000	1.40364e-08
30.750000	1.44716e-08
30.700000	1.49203e-08
30.650000	1.53829e-08
30.600000	1.58599e-08
30.550000	1.63516e-08
30.500000	1.68586e-08
30.450000	1.73812e-08
30.400000	1.79201e-08
30.350000	1.84756e-08
30.300000	1.90484e-08
30.250000	1.96389e-08
30.200000	2.02477e-08
30.150000	2.08754e-08
30.100000	2.15225e-08
30.050000	2.21897e-08
30.000000	2.28775e-08
29.950000	2.35866e-08
29.900000	2.43177e-08
29.850000	2.50715e-08
29.800000	2.58486e-08
29.750000	2.66497e-08
29.700000	2.74757e-08
29.650000	2.83273e-08
29.600000	2.92052e-08
29.550000	3.01104e-08
29.500000	3.10436e-08
29.450000	3.20056e-08
29.400000	3.29975e-08
29.350000	3.40201e-08
29.300000	3.50743e-08
29.250000	3.61612e-08
29.200000	3.72818e-08
29.150000	3.8437e-08
29.100000	3.96281e-08
29.050000	4.0856e-08
29.000000	4.21219e-08
28.950000	4.3427e-08
28.900000	4.47726e-08
28.850000	4.61598e-08
28.800000	4.75899e-08
28.750000	4.90644e-08
28.700000	5.05844e-08
28.650000	5.21516e-08
28.600000	5.37672e-08
28.550000	5.54329e-08
28.500000	5.71501e-08
28.450000	5.89205e-08
28.400000	6.07456e-08
28.350000	6.26273e-08
28.300000	6.45672e-08
28.250000	6.65672e-08
28.200000	6.86291e-08
28.150000	7.07547e-08
28.100000	7.29462e-08
28.050000	7.52055e-08
28.000000	7.75347e-08
27.950000	7.9936e-08
27.900000	8.24115e-08
27.850000	8.49637e-08
27.800000	8.75949e-08
27.750000	9.03075e-08
27.700000	9.3104e-08
27.650000	9.5987e-08
27.600000	9.89593e-08
27.550000	1.02023e-07
27.500000	1.05182e-07
27.450000	1.08439e-07
27.400000	1.11797e-07
27.350000	1.15258e-07
27.300000	1.18826e-07
27.250000	1.22505e-07
27.200000	1.26298e-07
27.150000	1.30208e-07
27.100000	1.34239e-07
27.050000	1.38394e-07
27.000000	1.42678e-07
26.950000	1.47095e-07
26.900000	1.51648e-07
26.850000	1.56342e-07
26.800000	1.61181e-07
26.750000	1.66169e-07
26.700000	1.71312e-07
26.650000	1.76614e-07
26.600000	1.8208e-07
26.550000	1.87715e-07
26.500000	1.93524e-07
26.450000	1.99513e-07
26.400000	2.05687e-07
26.350000	2.12051e-07
26.300000	2.18613e-07
26.250000	2.25377e-07
26.200000	2.3235e-07
26.150000	2.39539e-07
26.100000	2.4695e-07
26.050000	2.54591e-07
26.000000	2.62467e-07
25.950000	2.70587e-07
25.900000	2.78957e-07
25.850000	2.87586e-07
25.800000	2.96482e-07
25.750000	3.05653e-07
25.700000	3.15107e-07
25.650000	3.24854e-07
25.600000	3.34901e-07
25.550000	3.45259e-07
25.500000	3.55937e-07
25.450000	3.66944e-07
25.400000	3.78292e-07
25.350000	3.8999e-07
25.300000	4.0205e-07
25.250000	4.14482e-07
25.200000	4.27298e-07
25.150000	4.40509e-07
25.100000	4.54129e-07
25.050000	4.68169e-07
25.000000	4.82643e-07
24.950000	4.97564e-07
24.900000	5.12946e-07
24.850000	5.28802e-07
24.800000	5.45148e-07
24.750000	5.61999e-07
24.700000	5.7937e-07
24.650000	5.97277e-07
24.600000	6.15736e-07
24.550000	6.34766e-07
24.500000	6.54383e-07
24.450000	6.74605e-07
24.400000	6.95452e-07
24.350000	7.16941e-07
24.300000	7.39094e-07
24.250000	7.61931e-07
24.200000	7.85472e-07
24.150000	8.09739e-07
24.100000	8.34755e-07
24.050000	8.60543e-07
24.000000	8.87127e-07
23.950000	9.1453e-07
23.900000	9.42779e-07
23.850000	9.71899e-07
23.800000	1.00192e-06
23.750000	1.03286e-06
23.700000	1.06476e-06
23.650000	1.09764e-06
23.600000	1.13154e-06
23.550000	1.16648e-06
23.500000	1.20249e-06
23.450000	1.23962e-06
23.400000	1.2779e-06
23.350000	1.31735e-06
23.300000	1.35802e-06
23.250000	1.39994e-06
23.200000	1.44315e-06
23.150000	1.4877e-06
23.100000	1.53362e-06
23.050000	1.58095e-06
23.000000	1.62974e-06
22.950000	1.68004e-06
22.900000	1.73188e-06
22.850000	1.78532e-06
22.800000	1.84041e-06
22.750000	1.89719e-06
22.700000	1.95573e-06
22.650000	2.01606e-06
22.600000	2.07826e-06
22.550000	2.14237e-06
22.500000	2.20845e-06
22.450000	2.27657e-06
22.400000	2.34678e-06
22.350000	2.41916e-06
22.300000	2.49376e-06
22.250000	2.57066e-06
22.200000	2.64992e-06
22.150000	2.73163e-06
22.100000	2.81585e-06
22.050000	2.90266e-06
22.000000	2.99214e-06
21.950000	3.08437e-06
21.900000	3.17944e-06
21.850000	3.27744e-06
21.800000	3.37845e-06
21.750000	3.48256e-06
21.700000	3.58988e-06
21.650000	3.7005e-06
21.600000	3.81451e-06
21.550000	3.93203e-06
21.500000	4.05317e-06
21.450000	4.17803e-06
21.400000	4.30672e-06
21.350000	4.43937e-06
21.300000	4.57609e-06
21.250000	4.71702e-06
21.200000	4.86227e-06
21.150000	5.01199e-06
21.100000	5.16631e-06
21.050000	5.32536e-06
21.000000	5.4893e-06
20.950000	5.65827e-06
20.900000	5.83243e-06
20.850000	6.01193e-06
20.800000	6.19695e-06
20.750000	6.38764e-06
20.700000	6.58418e-06
20.650000	6.78676e-06
20.600000	6.99555e-06
20.550000	7.21075e-06
20.500000	7.43254e-06
20.450000	7.66114e-06
20.400000	7.89675e-06
20.350000	8.13958e-06
20.300000	8.38985e-06
20.250000	8.6478e-06
20.200000	8.91365e-06
20.150000	9.18765e-06
20.100000	9.47005e-06
20.050000	9.7611e-06
20.000000	1.00611e-05
19.950000	1.03702e-05
19.900000	1.06888e-05
19.850000	1.10172e-05
19.800000	1.13556e-05
19.750000	1.17044e-05
19.700000	1.20639e-05
19.650000	1.24343e-05
19.600000	1.28161e-05
19.550000	1.32096e-05
19.500000	1.36151e-05
19.450000	1.4033e-05
19.400000	1.44637e-05
19.350000	1.49075e-05
19.300000	1.5365e-05
19.250000	1.58364e-05
19.200000	1.63222e-05
19.150000	1.68228e-05
19.100000	1.73387e-05
19.050000	1.78704e-05
19.000000	1.84183e-05
18.950000	1.8983e-05
18.900000	1.95648e-05
18.850000	2.01645e-05
18.800000	2.07824e-05
18.750000	2.14191e-05
18.700000	2.20753e-05
18.650000	2.27515e-05
18.600000	2.34483e-05
18.550000	2.41663e-05
18.500000	2.49062e-05
18.450000	2.56687e-05
18.400000	2.64543e-05
18.350000	2.72639e-05
18.300000	2.80981e-05
18.250000	2.89577e-05
18.200000	2.98434e-05
18.150000	3.07561e-05
18.100000	3.16965e-05
18.050000	3.26655e-05
18.000000	3.3664e-05
17.950000	3.46928e-05
17.900000	3.57528e-05
17.850000	3.6845e-05
17.800000	3.79704e-05
17.750000	3.91299e-05
17.700000	4.03245e-05
17.650000	4.15554e-05
17.600000	4.28236e-05
17.550000	4.41302e-05
17.500000	4.54764e-05
17.450000	4.68633e-05
17.400000	4.82923e-05
17.350000	4.97644e-05
17.300000	5.12811e-05
17.250000	5.28436e-05
17.200000	5.44533e-05
17.150000	5.61117e-05
17.100000	5.78201e-05
17.050000	5.95801e-05
17.000000	6.13931e-05
16.950000	6.32609e-05
16.900000	6.51849e-05
16.850000	6.71668e-05
16.800000	6.92084e-05
16.750000	7.13114e-05
16.700000	7.34777e-05
16.650000	7.57091e-05
16.600000	7.80075e-05
16.550000	8.03749e-05
16.500000	8.28133e-05
16.450000	8.53248e-05
16.400000	8.79116e-05
16.350000	9.05758e-05
16.300000	9.33197e-05
16.250000	9.61456e-05
16.200000	9.9056e-05
16.150000	0.000102053
16.100000	0.00010514
16.050000	0.000108318
16.000000	0.000111592
15.950000	0.000114962
15.900000	0.000118433
15.850000	0.000122007
15.800000	0.000125687
15.750000	0.000129476
15.700000	0.000133377
15.650000	0.000137393
15.600000	0.000141528
15.550000	0.000145785
15.500000	0.000150167
15.450000	0.000154678
15.400000	0.000159321
15.350000	0.000164101
15.300000	0.000169021
15.250000	0.000174084
15.200000	0.000179295
15.150000	0.000184658
15.100000	0.000190176
15.050000	0.000195855
15.000000	0.000201698
14.950000	0.000207709
14.900000	0.000213894
14.850000	0.000220256
14.800000	0.0002268
14.750000	0.000233531
14.700000	0.000240454
14.650000	0.000247572
14.600000	0.000254892
14.550000	0.000262417
14.500000	0.000270153
14.450000	0.000278104
14.400000	0.000286276
14.350000	0.000294672
14.300000	0.000303298
14.250000	0.000312158
14.200000	0.000321256
14.150000	0.000330596
14.100000	0.000340183
14.050000	0.00035002
14.000000	0.000360109
13.950000	0.000370453
13.900000	0.000381053
13.850000	0.00039191
13.800000	0.00040302
13.750000	0.000414383
13.700000	0.000425989
13.650000	0.00043783
13.600000	0.000449887
13.550000	0.000462133
13.500000	0.000474523
13.450000	0.000486978
13.400000	0.000499325
&
```
