## Supplementary material for "All-at-once RNA folding with 3D motif prediction framed by evolutionary information": RF02177_SMCR2_1.cacofold.power

```
# Power analysis of CaCoFold structure
#
# Powertype = SINGLE SUBSTITUTIONS
# covary left_pos right_pos substitutions power
#----------------------------------------------------------------
27		167		2		0.00
28		166		2		0.00
29		165		2		0.00
30		164		2		0.00
31		163		2		0.00
32		162		1		0.00
34		161		3		0.02
35		160		0		0.00
36		159		0		0.00
37		158		0		0.00
38		157		0		0.00
43		153		3		0.02
44		152		0		0.00
45		151		2		0.00
46		150		0		0.00
47		149		1		0.00
48		148		1		0.00
49		147		1		0.00
50		146		3		0.02
51		145		0		0.00
52		144		3		0.02
53		143		0		0.00
54		122		2		0.00
55		121		3		0.02
56		120		1		0.00
57		119		4		0.07
58		118		1		0.00
59		117		3		0.02
60		116		1		0.00
61		115		1		0.00
62		114		2		0.00
66		110		2		0.00
67		109		3		0.02
68		107		4		0.07
69		106		2		0.00
70		105		1		0.00
76		98		2		0.00
77		97		3		0.02
78		96		5		0.11
79		95		3		0.02
80		94		3		0.02
81		93		3		0.02
82		92		2		0.00
127		138		0		0.00
128		137		0		0.00
#
# BPAIRS 45
# avg substitutions per BP 1.8
# BPAIRS expected to covary 0.4 +/- 0.6
# BPAIRS observed to covary 0
#
```
