## Supplementary material for "All-at-once RNA folding with 3D motif prediction framed by evolutionary information": RF02177_SMCR2_1.surv

```
&
6.297004	6.56814e-05
5.852172	0.000131363
5.629757	0.000197044
4.740094	0.000328407
4.497459	0.000394089
4.416580	0.00045977
4.355921	0.000525452
4.335702	0.000591133
4.295263	0.000656814
4.275043	0.000722496
4.173945	0.000788177
4.153725	0.000853859
4.113286	0.00091954
4.093067	0.000985222
4.052627	0.0010509
3.931310	0.00111658
3.911090	0.00118227
3.890870	0.00124795
3.830212	0.00137931
3.769553	0.00144499
3.749333	0.00157635
3.688674	0.00164204
3.668455	0.0017734
3.628016	0.00190476
3.607796	0.00197044
3.587576	0.00203612
3.567357	0.00210181
3.526918	0.00229885
3.506698	0.00243021
3.486478	0.00262726
3.425819	0.0028243
3.405600	0.00288998
3.385380	0.00295567
3.344941	0.00315271
3.324721	0.00321839
3.284282	0.00328407
3.243843	0.00334975
3.183184	0.00341544
3.142745	0.0035468
3.122525	0.00367816
3.102306	0.00374384
3.082086	0.00380952
3.061867	0.00407225
3.021427	0.00413793
3.001208	0.00426929
2.960768	0.00433498
2.940549	0.00446634
2.900110	0.00453202
2.859670	0.0045977
2.819231	0.00466338
2.799012	0.00472906
2.778792	0.00479475
2.697914	0.00486043
2.677694	0.00499179
2.657474	0.00512315
2.637255	0.00525452
2.617035	0.00538588
2.596816	0.00558292
2.576596	0.00571429
2.556376	0.00591133
2.536157	0.00604269
2.515937	0.00663383
2.495718	0.00729064
2.455278	0.007422
2.435059	0.00761905
2.414839	0.00768473
2.394619	0.00775041
2.374400	0.00821018
2.354180	0.00840722
2.293521	0.00847291
2.273302	0.00866995
2.232863	0.00873563
2.212643	0.008867
2.192423	0.00893268
2.172204	0.00906404
2.151984	0.00912972
2.131765	0.00939245
2.111545	0.00965517
2.091325	0.0103777
2.071106	0.0111002
2.050886	0.0114286
2.030667	0.011757
2.010447	0.0120197
1.990227	0.0124138
1.970008	0.0129392
1.949788	0.0135304
1.929569	0.0140558
1.909349	0.0145813
1.889129	0.0149097
1.868910	0.0153038
1.848690	0.0158292
1.828470	0.0162233
1.808251	0.0165517
1.788031	0.0171429
1.767812	0.0178654
1.747592	0.0185222
1.727372	0.0189163
1.707153	0.0200328
1.686933	0.0204269
1.666714	0.0210181
1.646494	0.0216749
1.626274	0.0219376
1.606055	0.0223317
1.585835	0.0231856
1.565616	0.023711
1.545396	0.0243021
1.525176	0.0246305
1.504957	0.025353
1.484737	0.0259442
1.464518	0.0271921
1.444298	0.028046
1.424078	0.0289655
1.403859	0.0299507
1.383639	0.0302135
1.363419	0.0306732
1.343200	0.03133
1.322980	0.0323153
1.302761	0.0329064
1.282541	0.0332348
1.262321	0.0338916
1.242102	0.0344828
1.221882	0.0348112
1.201663	0.0352053
1.181443	0.0361248
1.161223	0.0366502
1.141004	0.0374384
1.120784	0.0388177
1.100565	0.04
1.080345	0.0404598
1.060125	0.0415107
1.039906	0.0418391
1.019686	0.0426273
0.999467	0.043087
0.979247	0.0440722
0.959027	0.0448604
0.938808	0.0454516
0.918588	0.045977
0.898369	0.0465025
0.878149	0.047619
0.857929	0.0484729
0.837710	0.0497209
0.817490	0.0503777
0.797270	0.0508374
0.777051	0.0525452
0.756831	0.0535961
0.736612	0.0550411
0.716392	0.0562233
0.696172	0.0568144
0.675953	0.0583251
0.655733	0.0598358
0.635514	0.0609524
0.615294	0.0624631
0.595074	0.0632512
0.574855	0.0643678
0.554635	0.0662069
0.534416	0.0679803
0.514196	0.0688342
0.493976	0.070936
0.473757	0.072775
0.453537	0.0745484
0.433318	0.0762562
0.413098	0.0784236
0.392878	0.0795402
0.372659	0.0809195
0.352439	0.0835468
0.332219	0.0858456
0.312000	0.0874877
0.291780	0.0891297
0.271561	0.0915599
0.251341	0.0937274
0.231121	0.0969458
0.210902	0.100361
0.190682	0.103777
0.170463	0.107389
0.150243	0.110673
0.130023	0.113235
0.109804	0.118292
0.089584	0.122562
0.069365	0.12532
0.049145	0.130378
0.028925	0.177931
0.008706	0.208736
-0.011514	0.665419
-0.031733	0.696946
-0.051953	0.703974
-0.072173	0.712841
-0.092392	0.723481
-0.112612	0.735764
-0.132831	0.749622
-0.153051	0.764401
-0.173271	0.777471
-0.193490	0.794286
-0.213710	0.806174
-0.233930	0.8178
-0.254149	0.829622
-0.274369	0.84092
-0.294588	0.849392
-0.314808	0.857997
-0.335028	0.866864
-0.355247	0.874943
-0.375467	0.884072
-0.395686	0.892611
-0.415906	0.90023
-0.436126	0.906929
-0.456345	0.912709
-0.476565	0.917635
-0.496784	0.92243
-0.517004	0.927488
-0.537224	0.931691
-0.557443	0.935435
-0.577663	0.939639
-0.597882	0.942726
-0.618102	0.946798
-0.638322	0.949622
-0.658541	0.953366
-0.678761	0.956716
-0.698980	0.959606
-0.719200	0.962824
-0.739420	0.965977
-0.759639	0.969261
-0.779859	0.970837
-0.800079	0.972479
-0.820298	0.975567
-0.840518	0.977209
-0.860737	0.979507
-0.880957	0.981741
-0.901177	0.982989
-0.921396	0.984433
-0.941616	0.986141
-0.961835	0.986995
-0.982055	0.987849
-1.002275	0.989228
-1.022494	0.989819
-1.042714	0.990476
-1.062933	0.991461
-1.083153	0.992578
-1.103373	0.993103
-1.123592	0.994023
-1.143812	0.99514
-1.164031	0.995862
-1.184251	0.996585
-1.204471	0.996913
-1.224690	0.997241
-1.244910	0.997504
-1.265130	0.99803
-1.285349	0.998424
-1.325788	0.998621
-1.366228	0.998686
-1.386447	0.998883
-1.406667	0.999146
-1.426886	0.999212
-1.447106	0.999343
-1.467326	0.999475
-1.487545	0.99954
-1.507765	0.999606
-1.568424	0.999672
-1.608863	0.999737
-1.629082	0.999869
-1.750400	0.999934
-1.831279	1
&
8.399843	3.28407e-06
8.157208	6.56814e-06
8.076329	9.85222e-06
7.348423	1.31363e-05
7.085568	1.64204e-05
6.984470	1.97044e-05
6.863153	2.29885e-05
6.701396	2.62726e-05
6.660957	3.28407e-05
6.620517	3.94089e-05
6.580078	4.5977e-05
6.559859	4.92611e-05
6.539639	5.25452e-05
6.478980	5.91133e-05
6.418321	6.23974e-05
6.398102	6.89655e-05
6.377882	7.55337e-05
6.337443	7.88177e-05
6.317223	8.21018e-05
6.276784	8.867e-05
6.256565	9.85222e-05
6.216125	0.000101806
6.195906	0.00010509
6.155466	0.000108374
6.115027	0.000111658
6.074588	0.000114943
6.054368	0.000118227
6.034149	0.000128079
6.013929	0.000134647
5.993710	0.000141215
5.973490	0.000144499
5.953270	0.000157635
5.933051	0.00016092
5.912831	0.000167488
5.892612	0.000170772
5.872392	0.000174056
5.852172	0.000180624
5.831953	0.000183908
5.811733	0.000190476
5.751074	0.00019376
5.730855	0.000197044
5.690416	0.000203612
5.670196	0.000206897
5.649976	0.000220033
5.629757	0.000229885
5.609537	0.000233169
5.589317	0.000239737
5.548878	0.000249589
5.528659	0.000252874
5.508439	0.000259442
5.468000	0.000262726
5.447780	0.000272578
5.427561	0.000279146
5.387121	0.000285714
5.366902	0.000295567
5.346682	0.000305419
5.326463	0.000308703
5.286023	0.000325123
5.265804	0.000328407
5.245584	0.000338259
5.225365	0.00035468
5.205145	0.000357964
5.184925	0.000364532
5.164706	0.000367816
5.124267	0.000377668
5.104047	0.000384236
5.083827	0.000387521
5.063608	0.000390805
5.043388	0.000400657
5.023168	0.000407225
5.002949	0.000410509
4.982729	0.000433498
4.962510	0.00044335
4.942290	0.000449918
4.922070	0.000456486
4.901851	0.000469622
4.881631	0.000472906
4.861412	0.000489327
4.841192	0.000492611
4.820972	0.000502463
4.800753	0.000525452
4.760314	0.000541872
4.740094	0.00054844
4.719874	0.000558292
4.699655	0.000574713
4.679435	0.000577997
4.659216	0.000597701
4.638996	0.000610837
4.618776	0.000630542
4.598557	0.000643678
4.578337	0.000666667
4.558117	0.000689655
4.537898	0.00070936
4.517678	0.000735632
4.497459	0.000765189
4.477239	0.000771757
4.457019	0.000801314
4.436800	0.000827586
4.416580	0.000860427
4.396361	0.0008867
4.376141	0.000932677
4.355921	0.000978654
4.335702	0.00101149
4.315482	0.00104762
4.295263	0.00108374
4.275043	0.00110673
4.254823	0.00112972
4.234604	0.00116913
4.214384	0.00121511
4.194165	0.00125123
4.173945	0.00130378
4.153725	0.00132677
4.133506	0.00137603
4.113286	0.001422
4.093067	0.00145484
4.072847	0.00149754
4.052627	0.00155993
4.032408	0.00159934
4.012188	0.00163218
3.991968	0.00167816
3.971749	0.00175041
3.951529	0.00181609
3.931310	0.00187521
3.911090	0.00192118
3.890870	0.00199672
3.870651	0.00207553
3.850431	0.00212808
3.830212	0.00216092
3.809992	0.00221346
3.789772	0.00225944
3.769553	0.00230213
3.749333	0.00236453
3.729114	0.00242365
3.708894	0.00247947
3.688674	0.00260755
3.668455	0.00268309
3.648235	0.00277176
3.628016	0.00285714
3.607796	0.00292939
3.587576	0.00300493
3.567357	0.003133
3.547137	0.00321839
3.526918	0.00332348
3.506698	0.00346141
3.486478	0.00355337
3.466259	0.00362233
3.446039	0.00369787
3.425819	0.00379967
3.405600	0.00395731
3.385380	0.00402627
3.365161	0.00415764
3.344941	0.00423974
3.324721	0.00433826
3.304502	0.00446634
3.284282	0.00456486
3.264063	0.00470608
3.243843	0.00483415
3.223623	0.00492939
3.203404	0.00502135
3.183184	0.00514943
3.162965	0.00524795
3.142745	0.00531034
3.122525	0.00542857
3.102306	0.0055665
3.082086	0.00569787
3.061867	0.0058358
3.041647	0.00597373
3.021427	0.00611166
3.001208	0.00622332
2.980988	0.00636453
2.960768	0.00655829
2.940549	0.00670279
2.920329	0.00684401
2.900110	0.00698194
2.879890	0.00710016
2.859670	0.00725452
2.839451	0.00739901
2.819231	0.00751396
2.799012	0.00767159
2.778792	0.00780952
2.758572	0.00796716
2.738353	0.00809524
2.718133	0.00818719
2.697914	0.00836125
2.677694	0.00855172
2.657474	0.00871593
2.637255	0.00881773
2.617035	0.00898522
2.596816	0.00911987
2.576596	0.00930049
2.556376	0.00947455
2.536157	0.00961905
2.515937	0.00976683
2.495718	0.00988834
2.475498	0.0100131
2.455278	0.0101773
2.435059	0.0103317
2.414839	0.0104663
2.394619	0.0106108
2.374400	0.0107488
2.354180	0.0109392
2.333961	0.0110772
2.313741	0.0112841
2.293521	0.0114811
2.273302	0.0116979
2.253082	0.0119278
2.232863	0.012092
2.212643	0.0122989
2.192423	0.0126273
2.172204	0.0130378
2.151984	0.0133859
2.131765	0.0137603
2.111545	0.0142266
2.091325	0.0146108
2.071106	0.0149852
2.050886	0.0153366
2.030667	0.0156355
2.010447	0.0160854
1.990227	0.0164828
1.970008	0.016844
1.949788	0.0173235
1.929569	0.0177241
1.909349	0.0182266
1.889129	0.0188013
1.868910	0.0194713
1.848690	0.0201149
1.828470	0.020867
1.808251	0.0214614
1.788031	0.0220788
1.767812	0.022913
1.747592	0.0238358
1.727372	0.0247915
1.707153	0.0255304
1.686933	0.0261773
1.666714	0.0268998
1.646494	0.0276716
1.626274	0.0289655
1.606055	0.0299869
1.585835	0.0311002
1.565616	0.03222
1.545396	0.0330213
1.525176	0.0341149
1.504957	0.0350673
1.484737	0.0359212
1.464518	0.0368539
1.444298	0.0376979
1.424078	0.0385123
1.403859	0.0392808
1.383639	0.0399704
1.363419	0.0406995
1.343200	0.0413465
1.322980	0.0420985
1.302761	0.0429294
1.282541	0.0437077
1.262321	0.0444433
1.242102	0.0451823
1.221882	0.0458128
1.201663	0.0464828
1.181443	0.0472282
1.161223	0.0479343
1.141004	0.0486667
1.120784	0.0494975
1.100565	0.0502824
1.080345	0.0510443
1.060125	0.0518489
1.039906	0.0526929
1.019686	0.0536716
0.999467	0.0545255
0.979247	0.0552972
0.959027	0.0560952
0.938808	0.0569721
0.918588	0.0578719
0.898369	0.0588966
0.878149	0.0597964
0.857929	0.0606273
0.837710	0.0616913
0.817490	0.0626437
0.797270	0.0637176
0.777051	0.0647783
0.756831	0.0658654
0.736612	0.0670739
0.716392	0.0682036
0.696172	0.0694516
0.675953	0.0705649
0.655733	0.0715862
0.635514	0.0726305
0.615294	0.073954
0.595074	0.0752972
0.574855	0.0767849
0.554635	0.0783284
0.534416	0.0798095
0.514196	0.0812709
0.493976	0.0829984
0.473757	0.0845057
0.453537	0.0861773
0.433318	0.0878851
0.413098	0.0897307
0.392878	0.0916059
0.372659	0.0934877
0.352439	0.0954187
0.332219	0.0973399
0.312000	0.0994023
0.291780	0.101563
0.271561	0.103911
0.251341	0.106358
0.231121	0.109435
0.210902	0.112456
0.190682	0.115665
0.170463	0.119011
0.150243	0.122883
0.130023	0.127113
0.109804	0.131356
0.089584	0.136115
0.069365	0.140696
0.049145	0.145964
0.028925	0.151921
0.008706	0.199471
-0.011514	0.54403
-0.031733	0.555399
-0.051953	0.575478
-0.072173	0.60114
-0.092392	0.628594
-0.112612	0.655235
-0.132831	0.680844
-0.153051	0.705002
-0.173271	0.727783
-0.193490	0.748401
-0.213710	0.767616
-0.233930	0.785143
-0.254149	0.800319
-0.274369	0.815658
-0.294588	0.828391
-0.314808	0.840414
-0.335028	0.85157
-0.355247	0.862204
-0.375467	0.87179
-0.395686	0.880391
-0.415906	0.888824
-0.436126	0.896102
-0.456345	0.902982
-0.476565	0.909737
-0.496784	0.915481
-0.517004	0.921077
-0.537224	0.926351
-0.557443	0.931241
-0.577663	0.935823
-0.597882	0.940279
-0.618102	0.944273
-0.638322	0.947984
-0.658541	0.951484
-0.678761	0.954975
-0.698980	0.95803
-0.719200	0.961172
-0.739420	0.964122
-0.759639	0.966788
-0.779859	0.969264
-0.800079	0.971783
-0.820298	0.974148
-0.840518	0.976233
-0.860737	0.978013
-0.880957	0.97997
-0.901177	0.981701
-0.921396	0.983179
-0.941616	0.984729
-0.961835	0.986049
-0.982055	0.987255
-1.002275	0.988384
-1.022494	0.989409
-1.042714	0.990483
-1.062933	0.99153
-1.083153	0.992443
-1.103373	0.993251
-1.123592	0.993911
-1.143812	0.994575
-1.164031	0.995159
-1.184251	0.995681
-1.204471	0.996151
-1.224690	0.996562
-1.244910	0.996916
-1.265130	0.997271
-1.285349	0.99757
-1.305569	0.997908
-1.325788	0.998233
-1.346008	0.998456
-1.366228	0.998614
-1.386447	0.998801
-1.406667	0.998943
-1.426886	0.999084
-1.447106	0.999255
-1.467326	0.999337
-1.487545	0.999435
-1.507765	0.999527
-1.527984	0.999596
-1.548204	0.999658
-1.568424	0.999714
-1.588643	0.999793
-1.608863	0.999806
-1.629082	0.999816
-1.649302	0.999836
-1.669522	0.999856
-1.709961	0.999878
-1.730180	0.999898
-1.750400	0.999915
-1.770620	0.999924
-1.790839	0.999928
-1.811059	0.999947
-1.831279	0.999951
-1.851498	0.999961
-1.891937	0.999967
-1.912157	0.99997
-1.932377	0.999974
-1.952596	0.999977
-1.972816	0.99998
-1.993035	0.999987
-2.134573	0.99999
-2.195231	0.999993
-2.215451	0.999997
-2.276110	1
&
26.981662	2.71256e-19
26.961443	2.80415e-19
26.941223	2.89883e-19
26.921004	2.9967e-19
26.900784	3.09787e-19
26.880564	3.20246e-19
26.860345	3.31059e-19
26.840125	3.42236e-19
26.819905	3.5379e-19
26.799686	3.65734e-19
26.779466	3.78081e-19
26.759247	3.90845e-19
26.739027	4.0404e-19
26.718807	4.1768e-19
26.698588	4.3178e-19
26.678368	4.46357e-19
26.658149	4.61425e-19
26.637929	4.77001e-19
26.617709	4.93104e-19
26.597490	5.09749e-19
26.577270	5.26957e-19
26.557051	5.44745e-19
26.536831	5.63133e-19
26.516611	5.82142e-19
26.496392	6.01792e-19
26.476172	6.22106e-19
26.455953	6.43105e-19
26.435733	6.64812e-19
26.415513	6.87252e-19
26.395294	7.10449e-19
26.375074	7.34429e-19
26.354855	7.59218e-19
26.334635	7.84843e-19
26.314415	8.11333e-19
26.294196	8.38717e-19
26.273976	8.67024e-19
26.253756	8.96287e-19
26.233537	9.26537e-19
26.213317	9.57807e-19
26.193098	9.90133e-19
26.172878	1.02355e-18
26.152658	1.05809e-18
26.132439	1.0938e-18
26.112219	1.13072e-18
26.092000	1.16887e-18
26.071780	1.20832e-18
26.051560	1.2491e-18
26.031341	1.29125e-18
26.011121	1.33483e-18
25.990902	1.37987e-18
25.970682	1.42643e-18
25.950462	1.47457e-18
25.930243	1.52433e-18
25.910023	1.57577e-18
25.889804	1.62894e-18
25.869584	1.6839e-18
25.849364	1.74072e-18
25.829145	1.79946e-18
25.808925	1.86018e-18
25.788706	1.92294e-18
25.768486	1.98783e-18
25.748266	2.0549e-18
25.728047	2.12423e-18
25.707827	2.1959e-18
25.687607	2.26999e-18
25.667388	2.34658e-18
25.647168	2.42575e-18
25.626949	2.5076e-18
25.606729	2.5922e-18
25.586509	2.67965e-18
25.566290	2.77006e-18
25.546070	2.86351e-18
25.525851	2.96012e-18
25.505631	3.05998e-18
25.485411	3.16321e-18
25.465192	3.26993e-18
25.444972	3.38024e-18
25.424753	3.49427e-18
25.404533	3.61214e-18
25.384313	3.734e-18
25.364094	3.85996e-18
25.343874	3.99016e-18
25.323655	4.12476e-18
25.303435	4.2639e-18
25.283215	4.40773e-18
25.262996	4.55641e-18
25.242776	4.7101e-18
25.222556	4.86898e-18
25.202337	5.03321e-18
25.182117	5.20298e-18
25.161898	5.37847e-18
25.141678	5.55988e-18
25.121458	5.74741e-18
25.101239	5.94126e-18
25.081019	6.14164e-18
25.060800	6.34878e-18
25.040580	6.56291e-18
25.020360	6.78425e-18
25.000141	7.01305e-18
24.979921	7.24957e-18
24.959702	7.49407e-18
24.939482	7.7468e-18
24.919262	8.00806e-18
24.899043	8.27812e-18
24.878823	8.55729e-18
24.858604	8.84586e-18
24.838384	9.14417e-18
24.818164	9.45253e-18
24.797945	9.77129e-18
24.777725	1.01008e-17
24.757506	1.04414e-17
24.737286	1.07935e-17
24.717066	1.11574e-17
24.696847	1.15337e-17
24.676627	1.19226e-17
24.656407	1.23246e-17
24.636188	1.27401e-17
24.615968	1.31697e-17
24.595749	1.36138e-17
24.575529	1.40728e-17
24.555309	1.45473e-17
24.535090	1.50377e-17
24.514870	1.55447e-17
24.494651	1.60688e-17
24.474431	1.66106e-17
24.454211	1.71706e-17
24.433992	1.77495e-17
24.413772	1.83479e-17
24.393553	1.89664e-17
24.373333	1.96059e-17
24.353113	2.02668e-17
24.332894	2.095e-17
24.312674	2.16563e-17
24.292455	2.23863e-17
24.272235	2.3141e-17
24.252015	2.39211e-17
24.231796	2.47274e-17
24.211576	2.55609e-17
24.191357	2.64226e-17
24.171137	2.73132e-17
24.150917	2.82339e-17
24.130698	2.91856e-17
24.110478	3.01693e-17
24.090258	3.11862e-17
24.070039	3.22373e-17
24.049819	3.33239e-17
24.029600	3.44471e-17
24.009380	3.56081e-17
23.989160	3.68082e-17
23.968941	3.80488e-17
23.948721	3.93311e-17
23.928502	4.06567e-17
23.908282	4.20269e-17
23.888062	4.34433e-17
23.867843	4.49073e-17
23.847623	4.64207e-17
23.827404	4.79851e-17
23.807184	4.96022e-17
23.786964	5.12737e-17
23.766745	5.30016e-17
23.746525	5.47876e-17
23.726306	5.66339e-17
23.706086	5.85422e-17
23.685866	6.05149e-17
23.665647	6.2554e-17
23.645427	6.46619e-17
23.625207	6.68406e-17
23.604988	6.90928e-17
23.584768	7.14209e-17
23.564549	7.38273e-17
23.544329	7.63148e-17
23.524109	7.8886e-17
23.503890	8.15439e-17
23.483670	8.42912e-17
23.463451	8.71311e-17
23.443231	9.00666e-17
23.423011	9.3101e-17
23.402792	9.62376e-17
23.382572	9.94797e-17
23.362353	1.02831e-16
23.342133	1.06295e-16
23.321913	1.09876e-16
23.301694	1.13578e-16
23.281474	1.17404e-16
23.261255	1.21359e-16
23.241035	1.25447e-16
23.220815	1.29672e-16
23.200596	1.3404e-16
23.180376	1.38555e-16
23.160157	1.43222e-16
23.139937	1.48047e-16
23.119717	1.53033e-16
23.099498	1.58188e-16
23.079278	1.63516e-16
23.059058	1.69023e-16
23.038839	1.74716e-16
23.018619	1.806e-16
22.998400	1.86683e-16
22.978180	1.9297e-16
22.957960	1.99469e-16
22.937741	2.06187e-16
22.917521	2.13131e-16
22.897302	2.20309e-16
22.877082	2.27728e-16
22.856862	2.35397e-16
22.836643	2.43324e-16
22.816423	2.51518e-16
22.796204	2.59988e-16
22.775984	2.68742e-16
22.755764	2.77792e-16
22.735545	2.87146e-16
22.715325	2.96815e-16
22.695106	3.06809e-16
22.674886	3.1714e-16
22.654666	3.27818e-16
22.634447	3.38856e-16
22.614227	3.50265e-16
22.594008	3.62058e-16
22.573788	3.74248e-16
22.553568	3.86848e-16
22.533349	3.99872e-16
22.513129	4.13335e-16
22.492909	4.2725e-16
22.472690	4.41634e-16
22.452470	4.56502e-16
22.432251	4.7187e-16
22.412031	4.87755e-16
22.391811	5.04174e-16
22.371592	5.21146e-16
22.351372	5.38689e-16
22.331153	5.56823e-16
22.310933	5.75566e-16
22.290713	5.9494e-16
22.270494	6.14966e-16
22.250274	6.35666e-16
22.230055	6.57062e-16
22.209835	6.79178e-16
22.189615	7.02037e-16
22.169396	7.25666e-16
22.149176	7.5009e-16
22.128957	7.75335e-16
22.108737	8.0143e-16
22.088517	8.28402e-16
22.068298	8.56281e-16
22.048078	8.85099e-16
22.027858	9.14885e-16
22.007639	9.45674e-16
21.987419	9.77498e-16
21.967200	1.01039e-15
21.946980	1.04439e-15
21.926760	1.07954e-15
21.906541	1.11586e-15
21.886321	1.15341e-15
21.866102	1.19222e-15
21.845882	1.23234e-15
21.825662	1.2738e-15
21.805443	1.31666e-15
21.785223	1.36097e-15
21.765004	1.40676e-15
21.744784	1.45409e-15
21.724564	1.50301e-15
21.704345	1.55358e-15
21.684125	1.60584e-15
21.663906	1.65987e-15
21.643686	1.71571e-15
21.623466	1.77343e-15
21.603247	1.83309e-15
21.583027	1.89476e-15
21.562808	1.9585e-15
21.542588	2.02438e-15
21.522368	2.09248e-15
21.502149	2.16286e-15
21.481929	2.23562e-15
21.461709	2.31082e-15
21.441490	2.38854e-15
21.421270	2.46888e-15
21.401051	2.55192e-15
21.380831	2.63776e-15
21.360611	2.72647e-15
21.340392	2.81817e-15
21.320172	2.91296e-15
21.299953	3.01092e-15
21.279733	3.11218e-15
21.259513	3.21685e-15
21.239294	3.32503e-15
21.219074	3.43685e-15
21.198855	3.55243e-15
21.178635	3.67189e-15
21.158415	3.79536e-15
21.138196	3.92299e-15
21.117976	4.05491e-15
21.097757	4.19125e-15
21.077537	4.33218e-15
21.057317	4.47785e-15
21.037098	4.62841e-15
21.016878	4.78403e-15
20.996658	4.94488e-15
20.976439	5.11114e-15
20.956219	5.28298e-15
20.936000	5.4606e-15
20.915780	5.64418e-15
20.895560	5.83393e-15
20.875341	6.03006e-15
20.855121	6.23278e-15
20.834902	6.4423e-15
20.814682	6.65887e-15
20.794462	6.88271e-15
20.774243	7.11408e-15
20.754023	7.35321e-15
20.733804	7.60038e-15
20.713584	7.85585e-15
20.693364	8.11991e-15
20.673145	8.39283e-15
20.652925	8.67492e-15
20.632706	8.96649e-15
20.612486	9.26785e-15
20.592266	9.57933e-15
20.572047	9.90128e-15
20.551827	1.0234e-14
20.531608	1.0578e-14
20.511388	1.09335e-14
20.491168	1.13009e-14
20.470949	1.16807e-14
20.450729	1.20732e-14
20.430509	1.24789e-14
20.410290	1.28982e-14
20.390070	1.33316e-14
20.369851	1.37796e-14
20.349631	1.42426e-14
20.329411	1.47211e-14
20.309192	1.52157e-14
20.288972	1.5727e-14
20.268753	1.62554e-14
20.248533	1.68015e-14
20.228313	1.7366e-14
20.208094	1.79494e-14
20.187874	1.85524e-14
20.167655	1.91756e-14
20.147435	1.98198e-14
20.127215	2.04856e-14
20.106996	2.11738e-14
20.086776	2.1885e-14
20.066557	2.26202e-14
20.046337	2.338e-14
20.026117	2.41653e-14
20.005898	2.4977e-14
19.985678	2.58159e-14
19.965459	2.6683e-14
19.945239	2.75792e-14
19.925019	2.85054e-14
19.904800	2.94628e-14
19.884580	3.04523e-14
19.864360	3.1475e-14
19.844141	3.2532e-14
19.823921	3.36245e-14
19.803702	3.47536e-14
19.783482	3.59206e-14
19.763262	3.71268e-14
19.743043	3.83735e-14
19.722823	3.9662e-14
19.702604	4.09938e-14
19.682384	4.23702e-14
19.662164	4.37928e-14
19.641945	4.52632e-14
19.621725	4.67828e-14
19.601506	4.83535e-14
19.581286	4.99769e-14
19.561066	5.16547e-14
19.540847	5.33888e-14
19.520627	5.51811e-14
19.500408	5.70335e-14
19.480188	5.8948e-14
19.459968	6.09268e-14
19.439749	6.29719e-14
19.419529	6.50857e-14
19.399309	6.72703e-14
19.379090	6.95282e-14
19.358870	7.18619e-14
19.338651	7.42738e-14
19.318431	7.67666e-14
19.298211	7.9343e-14
19.277992	8.20059e-14
19.257772	8.4758e-14
19.237553	8.76024e-14
19.217333	9.05422e-14
19.197113	9.35806e-14
19.176894	9.67208e-14
19.156674	9.99664e-14
19.136455	1.03321e-13
19.116235	1.06788e-13
19.096015	1.10371e-13
19.075796	1.14074e-13
19.055576	1.17901e-13
19.035357	1.21857e-13
19.015137	1.25945e-13
18.994917	1.30171e-13
18.974698	1.34538e-13
18.954478	1.39051e-13
18.934259	1.43716e-13
18.914039	1.48537e-13
18.893819	1.5352e-13
18.873600	1.5867e-13
18.853380	1.63992e-13
18.833160	1.69493e-13
18.812941	1.75178e-13
18.792721	1.81053e-13
18.772502	1.87126e-13
18.752282	1.93402e-13
18.732062	1.99888e-13
18.711843	2.06592e-13
18.691623	2.1352e-13
18.671404	2.20681e-13
18.651184	2.28082e-13
18.630964	2.3573e-13
18.610745	2.43635e-13
18.590525	2.51804e-13
18.570306	2.60248e-13
18.550086	2.68974e-13
18.529866	2.77992e-13
18.509647	2.87313e-13
18.489427	2.96946e-13
18.469208	3.06902e-13
18.448988	3.17191e-13
18.428768	3.27825e-13
18.408549	3.38815e-13
18.388329	3.50173e-13
18.368110	3.61912e-13
18.347890	3.74043e-13
18.327670	3.86582e-13
18.307451	3.9954e-13
18.287231	4.12932e-13
18.267011	4.26772e-13
18.246792	4.41076e-13
18.226572	4.55859e-13
18.206353	4.71137e-13
18.186133	4.86927e-13
18.165913	5.03245e-13
18.145694	5.2011e-13
18.125474	5.3754e-13
18.105255	5.55553e-13
18.085035	5.74169e-13
18.064815	5.93409e-13
18.044596	6.13292e-13
18.024376	6.33841e-13
18.004157	6.55078e-13
17.983937	6.77027e-13
17.963717	6.99709e-13
17.943498	7.23151e-13
17.923278	7.47378e-13
17.903059	7.72416e-13
17.882839	7.98291e-13
17.862619	8.25033e-13
17.842400	8.5267e-13
17.822180	8.81231e-13
17.801960	9.10749e-13
17.781741	9.41254e-13
17.761521	9.7278e-13
17.741302	1.00536e-12
17.721082	1.03903e-12
17.700862	1.07383e-12
17.680643	1.10979e-12
17.660423	1.14696e-12
17.640204	1.18537e-12
17.619984	1.22506e-12
17.599764	1.26608e-12
17.579545	1.30848e-12
17.559325	1.35229e-12
17.539106	1.39757e-12
17.518886	1.44436e-12
17.498666	1.49272e-12
17.478447	1.54269e-12
17.458227	1.59434e-12
17.438008	1.64772e-12
17.417788	1.70288e-12
17.397568	1.75988e-12
17.377349	1.81879e-12
17.357129	1.87967e-12
17.336910	1.94259e-12
17.316690	2.00761e-12
17.296470	2.0748e-12
17.276251	2.14425e-12
17.256031	2.21601e-12
17.235811	2.29017e-12
17.215592	2.36681e-12
17.195372	2.44602e-12
17.175153	2.52787e-12
17.154933	2.61246e-12
17.134713	2.69988e-12
17.114494	2.79021e-12
17.094274	2.88357e-12
17.074055	2.98005e-12
17.053835	3.07975e-12
17.033615	3.18279e-12
17.013396	3.28927e-12
16.993176	3.39931e-12
16.972957	3.51302e-12
16.952737	3.63054e-12
16.932517	3.75198e-12
16.912298	3.87748e-12
16.892078	4.00718e-12
16.871859	4.1412e-12
16.851639	4.27971e-12
16.831419	4.42284e-12
16.811200	4.57076e-12
16.790980	4.72361e-12
16.770761	4.88158e-12
16.750541	5.04481e-12
16.730321	5.21351e-12
16.710102	5.38783e-12
16.689882	5.56798e-12
16.669662	5.75415e-12
16.649443	5.94654e-12
16.629223	6.14535e-12
16.609004	6.35079e-12
16.588784	6.56311e-12
16.568564	6.78251e-12
16.548345	7.00923e-12
16.528125	7.24353e-12
16.507906	7.48565e-12
16.487686	7.73585e-12
16.467466	7.99441e-12
16.447247	8.2616e-12
16.427027	8.53771e-12
16.406808	8.82304e-12
16.386588	9.11789e-12
16.366368	9.42258e-12
16.346149	9.73745e-12
16.325929	1.00628e-11
16.305710	1.03991e-11
16.285490	1.07465e-11
16.265270	1.11056e-11
16.245051	1.14766e-11
16.224831	1.186e-11
16.204611	1.22562e-11
16.184392	1.26656e-11
16.164172	1.30887e-11
16.143953	1.35259e-11
16.123733	1.39777e-11
16.103513	1.44446e-11
16.083294	1.4927e-11
16.063074	1.54256e-11
16.042855	1.59407e-11
16.022635	1.64731e-11
16.002415	1.70232e-11
15.982196	1.75916e-11
15.961976	1.81791e-11
15.941757	1.87861e-11
15.921537	1.94133e-11
15.901317	2.00615e-11
15.881098	2.07312e-11
15.860878	2.14234e-11
15.840659	2.21385e-11
15.820439	2.28776e-11
15.800219	2.36412e-11
15.780000	2.44304e-11
15.759780	2.52458e-11
15.739561	2.60884e-11
15.719341	2.69591e-11
15.699121	2.78589e-11
15.678902	2.87886e-11
15.658682	2.97493e-11
15.638462	3.0742e-11
15.618243	3.17678e-11
15.598023	3.28278e-11
15.577804	3.39232e-11
15.557584	3.5055e-11
15.537364	3.62245e-11
15.517145	3.7433e-11
15.496925	3.86818e-11
15.476706	3.99721e-11
15.456486	4.13055e-11
15.436266	4.26832e-11
15.416047	4.41069e-11
15.395827	4.5578e-11
15.375608	4.7098e-11
15.355388	4.86687e-11
15.335168	5.02917e-11
15.314949	5.19688e-11
15.294729	5.37017e-11
15.274510	5.54923e-11
15.254290	5.73426e-11
15.234070	5.92544e-11
15.213851	6.12299e-11
15.193631	6.32712e-11
15.173412	6.53804e-11
15.153192	6.75598e-11
15.132972	6.98118e-11
15.112753	7.21387e-11
15.092533	7.45431e-11
15.072313	7.70275e-11
15.052094	7.95946e-11
15.031874	8.22471e-11
15.011655	8.49879e-11
14.991435	8.78199e-11
14.971215	9.07461e-11
14.950996	9.37697e-11
14.930776	9.68939e-11
14.910557	1.00122e-10
14.890337	1.03457e-10
14.870117	1.06904e-10
14.849898	1.10465e-10
14.829678	1.14145e-10
14.809459	1.17946e-10
14.789239	1.21875e-10
14.769019	1.25934e-10
14.748800	1.30128e-10
14.728580	1.34461e-10
14.708361	1.38939e-10
14.688141	1.43565e-10
14.667921	1.48345e-10
14.647702	1.53284e-10
14.627482	1.58388e-10
14.607262	1.6366e-10
14.587043	1.69109e-10
14.566823	1.74738e-10
14.546604	1.80554e-10
14.526384	1.86564e-10
14.506164	1.92773e-10
14.485945	1.99189e-10
14.465725	2.05818e-10
14.445506	2.12667e-10
14.425286	2.19744e-10
14.405066	2.27055e-10
14.384847	2.3461e-10
14.364627	2.42415e-10
14.344408	2.5048e-10
14.324188	2.58813e-10
14.303968	2.67422e-10
14.283749	2.76318e-10
14.263529	2.85508e-10
14.243310	2.95004e-10
14.223090	3.04816e-10
14.202870	3.14953e-10
14.182651	3.25426e-10
14.162431	3.36247e-10
14.142212	3.47428e-10
14.121992	3.58979e-10
14.101772	3.70914e-10
14.081553	3.83245e-10
14.061333	3.95985e-10
14.041113	4.09148e-10
14.020894	4.22748e-10
14.000674	4.36799e-10
13.980455	4.51316e-10
13.960235	4.66315e-10
13.940015	4.81811e-10
13.919796	4.97821e-10
13.899576	5.14363e-10
13.879357	5.31453e-10
13.859137	5.4911e-10
13.838917	5.67352e-10
13.818698	5.86199e-10
13.798478	6.05672e-10
13.778259	6.2579e-10
13.758039	6.46574e-10
13.737819	6.68048e-10
13.717600	6.90234e-10
13.697380	7.13155e-10
13.677161	7.36836e-10
13.656941	7.61301e-10
13.636721	7.86578e-10
13.616502	8.12692e-10
13.596282	8.39671e-10
13.576062	8.67544e-10
13.555843	8.96341e-10
13.535623	9.26092e-10
13.515404	9.56828e-10
13.495184	9.88582e-10
13.474964	1.02139e-09
13.454745	1.05528e-09
13.434525	1.09029e-09
13.414306	1.12647e-09
13.394086	1.16384e-09
13.373866	1.20245e-09
13.353647	1.24234e-09
13.333427	1.28355e-09
13.313208	1.32612e-09
13.292988	1.3701e-09
13.272768	1.41554e-09
13.252549	1.46248e-09
13.232329	1.51097e-09
13.212110	1.56107e-09
13.191890	1.61282e-09
13.171670	1.66629e-09
13.151451	1.72153e-09
13.131231	1.77859e-09
13.111012	1.83754e-09
13.090792	1.89844e-09
13.070572	1.96136e-09
13.050353	2.02635e-09
13.030133	2.0935e-09
13.009913	2.16286e-09
12.989694	2.23452e-09
12.969474	2.30854e-09
12.949255	2.38502e-09
12.929035	2.46402e-09
12.908815	2.54563e-09
12.888596	2.62994e-09
12.868376	2.71703e-09
12.848157	2.807e-09
12.827937	2.89994e-09
12.807717	2.99596e-09
12.787498	3.09514e-09
12.767278	3.19761e-09
12.747059	3.30345e-09
12.726839	3.41279e-09
12.706619	3.52574e-09
12.686400	3.64242e-09
12.666180	3.76296e-09
12.645961	3.88747e-09
12.625741	4.01609e-09
12.605521	4.14895e-09
12.585302	4.28621e-09
12.565082	4.42799e-09
12.544863	4.57444e-09
12.524643	4.72573e-09
12.504423	4.88202e-09
12.484204	5.04345e-09
12.463984	5.21022e-09
12.443764	5.38248e-09
12.423545	5.56042e-09
12.403325	5.74423e-09
12.383106	5.9341e-09
12.362886	6.13023e-09
12.342666	6.33283e-09
12.322447	6.5421e-09
12.302227	6.75827e-09
12.282008	6.98157e-09
12.261788	7.21222e-09
12.241568	7.45047e-09
12.221349	7.69658e-09
12.201129	7.95078e-09
12.180910	8.21337e-09
12.160690	8.4846e-09
12.140470	8.76476e-09
12.120251	9.05415e-09
12.100031	9.35307e-09
12.079812	9.66182e-09
12.059592	9.98075e-09
12.039372	1.03102e-08
12.019153	1.06504e-08
11.998933	1.10019e-08
11.978713	1.13649e-08
11.958494	1.17399e-08
11.938274	1.21272e-08
11.918055	1.25272e-08
11.897835	1.29404e-08
11.877615	1.33672e-08
11.857396	1.3808e-08
11.837176	1.42633e-08
11.816957	1.47336e-08
11.796737	1.52194e-08
11.776517	1.57211e-08
11.756298	1.62393e-08
11.736078	1.67745e-08
11.715859	1.73273e-08
11.695639	1.78983e-08
11.675419	1.8488e-08
11.655200	1.90971e-08
11.634980	1.97262e-08
11.614761	2.0376e-08
11.594541	2.10471e-08
11.574321	2.17402e-08
11.554102	2.24561e-08
11.533882	2.31955e-08
11.513663	2.39591e-08
11.493443	2.47478e-08
11.473223	2.55624e-08
11.453004	2.64037e-08
11.432784	2.72726e-08
11.412564	2.817e-08
11.392345	2.90968e-08
11.372125	3.0054e-08
11.351906	3.10426e-08
11.331686	3.20636e-08
11.311466	3.31181e-08
11.291247	3.42071e-08
11.271027	3.53318e-08
11.250808	3.64933e-08
11.230588	3.7693e-08
11.210368	3.89319e-08
11.190149	4.02113e-08
11.169929	4.15327e-08
11.149710	4.28973e-08
11.129490	4.43066e-08
11.109270	4.57621e-08
11.089051	4.72651e-08
11.068831	4.88174e-08
11.048612	5.04204e-08
11.028392	5.20759e-08
11.008172	5.37856e-08
10.987953	5.55511e-08
10.967733	5.73744e-08
10.947514	5.92573e-08
10.927294	6.12017e-08
10.907074	6.32097e-08
10.886855	6.52833e-08
10.866635	6.74247e-08
10.846415	6.9636e-08
10.826196	7.19196e-08
10.805976	7.42777e-08
10.785757	7.67129e-08
10.765537	7.92275e-08
10.745317	8.18243e-08
10.725098	8.45058e-08
10.704878	8.72748e-08
10.684659	9.01341e-08
10.664439	9.30868e-08
10.644219	9.61358e-08
10.624000	9.92842e-08
10.603780	1.02535e-07
10.583561	1.05892e-07
10.563341	1.09359e-07
10.543121	1.12938e-07
10.522902	1.16634e-07
10.502682	1.20451e-07
10.482463	1.24392e-07
10.462243	1.28461e-07
10.442023	1.32663e-07
10.421804	1.37001e-07
10.401584	1.41481e-07
10.381364	1.46106e-07
10.361145	1.50883e-07
10.340925	1.55814e-07
10.320706	1.60906e-07
10.300486	1.66163e-07
10.280266	1.71592e-07
10.260047	1.77197e-07
10.239827	1.82984e-07
10.219608	1.88959e-07
10.199388	1.95128e-07
10.179168	2.01498e-07
10.158949	2.08075e-07
10.138729	2.14865e-07
10.118510	2.21875e-07
10.098290	2.29114e-07
10.078070	2.36587e-07
10.057851	2.44302e-07
10.037631	2.52268e-07
10.017412	2.60492e-07
9.997192	2.68983e-07
9.976972	2.7775e-07
9.956753	2.868e-07
9.936533	2.96144e-07
9.916314	3.0579e-07
9.896094	3.15749e-07
9.875874	3.26031e-07
9.855655	3.36645e-07
9.835435	3.47603e-07
9.815215	3.58916e-07
9.794996	3.70594e-07
9.774776	3.82651e-07
9.754557	3.95097e-07
9.734337	4.07946e-07
9.714117	4.2121e-07
9.693898	4.34904e-07
9.673678	4.49039e-07
9.653459	4.63631e-07
9.633239	4.78695e-07
9.613019	4.94244e-07
9.592800	5.10296e-07
9.572580	5.26866e-07
9.552361	5.43971e-07
9.532141	5.61627e-07
9.511921	5.79853e-07
9.491702	5.98666e-07
9.471482	6.18086e-07
9.451263	6.38131e-07
9.431043	6.58823e-07
9.410823	6.8018e-07
9.390604	7.02226e-07
9.370384	7.24981e-07
9.350165	7.48469e-07
9.329945	7.72712e-07
9.309725	7.97735e-07
9.289506	8.23563e-07
9.269286	8.50221e-07
9.249066	8.77735e-07
9.228847	9.06134e-07
9.208627	9.35445e-07
9.188408	9.65697e-07
9.168188	9.9692e-07
9.147968	1.02914e-06
9.127749	1.0624e-06
9.107529	1.09673e-06
9.087310	1.13216e-06
9.067090	1.16872e-06
9.046870	1.20645e-06
9.026651	1.24539e-06
9.006431	1.28558e-06
8.986212	1.32706e-06
8.965992	1.36986e-06
8.945772	1.41403e-06
8.925553	1.45961e-06
8.905333	1.50666e-06
8.885114	1.5552e-06
8.864894	1.6053e-06
8.844674	1.65699e-06
8.824455	1.71034e-06
8.804235	1.76539e-06
8.784015	1.82219e-06
8.763796	1.88081e-06
8.743576	1.9413e-06
8.723357	2.00371e-06
8.703137	2.06811e-06
8.682917	2.13456e-06
8.662698	2.20313e-06
8.642478	2.27388e-06
8.622259	2.34688e-06
8.602039	2.4222e-06
8.581819	2.49991e-06
8.561600	2.5801e-06
8.541380	2.66283e-06
8.521161	2.74818e-06
8.500941	2.83625e-06
8.480721	2.92711e-06
8.460502	3.02085e-06
8.440282	3.11755e-06
8.420063	3.21733e-06
8.399843	3.32026e-06
8.379623	3.42645e-06
8.359404	3.536e-06
8.339184	3.64901e-06
8.318965	3.7656e-06
8.298745	3.88587e-06
8.278525	4.00993e-06
8.258306	4.13791e-06
8.238086	4.26993e-06
8.217866	4.40612e-06
8.197647	4.54659e-06
8.177427	4.69149e-06
8.157208	4.84095e-06
8.136988	4.99512e-06
8.116768	5.15413e-06
8.096549	5.31814e-06
8.076329	5.48731e-06
8.056110	5.66179e-06
8.035890	5.84174e-06
8.015670	6.02734e-06
7.995451	6.21875e-06
7.975231	6.41617e-06
7.955012	6.61976e-06
7.934792	6.82973e-06
7.914572	7.04627e-06
7.894353	7.26957e-06
7.874133	7.49985e-06
7.853914	7.73732e-06
7.833694	7.9822e-06
7.813474	8.23471e-06
7.793255	8.4951e-06
7.773035	8.76359e-06
7.752815	9.04043e-06
7.732596	9.32589e-06
7.712376	9.62022e-06
7.692157	9.92369e-06
7.671937	1.02366e-05
7.651717	1.05592e-05
7.631498	1.08918e-05
7.611278	1.12347e-05
7.591059	1.15882e-05
7.570839	1.19526e-05
7.550619	1.23283e-05
7.530400	1.27156e-05
7.510180	1.31148e-05
7.489961	1.35264e-05
7.469741	1.39506e-05
7.449521	1.43879e-05
7.429302	1.48386e-05
7.409082	1.53032e-05
7.388863	1.5782e-05
7.368643	1.62755e-05
7.348423	1.67842e-05
7.328204	1.73084e-05
7.307984	1.78487e-05
7.287765	1.84054e-05
7.267545	1.89792e-05
7.247325	1.95704e-05
7.227106	2.01797e-05
7.206886	2.08075e-05
7.186666	2.14544e-05
7.166447	2.2121e-05
7.146227	2.28078e-05
7.126008	2.35154e-05
7.105788	2.42444e-05
7.085568	2.49955e-05
7.065349	2.57692e-05
7.045129	2.65663e-05
7.024910	2.73875e-05
7.004690	2.82333e-05
6.984470	2.91046e-05
6.964251	3.0002e-05
6.944031	3.09264e-05
6.923812	3.18784e-05
6.903592	3.28589e-05
6.883372	3.38687e-05
6.863153	3.49086e-05
6.842933	3.59795e-05
6.822714	3.70822e-05
6.802494	3.82176e-05
6.782274	3.93868e-05
6.762055	4.05905e-05
6.741835	4.18298e-05
6.721616	4.31057e-05
6.701396	4.44192e-05
6.681176	4.57713e-05
6.660957	4.71631e-05
6.640737	4.85957e-05
6.620517	5.00702e-05
6.600298	5.15878e-05
6.580078	5.31496e-05
6.559859	5.47568e-05
6.539639	5.64107e-05
6.519419	5.81125e-05
6.499200	5.98635e-05
6.478980	6.1665e-05
6.458761	6.35183e-05
6.438541	6.54249e-05
6.418321	6.73861e-05
6.398102	6.94033e-05
6.377882	7.14781e-05
6.357663	7.36119e-05
6.337443	7.58062e-05
6.317223	7.80626e-05
6.297004	8.03826e-05
6.276784	8.27679e-05
6.256565	8.52201e-05
6.236345	8.77408e-05
6.216125	9.03319e-05
6.195906	9.29949e-05
6.175686	9.57317e-05
6.155466	9.8544e-05
6.135247	0.000101434
6.115027	0.000104403
6.094808	0.000107452
6.074588	0.000110585
6.054368	0.000113803
6.034149	0.000117107
6.013929	0.0001205
5.993710	0.000123984
5.973490	0.000127561
5.953270	0.000131232
5.933051	0.000135
5.912831	0.000138867
5.892612	0.000142834
5.872392	0.000146904
5.852172	0.000151079
5.831953	0.000155361
5.811733	0.000159751
5.791514	0.000164253
5.771294	0.000168867
5.751074	0.000173596
5.730855	0.000178442
5.710635	0.000183407
5.690416	0.000188492
5.670196	0.000193699
5.649976	0.00019903
5.629757	0.000204487
5.609537	0.00021007
5.589317	0.000215783
5.569098	0.000221625
5.548878	0.000227599
5.528659	0.000233705
5.508439	0.000239944
5.488219	0.000246316
5.468000	0.000252823
5.447780	0.000259465
5.427561	0.000266241
5.407341	0.000273152
5.387121	0.000280196
5.366902	0.000287373
5.346682	0.000294681
5.326463	0.000302119
5.306243	0.000309684
5.286023	0.000317373
5.265804	0.000325182
5.245584	0.000333108
5.225365	0.000341145
5.205145	0.000349286
5.184925	0.000357526
5.164706	0.000365855
5.144486	0.000374264
5.124267	0.000382741
5.104047	0.000391274
5.083827	0.000399847
5.063608	0.000408443
5.043388	0.000417041
5.023168	0.000425618
5.002949	0.000434145
4.982729	0.000442589
4.962510	0.000450911
4.942290	0.000459064
4.922070	0.000466987
4.901851	0.000474609
4.881631	0.000481834
4.861412	0.000488533
4.841192	0.000494517
4.820972	0.000499461
&
```
