## Supplementary material for "All-at-once RNA folding with 3D motif prediction framed by evolutionary information": RF02178_SMCR2_2.cacofold.helixcov

```
# RMs = 6 L = 173

# RM_HELIX NESTED 36-43 54-61, nbp = 8 nbp_cov = 0
# pvals: 0.93058,0.754637,0.754637,0.998302,0.873646,0.754637,0.0774195,0.00574553
# aggregated NONE
NESTED  :::::::::::::::::::::::::::::::::::<<<<<<<<______>>>>>>>>:::::::::::::::::::::::::::::::::::::::::::::::::::::::::::::::::::::::::::::::::::::::::::::::::::::::::::::
        ::::::::::::::::::::::::::::::::::::::::::::::::::::::::::::::::::::::::::::::::::::::::::::::::::::::::::::::::::::::::::::::::::::::::::::::::::::::::::::::::::::::

# RM_HELIX NESTED 20-32 63-75, nbp = 13 nbp_cov = 0
# pvals: 0.984331,0.914885,0.773354,0.754637,0.754637,0.754637,0.754637,0.754637,0.754637,0.754637,0.895876,0.754637,0.754637
# aggregated NONE
NESTED  :::::::::::::::::::<<<<<<<<<<<<<__________________________>>>>>>>>>>>>>:::::::::::::::::::::::::::::::::::::::::::::::::::::::::::::::::::::::::::::::::::::::::::::::
        ::::::::::::::::::::::::::::::::::::::::::::::::::::::::::::::::::::::::::::::::::::::::::::::::::::::::::::::::::::::::::::::::::::::::::::::::::::::::::::::::::::::

# RM_HELIX NESTED 87-91 97-101, nbp = 5 nbp_cov = 0
# pvals: 0.754637,0.754637,0.765136,0.754637,0.754637
# aggregated NONE
NESTED  ::::::::::::::::::::::::::::::::::::::::::::::::::::::::::::::::::::::::::::::::::<<<<<_____>>>>>:::::::::::::::::::::::::::::::::::::::::::::::::::::::::::::::::::::
        ::::::::::::::::::::::::::::::::::::::::::::::::::::::::::::::::::::::::::::::::::::::::::::::::::::::::::::::::::::::::::::::::::::::::::::::::::::::::::::::::::::::

# RM_HELIX NESTED 125-131 139-145, nbp = 7 nbp_cov = 0
# pvals: 0.93058,0.811268,0.754637,0.754637,0.754637,0.961256,0.966472
# aggregated NONE
NESTED  :::::::::::::::::::::::::::::::::::::::::::::::::::::::::::::::::::::::::::::::::::::::::::::::::::::::::::::::::::::::<<<<<<<_____>>>>>>>::::::::::::::::::::::::::::
        ::::::::::::::::::::::::::::::::::::::::::::::::::::::::::::::::::::::::::::::::::::::::::::::::::::::::::::::::::::::::::::::::::::::::::::::::::::::::::::::::::::::

# RM_HELIX NESTED 108-122 148-161, nbp = 13 nbp_cov = 0
# pvals: 0.865016,0.754637,0.800529,0.0714264,0.754637,0.754637,0.0101446,0.754637,0.754637,0.754637,0.754637,0.0232468,0.754637
# aggregated NONE
NESTED  ::::::::::::::::::::::::::::::::::::::::::::::::::::::::::::::::::::::::::::::::::::::::::::::::::::::<<<<<<-<<<<-<<<_______________________>>>->>>>>>>>>>::::::::::::
        ::::::::::::::::::::::::::::::::::::::::::::::::::::::::::::::::::::::::::::::::::::::::::::::::::::::::::::::::::::::::::::::::::::::::::::::::::::::::::::::::::::::

# RM_HELIX NESTED 7-13 165-171, nbp = 7 nbp_cov = 0
# pvals: 0.0280142,0.0101446,0.0326298,0.955096,0.902614,0.754637,0.773354
# aggregated NONE
NESTED  ::::::<<<<<<<________________________________________________________________________________________________________________________________________________>>>>>>>::
        ::::::::::::::::::::::::::::::::::::::::::::::::::::::::::::::::::::::::::::::::::::::::::::::::::::::::::::::::::::::::::::::::::::::::::::::::::::::::::::::::::::::
```
