## Supplementary material for "All-at-once RNA folding with 3D motif prediction framed by evolutionary information": RF02178_SMCR2_2.cacofold.power

```
# Power analysis of CaCoFold structure
#
# Powertype = SINGLE SUBSTITUTIONS
# covary left_pos right_pos substitutions power
#----------------------------------------------------------------
7		171		3		0.02
8		170		2		0.00
9		169		2		0.00
10		168		3		0.02
11		167		2		0.00
12		166		2		0.00
13		165		2		0.00
20		75		2		0.00
21		74		3		0.02
22		73		2		0.00
23		72		1		0.00
24		71		1		0.00
25		70		2		0.00
26		69		1		0.00
27		68		0		0.00
28		67		0		0.00
29		66		1		0.00
30		65		1		0.00
31		64		0		0.00
32		63		1		0.00
36		61		2		0.00
37		60		1		0.00
38		59		2		0.00
39		58		4		0.07
40		57		1		0.00
41		56		0		0.00
42		55		2		0.00
43		54		2		0.00
87		101		0		0.00
88		100		1		0.00
89		99		2		0.00
90		98		1		0.00
91		97		2		0.00
108		161		3		0.02
109		160		1		0.00
110		159		2		0.00
111		158		3		0.02
112		157		1		0.00
113		156		1		0.00
115		155		2		0.00
116		154		1		0.00
117		153		1		0.00
118		152		0		0.00
120		150		1		0.00
121		149		3		0.02
122		148		0		0.00
125		145		2		0.00
126		144		3		0.02
127		143		2		0.00
128		142		0		0.00
129		141		0		0.00
130		140		2		0.00
131		139		3		0.02
#
# BPAIRS 53
# avg substitutions per BP 1.5
# BPAIRS expected to covary 0.2 +/- 0.4
# BPAIRS observed to covary 0
#
```
