## Supplementary material for "All-at-once RNA folding with 3D motif prediction framed by evolutionary information": RF02178_SMCR2_2.surv

```
&
5.821007	7.30194e-05
4.861629	0.000146039
4.477878	0.000219058
4.425549	0.000292077
4.355776	0.000365097
4.163900	0.000438116
3.972025	0.000511135
3.954581	0.000584155
3.884809	0.000657174
3.832479	0.000730194
3.815036	0.000803213
3.780149	0.000876232
3.762706	0.000949252
3.745263	0.00124133
3.658047	0.00131435
3.640603	0.00146039
3.605717	0.00153341
3.570830	0.00175246
3.518501	0.0018985
3.483614	0.00204454
3.396398	0.00211756
3.344069	0.00219058
3.326625	0.00240964
3.309182	0.00255568
3.291739	0.00270172
3.274296	0.00306681
3.256852	0.00321285
3.204523	0.00328587
3.152193	0.00343191
3.134750	0.00365097
3.047534	0.00372399
3.030090	0.00379701
3.012647	0.00387003
2.838215	0.00394304
2.803328	0.00401606
2.785885	0.00408908
2.750999	0.00423512
2.733556	0.00430814
2.698669	0.00438116
2.559123	0.00445418
2.541680	0.0045272
2.524237	0.00503834
2.506794	0.00518437
2.489350	0.00525739
2.454464	0.00533041
2.419578	0.00547645
2.384691	0.00554947
2.367248	0.00562249
2.349805	0.00569551
2.280032	0.00576853
2.245145	0.00598759
2.227702	0.00635268
2.175372	0.0064257
2.140486	0.00664476
2.105599	0.00671778
2.070713	0.00686382
2.053270	0.00700986
2.018383	0.00708288
2.000940	0.00722892
1.948610	0.00781307
1.931167	0.00788609
1.896281	0.00817817
1.878837	0.00934648
1.861394	0.0110989
1.843951	0.0116831
1.826508	0.0119022
1.809065	0.0121212
1.791621	0.0127054
1.774178	0.0137276
1.756735	0.0140197
1.739292	0.0141658
1.721848	0.0148959
1.704405	0.015042
1.686962	0.0157722
1.669519	0.0159912
1.652076	0.0161373
1.634632	0.0171595
1.617189	0.0178167
1.599746	0.0186199
1.582303	0.0208105
1.564859	0.0209566
1.547416	0.0213217
1.529973	0.0216867
1.512530	0.0231471
1.495086	0.0234392
1.477643	0.0238043
1.460200	0.0243154
1.442757	0.0249726
1.425314	0.0270902
1.407870	0.0274553
1.390427	0.0280394
1.355541	0.0281855
1.303211	0.0284045
1.285768	0.0287696
1.268325	0.0288426
1.250881	0.0295728
1.233438	0.0298649
1.198552	0.0308142
1.181108	0.0308872
1.163665	0.0312523
1.146222	0.0313983
1.128779	0.0316904
1.111335	0.0318364
1.076449	0.0322746
1.059006	0.0324936
1.041563	0.0325666
1.024119	0.0331508
1.006676	0.0337349
0.989233	0.033881
0.971790	0.0342461
0.954346	0.0346842
0.936903	0.0348302
0.919460	0.0361446
0.902017	0.0363636
0.884574	0.0366557
0.867130	0.0369478
0.849687	0.0374589
0.832244	0.037751
0.814801	0.037824
0.797357	0.0380431
0.779914	0.0390654
0.762471	0.0398686
0.745028	0.0405988
0.727585	0.0412559
0.710141	0.0424242
0.692698	0.0427893
0.675255	0.0434465
0.657812	0.0438116
0.640368	0.0440307
0.622925	0.0442497
0.605482	0.0447609
0.588039	0.045199
0.570595	0.0456371
0.553152	0.0479737
0.535709	0.0482658
0.518266	0.0508215
0.500823	0.0517707
0.483379	0.0546185
0.465936	0.0550566
0.448493	0.0556407
0.431050	0.056736
0.413606	0.0579774
0.396163	0.0591457
0.378720	0.0620664
0.361277	0.0630157
0.343834	0.0646951
0.326390	0.0661555
0.308947	0.0686382
0.291504	0.0701716
0.274061	0.0712669
0.256617	0.0729463
0.239174	0.075648
0.221731	0.0764513
0.204288	0.079226
0.186844	0.0803213
0.169401	0.0820737
0.151958	0.0843373
0.134515	0.0860168
0.117072	0.0878423
0.099628	0.090617
0.082185	0.0933187
0.064742	0.0948521
0.047299	0.0976999
0.029855	0.0995254
0.012412	0.101205
-0.005031	0.714713
-0.022474	0.719606
-0.039917	0.729244
-0.057361	0.73808
-0.074804	0.748083
-0.092247	0.758306
-0.109690	0.768602
-0.127134	0.778167
-0.144577	0.793282
-0.162020	0.801387
-0.179463	0.820007
-0.196907	0.825703
-0.214350	0.837751
-0.231793	0.850602
-0.249236	0.862286
-0.266679	0.86988
-0.284123	0.879372
-0.301566	0.887258
-0.319009	0.894852
-0.336452	0.900694
-0.353896	0.909675
-0.371339	0.915005
-0.388782	0.92092
-0.406225	0.926908
-0.423668	0.932822
-0.441112	0.938299
-0.458555	0.943264
-0.475998	0.947937
-0.493441	0.951734
-0.510885	0.954874
-0.528328	0.959182
-0.545771	0.961957
-0.563214	0.965243
-0.580658	0.968018
-0.598101	0.969186
-0.615544	0.971522
-0.632987	0.973348
-0.650430	0.975904
-0.667874	0.978678
-0.685317	0.979993
-0.702760	0.981088
-0.720203	0.982694
-0.737647	0.984082
-0.755090	0.985031
-0.772533	0.986053
-0.789976	0.987441
-0.807419	0.988828
-0.824863	0.989485
-0.842306	0.989777
-0.859749	0.990727
-0.877192	0.991457
-0.894636	0.99226
-0.912079	0.99299
-0.929522	0.99372
-0.946965	0.994304
-0.964409	0.994451
-0.981852	0.99467
-0.999295	0.995327
-1.016738	0.995546
-1.034181	0.995984
-1.051625	0.996276
-1.069068	0.996495
-1.086511	0.99686
-1.103954	0.997298
-1.121398	0.99759
-1.138841	0.997955
-1.156284	0.998028
-1.173727	0.998248
-1.191170	0.998467
-1.208614	0.998613
-1.226057	0.998686
-1.243500	0.998905
-1.260943	0.998978
-1.278387	0.999124
-1.295830	0.999197
-1.313273	0.999416
-1.348159	0.999562
-1.365603	0.999635
-1.383046	0.999781
-1.400489	0.999854
-1.417932	0.999927
-1.435376	1
&
8.611923	3.65097e-07
7.321124	7.30194e-07
7.076919	1.09529e-06
7.059476	1.46039e-06
7.042033	2.19058e-06
6.989703	2.55568e-06
6.937373	2.92077e-06
6.902487	3.28587e-06
6.832714	3.65097e-06
6.693168	4.01606e-06
6.675725	4.38116e-06
6.571065	4.74626e-06
6.466406	5.11135e-06
6.448963	5.84155e-06
6.431520	6.20664e-06
6.396633	6.57174e-06
6.379190	6.93684e-06
6.309417	7.30194e-06
6.274531	7.66703e-06
6.222201	8.03213e-06
6.204758	8.76232e-06
6.187314	9.49252e-06
6.152428	9.85761e-06
6.134985	1.02227e-05
6.117542	1.16831e-05
6.100098	1.24133e-05
6.047769	1.27784e-05
6.030325	1.42388e-05
6.012882	1.4969e-05
5.995439	1.64294e-05
5.977996	1.71595e-05
5.960553	1.78897e-05
5.943109	1.8985e-05
5.925666	2.00803e-05
5.908223	2.11756e-05
5.890780	2.2636e-05
5.873336	2.51917e-05
5.855893	2.81124e-05
5.838450	3.06681e-05
5.821007	3.17634e-05
5.803564	3.35889e-05
5.786120	3.90654e-05
5.768677	4.41767e-05
5.751234	4.67324e-05
5.733791	4.8923e-05
5.716347	5.18437e-05
5.698904	5.58598e-05
5.681461	5.95108e-05
5.664018	6.24315e-05
5.646574	6.68127e-05
5.629131	6.82731e-05
5.611688	7.30194e-05
5.594245	7.74005e-05
5.576802	8.14166e-05
5.559358	8.43373e-05
5.541915	8.61628e-05
5.524472	8.90836e-05
5.507029	9.23695e-05
5.489585	9.49252e-05
5.472142	9.89412e-05
5.454699	0.000101132
5.437256	0.000103687
5.419813	0.000108434
5.402369	0.000110989
5.384926	0.000113545
5.367483	0.000117561
5.350040	0.000119022
5.332596	0.000121212
5.315153	0.000122673
5.297710	0.000124133
5.280267	0.000126689
5.262823	0.000128879
5.245380	0.00013107
5.227937	0.000131435
5.210494	0.000133625
5.193051	0.000135451
5.175607	0.000139467
5.158164	0.000142023
5.140721	0.000144578
5.123278	0.000146769
5.105834	0.000147499
5.088391	0.000150055
5.070948	0.00015188
5.053505	0.000154071
5.036062	0.000155166
5.018618	0.000156261
5.001175	0.000158817
4.983732	0.000160643
4.966289	0.000162468
4.948845	0.000164294
4.931402	0.000165754
4.913959	0.000167579
4.896516	0.000168675
4.879072	0.00016904
4.861629	0.000169405
4.844186	0.000171595
4.826743	0.000172691
4.809300	0.000173786
4.791856	0.000175612
4.774413	0.000177072
4.756970	0.000180358
4.739527	0.000181453
4.722083	0.000184374
4.704640	0.000185469
4.687197	0.000187295
4.669754	0.00018912
4.652311	0.000193501
4.634867	0.000197517
4.617424	0.000200803
4.599981	0.000205184
4.582538	0.000213217
4.565094	0.000220518
4.547651	0.000230376
4.530208	0.000238043
4.512765	0.00024571
4.495321	0.000260679
4.477878	0.000273457
4.460435	0.000281855
4.442992	0.00030084
4.425549	0.000314713
4.408105	0.000326031
4.390662	0.000342826
4.373219	0.000356334
4.355776	0.000370573
4.338332	0.000385907
4.320889	0.000397955
4.303446	0.000410004
4.286003	0.000420957
4.268560	0.00043483
4.251116	0.000449434
4.233673	0.000462212
4.216230	0.000473896
4.198787	0.000487039
4.181343	0.000497262
4.163900	0.000508945
4.146457	0.000514056
4.129014	0.000522088
4.111571	0.000529025
4.094127	0.000533041
4.076684	0.000540708
4.059241	0.00054728
4.041798	0.000556407
4.024354	0.00056663
4.006911	0.000577218
3.989468	0.000586345
3.972025	0.000596203
3.954581	0.000607886
3.937138	0.000624681
3.919695	0.000634538
3.902252	0.000654618
3.884809	0.000674699
3.867365	0.000700986
3.849922	0.000728733
3.832479	0.000758671
3.815036	0.0007908
3.797592	0.000824023
3.780149	0.000866009
3.762706	0.000917488
3.745263	0.000970792
3.727820	0.00102008
3.710376	0.00107192
3.692933	0.00113107
3.675490	0.00118109
3.658047	0.00123914
3.640603	0.00130084
3.623160	0.00136218
3.605717	0.00141292
3.588274	0.00146805
3.570830	0.00152683
3.553387	0.00159328
3.535944	0.0016444
3.518501	0.00170281
3.501058	0.00174845
3.483614	0.00182293
3.466171	0.00188207
3.448728	0.00192954
3.431285	0.00199525
3.413841	0.00205732
3.396398	0.00211245
3.378955	0.00217707
3.361512	0.00224352
3.344069	0.00230267
3.326625	0.0023651
3.309182	0.00242826
3.291739	0.00249836
3.274296	0.00255239
3.256852	0.00262249
3.239409	0.00269478
3.221966	0.00277254
3.204523	0.00284739
3.187079	0.00293392
3.169636	0.00301825
3.152193	0.00310588
3.134750	0.00317744
3.117307	0.00328551
3.099863	0.00338116
3.082420	0.00348229
3.064977	0.00358927
3.047534	0.00367689
3.030090	0.00376999
3.012647	0.00385396
2.995204	0.00392881
2.977761	0.00402045
2.960318	0.0041161
2.942874	0.00419533
2.925431	0.00426214
2.907988	0.00434283
2.890545	0.00441037
2.873101	0.00448047
2.855658	0.00454363
2.838215	0.00460095
2.820772	0.00467908
2.803328	0.00474626
2.785885	0.00478751
2.768442	0.0048295
2.750999	0.00488353
2.733556	0.00492662
2.716112	0.00498394
2.698669	0.0050314
2.681226	0.00507813
2.663783	0.00512997
2.646339	0.00518474
2.628896	0.0052406
2.611453	0.00529901
2.594010	0.00535232
2.576567	0.0054111
2.559123	0.00548923
2.541680	0.00554107
2.524237	0.00559328
2.506794	0.00564074
2.489350	0.00567981
2.471907	0.00571048
2.454464	0.00574553
2.437021	0.00577948
2.419578	0.00581234
2.402134	0.00584009
2.384691	0.00587149
2.367248	0.0058996
2.349805	0.00593428
2.332361	0.00597043
2.314918	0.00600913
2.297475	0.00605148
2.280032	0.00609456
2.262588	0.00613618
2.245145	0.0061862
2.227702	0.00624352
2.210259	0.006295
2.192816	0.00636765
2.175372	0.00642753
2.157929	0.00649763
2.140486	0.00659292
2.123043	0.00671048
2.105599	0.00682986
2.088156	0.00699416
2.070713	0.00715005
2.053270	0.00729974
2.035827	0.00746477
2.018383	0.00761409
2.000940	0.00776707
1.983497	0.0079456
1.966054	0.00810734
1.948610	0.00832238
1.931167	0.0085659
1.913724	0.00888353
1.896281	0.00924023
1.878837	0.00968675
1.861394	0.0101446
1.843951	0.0105385
1.826508	0.0109412
1.809065	0.011421
1.791621	0.0118795
1.774178	0.0123107
1.756735	0.0127335
1.739292	0.0131544
1.721848	0.0136539
1.704405	0.0140741
1.686962	0.0144126
1.669519	0.0147988
1.652076	0.0152099
1.634632	0.0157273
1.617189	0.0163056
1.599746	0.0169149
1.582303	0.0174827
1.564859	0.0180161
1.547416	0.018536
1.529973	0.0191092
1.512530	0.0197024
1.495086	0.0203041
1.477643	0.0209025
1.460200	0.0214454
1.442757	0.0219628
1.425314	0.0224754
1.407870	0.022877
1.390427	0.0232468
1.372984	0.0235641
1.355541	0.0238357
1.338097	0.0240935
1.320654	0.0243571
1.303211	0.0246291
1.285768	0.0249237
1.268325	0.0252183
1.250881	0.0255235
1.233438	0.0259471
1.215995	0.0262746
1.198552	0.0265853
1.181108	0.0269189
1.163665	0.027272
1.146222	0.0276857
1.128779	0.0280142
1.111335	0.0283538
1.093892	0.0286762
1.076449	0.0289817
1.059006	0.0292713
1.041563	0.0296276
1.024119	0.030084
1.006676	0.0305276
0.989233	0.0310102
0.971790	0.0314597
0.954346	0.0318576
0.936903	0.0322526
0.919460	0.0326298
0.902017	0.0330646
0.884574	0.0334527
0.867130	0.033877
0.849687	0.0342658
0.832244	0.0347116
0.814801	0.0350814
0.797357	0.0354461
0.779914	0.0357915
0.762471	0.036253
0.745028	0.0367685
0.727585	0.037245
0.710141	0.037667
0.692698	0.0380789
0.675255	0.038464
0.657812	0.0388014
0.640368	0.0391325
0.622925	0.0395283
0.605482	0.0399642
0.588039	0.0404768
0.570595	0.0410467
0.553152	0.0417035
0.535709	0.0424629
0.518266	0.0432658
0.500823	0.0440854
0.483379	0.0448733
0.465936	0.045728
0.448493	0.0465082
0.431050	0.0473808
0.413606	0.0482457
0.396163	0.0493129
0.378720	0.0504334
0.361277	0.0517317
0.343834	0.053073
0.326390	0.0544878
0.308947	0.0558116
0.291504	0.0571066
0.274061	0.0583614
0.256617	0.0598142
0.239174	0.061556
0.221731	0.0633655
0.204288	0.0653005
0.186844	0.0672855
0.169401	0.0693019
0.151958	0.0714264
0.134515	0.0734801
0.117072	0.0755221
0.099628	0.0774195
0.082185	0.0792621
0.064742	0.080989
0.047299	0.0828426
0.029855	0.0846948
0.012412	0.0869062
-0.005031	0.754637
-0.022474	0.758841
-0.039917	0.765136
-0.057361	0.773354
-0.074804	0.782318
-0.092247	0.791082
-0.109690	0.800529
-0.127134	0.811268
-0.144577	0.822915
-0.162020	0.834534
-0.179463	0.845348
-0.196907	0.855411
-0.214350	0.865016
-0.231793	0.873646
-0.249236	0.881486
-0.266679	0.888689
-0.284123	0.895876
-0.301566	0.902614
-0.319009	0.90893
-0.336452	0.914885
-0.353896	0.920372
-0.371339	0.925598
-0.388782	0.93058
-0.406225	0.935174
-0.423668	0.939549
-0.441112	0.943809
-0.458555	0.947791
-0.475998	0.951584
-0.493441	0.955096
-0.510885	0.958249
-0.528328	0.961256
-0.545771	0.963961
-0.563214	0.966472
-0.580658	0.968643
-0.598101	0.970693
-0.615544	0.97264
-0.632987	0.97445
-0.650430	0.976119
-0.667874	0.977766
-0.685317	0.979242
-0.702760	0.980613
-0.720203	0.981976
-0.737647	0.983192
-0.755090	0.984331
-0.772533	0.985394
-0.789976	0.986353
-0.807419	0.987268
-0.824863	0.988141
-0.842306	0.988924
-0.859749	0.989696
-0.877192	0.990474
-0.894636	0.991132
-0.912079	0.991826
-0.929522	0.992463
-0.946965	0.993092
-0.964409	0.993625
-0.981852	0.994125
-0.999295	0.994627
-1.016738	0.995062
-1.034181	0.995446
-1.051625	0.995862
-1.069068	0.996202
-1.086511	0.99652
-1.103954	0.99682
-1.121398	0.997096
-1.138841	0.9974
-1.156284	0.997664
-1.173727	0.997898
-1.191170	0.998101
-1.208614	0.998302
-1.226057	0.998478
-1.243500	0.998633
-1.260943	0.998769
-1.278387	0.998902
-1.295830	0.999007
-1.313273	0.999126
-1.330716	0.999244
-1.348159	0.999335
-1.365603	0.999419
-1.383046	0.999485
-1.400489	0.999545
-1.417932	0.999605
-1.435376	0.999654
-1.452819	0.999693
-1.470262	0.999727
-1.487705	0.999765
-1.505149	0.999794
-1.522592	0.999822
-1.540035	0.99985
-1.557478	0.99987
-1.574921	0.99989
-1.592365	0.999903
-1.609808	0.999916
-1.627251	0.999924
-1.644694	0.999932
-1.662138	0.999942
-1.679581	0.999947
-1.697024	0.999952
-1.714467	0.999958
-1.731910	0.999968
-1.749354	0.999972
-1.766797	0.999976
-1.784240	0.999978
-1.801683	0.999981
-1.819127	0.999984
-1.836570	0.999986
-1.854013	0.999988
-1.871456	0.99999
-1.888900	0.999992
-1.923786	0.999993
-1.941229	0.999995
-1.958672	0.999996
-1.976116	0.999997
-1.993559	0.999998
-2.133105	0.999999
-2.150548	0.999999
-2.167991	1
-2.220321	1
&
27.380835	3.76403e-21
27.363392	3.87814e-21
27.345949	3.99571e-21
27.328505	4.11684e-21
27.311062	4.24165e-21
27.293619	4.37023e-21
27.276176	4.50272e-21
27.258733	4.63922e-21
27.241289	4.77986e-21
27.223846	4.92477e-21
27.206403	5.07406e-21
27.188960	5.22788e-21
27.171516	5.38637e-21
27.154073	5.54966e-21
27.136630	5.7179e-21
27.119187	5.89124e-21
27.101743	6.06983e-21
27.084300	6.25384e-21
27.066857	6.44342e-21
27.049414	6.63875e-21
27.031971	6.84e-21
27.014527	7.04736e-21
26.997084	7.26099e-21
26.979641	7.48111e-21
26.962198	7.7079e-21
26.944754	7.94156e-21
26.927311	8.1823e-21
26.909868	8.43034e-21
26.892425	8.6859e-21
26.874982	8.94921e-21
26.857538	9.2205e-21
26.840095	9.50001e-21
26.822652	9.78799e-21
26.805209	1.00847e-20
26.787765	1.03904e-20
26.770322	1.07054e-20
26.752879	1.10299e-20
26.735436	1.13643e-20
26.717992	1.17088e-20
26.700549	1.20637e-20
26.683106	1.24294e-20
26.665663	1.28062e-20
26.648220	1.31944e-20
26.630776	1.35943e-20
26.613333	1.40064e-20
26.595890	1.4431e-20
26.578447	1.48685e-20
26.561003	1.53192e-20
26.543560	1.57835e-20
26.526117	1.6262e-20
26.508674	1.67549e-20
26.491231	1.72628e-20
26.473787	1.77861e-20
26.456344	1.83253e-20
26.438901	1.88807e-20
26.421458	1.94531e-20
26.404014	2.00427e-20
26.386571	2.06503e-20
26.369128	2.12763e-20
26.351685	2.19212e-20
26.334241	2.25857e-20
26.316798	2.32703e-20
26.299355	2.39757e-20
26.281912	2.47024e-20
26.264469	2.54512e-20
26.247025	2.62227e-20
26.229582	2.70175e-20
26.212139	2.78365e-20
26.194696	2.86803e-20
26.177252	2.95496e-20
26.159809	3.04453e-20
26.142366	3.13682e-20
26.124923	3.2319e-20
26.107480	3.32986e-20
26.090036	3.4308e-20
26.072593	3.53479e-20
26.055150	3.64193e-20
26.037707	3.75232e-20
26.020263	3.86606e-20
26.002820	3.98325e-20
25.985377	4.10398e-20
25.967934	4.22838e-20
25.950491	4.35655e-20
25.933047	4.4886e-20
25.915604	4.62465e-20
25.898161	4.76483e-20
25.880718	4.90925e-20
25.863274	5.05805e-20
25.845831	5.21137e-20
25.828388	5.36933e-20
25.810945	5.53207e-20
25.793501	5.69975e-20
25.776058	5.87251e-20
25.758615	6.05051e-20
25.741172	6.2339e-20
25.723729	6.42285e-20
25.706285	6.61753e-20
25.688842	6.81811e-20
25.671399	7.02476e-20
25.653956	7.23768e-20
25.636512	7.45705e-20
25.619069	7.68308e-20
25.601626	7.91595e-20
25.584183	8.15588e-20
25.566740	8.40308e-20
25.549296	8.65777e-20
25.531853	8.92018e-20
25.514410	9.19054e-20
25.496967	9.4691e-20
25.479523	9.7561e-20
25.462080	1.00518e-19
25.444637	1.03565e-19
25.427194	1.06704e-19
25.409750	1.09938e-19
25.392307	1.1327e-19
25.374864	1.16703e-19
25.357421	1.2024e-19
25.339978	1.23884e-19
25.322534	1.27639e-19
25.305091	1.31507e-19
25.287648	1.35493e-19
25.270205	1.396e-19
25.252761	1.43831e-19
25.235318	1.4819e-19
25.217875	1.52681e-19
25.200432	1.57309e-19
25.182989	1.62077e-19
25.165545	1.66989e-19
25.148102	1.7205e-19
25.130659	1.77264e-19
25.113216	1.82637e-19
25.095772	1.88172e-19
25.078329	1.93875e-19
25.060886	1.99751e-19
25.043443	2.05805e-19
25.025999	2.12042e-19
25.008556	2.18469e-19
24.991113	2.2509e-19
24.973670	2.31912e-19
24.956227	2.38941e-19
24.938783	2.46182e-19
24.921340	2.53643e-19
24.903897	2.6133e-19
24.886454	2.6925e-19
24.869010	2.7741e-19
24.851567	2.85818e-19
24.834124	2.9448e-19
24.816681	3.03405e-19
24.799238	3.126e-19
24.781794	3.22073e-19
24.764351	3.31834e-19
24.746908	3.41891e-19
24.729465	3.52252e-19
24.712021	3.62928e-19
24.694578	3.73927e-19
24.677135	3.85259e-19
24.659692	3.96934e-19
24.642248	4.08964e-19
24.624805	4.21358e-19
24.607362	4.34127e-19
24.589919	4.47284e-19
24.572476	4.60839e-19
24.555032	4.74805e-19
24.537589	4.89194e-19
24.520146	5.04019e-19
24.502703	5.19294e-19
24.485259	5.35031e-19
24.467816	5.51245e-19
24.450373	5.6795e-19
24.432930	5.85162e-19
24.415487	6.02895e-19
24.398043	6.21166e-19
24.380600	6.3999e-19
24.363157	6.59385e-19
24.345714	6.79367e-19
24.328270	6.99955e-19
24.310827	7.21167e-19
24.293384	7.43021e-19
24.275941	7.65538e-19
24.258497	7.88737e-19
24.241054	8.12639e-19
24.223611	8.37265e-19
24.206168	8.62637e-19
24.188725	8.88778e-19
24.171281	9.15712e-19
24.153838	9.43461e-19
24.136395	9.72051e-19
24.118952	1.00151e-18
24.101508	1.03186e-18
24.084065	1.06313e-18
24.066622	1.09534e-18
24.049179	1.12853e-18
24.031736	1.16273e-18
24.014292	1.19797e-18
23.996849	1.23427e-18
23.979406	1.27167e-18
23.961963	1.31021e-18
23.944519	1.34991e-18
23.927076	1.39081e-18
23.909633	1.43296e-18
23.892190	1.47638e-18
23.874747	1.52112e-18
23.857303	1.56721e-18
23.839860	1.6147e-18
23.822417	1.66363e-18
23.804974	1.71404e-18
23.787530	1.76598e-18
23.770087	1.8195e-18
23.752644	1.87463e-18
23.735201	1.93144e-18
23.717757	1.98996e-18
23.700314	2.05026e-18
23.682871	2.11239e-18
23.665428	2.1764e-18
23.647985	2.24234e-18
23.630541	2.31029e-18
23.613098	2.38029e-18
23.595655	2.45242e-18
23.578212	2.52673e-18
23.560768	2.60329e-18
23.543325	2.68217e-18
23.525882	2.76345e-18
23.508439	2.84718e-18
23.490996	2.93345e-18
23.473552	3.02234e-18
23.456109	3.11392e-18
23.438666	3.20827e-18
23.421223	3.30548e-18
23.403779	3.40564e-18
23.386336	3.50883e-18
23.368893	3.61515e-18
23.351450	3.72469e-18
23.334006	3.83754e-18
23.316563	3.95382e-18
23.299120	4.07362e-18
23.281677	4.19705e-18
23.264234	4.32422e-18
23.246790	4.45524e-18
23.229347	4.59023e-18
23.211904	4.72931e-18
23.194461	4.87261e-18
23.177017	5.02024e-18
23.159574	5.17235e-18
23.142131	5.32907e-18
23.124688	5.49053e-18
23.107245	5.65689e-18
23.089801	5.82829e-18
23.072358	6.00488e-18
23.054915	6.18682e-18
23.037472	6.37427e-18
23.020028	6.5674e-18
23.002585	6.76638e-18
22.985142	6.97139e-18
22.967699	7.18261e-18
22.950255	7.40023e-18
22.932812	7.62444e-18
22.915369	7.85544e-18
22.897926	8.09344e-18
22.880483	8.33866e-18
22.863039	8.5913e-18
22.845596	8.85159e-18
22.828153	9.11977e-18
22.810710	9.39608e-18
22.793266	9.68076e-18
22.775823	9.97405e-18
22.758380	1.02762e-17
22.740937	1.05876e-17
22.723494	1.09083e-17
22.706050	1.12388e-17
22.688607	1.15793e-17
22.671164	1.19302e-17
22.653721	1.22916e-17
22.636277	1.2664e-17
22.618834	1.30477e-17
22.601391	1.3443e-17
22.583948	1.38502e-17
22.566504	1.42698e-17
22.549061	1.47022e-17
22.531618	1.51476e-17
22.514175	1.56065e-17
22.496732	1.60793e-17
22.479288	1.65664e-17
22.461845	1.70683e-17
22.444402	1.75854e-17
22.426959	1.81182e-17
22.409515	1.86671e-17
22.392072	1.92326e-17
22.374629	1.98152e-17
22.357186	2.04155e-17
22.339743	2.1034e-17
22.322299	2.16712e-17
22.304856	2.23278e-17
22.287413	2.30042e-17
22.269970	2.37011e-17
22.252526	2.44191e-17
22.235083	2.51588e-17
22.217640	2.5921e-17
22.200197	2.67063e-17
22.182754	2.75153e-17
22.165310	2.83489e-17
22.147867	2.92077e-17
22.130424	3.00925e-17
22.112981	3.10041e-17
22.095537	3.19433e-17
22.078094	3.2911e-17
22.060651	3.3908e-17
22.043208	3.49352e-17
22.025764	3.59935e-17
22.008321	3.70838e-17
21.990878	3.82072e-17
21.973435	3.93646e-17
21.955992	4.05571e-17
21.938548	4.17856e-17
21.921105	4.30514e-17
21.903662	4.43556e-17
21.886219	4.56992e-17
21.868775	4.70836e-17
21.851332	4.85098e-17
21.833889	4.99793e-17
21.816446	5.14933e-17
21.799003	5.30531e-17
21.781559	5.46602e-17
21.764116	5.63159e-17
21.746673	5.80218e-17
21.729230	5.97794e-17
21.711786	6.15902e-17
21.694343	6.34559e-17
21.676900	6.5378e-17
21.659457	6.73584e-17
21.642013	6.93988e-17
21.624570	7.15009e-17
21.607127	7.36668e-17
21.589684	7.58982e-17
21.572241	7.81972e-17
21.554797	8.05658e-17
21.537354	8.30062e-17
21.519911	8.55205e-17
21.502468	8.81109e-17
21.485024	9.07798e-17
21.467581	9.35295e-17
21.450138	9.63626e-17
21.432695	9.92814e-17
21.415252	1.02289e-16
21.397808	1.05387e-16
21.380365	1.08579e-16
21.362922	1.11868e-16
21.345479	1.15256e-16
21.328035	1.18747e-16
21.310592	1.22344e-16
21.293149	1.2605e-16
21.275706	1.29868e-16
21.258262	1.33801e-16
21.240819	1.37854e-16
21.223376	1.42029e-16
21.205933	1.46331e-16
21.188490	1.50763e-16
21.171046	1.5533e-16
21.153603	1.60034e-16
21.136160	1.64881e-16
21.118717	1.69875e-16
21.101273	1.7502e-16
21.083830	1.80321e-16
21.066387	1.85783e-16
21.048944	1.9141e-16
21.031501	1.97207e-16
21.014057	2.0318e-16
20.996614	2.09334e-16
20.979171	2.15674e-16
20.961728	2.22206e-16
20.944284	2.28936e-16
20.926841	2.3587e-16
20.909398	2.43013e-16
20.891955	2.50373e-16
20.874511	2.57956e-16
20.857068	2.65769e-16
20.839625	2.73818e-16
20.822182	2.82111e-16
20.804739	2.90655e-16
20.787295	2.99458e-16
20.769852	3.08527e-16
20.752409	3.17871e-16
20.734966	3.27498e-16
20.717522	3.37416e-16
20.700079	3.47635e-16
20.682636	3.58163e-16
20.665193	3.69011e-16
20.647750	3.80186e-16
20.630306	3.917e-16
20.612863	4.03563e-16
20.595420	4.15784e-16
20.577977	4.28376e-16
20.560533	4.41349e-16
20.543090	4.54715e-16
20.525647	4.68486e-16
20.508204	4.82674e-16
20.490761	4.97291e-16
20.473317	5.12351e-16
20.455874	5.27867e-16
20.438431	5.43853e-16
20.420988	5.60323e-16
20.403544	5.77291e-16
20.386101	5.94773e-16
20.368658	6.12785e-16
20.351215	6.31342e-16
20.333771	6.50461e-16
20.316328	6.70159e-16
20.298885	6.90453e-16
20.281442	7.11362e-16
20.263999	7.32904e-16
20.246555	7.55098e-16
20.229112	7.77964e-16
20.211669	8.01522e-16
20.194226	8.25794e-16
20.176782	8.50801e-16
20.159339	8.76565e-16
20.141896	9.03109e-16
20.124453	9.30456e-16
20.107010	9.58632e-16
20.089566	9.87661e-16
20.072123	1.01757e-15
20.054680	1.04838e-15
20.037237	1.08013e-15
20.019793	1.11283e-15
20.002350	1.14653e-15
19.984907	1.18125e-15
19.967464	1.21702e-15
19.950020	1.25387e-15
19.932577	1.29184e-15
19.915134	1.33096e-15
19.897691	1.37126e-15
19.880248	1.41278e-15
19.862804	1.45556e-15
19.845361	1.49963e-15
19.827918	1.54504e-15
19.810475	1.59182e-15
19.793031	1.64002e-15
19.775588	1.68968e-15
19.758145	1.74084e-15
19.740702	1.79355e-15
19.723259	1.84786e-15
19.705815	1.90381e-15
19.688372	1.96145e-15
19.670929	2.02084e-15
19.653486	2.08203e-15
19.636042	2.14507e-15
19.618599	2.21002e-15
19.601156	2.27693e-15
19.583713	2.34588e-15
19.566269	2.4169e-15
19.548826	2.49008e-15
19.531383	2.56547e-15
19.513940	2.64315e-15
19.496497	2.72318e-15
19.479053	2.80563e-15
19.461610	2.89057e-15
19.444167	2.97809e-15
19.426724	3.06826e-15
19.409280	3.16115e-15
19.391837	3.25686e-15
19.374394	3.35547e-15
19.356951	3.45706e-15
19.339508	3.56172e-15
19.322064	3.66956e-15
19.304621	3.78065e-15
19.287178	3.89512e-15
19.269735	4.01304e-15
19.252291	4.13454e-15
19.234848	4.25971e-15
19.217405	4.38868e-15
19.199962	4.52154e-15
19.182518	4.65843e-15
19.165075	4.79946e-15
19.147632	4.94477e-15
19.130189	5.09447e-15
19.112746	5.2487e-15
19.095302	5.4076e-15
19.077859	5.57131e-15
19.060416	5.73997e-15
19.042973	5.91374e-15
19.025529	6.09277e-15
19.008086	6.27722e-15
18.990643	6.46725e-15
18.973200	6.66304e-15
18.955757	6.86475e-15
18.938313	7.07256e-15
18.920870	7.28667e-15
18.903427	7.50726e-15
18.885984	7.73452e-15
18.868540	7.96866e-15
18.851097	8.20989e-15
18.833654	8.45842e-15
18.816211	8.71447e-15
18.798767	8.97828e-15
18.781324	9.25006e-15
18.763881	9.53008e-15
18.746438	9.81857e-15
18.728995	1.01158e-14
18.711551	1.0422e-14
18.694108	1.07375e-14
18.676665	1.10625e-14
18.659222	1.13974e-14
18.641778	1.17424e-14
18.624335	1.20978e-14
18.606892	1.2464e-14
18.589449	1.28413e-14
18.572006	1.323e-14
18.554562	1.36305e-14
18.537119	1.40431e-14
18.519676	1.44682e-14
18.502233	1.49061e-14
18.484789	1.53573e-14
18.467346	1.58222e-14
18.449903	1.63011e-14
18.432460	1.67945e-14
18.415017	1.73028e-14
18.397573	1.78266e-14
18.380130	1.83662e-14
18.362687	1.89221e-14
18.345244	1.94948e-14
18.327800	2.00849e-14
18.310357	2.06928e-14
18.292914	2.13191e-14
18.275471	2.19644e-14
18.258027	2.26292e-14
18.240584	2.33141e-14
18.223141	2.40198e-14
18.205698	2.47468e-14
18.188255	2.54958e-14
18.170811	2.62674e-14
18.153368	2.70624e-14
18.135925	2.78815e-14
18.118482	2.87254e-14
18.101038	2.95948e-14
18.083595	3.04905e-14
18.066152	3.14133e-14
18.048709	3.2364e-14
18.031266	3.33435e-14
18.013822	3.43527e-14
17.996379	3.53924e-14
17.978936	3.64635e-14
17.961493	3.75671e-14
17.944049	3.8704e-14
17.926606	3.98754e-14
17.909163	4.10822e-14
17.891720	4.23255e-14
17.874276	4.36064e-14
17.856833	4.49261e-14
17.839390	4.62857e-14
17.821947	4.76865e-14
17.804504	4.91296e-14
17.787060	5.06165e-14
17.769617	5.21483e-14
17.752174	5.37264e-14
17.734731	5.53523e-14
17.717287	5.70274e-14
17.699844	5.87532e-14
17.682401	6.05312e-14
17.664958	6.2363e-14
17.647515	6.42502e-14
17.630071	6.61945e-14
17.612628	6.81976e-14
17.595185	7.02614e-14
17.577742	7.23876e-14
17.560298	7.45781e-14
17.542855	7.68349e-14
17.525412	7.91599e-14
17.507969	8.15553e-14
17.490525	8.40232e-14
17.473082	8.65658e-14
17.455639	8.91852e-14
17.438196	9.1884e-14
17.420753	9.46643e-14
17.403309	9.75288e-14
17.385866	1.0048e-13
17.368423	1.0352e-13
17.350980	1.06653e-13
17.333536	1.0988e-13
17.316093	1.13205e-13
17.298650	1.1663e-13
17.281207	1.20159e-13
17.263764	1.23795e-13
17.246320	1.27541e-13
17.228877	1.314e-13
17.211434	1.35376e-13
17.193991	1.39472e-13
17.176547	1.43692e-13
17.159104	1.4804e-13
17.141661	1.52519e-13
17.124218	1.57133e-13
17.106774	1.61888e-13
17.089331	1.66786e-13
17.071888	1.71832e-13
17.054445	1.77031e-13
17.037002	1.82387e-13
17.019558	1.87905e-13
17.002115	1.93591e-13
16.984672	1.99448e-13
16.967229	2.05482e-13
16.949785	2.11699e-13
16.932342	2.18104e-13
16.914899	2.24702e-13
16.897456	2.31501e-13
16.880013	2.38504e-13
16.862569	2.4572e-13
16.845126	2.53154e-13
16.827683	2.60813e-13
16.810240	2.68703e-13
16.792796	2.76832e-13
16.775353	2.85207e-13
16.757910	2.93836e-13
16.740467	3.02725e-13
16.723024	3.11883e-13
16.705580	3.21318e-13
16.688137	3.31039e-13
16.670694	3.41054e-13
16.653251	3.51371e-13
16.635807	3.62e-13
16.618364	3.72951e-13
16.600921	3.84234e-13
16.583478	3.95857e-13
16.566034	4.07832e-13
16.548591	4.20169e-13
16.531148	4.32879e-13
16.513705	4.45974e-13
16.496262	4.59465e-13
16.478818	4.73363e-13
16.461375	4.87682e-13
16.443932	5.02434e-13
16.426489	5.17633e-13
16.409045	5.33291e-13
16.391602	5.49422e-13
16.374159	5.66041e-13
16.356716	5.83163e-13
16.339273	6.00803e-13
16.321829	6.18976e-13
16.304386	6.37698e-13
16.286943	6.56987e-13
16.269500	6.76859e-13
16.252056	6.97332e-13
16.234613	7.18424e-13
16.217170	7.40154e-13
16.199727	7.62541e-13
16.182283	7.85605e-13
16.164840	8.09367e-13
16.147397	8.33847e-13
16.129954	8.59067e-13
16.112511	8.8505e-13
16.095067	9.11819e-13
16.077624	9.39397e-13
16.060181	9.67809e-13
16.042738	9.9708e-13
16.025294	1.02724e-12
16.007851	1.0583e-12
15.990408	1.09031e-12
15.972965	1.12329e-12
15.955522	1.15726e-12
15.938078	1.19226e-12
15.920635	1.22832e-12
15.903192	1.26546e-12
15.885749	1.30374e-12
15.868305	1.34316e-12
15.850862	1.38378e-12
15.833419	1.42563e-12
15.815976	1.46875e-12
15.798532	1.51316e-12
15.781089	1.55892e-12
15.763646	1.60607e-12
15.746203	1.65464e-12
15.728760	1.70467e-12
15.711316	1.75622e-12
15.693873	1.80933e-12
15.676430	1.86405e-12
15.658987	1.92042e-12
15.641543	1.97849e-12
15.624100	2.03832e-12
15.606657	2.09995e-12
15.589214	2.16346e-12
15.571771	2.22888e-12
15.554327	2.29627e-12
15.536884	2.36571e-12
15.519441	2.43724e-12
15.501998	2.51094e-12
15.484554	2.58687e-12
15.467111	2.66509e-12
15.449668	2.74567e-12
15.432225	2.82869e-12
15.414781	2.91422e-12
15.397338	3.00234e-12
15.379895	3.09312e-12
15.362452	3.18664e-12
15.345009	3.28299e-12
15.327565	3.38225e-12
15.310122	3.48452e-12
15.292679	3.58987e-12
15.275236	3.69841e-12
15.257792	3.81023e-12
15.240349	3.92543e-12
15.222906	4.04411e-12
15.205463	4.16638e-12
15.188020	4.29235e-12
15.170576	4.42212e-12
15.153133	4.55581e-12
15.135690	4.69355e-12
15.118247	4.83545e-12
15.100803	4.98163e-12
15.083360	5.13224e-12
15.065917	5.2874e-12
15.048474	5.44724e-12
15.031031	5.61192e-12
15.013587	5.78158e-12
14.996144	5.95636e-12
14.978701	6.13643e-12
14.961258	6.32193e-12
14.943814	6.51304e-12
14.926371	6.70993e-12
14.908928	6.91277e-12
14.891485	7.12174e-12
14.874041	7.33703e-12
14.856598	7.55882e-12
14.839155	7.78731e-12
14.821712	8.02271e-12
14.804269	8.26522e-12
14.786825	8.51506e-12
14.769382	8.77245e-12
14.751939	9.03762e-12
14.734496	9.3108e-12
14.717052	9.59223e-12
14.699609	9.88217e-12
14.682166	1.01809e-11
14.664723	1.04886e-11
14.647280	1.08056e-11
14.629836	1.11322e-11
14.612393	1.14687e-11
14.594950	1.18153e-11
14.577507	1.21725e-11
14.560063	1.25404e-11
14.542620	1.29194e-11
14.525177	1.33099e-11
14.507734	1.37121e-11
14.490290	1.41266e-11
14.472847	1.45535e-11
14.455404	1.49934e-11
14.437961	1.54465e-11
14.420518	1.59133e-11
14.403074	1.63943e-11
14.385631	1.68897e-11
14.368188	1.74002e-11
14.350745	1.7926e-11
14.333301	1.84677e-11
14.315858	1.90258e-11
14.298415	1.96008e-11
14.280972	2.01932e-11
14.263529	2.08034e-11
14.246085	2.1432e-11
14.228642	2.20797e-11
14.211199	2.27469e-11
14.193756	2.34343e-11
14.176312	2.41425e-11
14.158869	2.4872e-11
14.141426	2.56236e-11
14.123983	2.63978e-11
14.106539	2.71955e-11
14.089096	2.80173e-11
14.071653	2.88639e-11
14.054210	2.9736e-11
14.036767	3.06345e-11
14.019323	3.15601e-11
14.001880	3.25137e-11
13.984437	3.34962e-11
13.966994	3.45082e-11
13.949550	3.55509e-11
13.932107	3.6625e-11
13.914664	3.77316e-11
13.897221	3.88716e-11
13.879778	4.0046e-11
13.862334	4.12559e-11
13.844891	4.25024e-11
13.827448	4.37865e-11
13.810005	4.51093e-11
13.792561	4.64722e-11
13.775118	4.78762e-11
13.757675	4.93225e-11
13.740232	5.08126e-11
13.722788	5.23477e-11
13.705345	5.39291e-11
13.687902	5.55583e-11
13.670459	5.72367e-11
13.653016	5.89657e-11
13.635572	6.0747e-11
13.618129	6.25821e-11
13.600686	6.44726e-11
13.583243	6.64202e-11
13.565799	6.84266e-11
13.548356	7.04935e-11
13.530913	7.26229e-11
13.513470	7.48166e-11
13.496027	7.70765e-11
13.478583	7.94047e-11
13.461140	8.18031e-11
13.443697	8.4274e-11
13.426254	8.68195e-11
13.408810	8.94418e-11
13.391367	9.21433e-11
13.373924	9.49264e-11
13.356481	9.77935e-11
13.339038	1.00747e-10
13.321594	1.0379e-10
13.304151	1.06925e-10
13.286708	1.10154e-10
13.269265	1.13481e-10
13.251821	1.16908e-10
13.234378	1.20439e-10
13.216935	1.24076e-10
13.199492	1.27823e-10
13.182048	1.31684e-10
13.164605	1.35661e-10
13.147162	1.39757e-10
13.129719	1.43978e-10
13.112276	1.48326e-10
13.094832	1.52805e-10
13.077389	1.57419e-10
13.059946	1.62173e-10
13.042503	1.6707e-10
13.025059	1.72115e-10
13.007616	1.77312e-10
12.990173	1.82667e-10
12.972730	1.88182e-10
12.955287	1.93865e-10
12.937843	1.99718e-10
12.920400	2.05749e-10
12.902957	2.11961e-10
12.885514	2.18361e-10
12.868070	2.24954e-10
12.850627	2.31746e-10
12.833184	2.38743e-10
12.815741	2.45951e-10
12.798297	2.53377e-10
12.780854	2.61027e-10
12.763411	2.68908e-10
12.745968	2.77026e-10
12.728525	2.8539e-10
12.711081	2.94005e-10
12.693638	3.02881e-10
12.676195	3.12025e-10
12.658752	3.21445e-10
12.641308	3.31149e-10
12.623865	3.41145e-10
12.606422	3.51444e-10
12.588979	3.62053e-10
12.571536	3.72982e-10
12.554092	3.84241e-10
12.536649	3.95839e-10
12.519206	4.07788e-10
12.501763	4.20097e-10
12.484319	4.32778e-10
12.466876	4.45841e-10
12.449433	4.59298e-10
12.431990	4.73161e-10
12.414546	4.87443e-10
12.397103	5.02155e-10
12.379660	5.17311e-10
12.362217	5.32925e-10
12.344774	5.49009e-10
12.327330	5.65579e-10
12.309887	5.82648e-10
12.292444	6.00232e-10
12.275001	6.18347e-10
12.257557	6.37008e-10
12.240114	6.56232e-10
12.222671	6.76037e-10
12.205228	6.96438e-10
12.187785	7.17455e-10
12.170341	7.39105e-10
12.152898	7.61409e-10
12.135455	7.84385e-10
12.118012	8.08055e-10
12.100568	8.32438e-10
12.083125	8.57556e-10
12.065682	8.83433e-10
12.048239	9.10089e-10
12.030795	9.3755e-10
12.013352	9.65838e-10
11.995909	9.9498e-10
11.978466	1.025e-09
11.961023	1.05593e-09
11.943579	1.08779e-09
11.926136	1.1206e-09
11.908693	1.15441e-09
11.891250	1.18924e-09
11.873806	1.22512e-09
11.856363	1.26208e-09
11.838920	1.30015e-09
11.821477	1.33938e-09
11.804034	1.37978e-09
11.786590	1.42141e-09
11.769147	1.46429e-09
11.751704	1.50846e-09
11.734261	1.55396e-09
11.716817	1.60083e-09
11.699374	1.64912e-09
11.681931	1.69887e-09
11.664488	1.75011e-09
11.647044	1.8029e-09
11.629601	1.85728e-09
11.612158	1.9133e-09
11.594715	1.97101e-09
11.577272	2.03045e-09
11.559828	2.09169e-09
11.542385	2.15478e-09
11.524942	2.21976e-09
11.507499	2.28671e-09
11.490055	2.35567e-09
11.472612	2.42671e-09
11.455169	2.4999e-09
11.437726	2.57528e-09
11.420283	2.65295e-09
11.402839	2.73295e-09
11.385396	2.81536e-09
11.367953	2.90025e-09
11.350510	2.98771e-09
11.333066	3.0778e-09
11.315623	3.1706e-09
11.298180	3.2662e-09
11.280737	3.36469e-09
11.263294	3.46614e-09
11.245850	3.57064e-09
11.228407	3.6783e-09
11.210964	3.7892e-09
11.193521	3.90344e-09
11.176077	4.02112e-09
11.158634	4.14235e-09
11.141191	4.26723e-09
11.123748	4.39587e-09
11.106304	4.52839e-09
11.088861	4.6649e-09
11.071418	4.80552e-09
11.053975	4.95038e-09
11.036532	5.09961e-09
11.019088	5.25332e-09
11.001645	5.41167e-09
10.984202	5.57479e-09
10.966759	5.74282e-09
10.949315	5.91592e-09
10.931872	6.09423e-09
10.914429	6.2779e-09
10.896986	6.46711e-09
10.879543	6.66202e-09
10.862099	6.8628e-09
10.844656	7.06962e-09
10.827213	7.28268e-09
10.809770	7.50215e-09
10.792326	7.72823e-09
10.774883	7.96112e-09
10.757440	8.20102e-09
10.739997	8.44814e-09
10.722553	8.70271e-09
10.705110	8.96494e-09
10.687667	9.23506e-09
10.670224	9.51332e-09
10.652781	9.79996e-09
10.635337	1.00952e-08
10.617894	1.03994e-08
10.600451	1.07127e-08
10.583008	1.10354e-08
10.565564	1.13679e-08
10.548121	1.17104e-08
10.530678	1.20632e-08
10.513235	1.24266e-08
10.495792	1.28009e-08
10.478348	1.31865e-08
10.460905	1.35837e-08
10.443462	1.39929e-08
10.426019	1.44144e-08
10.408575	1.48485e-08
10.391132	1.52958e-08
10.373689	1.57565e-08
10.356246	1.6231e-08
10.338802	1.67199e-08
10.321359	1.72234e-08
10.303916	1.77421e-08
10.286473	1.82765e-08
10.269030	1.88269e-08
10.251586	1.93938e-08
10.234143	1.99778e-08
10.216700	2.05794e-08
10.199257	2.11991e-08
10.181813	2.18374e-08
10.164370	2.2495e-08
10.146927	2.31723e-08
10.129484	2.387e-08
10.112041	2.45886e-08
10.094597	2.53289e-08
10.077154	2.60915e-08
10.059711	2.6877e-08
10.042268	2.76861e-08
10.024824	2.85196e-08
10.007381	2.93781e-08
9.989938	3.02625e-08
9.972495	3.11735e-08
9.955051	3.21118e-08
9.937608	3.30784e-08
9.920165	3.4074e-08
9.902722	3.50996e-08
9.885279	3.6156e-08
9.867835	3.72442e-08
9.850392	3.83651e-08
9.832949	3.95197e-08
9.815506	4.0709e-08
9.798062	4.19341e-08
9.780619	4.3196e-08
9.763176	4.44959e-08
9.745733	4.58348e-08
9.728290	4.7214e-08
9.710846	4.86346e-08
9.693403	5.00979e-08
9.675960	5.16053e-08
9.658517	5.31579e-08
9.641073	5.47572e-08
9.623630	5.64045e-08
9.606187	5.81014e-08
9.588744	5.98493e-08
9.571301	6.16496e-08
9.553857	6.35041e-08
9.536414	6.54144e-08
9.518971	6.7382e-08
9.501528	6.94087e-08
9.484084	7.14963e-08
9.466641	7.36467e-08
9.449198	7.58617e-08
9.431755	7.81432e-08
9.414311	8.04932e-08
9.396868	8.29138e-08
9.379425	8.54072e-08
9.361982	8.79754e-08
9.344539	9.06208e-08
9.327095	9.33457e-08
9.309652	9.61524e-08
9.292209	9.90433e-08
9.274766	1.02021e-07
9.257322	1.05088e-07
9.239879	1.08248e-07
9.222436	1.11502e-07
9.204993	1.14854e-07
9.187550	1.18306e-07
9.170106	1.21863e-07
9.152663	1.25526e-07
9.135220	1.29299e-07
9.117777	1.33185e-07
9.100333	1.37188e-07
9.082890	1.41311e-07
9.065447	1.45557e-07
9.048004	1.49932e-07
9.030560	1.54437e-07
9.013117	1.59078e-07
8.995674	1.63858e-07
8.978231	1.68782e-07
8.960788	1.73853e-07
8.943344	1.79076e-07
8.925901	1.84456e-07
8.908458	1.89998e-07
8.891015	1.95706e-07
8.873571	2.01585e-07
8.856128	2.0764e-07
8.838685	2.13878e-07
8.821242	2.20302e-07
8.803799	2.26919e-07
8.786355	2.33734e-07
8.768912	2.40754e-07
8.751469	2.47984e-07
8.734026	2.55431e-07
8.716582	2.63102e-07
8.699139	2.71002e-07
8.681696	2.7914e-07
8.664253	2.87521e-07
8.646809	2.96154e-07
8.629366	3.05045e-07
8.611923	3.14203e-07
8.594480	3.23636e-07
8.577037	3.33351e-07
8.559593	3.43357e-07
8.542150	3.53664e-07
8.524707	3.64279e-07
8.507264	3.75212e-07
8.489820	3.86473e-07
8.472377	3.98072e-07
8.454934	4.10018e-07
8.437491	4.22322e-07
8.420048	4.34994e-07
8.402604	4.48046e-07
8.385161	4.61489e-07
8.367718	4.75335e-07
8.350275	4.89596e-07
8.332831	5.04283e-07
8.315388	5.19411e-07
8.297945	5.34991e-07
8.280502	5.51039e-07
8.263058	5.67566e-07
8.245615	5.84589e-07
8.228172	6.02121e-07
8.210729	6.20178e-07
8.193286	6.38775e-07
8.175842	6.5793e-07
8.158399	6.77657e-07
8.140956	6.97975e-07
8.123513	7.18901e-07
8.106069	7.40453e-07
8.088626	7.62651e-07
8.071183	7.85512e-07
8.053740	8.09057e-07
8.036297	8.33307e-07
8.018853	8.58282e-07
8.001410	8.84004e-07
7.983967	9.10496e-07
7.966524	9.3778e-07
7.949080	9.6588e-07
7.931637	9.9482e-07
7.914194	1.02463e-06
7.896751	1.05532e-06
7.879308	1.08694e-06
7.861864	1.1195e-06
7.844421	1.15303e-06
7.826978	1.18756e-06
7.809535	1.22313e-06
7.792091	1.25976e-06
7.774648	1.29749e-06
7.757205	1.33634e-06
7.739762	1.37635e-06
7.722318	1.41756e-06
7.704875	1.46e-06
7.687432	1.50371e-06
7.669989	1.54872e-06
7.652546	1.59508e-06
7.635102	1.64282e-06
7.617659	1.69198e-06
7.600216	1.74262e-06
7.582773	1.79476e-06
7.565329	1.84847e-06
7.547886	1.90377e-06
7.530443	1.96073e-06
7.513000	2.01939e-06
7.495557	2.07979e-06
7.478113	2.142e-06
7.460670	2.20607e-06
7.443227	2.27204e-06
7.425784	2.33999e-06
7.408340	2.40996e-06
7.390897	2.48201e-06
7.373454	2.55622e-06
7.356011	2.63264e-06
7.338567	2.71134e-06
7.321124	2.79238e-06
7.303681	2.87584e-06
7.286238	2.96178e-06
7.268795	3.05029e-06
7.251351	3.14144e-06
7.233908	3.2353e-06
7.216465	3.33195e-06
7.199022	3.43149e-06
7.181578	3.53399e-06
7.164135	3.63954e-06
7.146692	3.74823e-06
7.129249	3.86016e-06
7.111806	3.97543e-06
7.094362	4.09412e-06
7.076919	4.21635e-06
7.059476	4.34221e-06
7.042033	4.47182e-06
7.024589	4.60529e-06
7.007146	4.74272e-06
6.989703	4.88424e-06
6.972260	5.02997e-06
6.954816	5.18004e-06
6.937373	5.33457e-06
6.919930	5.49368e-06
6.902487	5.65753e-06
6.885044	5.82625e-06
6.867600	5.99998e-06
6.850157	6.17888e-06
6.832714	6.36308e-06
6.815271	6.55276e-06
6.797827	6.74807e-06
6.780384	6.94918e-06
6.762941	7.15626e-06
6.745498	7.36948e-06
6.728055	7.58904e-06
6.710611	7.8151e-06
6.693168	8.04788e-06
6.675725	8.28756e-06
6.658282	8.53435e-06
6.640838	8.78845e-06
6.623395	9.05009e-06
6.605952	9.31949e-06
6.588509	9.59686e-06
6.571065	9.88246e-06
6.553622	1.01765e-05
6.536179	1.04793e-05
6.518736	1.0791e-05
6.501293	1.1112e-05
6.483849	1.14425e-05
6.466406	1.17827e-05
6.448963	1.2133e-05
6.431520	1.24937e-05
6.414076	1.2865e-05
6.396633	1.32474e-05
6.379190	1.3641e-05
6.361747	1.40463e-05
6.344304	1.44635e-05
6.326860	1.48931e-05
6.309417	1.53353e-05
6.291974	1.57907e-05
6.274531	1.62594e-05
6.257087	1.6742e-05
6.239644	1.72389e-05
6.222201	1.77504e-05
6.204758	1.8277e-05
6.187314	1.88191e-05
6.169871	1.93772e-05
6.152428	1.99517e-05
6.134985	2.05432e-05
6.117542	2.11521e-05
6.100098	2.1779e-05
6.082655	2.24242e-05
6.065212	2.30885e-05
6.047769	2.37723e-05
6.030325	2.44763e-05
6.012882	2.52009e-05
5.995439	2.59469e-05
5.977996	2.67147e-05
5.960553	2.75051e-05
5.943109	2.83188e-05
5.925666	2.91563e-05
5.908223	3.00184e-05
5.890780	3.09057e-05
5.873336	3.18191e-05
5.855893	3.27593e-05
5.838450	3.37271e-05
5.821007	3.47231e-05
5.803564	3.57484e-05
5.786120	3.68036e-05
5.768677	3.78898e-05
5.751234	3.90076e-05
5.733791	4.01582e-05
5.716347	4.13424e-05
5.698904	4.25612e-05
5.681461	4.38155e-05
5.664018	4.51065e-05
5.646574	4.64351e-05
5.629131	4.78024e-05
5.611688	4.92096e-05
5.594245	5.06578e-05
5.576802	5.21481e-05
5.559358	5.36818e-05
5.541915	5.526e-05
5.524472	5.68841e-05
5.507029	5.85554e-05
5.489585	6.02752e-05
5.472142	6.20449e-05
5.454699	6.38659e-05
5.437256	6.57396e-05
5.419813	6.76676e-05
5.402369	6.96514e-05
5.384926	7.16925e-05
5.367483	7.37925e-05
5.350040	7.59532e-05
5.332596	7.81763e-05
5.315153	8.04634e-05
5.297710	8.28163e-05
5.280267	8.5237e-05
5.262823	8.77273e-05
5.245380	9.02891e-05
5.227937	9.29244e-05
5.210494	9.56353e-05
5.193051	9.84238e-05
5.175607	0.000101292
5.158164	0.000104242
5.140721	0.000107277
5.123278	0.000110398
5.105834	0.000113608
5.088391	0.000116909
5.070948	0.000120305
5.053505	0.000123796
5.036062	0.000127386
5.018618	0.000131078
5.001175	0.000134875
4.983732	0.000138778
4.966289	0.000142792
4.948845	0.000146918
4.931402	0.00015116
4.913959	0.000155521
4.896516	0.000160004
4.879072	0.000164612
4.861629	0.000169349
4.844186	0.000174217
4.826743	0.00017922
4.809300	0.000184361
4.791856	0.000189644
4.774413	0.000195073
4.756970	0.00020065
4.739527	0.00020638
4.722083	0.000212266
4.704640	0.000218312
4.687197	0.000224522
4.669754	0.000230899
4.652311	0.000237447
4.634867	0.000244169
4.617424	0.000251071
4.599981	0.000258155
4.582538	0.000265426
4.565094	0.000272886
4.547651	0.00028054
4.530208	0.000288391
4.512765	0.000296442
4.495321	0.000304697
4.477878	0.00031316
4.460435	0.000321831
4.442992	0.000330716
4.425549	0.000339814
4.408105	0.000349128
4.390662	0.000358659
4.373219	0.000368407
4.355776	0.000378372
4.338332	0.000388551
4.320889	0.00039894
4.303446	0.000409535
4.286003	0.000420326
4.268560	0.000431302
4.251116	0.000442444
4.233673	0.000453727
4.216230	0.000465113
4.198787	0.00047654
4.181343	0.000487908
4.163900	0.000499002
&
```
