## Supplementary material for "All-at-once RNA folding with 3D motif prediction framed by evolutionary information": RF02179_ST7-AS1_1.cacofold.helixcov

```
# RMs = 4 L = 147

# RM_HELIX NESTED 64-71 91-98, nbp = 8 nbp_cov = 0
# pvals: 0.935256,0.841158,0.575781,0.513292,0.986671,0.39426,0.560035,0.0387563
# aggregated NONE
NESTED  :::::::::::::::::::::::::::::::::::::::::::::::::::<<<<<<<<________>>>>>>>>::::::::::::::::::::::::::::::::::::::::::
        :::::::::::::::::::::::::::::::::::::::::::::::::::::::::::::::::::::::::::::::::::::::::::::::::::::::::::::::::::::

# RM_HELIX NESTED 56-60 102-106, nbp = 5 nbp_cov = 0
# pvals: 0.0796861,0.986671,0.0652299,0.620167,0.39426
# aggregated NONE
NESTED  :::::::::::::::::::::::::::::::::::::::::::<<<<<______________________________>>>>>::::::::::::::::::::::::::::::::::
        :::::::::::::::::::::::::::::::::::::::::::::::::::::::::::::::::::::::::::::::::::::::::::::::::::::::::::::::::::::

# RM_HELIX NESTED 43-52 111-120, nbp = 10 nbp_cov = 0
# pvals: 0.39426,0.135094,0.39426,0.774175,0.634313,0.991136,0.884917,0.968037,0.0400309,0.591144
# aggregated NONE
NESTED  ::::::::::::::::::::::::::::::<<<<<<<<<<___________________________________________>>>>>>>>>>::::::::::::::::::::::::
        :::::::::::::::::::::::::::::::::::::::::::::::::::::::::::::::::::::::::::::::::::::::::::::::::::::::::::::::::::::

# RM_HELIX NESTED 6-30 121-139, nbp = 16 nbp_cov = 0
# pvals: 0.575781,0.765333,0.646684,0.841158,0.798733,0.828161,0.0741085,0.683982,0.575781,0.528544,0.957582,0.746404,0.791033,0.39426,0.413137,0.695248
# aggregated NONE
NESTED  :::::<<<<<<<<<<<<<<<<________________________________________________________________________>>>>>>>>>>>>>>>>::::::::
        :::::::::::::::::::::::::::::::::::::::::::::::::::::::::::::::::::::::::::::::::::::::::::::::::::::::::::::::::::::
```
