## Supplementary material for "All-at-once RNA folding with 3D motif prediction framed by evolutionary information": RF02179_ST7-AS1_1.cacofold.power

```
# Power analysis of CaCoFold structure 
#
# Powertype = SINGLE SUBSTITUTIONS
# covary  left_pos      right_pos    substitutions      power
#----------------------------------------------------------------
          6		139		4		0.07
          7		138		8		0.24
          8		136		4		0.07
          9		135		10		0.32
          10		134		6		0.16
          11		133		6		0.16
          12		132		2		0.00
          13		131		3		0.02
          14		130		2		0.00
          15		129		6		0.16
          16		126		9		0.28
          25		125		5		0.11
          26		124		3		0.02
          27		123		1		0.00
          28		122		1		0.00
          30		121		7		0.20
          43		120		3		0.02
          44		119		3		0.02
          45		118		3		0.02
          46		117		2		0.00
          47		116		6		0.16
          48		115		8		0.24
          49		114		7		0.20
          50		113		7		0.20
          51		112		4		0.07
          52		111		6		0.16
          56		106		6		0.16
          57		105		10		0.32
          58		104		5		0.11
          59		103		4		0.07
          60		102		3		0.02
          64		98		8		0.24
          65		97		4		0.07
          66		96		6		0.16
          67		95		4		0.07
          68		94		5		0.11
          69		93		3		0.02
          70		92		3		0.02
          71		91		7		0.20
#
# BPAIRS 39
# avg substitutions per BP  5.0
# BPAIRS expected to covary 4.4 +/- 1.9
# BPAIRS observed to covary 0
#
```
