## Supplementary material for "All-at-once RNA folding with 3D motif prediction framed by evolutionary information": RF02179_ST7-AS1_1.surv

```
&
21.450000	0.000147362
17.000000	0.000294724
16.300000	0.000442087
15.450000	0.000589449
14.750000	0.000736811
14.450000	0.000884173
14.200000	0.00103154
13.550000	0.0011789
13.450000	0.00132626
13.350000	0.00147362
13.250000	0.00162098
13.050000	0.00176835
12.800000	0.00191571
12.550000	0.00206307
12.450000	0.00221043
12.300000	0.0023578
12.050000	0.00250516
11.800000	0.00265252
11.300000	0.00279988
11.250000	0.00309461
11.150000	0.00324197
11.050000	0.00353669
11.000000	0.00383142
10.850000	0.00397878
10.700000	0.00412614
10.650000	0.0042735
10.500000	0.00456823
10.300000	0.00471559
10.250000	0.00530504
10.200000	0.0054524
10.150000	0.00618921
10.100000	0.00633658
10.050000	0.00648394
9.950000	0.0066313
9.750000	0.00677866
9.650000	0.0078102
9.600000	0.00795756
9.550000	0.00825228
9.400000	0.00839965
9.350000	0.00972591
9.300000	0.0103154
9.250000	0.0104627
9.200000	0.0107574
9.100000	0.0111995
9.050000	0.0113469
9.000000	0.0119363
8.950000	0.0122311
8.900000	0.0126732
8.850000	0.0131152
8.800000	0.0137047
8.750000	0.0142941
8.700000	0.0150309
8.650000	0.0156204
8.600000	0.0162098
8.550000	0.0163572
8.450000	0.0166519
8.400000	0.0169467
8.350000	0.0172414
8.300000	0.0176835
8.200000	0.0179782
8.100000	0.0184203
8.050000	0.0191571
8.000000	0.0194518
7.900000	0.0201886
7.850000	0.020336
7.750000	0.0206307
7.700000	0.0207781
7.650000	0.0213675
7.600000	0.0225464
7.550000	0.0229885
7.450000	0.0241674
7.400000	0.0246095
7.350000	0.0250516
7.300000	0.0259358
7.250000	0.0269673
7.200000	0.0275567
7.150000	0.0287356
7.100000	0.0291777
7.050000	0.0297672
7.000000	0.0300619
6.950000	0.0312408
6.900000	0.0316829
6.850000	0.0318302
6.800000	0.0327144
6.750000	0.0333039
6.700000	0.0343354
6.650000	0.0349248
6.600000	0.0352196
6.550000	0.0366932
6.500000	0.0371353
6.400000	0.0372826
6.350000	0.0380195
6.300000	0.0387563
6.250000	0.0394931
6.200000	0.0405246
6.150000	0.0412614
6.100000	0.0418509
6.050000	0.0425877
6.000000	0.0437666
5.950000	0.0452402
5.900000	0.045977
5.850000	0.0470085
5.800000	0.0473033
5.750000	0.0478927
5.700000	0.0483348
5.650000	0.0493663
5.600000	0.0498084
5.550000	0.0501032
5.500000	0.0509873
5.450000	0.0517241
5.400000	0.0526083
5.350000	0.0531978
5.300000	0.0534925
5.250000	0.0542293
5.200000	0.0548187
5.150000	0.0554082
5.100000	0.0559976
5.050000	0.0576186
5.000000	0.0585028
4.950000	0.059387
4.900000	0.0604185
4.850000	0.0611553
4.800000	0.0629237
4.750000	0.0633658
4.700000	0.0639552
4.650000	0.0649867
4.600000	0.0660183
4.550000	0.0670498
4.500000	0.0682287
4.450000	0.0692602
4.400000	0.0698497
4.350000	0.0710286
4.300000	0.0719128
4.250000	0.0729443
4.200000	0.0739758
4.150000	0.0750074
4.100000	0.0766284
4.050000	0.0783967
4.000000	0.0794282
3.950000	0.0806071
3.900000	0.0822281
3.850000	0.0839965
3.800000	0.0848806
3.750000	0.0859122
3.700000	0.0878279
3.650000	0.0900383
3.600000	0.0913646
3.550000	0.0932803
3.500000	0.0946065
3.450000	0.0962275
3.400000	0.0971117
3.350000	0.0993221
3.300000	0.100796
3.250000	0.102269
3.200000	0.104627
3.150000	0.105659
3.100000	0.10728
3.050000	0.108459
3.000000	0.110669
2.950000	0.11229
2.900000	0.113469
2.850000	0.114795
2.800000	0.115827
2.750000	0.117595
2.700000	0.119511
2.650000	0.1201
2.600000	0.121869
2.550000	0.123342
2.500000	0.124816
2.450000	0.126437
2.400000	0.128352
2.350000	0.129826
2.300000	0.132331
2.250000	0.134689
2.200000	0.137342
2.150000	0.139405
2.100000	0.14132
2.050000	0.142941
2.000000	0.145152
1.950000	0.148099
1.900000	0.149131
1.850000	0.151341
1.800000	0.153404
1.750000	0.155467
1.700000	0.156941
1.650000	0.160035
1.600000	0.16313
1.550000	0.165046
1.500000	0.166372
1.450000	0.169024
1.400000	0.172119
1.350000	0.17433
1.300000	0.175803
1.250000	0.177866
1.200000	0.180666
1.150000	0.183171
1.100000	0.184792
1.050000	0.187592
1.000000	0.190097
0.950000	0.19275
0.900000	0.19496
0.850000	0.197171
0.800000	0.199234
0.750000	0.20056
0.700000	0.204244
0.650000	0.208075
0.600000	0.210139
0.550000	0.212349
0.500000	0.214412
0.450000	0.217065
0.400000	0.220012
0.350000	0.223254
0.300000	0.22679
0.250000	0.229738
0.200000	0.234011
0.150000	0.238432
0.100000	0.241379
0.050000	0.245948
0.000000	0.285146
-0.050000	0.435161
-0.100000	0.457412
-0.150000	0.469643
-0.200000	0.48158
-0.250000	0.492779
-0.300000	0.5028
-0.350000	0.51341
-0.400000	0.52623
-0.450000	0.540819
-0.500000	0.553787
-0.550000	0.569113
-0.600000	0.587681
-0.650000	0.602711
-0.700000	0.617448
-0.750000	0.629089
-0.800000	0.639552
-0.850000	0.650457
-0.900000	0.661067
-0.950000	0.674919
-1.000000	0.688034
-1.050000	0.700413
-1.100000	0.710286
-1.150000	0.721338
-1.200000	0.733274
-1.250000	0.744179
-1.300000	0.752431
-1.350000	0.761863
-1.400000	0.770852
-1.450000	0.777925
-1.500000	0.78603
-1.550000	0.794724
-1.600000	0.80165
-1.650000	0.808576
-1.700000	0.815355
-1.750000	0.82346
-1.800000	0.831123
-1.850000	0.838638
-1.900000	0.845712
-1.950000	0.85249
-2.000000	0.857795
-2.050000	0.86369
-2.100000	0.870027
-2.150000	0.875479
-2.200000	0.881668
-2.250000	0.88491
-2.300000	0.888742
-2.350000	0.893457
-2.400000	0.897583
-2.450000	0.902446
-2.500000	0.907014
-2.550000	0.910256
-2.600000	0.912467
-2.650000	0.915709
-2.700000	0.918656
-2.750000	0.921161
-2.800000	0.925435
-2.850000	0.929856
-2.900000	0.933245
-2.950000	0.937076
-3.000000	0.939729
-3.050000	0.942234
-3.100000	0.94415
-3.150000	0.945623
-3.200000	0.947244
-3.250000	0.949455
-3.300000	0.951665
-3.350000	0.953434
-3.400000	0.955791
-3.450000	0.958444
-3.500000	0.959917
-3.550000	0.961538
-3.600000	0.963749
-3.650000	0.966696
-3.700000	0.968022
-3.750000	0.970085
-3.800000	0.972738
-3.850000	0.974359
-3.900000	0.976275
-3.950000	0.978043
-4.000000	0.979517
-4.050000	0.980843
-4.100000	0.981874
-4.150000	0.982759
-4.200000	0.984232
-4.250000	0.984674
-4.300000	0.985559
-4.350000	0.986001
-4.400000	0.987179
-4.450000	0.987769
-4.500000	0.988211
-4.550000	0.988948
-4.600000	0.989832
-4.650000	0.990274
-4.700000	0.991306
-4.750000	0.991748
-4.800000	0.993074
-4.850000	0.993369
-4.900000	0.993811
-4.950000	0.993958
-5.000000	0.994548
-5.050000	0.994695
-5.100000	0.995137
-5.150000	0.995579
-5.200000	0.996021
-5.250000	0.996316
-5.350000	0.996758
-5.400000	0.9972
-5.450000	0.997495
-5.550000	0.99779
-5.600000	0.997937
-5.650000	0.998084
-5.700000	0.998232
-5.750000	0.998379
-5.800000	0.998526
-5.850000	0.998968
-5.900000	0.999116
-6.050000	0.999263
-6.100000	0.999558
-6.750000	0.999705
-6.900000	0.999853
-7.000000	1
&
26.650000	7.36811e-06
25.550000	1.47362e-05
24.550000	2.21043e-05
24.250000	2.94724e-05
24.050000	3.68406e-05
23.800000	4.42087e-05
23.550000	5.15768e-05
22.750000	5.89449e-05
22.650000	6.6313e-05
22.550000	7.36811e-05
22.100000	8.84173e-05
21.900000	9.57854e-05
21.800000	0.000110522
21.550000	0.00011789
21.450000	0.000125258
21.350000	0.000132626
21.000000	0.000147362
20.800000	0.00015473
20.650000	0.000169467
20.600000	0.000176835
20.500000	0.000184203
20.450000	0.000198939
20.350000	0.000213675
20.300000	0.000221043
20.150000	0.000228411
19.850000	0.000243148
19.750000	0.000250516
19.650000	0.000257884
19.550000	0.000265252
19.450000	0.00027262
19.400000	0.000294724
19.300000	0.000302093
19.250000	0.000309461
19.200000	0.000316829
19.150000	0.000324197
19.100000	0.000331565
18.950000	0.000346301
18.900000	0.000353669
18.800000	0.000361037
18.750000	0.000383142
18.600000	0.00039051
18.550000	0.000405246
18.500000	0.000412614
18.350000	0.000419982
18.300000	0.00042735
18.200000	0.000434719
18.150000	0.000456823
18.100000	0.000471559
18.050000	0.000486295
18.000000	0.000493663
17.850000	0.000501032
17.800000	0.0005084
17.750000	0.000530504
17.650000	0.00054524
17.600000	0.000567345
17.550000	0.000596817
17.500000	0.000611553
17.450000	0.000626289
17.300000	0.000655762
17.250000	0.000677866
17.200000	0.000685234
17.150000	0.000707339
17.100000	0.000714707
17.050000	0.000736811
17.000000	0.000751547
16.950000	0.000766284
16.900000	0.000795756
16.850000	0.000810492
16.800000	0.000839965
16.700000	0.000854701
16.650000	0.000884173
16.600000	0.000891541
16.550000	0.000913646
16.500000	0.000928382
16.450000	0.00093575
16.350000	0.000943118
16.250000	0.000965223
16.200000	0.000972591
16.150000	0.00100206
16.100000	0.0010168
16.050000	0.00102417
16.000000	0.00104627
15.950000	0.00107574
15.900000	0.00108311
15.850000	0.00111258
15.800000	0.00113469
15.750000	0.00119363
15.700000	0.00120837
15.650000	0.00123784
15.600000	0.00126732
15.500000	0.00127468
15.450000	0.00129679
15.400000	0.00131889
15.350000	0.001341
15.300000	0.0013852
15.250000	0.00142205
15.200000	0.00143678
15.150000	0.00144415
15.100000	0.00145889
15.050000	0.00148836
15.000000	0.0015252
14.950000	0.0015473
14.850000	0.00158414
14.800000	0.00161362
14.750000	0.00165782
14.700000	0.00167993
14.650000	0.0016873
14.600000	0.00173887
14.550000	0.00178308
14.500000	0.00182729
14.450000	0.00184203
14.400000	0.00185676
14.350000	0.00190834
14.300000	0.00193781
14.250000	0.00195992
14.200000	0.00198202
14.150000	0.00201149
14.100000	0.00204833
14.050000	0.00206307
14.000000	0.00211465
13.950000	0.00215886
13.900000	0.00218833
13.850000	0.00225464
13.800000	0.00232095
13.750000	0.0023578
13.700000	0.00239464
13.650000	0.00243884
13.600000	0.00248305
13.550000	0.0025641
13.500000	0.00263778
13.450000	0.00267462
13.400000	0.0027262
13.350000	0.00276304
13.300000	0.00280725
13.250000	0.00285146
13.200000	0.00292514
13.150000	0.00296935
13.100000	0.00302829
13.050000	0.00309461
13.000000	0.00311671
12.950000	0.00316092
12.900000	0.00319039
12.850000	0.00322723
12.800000	0.00330091
12.750000	0.00335986
12.650000	0.00340407
12.600000	0.00346301
12.550000	0.00350722
12.500000	0.0035809
12.450000	0.00362511
12.400000	0.00369879
12.350000	0.00373563
12.300000	0.00378721
12.250000	0.00386089
12.200000	0.00391247
12.150000	0.00397878
12.100000	0.00403772
12.050000	0.00415561
12.000000	0.00419246
11.950000	0.00426614
11.900000	0.00432508
11.850000	0.00439139
11.800000	0.00446508
11.750000	0.00458296
11.700000	0.00468612
11.650000	0.00480401
11.600000	0.00486295
11.550000	0.00492927
11.500000	0.00500295
11.450000	0.00506189
11.400000	0.00516505
11.350000	0.00527557
11.300000	0.00533451
11.250000	0.00541556
11.200000	0.00553345
11.150000	0.0055924
11.100000	0.00569555
11.050000	0.0057766
11.000000	0.00589449
10.950000	0.00600501
10.900000	0.00611553
10.850000	0.00618921
10.800000	0.00632184
10.750000	0.00643236
10.700000	0.00660183
10.650000	0.00672709
10.600000	0.00694076
10.550000	0.00708812
10.500000	0.00725759
10.450000	0.00741969
10.400000	0.00768494
10.350000	0.00791335
10.300000	0.00812703
10.250000	0.0083186
10.200000	0.00859122
10.150000	0.00878279
10.100000	0.0089891
10.050000	0.00927645
10.000000	0.00946802
9.950000	0.00965223
9.900000	0.00998379
9.850000	0.0102196
9.800000	0.0104922
9.750000	0.0106543
9.700000	0.0109122
9.650000	0.0111922
9.600000	0.0115237
9.550000	0.0118774
9.500000	0.0122163
9.450000	0.0125111
9.400000	0.0128058
9.350000	0.0131373
9.300000	0.0134984
9.250000	0.0137857
9.200000	0.0141026
9.150000	0.0145152
9.100000	0.0148394
9.050000	0.0152962
9.000000	0.0156793
8.950000	0.0160846
8.900000	0.0164456
8.850000	0.0169024
8.800000	0.0172487
8.750000	0.017654
8.700000	0.0180666
8.650000	0.018494
8.600000	0.0188476
8.550000	0.0191866
8.500000	0.0197613
8.450000	0.0202402
8.400000	0.0206454
8.350000	0.0211465
8.300000	0.0216991
8.250000	0.0220896
8.200000	0.0224433
8.150000	0.0229517
8.100000	0.0233716
8.050000	0.0238064
8.000000	0.0241821
7.950000	0.0244916
7.900000	0.024919
7.850000	0.0254716
7.800000	0.0260168
7.750000	0.026422
7.700000	0.026901
7.650000	0.0276157
7.600000	0.028043
7.550000	0.0286104
7.500000	0.0292146
7.450000	0.029804
7.400000	0.0303492
7.350000	0.0308282
7.300000	0.0313366
7.250000	0.031926
7.200000	0.0325155
7.150000	0.0330754
7.100000	0.0335691
7.050000	0.0340775
7.000000	0.0345564
6.950000	0.0351459
6.900000	0.0357574
6.850000	0.0363616
6.800000	0.0369363
6.750000	0.0374816
6.700000	0.0382552
6.650000	0.0387563
6.600000	0.0394341
6.550000	0.0400309
6.500000	0.0407088
6.450000	0.0413425
6.400000	0.0419835
6.350000	0.0426393
6.300000	0.0432434
6.250000	0.0439508
6.200000	0.0445697
6.150000	0.045196
6.100000	0.0458812
6.050000	0.046677
6.000000	0.0475022
5.950000	0.0481874
5.900000	0.0489832
5.850000	0.0497347
5.800000	0.050361
5.750000	0.0511126
5.700000	0.0518862
5.650000	0.0524757
5.600000	0.0531167
5.550000	0.0539493
5.500000	0.0547303
5.450000	0.055445
5.400000	0.0562482
5.350000	0.0570734
5.300000	0.0578986
5.250000	0.0587238
5.200000	0.0597554
5.150000	0.060588
5.100000	0.0614574
5.050000	0.0624226
5.000000	0.0633068
4.950000	0.0643457
4.900000	0.0652299
4.850000	0.0661804
4.800000	0.0669467
4.750000	0.0678603
4.700000	0.0688403
4.650000	0.0699086
4.600000	0.0708075
4.550000	0.0719791
4.500000	0.0730475
4.450000	0.0741085
4.400000	0.0753463
4.350000	0.0762157
4.300000	0.0774757
4.250000	0.0785735
4.200000	0.0796861
4.150000	0.0808429
4.100000	0.0821029
4.050000	0.083267
4.000000	0.0842691
3.950000	0.0855659
3.900000	0.0867963
3.850000	0.0879384
3.800000	0.0889847
3.750000	0.0903257
3.700000	0.0917109
3.650000	0.0928824
3.600000	0.0940613
3.550000	0.0952623
3.500000	0.0962938
3.450000	0.097679
3.400000	0.099219
3.350000	0.100604
3.300000	0.101872
3.250000	0.103485
3.200000	0.104708
3.150000	0.106219
3.100000	0.107508
3.050000	0.108886
3.000000	0.11036
2.950000	0.111995
2.900000	0.11355
2.850000	0.115097
2.800000	0.116925
2.750000	0.118457
2.700000	0.119953
2.650000	0.121714
2.600000	0.123305
2.550000	0.124956
2.500000	0.126533
2.450000	0.128352
2.400000	0.13018
2.350000	0.13172
2.300000	0.133466
2.250000	0.135094
2.200000	0.136944
2.150000	0.138705
2.100000	0.14048
2.050000	0.142389
2.000000	0.144312
1.950000	0.146213
1.900000	0.148121
1.850000	0.150044
1.800000	0.151997
1.750000	0.15403
1.700000	0.156064
1.650000	0.158223
1.600000	0.16033
1.550000	0.162378
1.500000	0.164596
1.450000	0.166829
1.400000	0.169172
1.350000	0.171441
1.300000	0.17374
1.250000	0.175892
1.200000	0.178397
1.150000	0.180688
1.100000	0.182994
1.050000	0.1855
1.000000	0.188218
0.950000	0.190584
0.900000	0.193302
0.850000	0.196036
0.800000	0.198718
0.750000	0.201378
0.700000	0.204332
0.650000	0.207103
0.600000	0.210382
0.550000	0.21327
0.500000	0.216328
0.450000	0.219408
0.400000	0.222561
0.350000	0.226054
0.300000	0.229421
0.250000	0.232913
0.200000	0.236502
0.150000	0.240392
0.100000	0.244253
0.050000	0.248696
0.000000	0.28463
-0.050000	0.39426
-0.100000	0.413137
-0.150000	0.430239
-0.200000	0.447149
-0.250000	0.463793
-0.300000	0.480423
-0.350000	0.496618
-0.400000	0.513292
-0.450000	0.528544
-0.500000	0.544474
-0.550000	0.560035
-0.600000	0.575781
-0.650000	0.591144
-0.700000	0.606064
-0.750000	0.620167
-0.800000	0.634313
-0.850000	0.646684
-0.900000	0.659335
-0.950000	0.671986
-1.000000	0.683982
-1.050000	0.695248
-1.100000	0.706197
-1.150000	0.716689
-1.200000	0.726842
-1.250000	0.736671
-1.300000	0.746404
-1.350000	0.756049
-1.400000	0.765333
-1.450000	0.774175
-1.500000	0.782781
-1.550000	0.791033
-1.600000	0.798733
-1.650000	0.806558
-1.700000	0.813918
-1.750000	0.821345
-1.800000	0.828161
-1.850000	0.834822
-1.900000	0.841158
-1.950000	0.847701
-2.000000	0.854045
-2.050000	0.859431
-2.100000	0.865112
-2.150000	0.870218
-2.200000	0.875332
-2.250000	0.880158
-2.300000	0.884917
-2.350000	0.889567
-2.400000	0.893774
-2.450000	0.897723
-2.500000	0.902203
-2.550000	0.906086
-2.600000	0.909822
-2.650000	0.913778
-2.700000	0.916998
-2.750000	0.920343
-2.800000	0.923652
-2.850000	0.926525
-2.900000	0.929281
-2.950000	0.932243
-3.000000	0.935256
-3.050000	0.937865
-3.100000	0.940311
-3.150000	0.942831
-3.200000	0.945189
-3.250000	0.947296
-3.300000	0.949499
-3.350000	0.951724
-3.400000	0.953854
-3.450000	0.955592
-3.500000	0.957582
-3.550000	0.959571
-3.600000	0.961258
-3.650000	0.962821
-3.700000	0.964685
-3.750000	0.966379
-3.800000	0.968037
-3.850000	0.9694
-3.900000	0.970771
-3.950000	0.972126
-4.000000	0.973283
-4.050000	0.974455
-4.100000	0.975641
-4.150000	0.976798
-4.200000	0.977991
-4.250000	0.978905
-4.300000	0.979996
-4.350000	0.98102
-4.400000	0.981963
-4.450000	0.982884
-4.500000	0.983702
-4.550000	0.984593
-4.600000	0.985382
-4.650000	0.985956
-4.700000	0.986671
-4.750000	0.987253
-4.800000	0.987769
-4.850000	0.988336
-4.900000	0.988948
-4.950000	0.9895
-5.000000	0.9902
-5.050000	0.990746
-5.100000	0.991136
-5.150000	0.99163
-5.200000	0.992035
-5.250000	0.992448
-5.300000	0.992809
-5.350000	0.993266
-5.400000	0.993686
-5.450000	0.99401
-5.500000	0.994341
-5.550000	0.994651
-5.600000	0.994945
-5.650000	0.995203
-5.700000	0.995417
-5.750000	0.995668
-5.800000	0.995859
-5.850000	0.99608
-5.900000	0.996301
-5.950000	0.9965
-6.000000	0.996648
-6.050000	0.996839
-6.100000	0.997075
-6.150000	0.997252
-6.200000	0.997392
-6.250000	0.99751
-6.300000	0.997664
-6.350000	0.99776
-6.400000	0.997849
-6.450000	0.997974
-6.500000	0.998114
-6.550000	0.99821
-6.600000	0.998298
-6.650000	0.998364
-6.700000	0.998475
-6.750000	0.998622
-6.800000	0.998711
-6.850000	0.998762
-6.900000	0.998887
-6.950000	0.998961
-7.000000	0.999042
-7.050000	0.999101
-7.100000	0.999145
-7.150000	0.999241
-7.200000	0.999278
-7.250000	0.9993
-7.300000	0.999352
-7.350000	0.999388
-7.400000	0.999425
-7.450000	0.999455
-7.500000	0.999528
-7.650000	0.999573
-7.700000	0.999602
-7.750000	0.999609
-7.800000	0.999624
-7.850000	0.999661
-7.900000	0.999691
-8.000000	0.999727
-8.050000	0.999742
-8.100000	0.999764
-8.150000	0.999779
-8.250000	0.999801
-8.300000	0.999816
-8.350000	0.999823
-8.400000	0.999838
-8.450000	0.999845
-8.550000	0.999853
-8.600000	0.99986
-8.700000	0.999875
-8.750000	0.999882
-8.850000	0.999897
-8.900000	0.999904
-8.950000	0.999912
-9.000000	0.999919
-9.200000	0.999926
-9.300000	0.999934
-9.450000	0.999941
-9.600000	0.999948
-9.700000	0.999956
-9.750000	0.999963
-9.800000	0.999971
-9.900000	0.999978
-9.950000	1
&
63.750000	6.90119e-15
63.700000	7.10021e-15
63.650000	7.30497e-15
63.600000	7.51564e-15
63.550000	7.73237e-15
63.500000	7.95535e-15
63.450000	8.18476e-15
63.400000	8.42078e-15
63.350000	8.6636e-15
63.300000	8.91341e-15
63.250000	9.17043e-15
63.200000	9.43485e-15
63.150000	9.7069e-15
63.100000	9.98678e-15
63.050000	1.02747e-14
63.000000	1.0571e-14
62.950000	1.08758e-14
62.900000	1.11893e-14
62.850000	1.15119e-14
62.800000	1.18438e-14
62.750000	1.21853e-14
62.700000	1.25366e-14
62.650000	1.2898e-14
62.600000	1.32698e-14
62.550000	1.36523e-14
62.500000	1.40459e-14
62.450000	1.44508e-14
62.400000	1.48674e-14
62.350000	1.52959e-14
62.300000	1.57368e-14
62.250000	1.61904e-14
62.200000	1.66571e-14
62.150000	1.71372e-14
62.100000	1.76312e-14
62.050000	1.81394e-14
62.000000	1.86622e-14
61.950000	1.92001e-14
61.900000	1.97534e-14
61.850000	2.03227e-14
61.800000	2.09084e-14
61.750000	2.1511e-14
61.700000	2.21309e-14
61.650000	2.27687e-14
61.600000	2.34249e-14
61.550000	2.40999e-14
61.500000	2.47944e-14
61.450000	2.55089e-14
61.400000	2.6244e-14
61.350000	2.70002e-14
61.300000	2.77782e-14
61.250000	2.85786e-14
61.200000	2.94021e-14
61.150000	3.02492e-14
61.100000	3.11208e-14
61.050000	3.20174e-14
61.000000	3.29399e-14
60.950000	3.38889e-14
60.900000	3.48653e-14
60.850000	3.58698e-14
60.800000	3.69032e-14
60.750000	3.79663e-14
60.700000	3.906e-14
60.650000	4.01853e-14
60.600000	4.13429e-14
60.550000	4.25339e-14
60.500000	4.37591e-14
60.450000	4.50196e-14
60.400000	4.63164e-14
60.350000	4.76505e-14
60.300000	4.9023e-14
60.250000	5.0435e-14
60.200000	5.18877e-14
60.150000	5.33822e-14
60.100000	5.49197e-14
60.050000	5.65014e-14
60.000000	5.81287e-14
59.950000	5.98028e-14
59.900000	6.15251e-14
59.850000	6.32969e-14
59.800000	6.51198e-14
59.750000	6.69951e-14
59.700000	6.89243e-14
59.650000	7.09091e-14
59.600000	7.2951e-14
59.550000	7.50517e-14
59.500000	7.72128e-14
59.450000	7.9436e-14
59.400000	8.17233e-14
59.350000	8.40763e-14
59.300000	8.64971e-14
59.250000	8.89875e-14
59.200000	9.15496e-14
59.150000	9.41854e-14
59.100000	9.6897e-14
59.050000	9.96866e-14
59.000000	1.02556e-13
58.950000	1.05509e-13
58.900000	1.08546e-13
58.850000	1.11671e-13
58.800000	1.14886e-13
58.750000	1.18193e-13
58.700000	1.21595e-13
58.650000	1.25095e-13
58.600000	1.28696e-13
58.550000	1.324e-13
58.500000	1.36211e-13
58.450000	1.40131e-13
58.400000	1.44165e-13
58.350000	1.48314e-13
58.300000	1.52582e-13
58.250000	1.56974e-13
58.200000	1.61491e-13
58.150000	1.66139e-13
58.100000	1.7092e-13
58.050000	1.75838e-13
58.000000	1.80898e-13
57.950000	1.86104e-13
57.900000	1.91459e-13
57.850000	1.96968e-13
57.800000	2.02636e-13
57.750000	2.08467e-13
57.700000	2.14465e-13
57.650000	2.20635e-13
57.600000	2.26983e-13
57.550000	2.33514e-13
57.500000	2.40232e-13
57.450000	2.47144e-13
57.400000	2.54254e-13
57.350000	2.61568e-13
57.300000	2.69093e-13
57.250000	2.76834e-13
57.200000	2.84798e-13
57.150000	2.9299e-13
57.100000	3.01418e-13
57.050000	3.10088e-13
57.000000	3.19008e-13
56.950000	3.28183e-13
56.900000	3.37623e-13
56.850000	3.47334e-13
56.800000	3.57323e-13
56.750000	3.676e-13
56.700000	3.78172e-13
56.650000	3.89048e-13
56.600000	4.00237e-13
56.550000	4.11747e-13
56.500000	4.23588e-13
56.450000	4.35769e-13
56.400000	4.483e-13
56.350000	4.61191e-13
56.300000	4.74452e-13
56.250000	4.88094e-13
56.200000	5.02129e-13
56.150000	5.16566e-13
56.100000	5.31419e-13
56.050000	5.46698e-13
56.000000	5.62415e-13
55.950000	5.78585e-13
55.900000	5.95219e-13
55.850000	6.1233e-13
55.800000	6.29933e-13
55.750000	6.48042e-13
55.700000	6.66671e-13
55.650000	6.85835e-13
55.600000	7.05549e-13
55.550000	7.2583e-13
55.500000	7.46693e-13
55.450000	7.68155e-13
55.400000	7.90233e-13
55.350000	8.12946e-13
55.300000	8.36311e-13
55.250000	8.60346e-13
55.200000	8.85072e-13
55.150000	9.10508e-13
55.100000	9.36674e-13
55.050000	9.63591e-13
55.000000	9.91281e-13
54.950000	1.01977e-12
54.900000	1.04907e-12
54.850000	1.07921e-12
54.800000	1.11022e-12
54.750000	1.14212e-12
54.700000	1.17494e-12
54.650000	1.2087e-12
54.600000	1.24342e-12
54.550000	1.27915e-12
54.500000	1.3159e-12
54.450000	1.3537e-12
54.400000	1.39259e-12
54.350000	1.43259e-12
54.300000	1.47375e-12
54.250000	1.51608e-12
54.200000	1.55963e-12
54.150000	1.60443e-12
54.100000	1.65051e-12
54.050000	1.69792e-12
54.000000	1.74668e-12
53.950000	1.79685e-12
53.900000	1.84846e-12
53.850000	1.90154e-12
53.800000	1.95615e-12
53.750000	2.01233e-12
53.700000	2.07012e-12
53.650000	2.12956e-12
53.600000	2.19071e-12
53.550000	2.25362e-12
53.500000	2.31833e-12
53.450000	2.3849e-12
53.400000	2.45337e-12
53.350000	2.52381e-12
53.300000	2.59627e-12
53.250000	2.67081e-12
53.200000	2.74749e-12
53.150000	2.82637e-12
53.100000	2.9075e-12
53.050000	2.99097e-12
53.000000	3.07683e-12
52.950000	3.16515e-12
52.900000	3.256e-12
52.850000	3.34946e-12
52.800000	3.4456e-12
52.750000	3.5445e-12
52.700000	3.64623e-12
52.650000	3.75087e-12
52.600000	3.85852e-12
52.550000	3.96926e-12
52.500000	4.08317e-12
52.450000	4.20034e-12
52.400000	4.32087e-12
52.350000	4.44486e-12
52.300000	4.57241e-12
52.250000	4.70361e-12
52.200000	4.83857e-12
52.150000	4.97739e-12
52.100000	5.1202e-12
52.050000	5.2671e-12
52.000000	5.41821e-12
51.950000	5.57365e-12
51.900000	5.73355e-12
51.850000	5.89803e-12
51.800000	6.06722e-12
51.750000	6.24126e-12
51.700000	6.42028e-12
51.650000	6.60444e-12
51.600000	6.79387e-12
51.550000	6.98873e-12
51.500000	7.18918e-12
51.450000	7.39536e-12
51.400000	7.60745e-12
51.350000	7.82562e-12
51.300000	8.05004e-12
51.250000	8.28089e-12
51.200000	8.51835e-12
51.150000	8.76261e-12
51.100000	9.01386e-12
51.050000	9.27232e-12
51.000000	9.53817e-12
50.950000	9.81164e-12
50.900000	1.00929e-11
50.850000	1.03823e-11
50.800000	1.06799e-11
50.750000	1.09861e-11
50.700000	1.13011e-11
50.650000	1.1625e-11
50.600000	1.19582e-11
50.550000	1.2301e-11
50.500000	1.26536e-11
50.450000	1.30163e-11
50.400000	1.33893e-11
50.350000	1.37731e-11
50.300000	1.41678e-11
50.250000	1.45738e-11
50.200000	1.49915e-11
50.150000	1.54211e-11
50.100000	1.58629e-11
50.050000	1.63175e-11
50.000000	1.6785e-11
49.950000	1.7266e-11
49.900000	1.77607e-11
49.850000	1.82695e-11
49.800000	1.8793e-11
49.750000	1.93313e-11
49.700000	1.98851e-11
49.650000	2.04548e-11
49.600000	2.10407e-11
49.550000	2.16434e-11
49.500000	2.22634e-11
49.450000	2.29011e-11
49.400000	2.3557e-11
49.350000	2.42317e-11
49.300000	2.49257e-11
49.250000	2.56395e-11
49.200000	2.63738e-11
49.150000	2.71291e-11
49.100000	2.79059e-11
49.050000	2.8705e-11
49.000000	2.9527e-11
48.950000	3.03724e-11
48.900000	3.1242e-11
48.850000	3.21365e-11
48.800000	3.30566e-11
48.750000	3.40029e-11
48.700000	3.49764e-11
48.650000	3.59776e-11
48.600000	3.70075e-11
48.550000	3.80668e-11
48.500000	3.91565e-11
48.450000	4.02772e-11
48.400000	4.143e-11
48.350000	4.26158e-11
48.300000	4.38354e-11
48.250000	4.50899e-11
48.200000	4.63802e-11
48.150000	4.77075e-11
48.100000	4.90726e-11
48.050000	5.04768e-11
48.000000	5.19211e-11
47.950000	5.34067e-11
47.900000	5.49347e-11
47.850000	5.65063e-11
47.800000	5.81229e-11
47.750000	5.97857e-11
47.700000	6.14959e-11
47.650000	6.32551e-11
47.600000	6.50644e-11
47.550000	6.69255e-11
47.500000	6.88397e-11
47.450000	7.08086e-11
47.400000	7.28337e-11
47.350000	7.49166e-11
47.300000	7.70591e-11
47.250000	7.92627e-11
47.200000	8.15293e-11
47.150000	8.38605e-11
47.100000	8.62584e-11
47.050000	8.87247e-11
47.000000	9.12614e-11
46.950000	9.38705e-11
46.900000	9.65541e-11
46.850000	9.93144e-11
46.800000	1.02153e-10
46.750000	1.05073e-10
46.700000	1.08077e-10
46.650000	1.11166e-10
46.600000	1.14343e-10
46.550000	1.17611e-10
46.500000	1.20972e-10
46.450000	1.2443e-10
46.400000	1.27985e-10
46.350000	1.31643e-10
46.300000	1.35404e-10
46.250000	1.39273e-10
46.200000	1.43253e-10
46.150000	1.47345e-10
46.100000	1.51555e-10
46.050000	1.55885e-10
46.000000	1.60338e-10
45.950000	1.64918e-10
45.900000	1.69629e-10
45.850000	1.74474e-10
45.800000	1.79457e-10
45.750000	1.84583e-10
45.700000	1.89855e-10
45.650000	1.95277e-10
45.600000	2.00853e-10
45.550000	2.06589e-10
45.500000	2.12488e-10
45.450000	2.18555e-10
45.400000	2.24795e-10
45.350000	2.31213e-10
45.300000	2.37814e-10
45.250000	2.44604e-10
45.200000	2.51586e-10
45.150000	2.58768e-10
45.100000	2.66154e-10
45.050000	2.73751e-10
45.000000	2.81565e-10
44.950000	2.89601e-10
44.900000	2.97865e-10
44.850000	3.06366e-10
44.800000	3.15109e-10
44.750000	3.241e-10
44.700000	3.33348e-10
44.650000	3.42859e-10
44.600000	3.52641e-10
44.550000	3.62702e-10
44.500000	3.7305e-10
44.450000	3.83692e-10
44.400000	3.94637e-10
44.350000	4.05893e-10
44.300000	4.17471e-10
44.250000	4.29378e-10
44.200000	4.41624e-10
44.150000	4.54218e-10
44.100000	4.67171e-10
44.050000	4.80493e-10
44.000000	4.94194e-10
43.950000	5.08285e-10
43.900000	5.22778e-10
43.850000	5.37682e-10
43.800000	5.53011e-10
43.750000	5.68776e-10
43.700000	5.8499e-10
43.650000	6.01664e-10
43.600000	6.18814e-10
43.550000	6.36451e-10
43.500000	6.5459e-10
43.450000	6.73245e-10
43.400000	6.92431e-10
43.350000	7.12162e-10
43.300000	7.32455e-10
43.250000	7.53325e-10
43.200000	7.74788e-10
43.150000	7.96862e-10
43.100000	8.19563e-10
43.050000	8.4291e-10
43.000000	8.66921e-10
42.950000	8.91614e-10
42.900000	9.17009e-10
42.850000	9.43127e-10
42.800000	9.69986e-10
42.750000	9.97609e-10
42.700000	1.02602e-09
42.650000	1.05523e-09
42.600000	1.08528e-09
42.550000	1.11618e-09
42.500000	1.14796e-09
42.450000	1.18064e-09
42.400000	1.21425e-09
42.350000	1.24881e-09
42.300000	1.28436e-09
42.250000	1.32091e-09
42.200000	1.3585e-09
42.150000	1.39717e-09
42.100000	1.43693e-09
42.050000	1.47781e-09
42.000000	1.51986e-09
41.950000	1.56311e-09
41.900000	1.60758e-09
41.850000	1.65331e-09
41.800000	1.70035e-09
41.750000	1.74871e-09
41.700000	1.79845e-09
41.650000	1.84961e-09
41.600000	1.90221e-09
41.550000	1.95631e-09
41.500000	2.01194e-09
41.450000	2.06915e-09
41.400000	2.12798e-09
41.350000	2.18849e-09
41.300000	2.25071e-09
41.250000	2.31469e-09
41.200000	2.38049e-09
41.150000	2.44816e-09
41.100000	2.51774e-09
41.050000	2.5893e-09
41.000000	2.66289e-09
40.950000	2.73857e-09
40.900000	2.81639e-09
40.850000	2.89641e-09
40.800000	2.97871e-09
40.750000	3.06334e-09
40.700000	3.15036e-09
40.650000	3.23986e-09
40.600000	3.33189e-09
40.550000	3.42653e-09
40.500000	3.52385e-09
40.450000	3.62392e-09
40.400000	3.72684e-09
40.350000	3.83267e-09
40.300000	3.94149e-09
40.250000	4.0534e-09
40.200000	4.16848e-09
40.150000	4.28682e-09
40.100000	4.40851e-09
40.050000	4.53365e-09
40.000000	4.66232e-09
39.950000	4.79465e-09
39.900000	4.93072e-09
39.850000	5.07064e-09
39.800000	5.21452e-09
39.750000	5.36247e-09
39.700000	5.51461e-09
39.650000	5.67106e-09
39.600000	5.83193e-09
39.550000	5.99736e-09
39.500000	6.16747e-09
39.450000	6.34239e-09
39.400000	6.52225e-09
39.350000	6.70721e-09
39.300000	6.89739e-09
39.250000	7.09296e-09
39.200000	7.29405e-09
39.150000	7.50084e-09
39.100000	7.71346e-09
39.050000	7.9321e-09
39.000000	8.15692e-09
38.950000	8.3881e-09
38.900000	8.62581e-09
38.850000	8.87024e-09
38.800000	9.12157e-09
38.750000	9.38001e-09
38.700000	9.64575e-09
38.650000	9.91899e-09
38.600000	1.02e-08
38.550000	1.04889e-08
38.500000	1.07859e-08
38.450000	1.10914e-08
38.400000	1.14055e-08
38.350000	1.17284e-08
38.300000	1.20605e-08
38.250000	1.24019e-08
38.200000	1.2753e-08
38.150000	1.3114e-08
38.100000	1.34851e-08
38.050000	1.38668e-08
38.000000	1.42592e-08
37.950000	1.46627e-08
37.900000	1.50776e-08
37.850000	1.55042e-08
37.800000	1.59428e-08
37.750000	1.63938e-08
37.700000	1.68575e-08
37.650000	1.73343e-08
37.600000	1.78245e-08
37.550000	1.83285e-08
37.500000	1.88468e-08
37.450000	1.93796e-08
37.400000	1.99275e-08
37.350000	2.04909e-08
37.300000	2.10701e-08
37.250000	2.16656e-08
37.200000	2.22779e-08
37.150000	2.29074e-08
37.100000	2.35547e-08
37.050000	2.42202e-08
37.000000	2.49045e-08
36.950000	2.5608e-08
36.900000	2.63313e-08
36.850000	2.7075e-08
36.800000	2.78396e-08
36.750000	2.86258e-08
36.700000	2.94341e-08
36.650000	3.02651e-08
36.600000	3.11195e-08
36.550000	3.1998e-08
36.500000	3.29011e-08
36.450000	3.38297e-08
36.400000	3.47844e-08
36.350000	3.57659e-08
36.300000	3.6775e-08
36.250000	3.78125e-08
36.200000	3.88792e-08
36.150000	3.99759e-08
36.100000	4.11034e-08
36.050000	4.22625e-08
36.000000	4.34543e-08
35.950000	4.46795e-08
35.900000	4.59391e-08
35.850000	4.72342e-08
35.800000	4.85656e-08
35.750000	4.99344e-08
35.700000	5.13416e-08
35.650000	5.27883e-08
35.600000	5.42757e-08
35.550000	5.58048e-08
35.500000	5.73768e-08
35.450000	5.8993e-08
35.400000	6.06545e-08
35.350000	6.23626e-08
35.300000	6.41186e-08
35.250000	6.59239e-08
35.200000	6.77798e-08
35.150000	6.96877e-08
35.100000	7.16492e-08
35.050000	7.36656e-08
35.000000	7.57386e-08
34.950000	7.78696e-08
34.900000	8.00604e-08
34.850000	8.23125e-08
34.800000	8.46278e-08
34.750000	8.70079e-08
34.700000	8.94547e-08
34.650000	9.197e-08
34.600000	9.45557e-08
34.550000	9.72138e-08
34.500000	9.99464e-08
34.450000	1.02755e-07
34.400000	1.05643e-07
34.350000	1.08611e-07
34.300000	1.11663e-07
34.250000	1.148e-07
34.200000	1.18024e-07
34.150000	1.21339e-07
34.100000	1.24746e-07
34.050000	1.28249e-07
34.000000	1.3185e-07
33.950000	1.35551e-07
33.900000	1.39356e-07
33.850000	1.43267e-07
33.800000	1.47287e-07
33.750000	1.51419e-07
33.700000	1.55667e-07
33.650000	1.60034e-07
33.600000	1.64522e-07
33.550000	1.69136e-07
33.500000	1.73878e-07
33.450000	1.78753e-07
33.400000	1.83764e-07
33.350000	1.88915e-07
33.300000	1.94209e-07
33.250000	1.99651e-07
33.200000	2.05245e-07
33.150000	2.10995e-07
33.100000	2.16905e-07
33.050000	2.22979e-07
33.000000	2.29223e-07
32.950000	2.35641e-07
32.900000	2.42238e-07
32.850000	2.49018e-07
32.800000	2.55987e-07
32.750000	2.6315e-07
32.700000	2.70513e-07
32.650000	2.7808e-07
32.600000	2.85858e-07
32.550000	2.93853e-07
32.500000	3.0207e-07
32.450000	3.10515e-07
32.400000	3.19195e-07
32.350000	3.28117e-07
32.300000	3.37286e-07
32.250000	3.46711e-07
32.200000	3.56397e-07
32.150000	3.66352e-07
32.100000	3.76584e-07
32.050000	3.871e-07
32.000000	3.97908e-07
31.950000	4.09015e-07
31.900000	4.20432e-07
31.850000	4.32165e-07
31.800000	4.44223e-07
31.750000	4.56616e-07
31.700000	4.69352e-07
31.650000	4.82442e-07
31.600000	4.95895e-07
31.550000	5.0972e-07
31.500000	5.23929e-07
31.450000	5.38531e-07
31.400000	5.53537e-07
31.350000	5.68959e-07
31.300000	5.84808e-07
31.250000	6.01096e-07
31.200000	6.17834e-07
31.150000	6.35036e-07
31.100000	6.52713e-07
31.050000	6.7088e-07
31.000000	6.89548e-07
30.950000	7.08733e-07
30.900000	7.28447e-07
30.850000	7.48707e-07
30.800000	7.69526e-07
30.750000	7.9092e-07
30.700000	8.12904e-07
30.650000	8.35496e-07
30.600000	8.58711e-07
30.550000	8.82567e-07
30.500000	9.0708e-07
30.450000	9.3227e-07
30.400000	9.58154e-07
30.350000	9.84751e-07
30.300000	1.01208e-06
30.250000	1.04017e-06
30.200000	1.06902e-06
30.150000	1.09867e-06
30.100000	1.12914e-06
30.050000	1.16045e-06
30.000000	1.19262e-06
29.950000	1.22567e-06
29.900000	1.25963e-06
29.850000	1.29452e-06
29.800000	1.33038e-06
29.750000	1.36722e-06
29.700000	1.40507e-06
29.650000	1.44396e-06
29.600000	1.48392e-06
29.550000	1.52497e-06
29.500000	1.56715e-06
29.450000	1.61049e-06
29.400000	1.65502e-06
29.350000	1.70077e-06
29.300000	1.74777e-06
29.250000	1.79606e-06
29.200000	1.84567e-06
29.150000	1.89664e-06
29.100000	1.94901e-06
29.050000	2.00281e-06
29.000000	2.05808e-06
28.950000	2.11486e-06
28.900000	2.17319e-06
28.850000	2.23312e-06
28.800000	2.29468e-06
28.750000	2.35793e-06
28.700000	2.4229e-06
28.650000	2.48965e-06
28.600000	2.55822e-06
28.550000	2.62866e-06
28.500000	2.70102e-06
28.450000	2.77535e-06
28.400000	2.8517e-06
28.350000	2.93014e-06
28.300000	3.01071e-06
28.250000	3.09347e-06
28.200000	3.17849e-06
28.150000	3.26582e-06
28.100000	3.35552e-06
28.050000	3.44766e-06
28.000000	3.5423e-06
27.950000	3.63952e-06
27.900000	3.73937e-06
27.850000	3.84193e-06
27.800000	3.94728e-06
27.750000	4.05547e-06
27.700000	4.16661e-06
27.650000	4.28075e-06
27.600000	4.39798e-06
27.550000	4.51839e-06
27.500000	4.64206e-06
27.450000	4.76906e-06
27.400000	4.89951e-06
27.350000	5.03348e-06
27.300000	5.17106e-06
27.250000	5.31236e-06
27.200000	5.45748e-06
27.150000	5.60651e-06
27.100000	5.75955e-06
27.050000	5.91672e-06
27.000000	6.07813e-06
26.950000	6.24388e-06
26.900000	6.41409e-06
26.850000	6.58887e-06
26.800000	6.76836e-06
26.750000	6.95267e-06
26.700000	7.14193e-06
26.650000	7.33627e-06
26.600000	7.53583e-06
26.550000	7.74073e-06
26.500000	7.95113e-06
26.450000	8.16716e-06
26.400000	8.38898e-06
26.350000	8.61673e-06
26.300000	8.85057e-06
26.250000	9.09066e-06
26.200000	9.33717e-06
26.150000	9.59026e-06
26.100000	9.8501e-06
26.050000	1.01169e-05
26.000000	1.03907e-05
25.950000	1.06719e-05
25.900000	1.09606e-05
25.850000	1.12569e-05
25.800000	1.15611e-05
25.750000	1.18734e-05
25.700000	1.2194e-05
25.650000	1.25231e-05
25.600000	1.28609e-05
25.550000	1.32077e-05
25.500000	1.35636e-05
25.450000	1.3929e-05
25.400000	1.4304e-05
25.350000	1.4689e-05
25.300000	1.50841e-05
25.250000	1.54896e-05
25.200000	1.59058e-05
25.150000	1.6333e-05
25.100000	1.67715e-05
25.050000	1.72214e-05
25.000000	1.76832e-05
24.950000	1.81571e-05
24.900000	1.86435e-05
24.850000	1.91426e-05
24.800000	1.96548e-05
24.750000	2.01804e-05
24.700000	2.07198e-05
24.650000	2.12732e-05
24.600000	2.18411e-05
24.550000	2.24238e-05
24.500000	2.30217e-05
24.450000	2.36352e-05
24.400000	2.42646e-05
24.350000	2.49103e-05
24.300000	2.55729e-05
24.250000	2.62526e-05
24.200000	2.695e-05
24.150000	2.76653e-05
24.100000	2.83992e-05
24.050000	2.91521e-05
24.000000	2.99244e-05
23.950000	3.07165e-05
23.900000	3.15291e-05
23.850000	3.23626e-05
23.800000	3.32175e-05
23.750000	3.40943e-05
23.700000	3.49936e-05
23.650000	3.59159e-05
23.600000	3.68618e-05
23.550000	3.78318e-05
23.500000	3.88266e-05
23.450000	3.98467e-05
23.400000	4.08928e-05
23.350000	4.19654e-05
23.300000	4.30652e-05
23.250000	4.41929e-05
23.200000	4.53491e-05
23.150000	4.65345e-05
23.100000	4.77498e-05
23.050000	4.89957e-05
23.000000	5.02729e-05
22.950000	5.15822e-05
22.900000	5.29243e-05
22.850000	5.43e-05
22.800000	5.571e-05
22.750000	5.71552e-05
22.700000	5.86363e-05
22.650000	6.01542e-05
22.600000	6.17098e-05
22.550000	6.33039e-05
22.500000	6.49373e-05
22.450000	6.66111e-05
22.400000	6.8326e-05
22.350000	7.0083e-05
22.300000	7.1883e-05
22.250000	7.37271e-05
22.200000	7.56162e-05
22.150000	7.75512e-05
22.100000	7.95332e-05
22.050000	8.15632e-05
22.000000	8.36423e-05
21.950000	8.57715e-05
21.900000	8.79518e-05
21.850000	9.01845e-05
21.800000	9.24705e-05
21.750000	9.4811e-05
21.700000	9.72072e-05
21.650000	9.96602e-05
21.600000	0.000102171
21.550000	0.000104741
21.500000	0.000107372
21.450000	0.000110064
21.400000	0.000112818
21.350000	0.000115637
21.300000	0.000118521
21.250000	0.000121472
21.200000	0.00012449
21.150000	0.000127578
21.100000	0.000130735
21.050000	0.000133965
21.000000	0.000137267
20.950000	0.000140644
20.900000	0.000144096
20.850000	0.000147625
20.800000	0.000151232
20.750000	0.000154919
20.700000	0.000158687
20.650000	0.000162536
20.600000	0.000166469
20.550000	0.000170486
20.500000	0.00017459
20.450000	0.00017878
20.400000	0.000183059
20.350000	0.000187427
20.300000	0.000191886
20.250000	0.000196437
20.200000	0.00020108
20.150000	0.000205818
20.100000	0.00021065
20.050000	0.000215578
20.000000	0.000220603
19.950000	0.000225725
19.900000	0.000230946
19.850000	0.000236265
19.800000	0.000241684
19.750000	0.000247202
19.700000	0.000252821
19.650000	0.00025854
19.600000	0.000264359
19.550000	0.000270278
19.500000	0.000276297
19.450000	0.000282416
19.400000	0.000288633
19.350000	0.000294948
19.300000	0.000301359
19.250000	0.000307865
19.200000	0.000314465
19.150000	0.000321155
19.100000	0.000327934
19.050000	0.000334798
19.000000	0.000341744
18.950000	0.000348768
18.900000	0.000355866
18.850000	0.000363031
18.800000	0.000370259
18.750000	0.000377542
18.700000	0.000384872
18.650000	0.000392241
18.600000	0.000399638
18.550000	0.000407052
18.500000	0.00041447
18.450000	0.000421877
18.400000	0.000429255
18.350000	0.000436585
18.300000	0.000443843
18.250000	0.000451002
18.200000	0.000458031
18.150000	0.00046489
18.100000	0.000471533
18.050000	0.000477901
18.000000	0.000483918
17.950000	0.000489482
17.900000	0.000494441
17.850000	0.000498536
&
```
