## Supplementary material for "All-at-once RNA folding with 3D motif prediction framed by evolutionary information": RF02180_ST7-AS1_2.cacofold.helixcov

```
# RMs = 3 L = 120

# RM_HELIX NESTED 64-68 74-78, nbp = 5 nbp_cov = 0
# pvals: 0.568365,0.916405,0.11643,0.695129,0.663503
# aggregated NONE
NESTED  :::::::::::::::::::::::::::::::::::::::::::::::::::::::::<<<<<_____>>>>>::::::::::::::::::::::::::::::::::::::
        ::::::::::::::::::::::::::::::::::::::::::::::::::::::::::::::::::::::::::::::::::::::::::::::::::::::::::::::

# RM_HELIX NESTED 9-32 79-102, nbp = 20 nbp_cov = 0
# pvals: 0.171226,0.119533,0.144387,0.767581,0.388132,0.684837,0.482152,0.388132,0.388132,0.29794,0.29794,0.388132,0.388132,0.919758,0.407114,0.19196,0.805596,0.150209,0.512694,0.162093
# aggregated NONE
NESTED  ::::::::<<<<<<<<<<<<<--<<<<<<<__________________________________________>>>>>>>>>>>>>>>>>>>>::::::::::::::::::
        ::::::::::::::::::::::::::::::::::::::::::::::::::::::::::::::::::::::::::::::::::::::::::::::::::::::::::::::

# RM_HELIX NESTED 1-5 109-113, nbp = 5 nbp_cov = 0
# pvals: 0.388132,0.642177,0.465188,0.714696,0.237056
# aggregated NONE
NESTED  <<<<<_____________________________________________________________________________________________>>>>>:::::::
        ::::::::::::::::::::::::::::::::::::::::::::::::::::::::::::::::::::::::::::::::::::::::::::::::::::::::::::::
```
