## Supplementary material for "All-at-once RNA folding with 3D motif prediction framed by evolutionary information": RF02180_ST7-AS1_2.cacofold.power

```
# Power analysis of CaCoFold structure 
#
# Powertype = SINGLE SUBSTITUTIONS
# covary  left_pos      right_pos    substitutions      power
#----------------------------------------------------------------
          1		113		1		0.00
          2		112		6		0.16
          3		111		3		0.02
          4		110		5		0.11
          5		109		3		0.02
          9		102		9		0.28
          10		101		10		0.32
          11		100		7		0.20
          13		99		3		0.02
          14		94		0		0.00
          15		93		3		0.02
          16		92		3		0.02
          17		91		5		0.11
          18		90		5		0.11
          19		89		2		0.00
          20		88		2		0.00
          21		87		1		0.00
          23		86		9		0.28
          26		85		4		0.07
          27		84		2		0.00
          28		83		3		0.02
          29		82		4		0.07
          30		81		5		0.11
          31		80		2		0.00
          32		79		7		0.20
          64		78		3		0.02
          65		77		6		0.16
          66		76		10		0.32
          67		75		2		0.00
          68		74		9		0.28
#
# BPAIRS 30
# avg substitutions per BP  4.5
# BPAIRS expected to covary 2.9 +/- 1.5
# BPAIRS observed to covary 0
#
```
