## Supplementary material for "All-at-once RNA folding with 3D motif prediction framed by evolutionary information": RF02180_ST7-AS1_2.surv

```
&
16.050000	0.000166806
15.600000	0.000333611
15.500000	0.000500417
14.700000	0.000667223
14.350000	0.000834028
14.150000	0.00100083
13.950000	0.00116764
13.800000	0.00133445
13.250000	0.00150125
11.900000	0.00166806
11.650000	0.00183486
11.550000	0.00200167
11.400000	0.00216847
11.300000	0.00233528
11.050000	0.00250209
10.900000	0.00266889
10.800000	0.0028357
10.600000	0.0030025
10.550000	0.00316931
10.450000	0.00333611
10.350000	0.00350292
10.150000	0.00366972
10.100000	0.00383653
10.050000	0.00400334
9.950000	0.00433695
9.900000	0.00567139
9.850000	0.0058382
9.800000	0.00617181
9.700000	0.00733945
9.600000	0.00783987
9.500000	0.00900751
9.450000	0.00950792
9.400000	0.0100083
9.350000	0.0101751
9.300000	0.010342
9.200000	0.0106756
9.150000	0.0110092
9.000000	0.0118432
8.950000	0.0121768
8.900000	0.0123436
8.850000	0.0125104
8.750000	0.012844
8.650000	0.0136781
8.600000	0.0140117
8.550000	0.0143453
8.500000	0.0151793
8.450000	0.0155129
8.400000	0.016347
8.350000	0.0165138
8.300000	0.0170142
8.250000	0.0176814
8.200000	0.0183486
8.150000	0.0185154
8.100000	0.018849
8.050000	0.0193495
8.000000	0.0203503
7.950000	0.0208507
7.900000	0.0210175
7.850000	0.0213511
7.800000	0.0225188
7.750000	0.0230192
7.700000	0.0245204
7.650000	0.0255213
7.600000	0.0260217
7.550000	0.0270225
7.500000	0.028357
7.450000	0.029191
7.400000	0.0295246
7.350000	0.0305254
7.300000	0.0310259
7.250000	0.0316931
7.200000	0.0323603
7.150000	0.0328607
7.100000	0.0336947
7.050000	0.0340284
7.000000	0.0346956
6.950000	0.0353628
6.900000	0.0361968
6.850000	0.0366972
6.800000	0.0371977
6.750000	0.0375313
6.700000	0.0380317
6.650000	0.0385321
6.550000	0.0396997
6.500000	0.0402002
6.450000	0.041201
6.400000	0.0415346
6.350000	0.0428691
6.300000	0.0432027
6.250000	0.0435363
6.200000	0.0438699
6.150000	0.0445371
6.100000	0.0450375
6.050000	0.0457048
6.000000	0.0465388
5.950000	0.047206
5.900000	0.04804
5.850000	0.0487073
5.800000	0.0490409
5.750000	0.0493745
5.700000	0.0500417
5.650000	0.0508757
5.600000	0.051543
5.550000	0.0517098
5.450000	0.0525438
5.400000	0.0535446
5.350000	0.054045
5.300000	0.0543786
5.250000	0.0545455
5.200000	0.0547123
5.150000	0.0555463
5.100000	0.0562135
5.050000	0.0563803
5.000000	0.0570475
4.950000	0.0573812
4.900000	0.0580484
4.850000	0.058382
4.800000	0.0597164
4.750000	0.0605505
4.700000	0.0608841
4.650000	0.0615513
4.600000	0.0628857
4.550000	0.0633862
4.500000	0.0645538
4.450000	0.065221
4.400000	0.0657214
4.350000	0.0665555
4.300000	0.0667223
4.250000	0.0672227
4.200000	0.0682235
4.150000	0.0690575
4.100000	0.0710592
4.050000	0.0715596
4.000000	0.0723937
3.950000	0.0730609
3.900000	0.0737281
3.850000	0.0745621
3.800000	0.0752294
3.750000	0.0758966
3.700000	0.076397
3.650000	0.0770642
3.600000	0.0775646
3.550000	0.0787323
3.500000	0.0798999
3.450000	0.081568
3.400000	0.083236
3.350000	0.0850709
3.300000	0.0855713
3.250000	0.0869058
3.200000	0.0880734
3.150000	0.0889074
3.100000	0.0909091
3.050000	0.0922435
3.000000	0.0949124
2.950000	0.0957465
2.900000	0.0972477
2.850000	0.0977481
2.800000	0.0999166
2.750000	0.101751
2.700000	0.102752
2.650000	0.10392
2.600000	0.104754
2.550000	0.106088
2.500000	0.107756
2.450000	0.108924
2.400000	0.109758
2.350000	0.111593
2.300000	0.113428
2.250000	0.115263
2.200000	0.117264
2.150000	0.119266
2.100000	0.120434
2.050000	0.122435
2.000000	0.125438
1.950000	0.12794
1.900000	0.129274
1.850000	0.13211
1.800000	0.135113
1.750000	0.136614
1.700000	0.13945
1.650000	0.141785
1.600000	0.14412
1.550000	0.146455
1.500000	0.148957
1.450000	0.15146
1.400000	0.154629
1.350000	0.156964
1.300000	0.1598
1.250000	0.161968
1.200000	0.16347
1.150000	0.166972
1.100000	0.168307
1.050000	0.170642
1.000000	0.172143
0.950000	0.174479
0.900000	0.176814
0.850000	0.178482
0.800000	0.179316
0.750000	0.181318
0.700000	0.18432
0.650000	0.186989
0.600000	0.188324
0.550000	0.190158
0.500000	0.193328
0.450000	0.196497
0.400000	0.198499
0.350000	0.202168
0.300000	0.205505
0.250000	0.208674
0.200000	0.210175
0.150000	0.213011
0.100000	0.215847
0.050000	0.219016
0.000000	0.309758
-0.050000	0.487073
-0.100000	0.502252
-0.150000	0.514095
-0.200000	0.52377
-0.250000	0.533945
-0.300000	0.545121
-0.350000	0.55613
-0.400000	0.569141
-0.450000	0.585988
-0.500000	0.598165
-0.550000	0.611676
-0.600000	0.622686
-0.650000	0.637031
-0.700000	0.651376
-0.750000	0.662886
-0.800000	0.672227
-0.850000	0.687406
-0.900000	0.699416
-0.950000	0.70859
-1.000000	0.7196
-1.050000	0.728941
-1.100000	0.739783
-1.150000	0.752627
-1.200000	0.762636
-1.250000	0.772811
-1.300000	0.781151
-1.350000	0.788991
-1.400000	0.796831
-1.450000	0.804337
-1.500000	0.81201
-1.550000	0.821184
-1.600000	0.826689
-1.650000	0.833862
-1.700000	0.843703
-1.750000	0.849875
-1.800000	0.859383
-1.850000	0.864387
-1.900000	0.869391
-1.950000	0.871726
-2.000000	0.877064
-2.050000	0.883069
-2.100000	0.88774
-2.150000	0.892244
-2.200000	0.89608
-2.250000	0.899416
-2.300000	0.905088
-2.350000	0.909925
-2.400000	0.913428
-2.450000	0.915596
-2.500000	0.917932
-2.550000	0.919933
-2.600000	0.923269
-2.650000	0.924771
-2.700000	0.92744
-2.750000	0.931276
-2.800000	0.934445
-2.850000	0.937948
-2.900000	0.941118
-2.950000	0.943786
-3.000000	0.945955
-3.050000	0.947623
-3.100000	0.948957
-3.150000	0.95196
-3.200000	0.954462
-3.250000	0.955463
-3.300000	0.957631
-3.350000	0.958966
-3.400000	0.960133
-3.450000	0.962135
-3.500000	0.963136
-3.550000	0.964637
-3.600000	0.966305
-3.650000	0.968307
-3.700000	0.969475
-3.750000	0.970809
-3.800000	0.972477
-3.850000	0.973645
-3.900000	0.975313
-3.950000	0.976814
-4.000000	0.977148
-4.050000	0.978649
-4.100000	0.979149
-4.150000	0.979817
-4.200000	0.980651
-4.250000	0.981151
-4.300000	0.981485
-4.350000	0.982152
-4.400000	0.982819
-4.450000	0.983653
-4.500000	0.98432
-4.550000	0.984987
-4.600000	0.985655
-4.650000	0.986656
-4.700000	0.98749
-4.750000	0.987823
-4.800000	0.988824
-4.850000	0.989324
-4.900000	0.989658
-4.950000	0.990158
-5.000000	0.990492
-5.050000	0.990826
-5.100000	0.99166
-5.150000	0.99216
-5.200000	0.992994
-5.250000	0.993161
-5.300000	0.993328
-5.350000	0.993495
-5.400000	0.993661
-5.450000	0.994162
-5.500000	0.994495
-5.550000	0.994829
-5.600000	0.994996
-5.650000	0.995163
-5.700000	0.995663
-5.800000	0.995997
-5.850000	0.99633
-5.900000	0.996664
-6.100000	0.996997
-6.150000	0.997331
-6.250000	0.997498
-6.300000	0.997665
-6.350000	0.997998
-6.450000	0.998332
-6.500000	0.998499
-6.550000	0.998832
-6.600000	0.998999
-7.150000	0.999166
-7.250000	0.999333
-7.300000	0.9995
-8.200000	0.999666
-8.500000	0.999833
-8.650000	1
&
23.350000	8.34028e-06
21.650000	1.66806e-05
21.450000	2.50209e-05
21.250000	3.33611e-05
21.050000	4.17014e-05
20.800000	5.00417e-05
19.900000	5.8382e-05
19.650000	6.67223e-05
19.250000	7.50626e-05
19.200000	8.34028e-05
19.150000	9.17431e-05
19.000000	0.000100083
18.900000	0.000116764
18.550000	0.000125104
18.450000	0.000133445
18.300000	0.000141785
18.250000	0.000150125
18.150000	0.000158465
17.700000	0.000208507
17.600000	0.000225188
17.550000	0.000233528
17.450000	0.000241868
17.400000	0.000258549
17.350000	0.000275229
17.250000	0.00028357
17.200000	0.00029191
17.100000	0.00030025
17.050000	0.000325271
17.000000	0.000350292
16.950000	0.000358632
16.900000	0.000383653
16.750000	0.000400334
16.700000	0.000408674
16.650000	0.000425354
16.600000	0.000433695
16.550000	0.000442035
16.500000	0.000450375
16.450000	0.000483736
16.400000	0.000492077
16.350000	0.000500417
16.300000	0.000533778
16.250000	0.000550459
16.200000	0.000567139
16.100000	0.00057548
16.050000	0.00059216
16.000000	0.000625521
15.950000	0.000642202
15.900000	0.000650542
15.800000	0.000700584
15.700000	0.000708924
15.600000	0.000742285
15.550000	0.000783987
15.500000	0.000792327
15.450000	0.000809008
15.400000	0.000825688
15.350000	0.000850709
15.300000	0.00087573
15.250000	0.000900751
15.200000	0.000917431
15.150000	0.000959133
15.100000	0.000992494
15.050000	0.00100083
15.000000	0.00104254
14.950000	0.00105088
14.900000	0.00106756
14.850000	0.00112594
14.800000	0.00116764
14.750000	0.00119266
14.700000	0.00122602
14.650000	0.00125938
14.600000	0.0012844
14.550000	0.00129274
14.500000	0.00133445
14.450000	0.00136781
14.400000	0.00140117
14.350000	0.00144287
14.300000	0.00148457
14.250000	0.00155963
14.200000	0.00160133
14.150000	0.00162636
14.100000	0.00166806
14.050000	0.00169308
14.000000	0.0017181
13.950000	0.00178482
13.900000	0.00180984
13.850000	0.00185154
13.800000	0.00189324
13.750000	0.00198499
13.700000	0.00205171
13.650000	0.00214345
13.600000	0.00220183
13.550000	0.00228524
13.500000	0.00231026
13.450000	0.0023603
13.400000	0.00241034
13.350000	0.00245204
13.300000	0.00246872
13.250000	0.00256881
13.200000	0.00267723
13.150000	0.00275229
13.100000	0.00281902
13.050000	0.00286072
13.000000	0.00290242
12.950000	0.0029608
12.900000	0.00302752
12.850000	0.00305254
12.800000	0.00312761
12.750000	0.00317765
12.700000	0.00322769
12.650000	0.00329441
12.600000	0.00341118
12.550000	0.00349458
12.500000	0.0035613
12.450000	0.00361968
12.400000	0.00373645
12.350000	0.00382819
12.300000	0.00396163
12.250000	0.0040367
12.200000	0.00414512
12.150000	0.00422018
12.100000	0.00430359
12.050000	0.00434529
12.000000	0.00449541
11.950000	0.00454545
11.900000	0.00465388
11.850000	0.00474562
11.800000	0.004804
11.750000	0.00492077
11.700000	0.00500417
11.650000	0.00507089
11.600000	0.005196
11.550000	0.00535446
11.500000	0.00543786
11.450000	0.00557131
11.400000	0.00571309
11.350000	0.00577148
11.300000	0.00607173
11.250000	0.00620517
11.200000	0.0063553
11.150000	0.00645538
11.100000	0.00658048
11.050000	0.00680567
11.000000	0.00693912
10.950000	0.0070809
10.900000	0.00723937
10.850000	0.00742285
10.800000	0.00762302
10.750000	0.00778982
10.700000	0.00793995
10.650000	0.00809842
10.600000	0.00822352
10.550000	0.00844871
10.500000	0.00859883
10.450000	0.00881568
10.400000	0.00906589
10.350000	0.00918265
10.300000	0.00938282
10.250000	0.00955796
10.200000	0.00976647
10.150000	0.00999166
10.100000	0.0103003
10.050000	0.0105505
10.000000	0.0107256
9.950000	0.0108841
9.900000	0.0110926
9.850000	0.0113511
9.800000	0.011543
9.750000	0.0117431
9.700000	0.0119266
9.650000	0.0122185
9.600000	0.0125104
9.550000	0.0128691
9.500000	0.0130942
9.450000	0.0133194
9.400000	0.0135696
9.350000	0.0138032
9.300000	0.0141201
9.250000	0.0144204
9.200000	0.0147623
9.150000	0.0152377
9.100000	0.0155046
9.050000	0.0157965
9.000000	0.0161802
8.950000	0.0166389
8.900000	0.0169808
8.850000	0.0174562
8.800000	0.0178982
8.750000	0.0183319
8.700000	0.018849
8.650000	0.0192577
8.600000	0.0196747
8.550000	0.0200834
8.500000	0.0205922
8.450000	0.0211927
8.400000	0.0215847
8.350000	0.0219266
8.300000	0.0223186
8.250000	0.0229191
8.200000	0.0234195
8.150000	0.0239283
8.100000	0.0245538
8.050000	0.0251376
8.000000	0.0257798
7.950000	0.0263887
7.900000	0.0269725
7.850000	0.0274312
7.800000	0.0279399
7.750000	0.0284821
7.700000	0.0290575
7.650000	0.0295913
7.600000	0.0301668
7.550000	0.0307256
7.500000	0.0313678
7.450000	0.031985
7.400000	0.0325771
7.350000	0.0331693
7.300000	0.0339199
7.250000	0.034437
7.200000	0.0350209
7.150000	0.0356297
7.100000	0.0362719
7.050000	0.0369058
7.000000	0.0376564
6.950000	0.0383319
6.900000	0.0389074
6.850000	0.0394579
6.800000	0.0401585
6.750000	0.040784
6.700000	0.0413511
6.650000	0.0419516
6.600000	0.0426272
6.550000	0.0432444
6.500000	0.0438115
6.450000	0.0445705
6.400000	0.0451877
6.350000	0.0458132
6.300000	0.046422
6.250000	0.0471893
6.200000	0.0479316
6.150000	0.0487323
6.100000	0.0495496
6.050000	0.050392
6.000000	0.0511009
5.950000	0.0518265
5.900000	0.0526272
5.850000	0.0533862
5.800000	0.0540617
5.750000	0.054829
5.700000	0.0555379
5.650000	0.0563303
5.600000	0.0570976
5.550000	0.0577731
5.500000	0.0585988
5.450000	0.0593495
5.400000	0.0601751
5.350000	0.0610008
5.300000	0.0619433
5.250000	0.0629441
5.200000	0.0638449
5.150000	0.0648457
5.100000	0.0657465
5.050000	0.0666889
5.000000	0.0677064
4.950000	0.0686906
4.900000	0.0697164
4.850000	0.0706839
4.800000	0.0717765
4.750000	0.0727189
4.700000	0.073653
4.650000	0.074754
4.600000	0.0757965
4.550000	0.0768641
4.500000	0.0778899
4.450000	0.0790409
4.400000	0.0802836
4.350000	0.0813428
4.300000	0.0823853
4.250000	0.0837698
4.200000	0.0851126
4.150000	0.0864637
4.100000	0.087598
4.050000	0.0889825
4.000000	0.0902669
3.950000	0.0916681
3.900000	0.0929108
3.850000	0.0941368
3.800000	0.0955213
3.750000	0.0967807
3.700000	0.0980817
3.650000	0.0993495
3.600000	0.101051
3.550000	0.102519
3.500000	0.104078
3.450000	0.105863
3.400000	0.10744
3.350000	0.108857
3.300000	0.110417
3.250000	0.111968
3.200000	0.113269
3.150000	0.114721
3.100000	0.11643
3.050000	0.117873
3.000000	0.119533
2.950000	0.121234
2.900000	0.123086
2.850000	0.124979
2.800000	0.126422
2.750000	0.128307
2.700000	0.130117
2.650000	0.131768
2.600000	0.13342
2.550000	0.135179
2.500000	0.136981
2.450000	0.138724
2.400000	0.140584
2.350000	0.142619
2.300000	0.144387
2.250000	0.146455
2.200000	0.148182
2.150000	0.150209
2.100000	0.15236
2.050000	0.154304
2.000000	0.156105
1.950000	0.15814
1.900000	0.160067
1.850000	0.162093
1.800000	0.164387
1.750000	0.166722
1.700000	0.168991
1.650000	0.171226
1.600000	0.173394
1.550000	0.175822
1.500000	0.178048
1.450000	0.18015
1.400000	0.182427
1.350000	0.184779
1.300000	0.187281
1.250000	0.189683
1.200000	0.19196
1.150000	0.194329
1.100000	0.196947
1.050000	0.199274
1.000000	0.201476
0.950000	0.203862
0.900000	0.206405
0.850000	0.208882
0.800000	0.211518
0.750000	0.214128
0.700000	0.216772
0.650000	0.219758
0.600000	0.222552
0.550000	0.225263
0.500000	0.228132
0.450000	0.231201
0.400000	0.234195
0.350000	0.237056
0.300000	0.240392
0.250000	0.243328
0.200000	0.246797
0.150000	0.250409
0.100000	0.25417
0.050000	0.258315
0.000000	0.29794
-0.050000	0.388132
-0.100000	0.407114
-0.150000	0.427398
-0.200000	0.446789
-0.250000	0.465188
-0.300000	0.482152
-0.350000	0.497932
-0.400000	0.512694
-0.450000	0.527565
-0.500000	0.541268
-0.550000	0.555171
-0.600000	0.568365
-0.650000	0.581259
-0.700000	0.59367
-0.750000	0.606397
-0.800000	0.618357
-0.850000	0.630584
-0.900000	0.642177
-0.950000	0.653269
-1.000000	0.663503
-1.050000	0.673887
-1.100000	0.684837
-1.150000	0.695129
-1.200000	0.705029
-1.250000	0.714696
-1.300000	0.724053
-1.350000	0.733261
-1.400000	0.742352
-1.450000	0.751084
-1.500000	0.759608
-1.550000	0.767581
-1.600000	0.775671
-1.650000	0.783603
-1.700000	0.791293
-1.750000	0.798574
-1.800000	0.805596
-1.850000	0.812068
-1.900000	0.818257
-1.950000	0.824729
-2.000000	0.830676
-2.050000	0.836447
-2.100000	0.842661
-2.150000	0.848524
-2.200000	0.854162
-2.250000	0.859983
-2.300000	0.865321
-2.350000	0.870384
-2.400000	0.875171
-2.450000	0.879825
-2.500000	0.884704
-2.550000	0.888949
-2.600000	0.893344
-2.650000	0.897932
-2.700000	0.901776
-2.750000	0.905855
-2.800000	0.9095
-2.850000	0.913011
-2.900000	0.916405
-2.950000	0.919758
-3.000000	0.922902
-3.050000	0.92628
-3.100000	0.929299
-3.150000	0.932043
-3.200000	0.934737
-3.250000	0.937356
-3.300000	0.940117
-3.350000	0.942836
-3.400000	0.945421
-3.450000	0.947973
-3.500000	0.950017
-3.550000	0.952177
-3.600000	0.95452
-3.650000	0.956814
-3.700000	0.958816
-3.750000	0.960709
-3.800000	0.962594
-3.850000	0.964162
-3.900000	0.965805
-3.950000	0.96744
-4.000000	0.968957
-4.050000	0.970509
-4.100000	0.972043
-4.150000	0.973361
-4.200000	0.974871
-4.250000	0.976105
-4.300000	0.977406
-4.350000	0.978565
-4.400000	0.979716
-4.450000	0.980892
-4.500000	0.982068
-4.550000	0.982852
-4.600000	0.983628
-4.650000	0.984445
-4.700000	0.985121
-4.750000	0.985796
-4.800000	0.986472
-4.850000	0.987098
-4.900000	0.987848
-4.950000	0.988399
-5.000000	0.988941
-5.050000	0.989675
-5.100000	0.990334
-5.150000	0.990942
-5.200000	0.991601
-5.250000	0.992152
-5.300000	0.992636
-5.350000	0.993036
-5.400000	0.993378
-5.450000	0.993837
-5.500000	0.994112
-5.550000	0.994429
-5.600000	0.994837
-5.650000	0.995213
-5.700000	0.995546
-5.750000	0.995813
-5.800000	0.996088
-5.850000	0.99633
-5.900000	0.996606
-5.950000	0.996772
-6.000000	0.996989
-6.050000	0.997148
-6.100000	0.997398
-6.150000	0.997556
-6.200000	0.997715
-6.250000	0.997857
-6.300000	0.997982
-6.350000	0.998098
-6.400000	0.998173
-6.450000	0.998299
-6.500000	0.99844
-6.550000	0.998549
-6.600000	0.998641
-6.650000	0.998766
-6.700000	0.998857
-6.750000	0.998924
-6.800000	0.998991
-6.850000	0.999074
-6.900000	0.999133
-6.950000	0.999166
-7.000000	0.999216
-7.050000	0.999258
-7.100000	0.999308
-7.150000	0.999341
-7.200000	0.999399
-7.250000	0.999458
-7.300000	0.999475
-7.350000	0.999533
-7.400000	0.99955
-7.450000	0.999591
-7.500000	0.999641
-7.550000	0.999683
-7.600000	0.999708
-7.650000	0.999716
-7.700000	0.999758
-7.800000	0.999775
-7.850000	0.999808
-8.000000	0.999817
-8.050000	0.999825
-8.150000	0.99985
-8.200000	0.999875
-8.300000	0.999892
-8.350000	0.999925
-8.450000	0.999933
-8.500000	0.999942
-8.550000	0.99995
-8.650000	0.999958
-8.700000	0.999975
-8.800000	0.999983
-8.850000	0.999992
-8.950000	1
&
57.150000	7.7495e-17
57.100000	8.03972e-17
57.050000	8.34082e-17
57.000000	8.65318e-17
56.950000	8.97724e-17
56.900000	9.31344e-17
56.850000	9.66222e-17
56.800000	1.00241e-16
56.750000	1.03995e-16
56.700000	1.07889e-16
56.650000	1.11929e-16
56.600000	1.16121e-16
56.550000	1.20469e-16
56.500000	1.24981e-16
56.450000	1.29661e-16
56.400000	1.34516e-16
56.350000	1.39553e-16
56.300000	1.44779e-16
56.250000	1.50201e-16
56.200000	1.55825e-16
56.150000	1.6166e-16
56.100000	1.67713e-16
56.050000	1.73993e-16
56.000000	1.80508e-16
55.950000	1.87267e-16
55.900000	1.9428e-16
55.850000	2.01554e-16
55.800000	2.09101e-16
55.750000	2.1693e-16
55.700000	2.25053e-16
55.650000	2.33479e-16
55.600000	2.42222e-16
55.550000	2.51291e-16
55.500000	2.607e-16
55.450000	2.70461e-16
55.400000	2.80587e-16
55.350000	2.91092e-16
55.300000	3.01991e-16
55.250000	3.13298e-16
55.200000	3.25028e-16
55.150000	3.37196e-16
55.100000	3.49821e-16
55.050000	3.62918e-16
55.000000	3.76505e-16
54.950000	3.90601e-16
54.900000	4.05224e-16
54.850000	4.20395e-16
54.800000	4.36134e-16
54.750000	4.52461e-16
54.700000	4.694e-16
54.650000	4.86973e-16
54.600000	5.05203e-16
54.550000	5.24116e-16
54.500000	5.43737e-16
54.450000	5.64092e-16
54.400000	5.85209e-16
54.350000	6.07116e-16
54.300000	6.29843e-16
54.250000	6.53421e-16
54.200000	6.77881e-16
54.150000	7.03256e-16
54.100000	7.29581e-16
54.050000	7.56892e-16
54.000000	7.85224e-16
53.950000	8.14617e-16
53.900000	8.4511e-16
53.850000	8.76744e-16
53.800000	9.09561e-16
53.750000	9.43607e-16
53.700000	9.78927e-16
53.650000	1.01557e-15
53.600000	1.05358e-15
53.550000	1.09302e-15
53.500000	1.13393e-15
53.450000	1.17637e-15
53.400000	1.2204e-15
53.350000	1.26608e-15
53.300000	1.31346e-15
53.250000	1.36262e-15
53.200000	1.41362e-15
53.150000	1.46653e-15
53.100000	1.52142e-15
53.050000	1.57836e-15
53.000000	1.63743e-15
52.950000	1.69871e-15
52.900000	1.76229e-15
52.850000	1.82824e-15
52.800000	1.89666e-15
52.750000	1.96765e-15
52.700000	2.04128e-15
52.650000	2.11768e-15
52.600000	2.19693e-15
52.550000	2.27914e-15
52.500000	2.36443e-15
52.450000	2.45292e-15
52.400000	2.54471e-15
52.350000	2.63994e-15
52.300000	2.73873e-15
52.250000	2.84121e-15
52.200000	2.94753e-15
52.150000	3.05783e-15
52.100000	3.17225e-15
52.050000	3.29096e-15
52.000000	3.4141e-15
51.950000	3.54186e-15
51.900000	3.67439e-15
51.850000	3.81187e-15
51.800000	3.95451e-15
51.750000	4.10247e-15
51.700000	4.25598e-15
51.650000	4.41522e-15
51.600000	4.58042e-15
51.550000	4.7518e-15
51.500000	4.9296e-15
51.450000	5.11404e-15
51.400000	5.30538e-15
51.350000	5.50388e-15
51.300000	5.7098e-15
51.250000	5.92343e-15
51.200000	6.14504e-15
51.150000	6.37495e-15
51.100000	6.61345e-15
51.050000	6.86088e-15
51.000000	7.11756e-15
50.950000	7.38384e-15
50.900000	7.66007e-15
50.850000	7.94664e-15
50.800000	8.24393e-15
50.750000	8.55234e-15
50.700000	8.87228e-15
50.650000	9.20418e-15
50.600000	9.5485e-15
50.550000	9.9057e-15
50.500000	1.02763e-14
50.450000	1.06607e-14
50.400000	1.10595e-14
50.350000	1.14732e-14
50.300000	1.19023e-14
50.250000	1.23475e-14
50.200000	1.28094e-14
50.150000	1.32886e-14
50.100000	1.37856e-14
50.050000	1.43013e-14
50.000000	1.48362e-14
49.950000	1.53911e-14
49.900000	1.59668e-14
49.850000	1.6564e-14
49.800000	1.71836e-14
49.750000	1.78263e-14
49.700000	1.8493e-14
49.650000	1.91847e-14
49.600000	1.99022e-14
49.550000	2.06466e-14
49.500000	2.14187e-14
49.450000	2.22198e-14
49.400000	2.30508e-14
49.350000	2.39129e-14
49.300000	2.48072e-14
49.250000	2.57349e-14
49.200000	2.66974e-14
49.150000	2.76958e-14
49.100000	2.87315e-14
49.050000	2.9806e-14
49.000000	3.09206e-14
48.950000	3.20769e-14
48.900000	3.32765e-14
48.850000	3.45208e-14
48.800000	3.58117e-14
48.750000	3.71509e-14
48.700000	3.85401e-14
48.650000	3.99812e-14
48.600000	4.14762e-14
48.550000	4.30271e-14
48.500000	4.4636e-14
48.450000	4.6305e-14
48.400000	4.80364e-14
48.350000	4.98325e-14
48.300000	5.16957e-14
48.250000	5.36286e-14
48.200000	5.56338e-14
48.150000	5.77139e-14
48.100000	5.98717e-14
48.050000	6.21102e-14
48.000000	6.44323e-14
47.950000	6.68413e-14
47.900000	6.93402e-14
47.850000	7.19326e-14
47.800000	7.46219e-14
47.750000	7.74116e-14
47.700000	8.03057e-14
47.650000	8.33078e-14
47.600000	8.64222e-14
47.550000	8.9653e-14
47.500000	9.30045e-14
47.450000	9.64812e-14
47.400000	1.00088e-13
47.350000	1.03829e-13
47.300000	1.07711e-13
47.250000	1.11737e-13
47.200000	1.15914e-13
47.150000	1.20247e-13
47.100000	1.24741e-13
47.050000	1.29404e-13
47.000000	1.34241e-13
46.950000	1.39259e-13
46.900000	1.44464e-13
46.850000	1.49863e-13
46.800000	1.55465e-13
46.750000	1.61275e-13
46.700000	1.67303e-13
46.650000	1.73556e-13
46.600000	1.80043e-13
46.550000	1.86772e-13
46.500000	1.93752e-13
46.450000	2.00993e-13
46.400000	2.08505e-13
46.350000	2.16297e-13
46.300000	2.2438e-13
46.250000	2.32766e-13
46.200000	2.41464e-13
46.150000	2.50488e-13
46.100000	2.59849e-13
46.050000	2.69559e-13
46.000000	2.79632e-13
45.950000	2.90081e-13
45.900000	3.00921e-13
45.850000	3.12166e-13
45.800000	3.2383e-13
45.750000	3.3593e-13
45.700000	3.48483e-13
45.650000	3.61504e-13
45.600000	3.75011e-13
45.550000	3.89023e-13
45.500000	4.03558e-13
45.450000	4.18637e-13
45.400000	4.34278e-13
45.350000	4.50503e-13
45.300000	4.67335e-13
45.250000	4.84795e-13
45.200000	5.02907e-13
45.150000	5.21696e-13
45.100000	5.41186e-13
45.050000	5.61404e-13
45.000000	5.82377e-13
44.950000	6.04133e-13
44.900000	6.26702e-13
44.850000	6.50114e-13
44.800000	6.74399e-13
44.750000	6.99592e-13
44.700000	7.25725e-13
44.650000	7.52834e-13
44.600000	7.80956e-13
44.550000	8.10127e-13
44.500000	8.40388e-13
44.450000	8.71778e-13
44.400000	9.0434e-13
44.350000	9.38119e-13
44.300000	9.73158e-13
44.250000	1.00951e-12
44.200000	1.04721e-12
44.150000	1.08632e-12
44.100000	1.12689e-12
44.050000	1.16898e-12
44.000000	1.21264e-12
43.950000	1.25793e-12
43.900000	1.30491e-12
43.850000	1.35364e-12
43.800000	1.40419e-12
43.750000	1.45663e-12
43.700000	1.51102e-12
43.650000	1.56745e-12
43.600000	1.62598e-12
43.550000	1.6867e-12
43.500000	1.74968e-12
43.450000	1.81502e-12
43.400000	1.88279e-12
43.350000	1.95309e-12
43.300000	2.02602e-12
43.250000	2.10167e-12
43.200000	2.18014e-12
43.150000	2.26154e-12
43.100000	2.34598e-12
43.050000	2.43357e-12
43.000000	2.52443e-12
42.950000	2.61868e-12
42.900000	2.71644e-12
42.850000	2.81785e-12
42.800000	2.92305e-12
42.750000	3.03218e-12
42.700000	3.14537e-12
42.650000	3.26279e-12
42.600000	3.38459e-12
42.550000	3.51094e-12
42.500000	3.642e-12
42.450000	3.77795e-12
42.400000	3.91897e-12
42.350000	4.06526e-12
42.300000	4.217e-12
42.250000	4.3744e-12
42.200000	4.53767e-12
42.150000	4.70704e-12
42.100000	4.88273e-12
42.050000	5.06496e-12
42.000000	5.254e-12
41.950000	5.45009e-12
41.900000	5.65349e-12
41.850000	5.86449e-12
41.800000	6.08335e-12
41.750000	6.31037e-12
41.700000	6.54587e-12
41.650000	6.79014e-12
41.600000	7.04353e-12
41.550000	7.30637e-12
41.500000	7.57901e-12
41.450000	7.86183e-12
41.400000	8.15518e-12
41.350000	8.45948e-12
41.300000	8.77513e-12
41.250000	9.10255e-12
41.200000	9.44218e-12
41.150000	9.79448e-12
41.100000	1.01599e-11
41.050000	1.0539e-11
41.000000	1.09322e-11
40.950000	1.134e-11
40.900000	1.17631e-11
40.850000	1.22019e-11
40.800000	1.26571e-11
40.750000	1.31293e-11
40.700000	1.36191e-11
40.650000	1.41271e-11
40.600000	1.46541e-11
40.550000	1.52008e-11
40.500000	1.57678e-11
40.450000	1.63559e-11
40.400000	1.6966e-11
40.350000	1.75988e-11
40.300000	1.82552e-11
40.250000	1.89361e-11
40.200000	1.96423e-11
40.150000	2.03749e-11
40.100000	2.11348e-11
40.050000	2.1923e-11
40.000000	2.27406e-11
39.950000	2.35887e-11
39.900000	2.44684e-11
39.850000	2.53808e-11
39.800000	2.63273e-11
39.750000	2.7309e-11
39.700000	2.83274e-11
39.650000	2.93837e-11
39.600000	3.04793e-11
39.550000	3.16158e-11
39.500000	3.27946e-11
39.450000	3.40174e-11
39.400000	3.52857e-11
39.350000	3.66012e-11
39.300000	3.79658e-11
39.250000	3.93813e-11
39.200000	4.08495e-11
39.150000	4.23723e-11
39.100000	4.39519e-11
39.050000	4.55904e-11
39.000000	4.72899e-11
38.950000	4.90527e-11
38.900000	5.08812e-11
38.850000	5.27778e-11
38.800000	5.47451e-11
38.750000	5.67856e-11
38.700000	5.89022e-11
38.650000	6.10976e-11
38.600000	6.33747e-11
38.550000	6.57367e-11
38.500000	6.81867e-11
38.450000	7.07279e-11
38.400000	7.33637e-11
38.350000	7.60977e-11
38.300000	7.89336e-11
38.250000	8.1875e-11
38.200000	8.4926e-11
38.150000	8.80906e-11
38.100000	9.1373e-11
38.050000	9.47777e-11
38.000000	9.83091e-11
37.950000	1.01972e-10
37.900000	1.05771e-10
37.850000	1.09712e-10
37.800000	1.138e-10
37.750000	1.18039e-10
37.700000	1.22437e-10
37.650000	1.26998e-10
37.600000	1.31729e-10
37.550000	1.36636e-10
37.500000	1.41726e-10
37.450000	1.47005e-10
37.400000	1.52481e-10
37.350000	1.58161e-10
37.300000	1.64052e-10
37.250000	1.70162e-10
37.200000	1.765e-10
37.150000	1.83073e-10
37.100000	1.89891e-10
37.050000	1.96963e-10
37.000000	2.04298e-10
36.950000	2.11907e-10
36.900000	2.19798e-10
36.850000	2.27983e-10
36.800000	2.36472e-10
36.750000	2.45277e-10
36.700000	2.5441e-10
36.650000	2.63883e-10
36.600000	2.73708e-10
36.550000	2.83899e-10
36.500000	2.94468e-10
36.450000	3.05431e-10
36.400000	3.16802e-10
36.350000	3.28596e-10
36.300000	3.40829e-10
36.250000	3.53516e-10
36.200000	3.66676e-10
36.150000	3.80325e-10
36.100000	3.94481e-10
36.050000	4.09164e-10
36.000000	4.24393e-10
35.950000	4.40189e-10
35.900000	4.56572e-10
35.850000	4.73564e-10
35.800000	4.91188e-10
35.750000	5.09467e-10
35.700000	5.28426e-10
35.650000	5.4809e-10
35.600000	5.68485e-10
35.550000	5.89639e-10
35.500000	6.11578e-10
35.450000	6.34334e-10
35.400000	6.57935e-10
35.350000	6.82414e-10
35.300000	7.07803e-10
35.250000	7.34135e-10
35.200000	7.61446e-10
35.150000	7.89773e-10
35.100000	8.19152e-10
35.050000	8.49623e-10
35.000000	8.81226e-10
34.950000	9.14004e-10
34.900000	9.48e-10
34.850000	9.8326e-10
34.800000	1.01983e-09
34.750000	1.05776e-09
34.700000	1.0971e-09
34.650000	1.13789e-09
34.600000	1.18021e-09
34.550000	1.2241e-09
34.500000	1.26961e-09
34.450000	1.31682e-09
34.400000	1.36578e-09
34.350000	1.41657e-09
34.300000	1.46923e-09
34.250000	1.52386e-09
34.200000	1.58051e-09
34.150000	1.63927e-09
34.100000	1.7002e-09
34.050000	1.7634e-09
34.000000	1.82895e-09
33.950000	1.89694e-09
33.900000	1.96744e-09
33.850000	2.04057e-09
33.800000	2.11641e-09
33.750000	2.19506e-09
33.700000	2.27664e-09
33.650000	2.36124e-09
33.600000	2.44899e-09
33.550000	2.53999e-09
33.500000	2.63437e-09
33.450000	2.73226e-09
33.400000	2.83377e-09
33.350000	2.93906e-09
33.300000	3.04825e-09
33.250000	3.16149e-09
33.200000	3.27894e-09
33.150000	3.40075e-09
33.100000	3.52707e-09
33.050000	3.65808e-09
33.000000	3.79395e-09
32.950000	3.93487e-09
32.900000	4.08101e-09
32.850000	4.23257e-09
32.800000	4.38976e-09
32.750000	4.55278e-09
32.700000	4.72184e-09
32.650000	4.89717e-09
32.600000	5.07901e-09
32.550000	5.26759e-09
32.500000	5.46316e-09
32.450000	5.66599e-09
32.400000	5.87634e-09
32.350000	6.09449e-09
32.300000	6.32072e-09
32.250000	6.55535e-09
32.200000	6.79867e-09
32.150000	7.05101e-09
32.100000	7.31271e-09
32.050000	7.58411e-09
32.000000	7.86556e-09
31.950000	8.15745e-09
31.900000	8.46016e-09
31.850000	8.77409e-09
31.800000	9.09965e-09
31.750000	9.43727e-09
31.700000	9.78741e-09
31.650000	1.01505e-08
31.600000	1.05271e-08
31.550000	1.09176e-08
31.500000	1.13226e-08
31.450000	1.17425e-08
31.400000	1.21781e-08
31.350000	1.26298e-08
31.300000	1.30982e-08
31.250000	1.35839e-08
31.200000	1.40876e-08
31.150000	1.461e-08
31.100000	1.51518e-08
31.050000	1.57136e-08
31.000000	1.62961e-08
30.950000	1.69003e-08
30.900000	1.75268e-08
30.850000	1.81766e-08
30.800000	1.88503e-08
30.750000	1.9549e-08
30.700000	2.02736e-08
30.650000	2.1025e-08
30.600000	2.18042e-08
30.550000	2.26122e-08
30.500000	2.34501e-08
30.450000	2.4319e-08
30.400000	2.52201e-08
30.350000	2.61545e-08
30.300000	2.71235e-08
30.250000	2.81283e-08
30.200000	2.91703e-08
30.150000	3.02508e-08
30.100000	3.13713e-08
30.050000	3.25332e-08
30.000000	3.37381e-08
29.950000	3.49875e-08
29.900000	3.62831e-08
29.850000	3.76266e-08
29.800000	3.90198e-08
29.750000	4.04645e-08
29.700000	4.19626e-08
29.650000	4.3516e-08
29.600000	4.51269e-08
29.550000	4.67973e-08
29.500000	4.85294e-08
29.450000	5.03255e-08
29.400000	5.21879e-08
29.350000	5.41192e-08
29.300000	5.61218e-08
29.250000	5.81984e-08
29.200000	6.03516e-08
29.150000	6.25844e-08
29.100000	6.48996e-08
29.050000	6.73004e-08
29.000000	6.97897e-08
28.950000	7.2371e-08
28.900000	7.50476e-08
28.850000	7.78229e-08
28.800000	8.07007e-08
28.750000	8.36847e-08
28.700000	8.67789e-08
28.650000	8.99872e-08
28.600000	9.33139e-08
28.550000	9.67633e-08
28.500000	1.0034e-07
28.450000	1.04049e-07
28.400000	1.07894e-07
28.350000	1.11881e-07
28.300000	1.16015e-07
28.250000	1.20302e-07
28.200000	1.24747e-07
28.150000	1.29356e-07
28.100000	1.34134e-07
28.050000	1.39089e-07
28.000000	1.44226e-07
27.950000	1.49553e-07
27.900000	1.55076e-07
27.850000	1.60802e-07
27.800000	1.66739e-07
27.750000	1.72896e-07
27.700000	1.79278e-07
27.650000	1.85896e-07
27.600000	1.92758e-07
27.550000	1.99873e-07
27.500000	2.07249e-07
27.450000	2.14897e-07
27.400000	2.22826e-07
27.350000	2.31048e-07
27.300000	2.39572e-07
27.250000	2.48409e-07
27.200000	2.57572e-07
27.150000	2.67072e-07
27.100000	2.76921e-07
27.050000	2.87133e-07
27.000000	2.97721e-07
26.950000	3.08697e-07
26.900000	3.20078e-07
26.850000	3.31877e-07
26.800000	3.44109e-07
26.750000	3.56791e-07
26.700000	3.6994e-07
26.650000	3.83571e-07
26.600000	3.97704e-07
26.550000	4.12356e-07
26.500000	4.27546e-07
26.450000	4.43294e-07
26.400000	4.5962e-07
26.350000	4.76546e-07
26.300000	4.94093e-07
26.250000	5.12285e-07
26.200000	5.31144e-07
26.150000	5.50696e-07
26.100000	5.70965e-07
26.050000	5.91978e-07
26.000000	6.13762e-07
25.950000	6.36345e-07
25.900000	6.59756e-07
25.850000	6.84026e-07
25.800000	7.09186e-07
25.750000	7.35268e-07
25.700000	7.62307e-07
25.650000	7.90336e-07
25.600000	8.19392e-07
25.550000	8.49514e-07
25.500000	8.80738e-07
25.450000	9.13107e-07
25.400000	9.4666e-07
25.350000	9.81443e-07
25.300000	1.0175e-06
25.250000	1.05487e-06
25.200000	1.09362e-06
25.150000	1.13378e-06
25.100000	1.17541e-06
25.050000	1.21856e-06
25.000000	1.2633e-06
24.950000	1.30967e-06
24.900000	1.35773e-06
24.850000	1.40755e-06
24.800000	1.45919e-06
24.750000	1.51272e-06
24.700000	1.5682e-06
24.650000	1.62571e-06
24.600000	1.68533e-06
24.550000	1.74711e-06
24.500000	1.81116e-06
24.450000	1.87754e-06
24.400000	1.94634e-06
24.350000	2.01766e-06
24.300000	2.09158e-06
24.250000	2.16819e-06
24.200000	2.24759e-06
24.150000	2.32989e-06
24.100000	2.41519e-06
24.050000	2.5036e-06
24.000000	2.59523e-06
23.950000	2.6902e-06
23.900000	2.78863e-06
23.850000	2.89064e-06
23.800000	2.99636e-06
23.750000	3.10593e-06
23.700000	3.21949e-06
23.650000	3.33717e-06
23.600000	3.45914e-06
23.550000	3.58554e-06
23.500000	3.71653e-06
23.450000	3.85229e-06
23.400000	3.99298e-06
23.350000	4.13877e-06
23.300000	4.28986e-06
23.250000	4.44644e-06
23.200000	4.60869e-06
23.150000	4.77684e-06
23.100000	4.95108e-06
23.050000	5.13164e-06
23.000000	5.31874e-06
22.950000	5.51263e-06
22.900000	5.71354e-06
22.850000	5.92172e-06
22.800000	6.13744e-06
22.750000	6.36097e-06
22.700000	6.59259e-06
22.650000	6.83259e-06
22.600000	7.08126e-06
22.550000	7.33892e-06
22.500000	7.60589e-06
22.450000	7.8825e-06
22.400000	8.16911e-06
22.350000	8.46606e-06
22.300000	8.77372e-06
22.250000	9.09248e-06
22.200000	9.42273e-06
22.150000	9.76489e-06
22.100000	1.01194e-05
22.050000	1.04866e-05
22.000000	1.08671e-05
21.950000	1.12613e-05
21.900000	1.16696e-05
21.850000	1.20926e-05
21.800000	1.25308e-05
21.750000	1.29848e-05
21.700000	1.34551e-05
21.650000	1.39422e-05
21.600000	1.44468e-05
21.550000	1.49696e-05
21.500000	1.5511e-05
21.450000	1.60718e-05
21.400000	1.66528e-05
21.350000	1.72545e-05
21.300000	1.78777e-05
21.250000	1.85232e-05
21.200000	1.91918e-05
21.150000	1.98843e-05
21.100000	2.06014e-05
21.050000	2.13442e-05
21.000000	2.21134e-05
20.950000	2.291e-05
20.900000	2.3735e-05
20.850000	2.45893e-05
20.800000	2.5474e-05
20.750000	2.63902e-05
20.700000	2.73389e-05
20.650000	2.83212e-05
20.600000	2.93384e-05
20.550000	3.03916e-05
20.500000	3.14821e-05
20.450000	3.26112e-05
20.400000	3.37802e-05
20.350000	3.49905e-05
20.300000	3.62435e-05
20.250000	3.75407e-05
20.200000	3.88836e-05
20.150000	4.02738e-05
20.100000	4.17129e-05
20.050000	4.32025e-05
20.000000	4.47445e-05
19.950000	4.63405e-05
19.900000	4.79924e-05
19.850000	4.97021e-05
19.800000	5.14716e-05
19.750000	5.33029e-05
19.700000	5.51981e-05
19.650000	5.71593e-05
19.600000	5.91887e-05
19.550000	6.12887e-05
19.500000	6.34616e-05
19.450000	6.57098e-05
19.400000	6.80357e-05
19.350000	7.04421e-05
19.300000	7.29316e-05
19.250000	7.55068e-05
19.200000	7.81706e-05
19.150000	8.0926e-05
19.100000	8.37758e-05
19.050000	8.67232e-05
19.000000	8.97713e-05
18.950000	9.29233e-05
18.900000	9.61826e-05
18.850000	9.95526e-05
18.800000	0.000103037
18.750000	0.000106639
18.700000	0.000110363
18.650000	0.000114211
18.600000	0.00011819
18.550000	0.000122301
18.500000	0.00012655
18.450000	0.00013094
18.400000	0.000135475
18.350000	0.000140161
18.300000	0.000145002
18.250000	0.000150001
18.200000	0.000155164
18.150000	0.000160495
18.100000	0.000166
18.050000	0.000171682
18.000000	0.000177547
17.950000	0.0001836
17.900000	0.000189845
17.850000	0.000196289
17.800000	0.000202934
17.750000	0.000209788
17.700000	0.000216854
17.650000	0.000224138
17.600000	0.000231644
17.550000	0.000239377
17.500000	0.000247342
17.450000	0.000255544
17.400000	0.000263985
17.350000	0.000272671
17.300000	0.000281604
17.250000	0.000290788
17.200000	0.000300225
17.150000	0.000309916
17.100000	0.000319863
17.050000	0.000330065
17.000000	0.00034052
16.950000	0.000351226
16.900000	0.000362177
16.850000	0.000373365
16.800000	0.000384779
16.750000	0.000396404
16.700000	0.000408219
16.650000	0.000420197
16.600000	0.000432297
16.550000	0.000444468
16.500000	0.000456632
16.450000	0.000468674
16.400000	0.000480403
16.350000	0.000491446
&
```
