## Supplementary material for "All-at-once RNA folding with 3D motif prediction framed by evolutionary information": RF02181_ST7-AS2_1.cacofold.helixcov

```
# RMs = 2 L = 72

# RM_HELIX NESTED 22-29 54-61, nbp = 8 nbp_cov = 0
# pvals: 0.965336,0.965336,0.965336,0.965336,0.965336,0.965336,0.965336,0.965336
# aggregated NONE
NESTED  :::::::::::::::::::::<<<<<<<<________________________>>>>>>>>:::::::::::
        ::::::::::::::::::::::::::::::::::::::::::::::::::::::::::::::::::::::::

# RM_HELIX NESTED 18-21 67-70, nbp = 4 nbp_cov = 0
# pvals: 0.965336,0.965336,0.965336,0.965336
# aggregated NONE
NESTED  :::::::::::::::::<<<<_____________________________________________>>>>::
        ::::::::::::::::::::::::::::::::::::::::::::::::::::::::::::::::::::::::
```
