## Supplementary material for "All-at-once RNA folding with 3D motif prediction framed by evolutionary information": RF02181_ST7-AS2_1.surv

```
&
1.367193	0.000391236
1.151839	0.00117371
0.750233	0.00195618
0.692029	0.00234742
0.674568	0.00312989
0.657107	0.00391236
0.499957	0.0043036
0.453394	0.00586854
0.331166	0.00743349
0.220579	0.00821596
0.203118	0.00899844
0.168195	0.00938967
0.139094	0.00978091
0.063429	0.0101721
0.057608	0.0105634
0.045968	0.0117371
0.040147	0.0125196
-0.000595	0.97144
-0.006416	0.9777
-0.018057	0.978873
-0.023877	0.979656
-0.029697	0.980047
-0.035518	0.980438
-0.041338	0.981612
-0.047158	0.982786
-0.064620	0.983177
-0.070440	0.985133
-0.076260	0.986307
-0.087901	0.98748
-0.117003	0.988654
-0.128644	0.989045
-0.151925	0.989828
-0.157746	0.990219
-0.169386	0.991002
-0.198488	0.992175
-0.221770	0.992958
-0.227590	0.99374
-0.233410	0.994131
-0.245051	0.994523
-0.274153	0.995305
-0.320716	0.996479
-0.338177	0.997261
-0.472046	0.998044
-0.576813	0.998826
-0.827089	0.999218
-0.891113	1
&
3.055102	1.95618e-06
2.985257	3.91236e-06
2.263531	5.86854e-06
2.234429	7.82473e-06
2.228608	9.78091e-06
2.211147	1.36933e-05
2.187866	1.56495e-05
1.960871	2.1518e-05
1.873565	2.54304e-05
1.850284	2.93427e-05
1.844463	3.32551e-05
1.838643	3.52113e-05
1.827002	3.71674e-05
1.710595	3.91236e-05
1.687313	4.10798e-05
1.611648	4.3036e-05
1.553445	4.69484e-05
1.518522	4.89045e-05
1.512702	5.28169e-05
1.506882	5.47731e-05
1.483600	5.86854e-05
1.442858	6.06416e-05
1.413756	6.25978e-05
1.396295	7.82473e-05
1.390474	8.6072e-05
1.384654	8.80282e-05
1.378833	9.38967e-05
1.373013	9.78091e-05
1.367193	0.000140845
1.361372	0.000152582
1.355552	0.000154538
1.349732	0.000179969
1.338091	0.000185837
1.332270	0.00018975
1.326450	0.000193662
1.320630	0.000209311
1.314809	0.000217136
1.308989	0.000219092
1.291528	0.000226917
1.285707	0.000238654
1.279887	0.000244523
1.274067	0.000248435
1.268246	0.000266041
1.262426	0.000271909
1.256606	0.000273865
1.250785	0.000285603
1.244965	0.000287559
1.239144	0.000303208
1.233324	0.000395149
1.227504	0.000401017
1.221683	0.00041471
1.215863	0.000477308
1.210043	0.000485133
1.204222	0.000491002
1.198402	0.00051252
1.180941	0.00053795
1.175120	0.000549687
1.163480	0.000571205
1.157659	0.00057903
1.146018	0.000584898
1.140198	0.000596635
1.128557	0.000598592
1.116917	0.000600548
1.111096	0.000608372
1.105276	0.000610329
1.099455	0.00062011
1.093635	0.000622066
1.081994	0.000631847
1.076174	0.000637715
1.070354	0.00064554
1.064533	0.000653365
1.058713	0.00068662
1.052892	0.000770736
1.047072	0.000776604
1.041252	0.000788341
1.035431	0.000809859
1.023791	0.000827465
1.017970	0.000837246
1.012150	0.000839202
1.006329	0.000843114
0.994689	0.000858764
0.988868	0.000874413
0.983048	0.000882238
0.977228	0.000931142
0.971407	0.000966354
0.965587	0.000991784
0.959766	0.00100743
0.953946	0.00109546
0.948126	0.0011248
0.942305	0.00113654
0.936485	0.00114045
0.930665	0.00114828
0.924844	0.00115415
0.919024	0.00116393
0.913203	0.0011698
0.907383	0.00117567
0.901563	0.00120305
0.895742	0.00122653
0.889922	0.0012989
0.884102	0.00134781
0.878281	0.00137324
0.872461	0.00143975
0.866640	0.00147692
0.860820	0.00151213
0.855000	0.00159038
0.849179	0.00160798
0.843359	0.00161581
0.837539	0.00164319
0.831718	0.00167254
0.825898	0.00169601
0.820077	0.001741
0.814257	0.00178208
0.808437	0.00183881
0.802616	0.00187989
0.796796	0.00190923
0.790976	0.00195814
0.785155	0.00196987
0.779335	0.00203052
0.773514	0.00205986
0.767694	0.00209507
0.761874	0.00217527
0.756053	0.00228091
0.750233	0.00236111
0.744413	0.00248044
0.738592	0.00254304
0.732772	0.00260759
0.726951	0.00269171
0.721131	0.00272887
0.715311	0.002768
0.709490	0.00281495
0.703670	0.00285994
0.697850	0.00293232
0.692029	0.00294601
0.686209	0.00298709
0.680388	0.00303404
0.674568	0.00304969
0.668748	0.00306925
0.662927	0.00312402
0.657107	0.00324139
0.651287	0.00327856
0.645466	0.00337441
0.639646	0.00338028
0.633825	0.00341158
0.628005	0.00345462
0.622185	0.00354656
0.616364	0.00361111
0.610544	0.00364241
0.604724	0.00371088
0.598903	0.00375196
0.593083	0.00385172
0.587262	0.00391823
0.581442	0.00395149
0.575622	0.00409038
0.569801	0.00445031
0.563981	0.00461072
0.558161	0.00474961
0.552340	0.0050802
0.546520	0.00542254
0.540699	0.00550861
0.534879	0.00565336
0.529059	0.00577465
0.523238	0.00601526
0.517418	0.00607199
0.511598	0.00613263
0.505777	0.0062187
0.499957	0.00627543
0.494136	0.00637715
0.488316	0.00641432
0.482496	0.00646518
0.476675	0.00651995
0.470855	0.00658842
0.465035	0.00659038
0.459214	0.00662559
0.453394	0.0067097
0.447573	0.00682316
0.441753	0.00684664
0.435933	0.00690532
0.430112	0.00694249
0.424292	0.00695423
0.418472	0.00697966
0.412651	0.00698748
0.406831	0.00700704
0.401010	0.00704421
0.395190	0.00707551
0.389370	0.00709898
0.383549	0.00713028
0.377729	0.00717723
0.371909	0.00719875
0.366088	0.00722613
0.360268	0.00725352
0.354447	0.00728091
0.348627	0.00729656
0.342807	0.00734351
0.336986	0.00740023
0.331166	0.00744327
0.325346	0.00750196
0.319525	0.00763302
0.313705	0.00770344
0.307884	0.00777387
0.302064	0.00784233
0.296244	0.00809664
0.290423	0.00819053
0.284603	0.00828052
0.278783	0.00835485
0.272962	0.00841745
0.267142	0.00853091
0.261321	0.00877152
0.255501	0.00888498
0.249681	0.00902973
0.243860	0.00910994
0.238040	0.00921557
0.232220	0.00930164
0.226399	0.00945031
0.220579	0.00959116
0.214758	0.00967723
0.208938	0.00983568
0.203118	0.0100822
0.197297	0.010491
0.191477	0.0106847
0.185657	0.0108646
0.179836	0.0110603
0.174016	0.0111424
0.168195	0.0113146
0.162375	0.0114789
0.156555	0.0115336
0.150734	0.011651
0.144914	0.0117449
0.139094	0.0117703
0.133273	0.0117997
0.127453	0.0118525
0.121632	0.0119444
0.115812	0.012009
0.109992	0.0120618
0.104171	0.0121283
0.098351	0.0121674
0.092531	0.0122203
0.086710	0.0122672
0.080890	0.0122868
0.075069	0.0123103
0.069249	0.012367
0.063429	0.0126624
0.057608	0.0128384
0.051788	0.0129597
0.045968	0.013169
0.040147	0.0136092
0.034327	0.0138752
0.028506	0.0139554
0.022686	0.014018
0.016866	0.014286
0.011045	0.0147007
0.005225	0.014998
-0.000595	0.965336
-0.006416	0.970604
-0.012236	0.971688
-0.018057	0.973206
-0.023877	0.974221
-0.029697	0.975612
-0.035518	0.976849
-0.041338	0.977899
-0.047158	0.978955
-0.052979	0.979673
-0.058799	0.980264
-0.064620	0.980929
-0.070440	0.981639
-0.076260	0.982582
-0.082081	0.983226
-0.087901	0.983789
-0.093721	0.984397
-0.099542	0.98492
-0.105362	0.985571
-0.111183	0.986283
-0.117003	0.986747
-0.122823	0.987193
-0.128644	0.987745
-0.134464	0.988079
-0.140284	0.988496
-0.146105	0.988822
-0.151925	0.989176
-0.157746	0.989515
-0.163566	0.989822
-0.169386	0.990223
-0.175207	0.990779
-0.181027	0.991191
-0.186847	0.991483
-0.192668	0.991851
-0.198488	0.992197
-0.204309	0.992629
-0.210129	0.992823
-0.215949	0.993202
-0.221770	0.993515
-0.227590	0.993785
-0.233410	0.993912
-0.239231	0.993989
-0.245051	0.99411
-0.250872	0.994237
-0.256692	0.994591
-0.262512	0.994712
-0.268333	0.994914
-0.274153	0.995039
-0.279973	0.995164
-0.285794	0.995291
-0.291614	0.995436
-0.297435	0.995587
-0.303255	0.995616
-0.309075	0.995681
-0.314896	0.995782
-0.320716	0.995816
-0.326536	0.995888
-0.332357	0.995917
-0.338177	0.995939
-0.343998	0.99598
-0.349818	0.996039
-0.355638	0.996074
-0.361459	0.996129
-0.367279	0.996164
-0.373099	0.996236
-0.378920	0.996279
-0.384740	0.996342
-0.390561	0.996444
-0.396381	0.99651
-0.402201	0.996569
-0.408022	0.996725
-0.413842	0.996876
-0.419662	0.996931
-0.425483	0.996989
-0.431303	0.997044
-0.437124	0.997068
-0.442944	0.997162
-0.448764	0.997195
-0.454585	0.99722
-0.460405	0.997248
-0.466225	0.997263
-0.472046	0.997279
-0.477866	0.997291
-0.483687	0.997306
-0.489507	0.99733
-0.495327	0.997338
-0.501148	0.997398
-0.506968	0.99741
-0.512788	0.997447
-0.518609	0.997477
-0.524429	0.997482
-0.530250	0.997516
-0.536070	0.997525
-0.541890	0.997541
-0.547711	0.997555
-0.553531	0.997557
-0.559351	0.99758
-0.565172	0.997625
-0.570992	0.997645
-0.576813	0.99767
-0.582633	0.997678
-0.588453	0.997698
-0.594274	0.997766
-0.600094	0.997791
-0.605914	0.997807
-0.611735	0.997831
-0.617555	0.99784
-0.623376	0.997864
-0.629196	0.997895
-0.635016	0.997946
-0.640837	0.997983
-0.646657	0.997997
-0.652477	0.99804
-0.658298	0.998069
-0.664118	0.99811
-0.669939	0.998136
-0.675759	0.998175
-0.681579	0.998234
-0.687400	0.998251
-0.693220	0.998273
-0.699040	0.998318
-0.704861	0.998329
-0.710681	0.998341
-0.716502	0.998349
-0.722322	0.998404
-0.728142	0.998433
-0.733963	0.998443
-0.739783	0.998517
-0.745603	0.998554
-0.751424	0.998578
-0.757244	0.998595
-0.763065	0.998607
-0.768885	0.998646
-0.774705	0.998662
-0.780526	0.998689
-0.786346	0.998709
-0.792166	0.99874
-0.797987	0.998773
-0.803807	0.998781
-0.809628	0.998906
-0.815448	0.998912
-0.821268	0.99895
-0.827089	0.998979
-0.832909	0.999002
-0.838729	0.999026
-0.844550	0.99911
-0.850370	0.999153
-0.856191	0.999198
-0.862011	0.999223
-0.867831	0.999264
-0.873652	0.999284
-0.879472	0.999304
-0.885292	0.999317
-0.891113	0.999323
-0.896933	0.999456
-0.902754	0.999507
-0.914394	0.999574
-0.920215	0.999607
-0.926035	0.999632
-0.931855	0.999644
-0.937676	0.999664
-0.943496	0.999679
-0.949317	0.999687
-0.955137	0.999709
-0.966778	0.999712
-0.972598	0.999728
-0.978418	0.999757
-0.984239	0.999759
-0.990059	0.999771
-0.995880	0.999781
-1.001700	0.999783
-1.007520	0.999789
-1.013341	0.999804
-1.019161	0.999845
-1.024981	0.999863
-1.030802	0.999865
-1.036622	0.999873
-1.042443	0.999894
-1.054083	0.9999
-1.059904	0.99991
-1.065724	0.999916
-1.071544	0.999937
-1.077365	0.999939
-1.083185	0.999943
-1.094826	0.999947
-1.106467	0.999949
-1.112287	0.999953
-1.118107	0.999955
-1.129748	0.999969
-1.147209	0.999977
-1.158850	0.999978
-1.164670	0.99998
-1.176311	0.999982
-1.240335	0.999984
-1.281078	0.999988
-1.286898	0.999996
-1.345102	0.999998
-1.403306	1
&
16.162586	1.31652e-39
16.156766	1.35888e-39
16.150946	1.4026e-39
16.145125	1.44773e-39
16.139305	1.49431e-39
16.133485	1.54238e-39
16.127664	1.59201e-39
16.121844	1.64323e-39
16.116023	1.6961e-39
16.110203	1.75067e-39
16.104383	1.80699e-39
16.098562	1.86513e-39
16.092742	1.92514e-39
16.086922	1.98708e-39
16.081101	2.05101e-39
16.075281	2.117e-39
16.069460	2.18511e-39
16.063640	2.25541e-39
16.057820	2.32798e-39
16.051999	2.40288e-39
16.046179	2.48019e-39
16.040359	2.55998e-39
16.034538	2.64235e-39
16.028718	2.72736e-39
16.022897	2.81511e-39
16.017077	2.90569e-39
16.011257	2.99917e-39
16.005436	3.09567e-39
15.999616	3.19527e-39
15.993796	3.29808e-39
15.987975	3.40419e-39
15.982155	3.51371e-39
15.976334	3.62677e-39
15.970514	3.74345e-39
15.964694	3.8639e-39
15.958873	3.98821e-39
15.953053	4.11653e-39
15.947233	4.24898e-39
15.941412	4.38568e-39
15.935592	4.52679e-39
15.929771	4.67244e-39
15.923951	4.82277e-39
15.918131	4.97794e-39
15.912310	5.1381e-39
15.906490	5.30342e-39
15.900670	5.47405e-39
15.894849	5.65017e-39
15.889029	5.83196e-39
15.883208	6.0196e-39
15.877388	6.21328e-39
15.871568	6.41319e-39
15.865747	6.61953e-39
15.859927	6.83251e-39
15.854107	7.05234e-39
15.848286	7.27925e-39
15.842466	7.51346e-39
15.836645	7.7552e-39
15.830825	8.00472e-39
15.825005	8.26227e-39
15.819184	8.5281e-39
15.813364	8.80249e-39
15.807544	9.08571e-39
15.801723	9.37804e-39
15.795903	9.67978e-39
15.790082	9.99122e-39
15.784262	1.03127e-38
15.778442	1.06445e-38
15.772621	1.0987e-38
15.766801	1.13405e-38
15.760981	1.17054e-38
15.755160	1.2082e-38
15.749340	1.24707e-38
15.743519	1.2872e-38
15.737699	1.32861e-38
15.731879	1.37136e-38
15.726058	1.41548e-38
15.720238	1.46103e-38
15.714418	1.50803e-38
15.708597	1.55655e-38
15.702777	1.60664e-38
15.696956	1.65833e-38
15.691136	1.71169e-38
15.685316	1.76676e-38
15.679495	1.82361e-38
15.673675	1.88228e-38
15.667855	1.94284e-38
15.662034	2.00536e-38
15.656214	2.06988e-38
15.650393	2.13648e-38
15.644573	2.20522e-38
15.638753	2.27617e-38
15.632932	2.34941e-38
15.627112	2.425e-38
15.621292	2.50303e-38
15.615471	2.58356e-38
15.609651	2.66669e-38
15.603830	2.75249e-38
15.598010	2.84105e-38
15.592190	2.93247e-38
15.586369	3.02682e-38
15.580549	3.12421e-38
15.574729	3.22473e-38
15.568908	3.32849e-38
15.563088	3.43558e-38
15.557267	3.54613e-38
15.551447	3.66022e-38
15.545627	3.77799e-38
15.539806	3.89955e-38
15.533986	4.02502e-38
15.528166	4.15453e-38
15.522345	4.28821e-38
15.516525	4.42618e-38
15.510704	4.5686e-38
15.504884	4.7156e-38
15.499064	4.86732e-38
15.493243	5.02393e-38
15.487423	5.18558e-38
15.481603	5.35243e-38
15.475782	5.52465e-38
15.469962	5.70241e-38
15.464141	5.88589e-38
15.458321	6.07528e-38
15.452501	6.27075e-38
15.446680	6.47252e-38
15.440860	6.68078e-38
15.435040	6.89574e-38
15.429219	7.11762e-38
15.423399	7.34663e-38
15.417578	7.58302e-38
15.411758	7.82701e-38
15.405938	8.07885e-38
15.400117	8.3388e-38
15.394297	8.60711e-38
15.388477	8.88405e-38
15.382656	9.16991e-38
15.376836	9.46496e-38
15.371015	9.7695e-38
15.365195	1.00839e-37
15.359375	1.04083e-37
15.353554	1.07432e-37
15.347734	1.10889e-37
15.341914	1.14457e-37
15.336093	1.1814e-37
15.330273	1.21941e-37
15.324452	1.25865e-37
15.318632	1.29914e-37
15.312812	1.34095e-37
15.306991	1.38409e-37
15.301171	1.42863e-37
15.295351	1.4746e-37
15.289530	1.52204e-37
15.283710	1.57102e-37
15.277889	1.62157e-37
15.272069	1.67374e-37
15.266249	1.7276e-37
15.260428	1.78319e-37
15.254608	1.84056e-37
15.248788	1.89979e-37
15.242967	1.96092e-37
15.237147	2.02401e-37
15.231326	2.08914e-37
15.225506	2.15636e-37
15.219686	2.22574e-37
15.213865	2.29736e-37
15.208045	2.37128e-37
15.202225	2.44758e-37
15.196404	2.52634e-37
15.190584	2.60763e-37
15.184763	2.69153e-37
15.178943	2.77814e-37
15.173123	2.86753e-37
15.167302	2.9598e-37
15.161482	3.05504e-37
15.155662	3.15334e-37
15.149841	3.2548e-37
15.144021	3.35953e-37
15.138200	3.46763e-37
15.132380	3.57921e-37
15.126560	3.69438e-37
15.120739	3.81325e-37
15.114919	3.93595e-37
15.109099	4.0626e-37
15.103278	4.19332e-37
15.097458	4.32825e-37
15.091637	4.46752e-37
15.085817	4.61128e-37
15.079997	4.75965e-37
15.074176	4.91281e-37
15.068356	5.07089e-37
15.062536	5.23406e-37
15.056715	5.40247e-37
15.050895	5.57631e-37
15.045074	5.75574e-37
15.039254	5.94095e-37
15.033434	6.13211e-37
15.027613	6.32943e-37
15.021793	6.53309e-37
15.015973	6.74331e-37
15.010152	6.96029e-37
15.004332	7.18426e-37
14.998511	7.41543e-37
14.992691	7.65404e-37
14.986871	7.90033e-37
14.981050	8.15454e-37
14.975230	8.41694e-37
14.969410	8.68777e-37
14.963589	8.96733e-37
14.957769	9.25587e-37
14.951948	9.55371e-37
14.946128	9.86112e-37
14.940308	1.01784e-36
14.934487	1.0506e-36
14.928667	1.0844e-36
14.922847	1.11929e-36
14.917026	1.15531e-36
14.911206	1.19249e-36
14.905385	1.23086e-36
14.899565	1.27046e-36
14.893745	1.31135e-36
14.887924	1.35354e-36
14.882104	1.3971e-36
14.876284	1.44205e-36
14.870463	1.48845e-36
14.864643	1.53635e-36
14.858822	1.58579e-36
14.853002	1.63681e-36
14.847182	1.68948e-36
14.841361	1.74385e-36
14.835541	1.79996e-36
14.829721	1.85788e-36
14.823900	1.91767e-36
14.818080	1.97937e-36
14.812259	2.04307e-36
14.806439	2.10881e-36
14.800619	2.17667e-36
14.794798	2.24671e-36
14.788978	2.319e-36
14.783158	2.39362e-36
14.777337	2.47065e-36
14.771517	2.55015e-36
14.765696	2.63221e-36
14.759876	2.71691e-36
14.754056	2.80433e-36
14.748235	2.89457e-36
14.742415	2.98772e-36
14.736595	3.08386e-36
14.730774	3.18309e-36
14.724954	3.28552e-36
14.719133	3.39124e-36
14.713313	3.50037e-36
14.707493	3.613e-36
14.701672	3.72927e-36
14.695852	3.84927e-36
14.690032	3.97313e-36
14.684211	4.10098e-36
14.678391	4.23295e-36
14.672570	4.36916e-36
14.666750	4.50975e-36
14.660930	4.65487e-36
14.655109	4.80466e-36
14.649289	4.95927e-36
14.643469	5.11885e-36
14.637648	5.28357e-36
14.631828	5.45359e-36
14.626007	5.62908e-36
14.620187	5.81022e-36
14.614367	5.99719e-36
14.608546	6.19017e-36
14.602726	6.38937e-36
14.596906	6.59497e-36
14.591085	6.80719e-36
14.585265	7.02624e-36
14.579444	7.25234e-36
14.573624	7.48572e-36
14.567804	7.7266e-36
14.561983	7.97524e-36
14.556163	8.23187e-36
14.550343	8.49677e-36
14.544522	8.77019e-36
14.538702	9.05241e-36
14.532881	9.34371e-36
14.527061	9.64438e-36
14.521241	9.95473e-36
14.515420	1.02751e-35
14.509600	1.06057e-35
14.503780	1.0947e-35
14.497959	1.12993e-35
14.492139	1.16629e-35
14.486318	1.20382e-35
14.480498	1.24256e-35
14.474678	1.28254e-35
14.468857	1.32381e-35
14.463037	1.36641e-35
14.457217	1.41038e-35
14.451396	1.45577e-35
14.445576	1.50262e-35
14.439755	1.55097e-35
14.433935	1.60088e-35
14.428115	1.6524e-35
14.422294	1.70557e-35
14.416474	1.76045e-35
14.410653	1.81711e-35
14.404833	1.87558e-35
14.399013	1.93594e-35
14.393192	1.99823e-35
14.387372	2.06254e-35
14.381552	2.12891e-35
14.375731	2.19742e-35
14.369911	2.26813e-35
14.364090	2.34112e-35
14.358270	2.41646e-35
14.352450	2.49422e-35
14.346629	2.57448e-35
14.340809	2.65733e-35
14.334989	2.74284e-35
14.329168	2.83111e-35
14.323348	2.92221e-35
14.317527	3.01625e-35
14.311707	3.11331e-35
14.305887	3.2135e-35
14.300066	3.31691e-35
14.294246	3.42365e-35
14.288426	3.53383e-35
14.282605	3.64755e-35
14.276785	3.76493e-35
14.270964	3.88608e-35
14.265144	4.01114e-35
14.259324	4.14022e-35
14.253503	4.27345e-35
14.247683	4.41098e-35
14.241863	4.55292e-35
14.236042	4.69944e-35
14.230222	4.85067e-35
14.224401	5.00677e-35
14.218581	5.16789e-35
14.212761	5.3342e-35
14.206940	5.50585e-35
14.201120	5.68304e-35
14.195300	5.86592e-35
14.189479	6.05469e-35
14.183659	6.24953e-35
14.177838	6.45065e-35
14.172018	6.65824e-35
14.166198	6.87251e-35
14.160377	7.09367e-35
14.154557	7.32195e-35
14.148737	7.55758e-35
14.142916	7.80079e-35
14.137096	8.05182e-35
14.131275	8.31094e-35
14.125455	8.57839e-35
14.119635	8.85446e-35
14.113814	9.1394e-35
14.107994	9.43352e-35
14.102174	9.7371e-35
14.096353	1.00505e-34
14.090533	1.03739e-34
14.084712	1.07077e-34
14.078892	1.10523e-34
14.073072	1.1408e-34
14.067251	1.17751e-34
14.061431	1.21541e-34
14.055611	1.25452e-34
14.049790	1.29489e-34
14.043970	1.33656e-34
14.038149	1.37958e-34
14.032329	1.42397e-34
14.026509	1.4698e-34
14.020688	1.5171e-34
14.014868	1.56592e-34
14.009048	1.61631e-34
14.003227	1.66833e-34
13.997407	1.72202e-34
13.991586	1.77744e-34
13.985766	1.83464e-34
13.979946	1.89368e-34
13.974125	1.95462e-34
13.968305	2.01752e-34
13.962485	2.08245e-34
13.956664	2.14947e-34
13.950844	2.21864e-34
13.945023	2.29004e-34
13.939203	2.36374e-34
13.933383	2.43981e-34
13.927562	2.51833e-34
13.921742	2.59937e-34
13.915922	2.68302e-34
13.910101	2.76937e-34
13.904281	2.85849e-34
13.898460	2.95049e-34
13.892640	3.04544e-34
13.886820	3.14345e-34
13.880999	3.24461e-34
13.875179	3.34903e-34
13.869359	3.45681e-34
13.863538	3.56805e-34
13.857718	3.68288e-34
13.851897	3.80141e-34
13.846077	3.92374e-34
13.840257	4.05002e-34
13.834436	4.18036e-34
13.828616	4.31489e-34
13.822796	4.45376e-34
13.816975	4.59709e-34
13.811155	4.74503e-34
13.805334	4.89774e-34
13.799514	5.05536e-34
13.793694	5.21806e-34
13.787873	5.38599e-34
13.782053	5.55932e-34
13.776233	5.73823e-34
13.770412	5.9229e-34
13.764592	6.11352e-34
13.758771	6.31027e-34
13.752951	6.51335e-34
13.747131	6.72297e-34
13.741310	6.93933e-34
13.735490	7.16266e-34
13.729670	7.39317e-34
13.723849	7.6311e-34
13.718029	7.8767e-34
13.712208	8.13019e-34
13.706388	8.39184e-34
13.700568	8.66192e-34
13.694747	8.94068e-34
13.688927	9.22842e-34
13.683107	9.52542e-34
13.677286	9.83198e-34
13.671466	1.01484e-33
13.665645	1.0475e-33
13.659825	1.08121e-33
13.654005	1.11601e-33
13.648184	1.15193e-33
13.642364	1.189e-33
13.636544	1.22726e-33
13.630723	1.26676e-33
13.624903	1.30753e-33
13.619082	1.34961e-33
13.613262	1.39305e-33
13.607442	1.43788e-33
13.601621	1.48415e-33
13.595801	1.53192e-33
13.589981	1.58122e-33
13.584160	1.63211e-33
13.578340	1.68464e-33
13.572519	1.73886e-33
13.566699	1.79482e-33
13.560879	1.85258e-33
13.555058	1.9122e-33
13.549238	1.97375e-33
13.543418	2.03727e-33
13.537597	2.10284e-33
13.531777	2.17051e-33
13.525956	2.24037e-33
13.520136	2.31247e-33
13.514316	2.3869e-33
13.508495	2.46371e-33
13.502675	2.54301e-33
13.496855	2.62485e-33
13.491034	2.70933e-33
13.485214	2.79652e-33
13.479393	2.88653e-33
13.473573	2.97943e-33
13.467753	3.07532e-33
13.461932	3.17429e-33
13.456112	3.27646e-33
13.450292	3.38191e-33
13.444471	3.49075e-33
13.438651	3.6031e-33
13.432830	3.71906e-33
13.427010	3.83875e-33
13.421190	3.9623e-33
13.415369	4.08982e-33
13.409549	4.22145e-33
13.403729	4.35732e-33
13.397908	4.49755e-33
13.392088	4.64231e-33
13.386267	4.79172e-33
13.380447	4.94593e-33
13.374627	5.10512e-33
13.368806	5.26942e-33
13.362986	5.43901e-33
13.357166	5.61407e-33
13.351345	5.79475e-33
13.345525	5.98126e-33
13.339704	6.17376e-33
13.333884	6.37246e-33
13.328064	6.57756e-33
13.322243	6.78925e-33
13.316423	7.00776e-33
13.310603	7.23331e-33
13.304782	7.46611e-33
13.298962	7.7064e-33
13.293141	7.95443e-33
13.287321	8.21044e-33
13.281501	8.4747e-33
13.275680	8.74745e-33
13.269860	9.02899e-33
13.264040	9.31959e-33
13.258219	9.61954e-33
13.252399	9.92915e-33
13.246578	1.02487e-32
13.240758	1.05786e-32
13.234938	1.0919e-32
13.229117	1.12705e-32
13.223297	1.16332e-32
13.217477	1.20076e-32
13.211656	1.23941e-32
13.205836	1.2793e-32
13.200015	1.32048e-32
13.194195	1.36298e-32
13.188375	1.40684e-32
13.182554	1.45212e-32
13.176734	1.49886e-32
13.170914	1.5471e-32
13.165093	1.5969e-32
13.159273	1.64829e-32
13.153452	1.70134e-32
13.147632	1.7561e-32
13.141812	1.81262e-32
13.135991	1.87096e-32
13.130171	1.93118e-32
13.124351	1.99334e-32
13.118530	2.0575e-32
13.112710	2.12372e-32
13.106889	2.19207e-32
13.101069	2.26263e-32
13.095249	2.33545e-32
13.089428	2.41062e-32
13.083608	2.48821e-32
13.077788	2.56829e-32
13.071967	2.65095e-32
13.066147	2.73628e-32
13.060326	2.82435e-32
13.054506	2.91525e-32
13.048686	3.00908e-32
13.042865	3.10593e-32
13.037045	3.2059e-32
13.031225	3.30909e-32
13.025404	3.41559e-32
13.019584	3.52553e-32
13.013763	3.639e-32
13.007943	3.75613e-32
13.002123	3.87702e-32
12.996302	4.00181e-32
12.990482	4.13061e-32
12.984662	4.26356e-32
12.978841	4.40079e-32
12.973021	4.54244e-32
12.967200	4.68864e-32
12.961380	4.83956e-32
12.955560	4.99532e-32
12.949739	5.15611e-32
12.943919	5.32206e-32
12.938099	5.49336e-32
12.932278	5.67018e-32
12.926458	5.85268e-32
12.920637	6.04106e-32
12.914817	6.2355e-32
12.908997	6.4362e-32
12.903176	6.64336e-32
12.897356	6.85719e-32
12.891536	7.0779e-32
12.885715	7.30572e-32
12.879895	7.54087e-32
12.874074	7.78358e-32
12.868254	8.03411e-32
12.862434	8.29271e-32
12.856613	8.55963e-32
12.850793	8.83514e-32
12.844973	9.11951e-32
12.839152	9.41304e-32
12.833332	9.71602e-32
12.827511	1.00288e-31
12.821691	1.03516e-31
12.815871	1.06847e-31
12.810050	1.10287e-31
12.804230	1.13836e-31
12.798410	1.175e-31
12.792589	1.21282e-31
12.786769	1.25186e-31
12.780948	1.29216e-31
12.775128	1.33375e-31
12.769308	1.37668e-31
12.763487	1.42099e-31
12.757667	1.46673e-31
12.751847	1.51394e-31
12.746026	1.56267e-31
12.740206	1.61297e-31
12.734385	1.66489e-31
12.728565	1.71847e-31
12.722745	1.77379e-31
12.716924	1.83088e-31
12.711104	1.88981e-31
12.705284	1.95064e-31
12.699463	2.01343e-31
12.693643	2.07824e-31
12.687822	2.14513e-31
12.682002	2.21418e-31
12.676182	2.28545e-31
12.670361	2.35901e-31
12.664541	2.43495e-31
12.658721	2.51332e-31
12.652900	2.59422e-31
12.647080	2.67773e-31
12.641259	2.76392e-31
12.635439	2.85288e-31
12.629619	2.94471e-31
12.623798	3.0395e-31
12.617978	3.13733e-31
12.612158	3.23832e-31
12.606337	3.34255e-31
12.600517	3.45015e-31
12.594696	3.5612e-31
12.588876	3.67583e-31
12.583056	3.79415e-31
12.577235	3.91628e-31
12.571415	4.04234e-31
12.565595	4.17246e-31
12.559774	4.30676e-31
12.553954	4.44539e-31
12.548133	4.58848e-31
12.542313	4.73618e-31
12.536493	4.88863e-31
12.530672	5.04599e-31
12.524852	5.20841e-31
12.519032	5.37607e-31
12.513211	5.54912e-31
12.507391	5.72774e-31
12.501570	5.91211e-31
12.495750	6.10241e-31
12.489930	6.29884e-31
12.484109	6.5016e-31
12.478289	6.71088e-31
12.472469	6.92689e-31
12.466648	7.14986e-31
12.460828	7.38001e-31
12.455007	7.61757e-31
12.449187	7.86277e-31
12.443367	8.11587e-31
12.437546	8.37712e-31
12.431726	8.64677e-31
12.425906	8.9251e-31
12.420085	9.2124e-31
12.414265	9.50894e-31
12.408444	9.81503e-31
12.402624	1.0131e-30
12.396804	1.04571e-30
12.390983	1.07937e-30
12.385163	1.11411e-30
12.379343	1.14998e-30
12.373522	1.18699e-30
12.367702	1.2252e-30
12.361881	1.26464e-30
12.356061	1.30535e-30
12.350241	1.34737e-30
12.344420	1.39074e-30
12.338600	1.43551e-30
12.332780	1.48172e-30
12.326959	1.52941e-30
12.321139	1.57865e-30
12.315318	1.62946e-30
12.309498	1.68191e-30
12.303678	1.73606e-30
12.297857	1.79194e-30
12.292037	1.84962e-30
12.286217	1.90916e-30
12.280396	1.97062e-30
12.274576	2.03405e-30
12.268755	2.09953e-30
12.262935	2.16711e-30
12.257115	2.23687e-30
12.251294	2.30888e-30
12.245474	2.3832e-30
12.239654	2.45992e-30
12.233833	2.53911e-30
12.228013	2.62084e-30
12.222192	2.70521e-30
12.216372	2.79229e-30
12.210552	2.88218e-30
12.204731	2.97496e-30
12.198911	3.07072e-30
12.193091	3.16957e-30
12.187270	3.2716e-30
12.181450	3.37692e-30
12.175629	3.48562e-30
12.169809	3.59783e-30
12.163989	3.71364e-30
12.158168	3.83319e-30
12.152348	3.95658e-30
12.146528	4.08395e-30
12.140707	4.21542e-30
12.134887	4.35112e-30
12.129066	4.49118e-30
12.123246	4.63576e-30
12.117426	4.78499e-30
12.111605	4.93903e-30
12.105785	5.09802e-30
12.099965	5.26213e-30
12.094144	5.43153e-30
12.088324	5.60637e-30
12.082503	5.78685e-30
12.076683	5.97314e-30
12.070863	6.16542e-30
12.065042	6.3639e-30
12.059222	6.56876e-30
12.053402	6.78022e-30
12.047581	6.99848e-30
12.041761	7.22378e-30
12.035940	7.45632e-30
12.030120	7.69635e-30
12.024300	7.94411e-30
12.018479	8.19985e-30
12.012659	8.46381e-30
12.006839	8.73628e-30
12.001018	9.01752e-30
11.995198	9.30781e-30
11.989377	9.60745e-30
11.983557	9.91673e-30
11.977737	1.0236e-29
11.971916	1.05655e-29
11.966096	1.09056e-29
11.960276	1.12567e-29
11.954455	1.16191e-29
11.948635	1.19931e-29
11.942814	1.23792e-29
11.936994	1.27777e-29
11.931174	1.3189e-29
11.925353	1.36136e-29
11.919533	1.40519e-29
11.913713	1.45043e-29
11.907892	1.49712e-29
11.902072	1.54531e-29
11.896251	1.59506e-29
11.890431	1.64641e-29
11.884611	1.69941e-29
11.878790	1.75412e-29
11.872970	1.81059e-29
11.867150	1.86888e-29
11.861329	1.92904e-29
11.855509	1.99114e-29
11.849688	2.05525e-29
11.843868	2.12141e-29
11.838048	2.1897e-29
11.832227	2.2602e-29
11.826407	2.33296e-29
11.820587	2.40806e-29
11.814766	2.48559e-29
11.808946	2.56561e-29
11.803125	2.6482e-29
11.797305	2.73345e-29
11.791485	2.82145e-29
11.785664	2.91228e-29
11.779844	3.00604e-29
11.774024	3.10282e-29
11.768203	3.2027e-29
11.762383	3.30581e-29
11.756562	3.41224e-29
11.750742	3.52209e-29
11.744922	3.63548e-29
11.739101	3.75251e-29
11.733281	3.87332e-29
11.727461	3.99802e-29
11.721640	4.12673e-29
11.715820	4.25958e-29
11.709999	4.39671e-29
11.704179	4.53826e-29
11.698359	4.68436e-29
11.692538	4.83517e-29
11.686718	4.99084e-29
11.680898	5.15151e-29
11.675077	5.31736e-29
11.669257	5.48854e-29
11.663436	5.66524e-29
11.657616	5.84763e-29
11.651796	6.03589e-29
11.645975	6.23021e-29
11.640155	6.43078e-29
11.634335	6.63782e-29
11.628514	6.85152e-29
11.622694	7.0721e-29
11.616873	7.29978e-29
11.611053	7.53479e-29
11.605233	7.77737e-29
11.599412	8.02776e-29
11.593592	8.2862e-29
11.587772	8.55298e-29
11.581951	8.82833e-29
11.576131	9.11256e-29
11.570310	9.40593e-29
11.564490	9.70875e-29
11.558670	1.00213e-28
11.552849	1.0344e-28
11.547029	1.0677e-28
11.541209	1.10207e-28
11.535388	1.13755e-28
11.529568	1.17418e-28
11.523747	1.21198e-28
11.517927	1.251e-28
11.512107	1.29127e-28
11.506286	1.33285e-28
11.500466	1.37576e-28
11.494646	1.42005e-28
11.488825	1.46577e-28
11.483005	1.51296e-28
11.477184	1.56167e-28
11.471364	1.61195e-28
11.465544	1.66385e-28
11.459723	1.71741e-28
11.453903	1.77271e-28
11.448083	1.82978e-28
11.442262	1.88869e-28
11.436442	1.9495e-28
11.430621	2.01226e-28
11.424801	2.07705e-28
11.418981	2.14392e-28
11.413160	2.21295e-28
11.407340	2.28419e-28
11.401520	2.35774e-28
11.395699	2.43364e-28
11.389879	2.512e-28
11.384058	2.59287e-28
11.378238	2.67635e-28
11.372418	2.76252e-28
11.366597	2.85146e-28
11.360777	2.94327e-28
11.354957	3.03803e-28
11.349136	3.13584e-28
11.343316	3.23681e-28
11.337495	3.34102e-28
11.331675	3.44859e-28
11.325855	3.55962e-28
11.320034	3.67422e-28
11.314214	3.79252e-28
11.308394	3.91463e-28
11.302573	4.04066e-28
11.296753	4.17076e-28
11.290932	4.30504e-28
11.285112	4.44365e-28
11.279292	4.58672e-28
11.273471	4.7344e-28
11.267651	4.88683e-28
11.261831	5.04417e-28
11.256010	5.20657e-28
11.250190	5.37421e-28
11.244369	5.54724e-28
11.238549	5.72585e-28
11.232729	5.9102e-28
11.226908	6.10049e-28
11.221088	6.29691e-28
11.215268	6.49965e-28
11.209447	6.70892e-28
11.203627	6.92493e-28
11.197806	7.14789e-28
11.191986	7.37803e-28
11.186166	7.61558e-28
11.180345	7.86078e-28
11.174525	8.11388e-28
11.168705	8.37513e-28
11.162884	8.64478e-28
11.157064	8.92312e-28
11.151243	9.21043e-28
11.145423	9.50698e-28
11.139603	9.81308e-28
11.133782	1.0129e-27
11.127962	1.04552e-27
11.122142	1.07918e-27
11.116321	1.11393e-27
11.110501	1.14979e-27
11.104680	1.18681e-27
11.098860	1.22503e-27
11.093040	1.26447e-27
11.087219	1.30518e-27
11.081399	1.34721e-27
11.075579	1.39059e-27
11.069758	1.43536e-27
11.063938	1.48158e-27
11.058117	1.52928e-27
11.052297	1.57852e-27
11.046477	1.62935e-27
11.040656	1.68181e-27
11.034836	1.73596e-27
11.029016	1.79185e-27
11.023195	1.84955e-27
11.017375	1.9091e-27
11.011554	1.97057e-27
11.005734	2.03402e-27
10.999914	2.09951e-27
10.994093	2.16711e-27
10.988273	2.23689e-27
10.982453	2.30892e-27
10.976632	2.38326e-27
10.970812	2.46e-27
10.964991	2.53921e-27
10.959171	2.62097e-27
10.953351	2.70536e-27
10.947530	2.79247e-27
10.941710	2.88239e-27
10.935890	2.9752e-27
10.930069	3.071e-27
10.924249	3.16988e-27
10.918428	3.27195e-27
10.912608	3.3773e-27
10.906788	3.48605e-27
10.900967	3.5983e-27
10.895147	3.71416e-27
10.889327	3.83375e-27
10.883506	3.9572e-27
10.877686	4.08462e-27
10.871865	4.21614e-27
10.866045	4.3519e-27
10.860225	4.49203e-27
10.854404	4.63667e-27
10.848584	4.78597e-27
10.842764	4.94008e-27
10.836943	5.09914e-27
10.831123	5.26334e-27
10.825302	5.43282e-27
10.819482	5.60775e-27
10.813662	5.78832e-27
10.807841	5.97471e-27
10.802021	6.16709e-27
10.796201	6.36567e-27
10.790380	6.57065e-27
10.784560	6.78222e-27
10.778739	7.00061e-27
10.772919	7.22604e-27
10.767099	7.45872e-27
10.761278	7.69889e-27
10.755458	7.9468e-27
10.749638	8.20269e-27
10.743817	8.46682e-27
10.737997	8.73945e-27
10.732176	9.02087e-27
10.726356	9.31135e-27
10.720536	9.61118e-27
10.714715	9.92067e-27
10.708895	1.02401e-26
10.703075	1.05699e-26
10.697254	1.09102e-26
10.691434	1.12615e-26
10.685613	1.16242e-26
10.679793	1.19985e-26
10.673973	1.23848e-26
10.668152	1.27837e-26
10.662332	1.31953e-26
10.656512	1.36202e-26
10.650691	1.40588e-26
10.644871	1.45115e-26
10.639050	1.49788e-26
10.633230	1.54611e-26
10.627410	1.5959e-26
10.621589	1.64729e-26
10.615769	1.70034e-26
10.609949	1.75509e-26
10.604128	1.81161e-26
10.598308	1.86994e-26
10.592487	1.93016e-26
10.586667	1.99231e-26
10.580847	2.05647e-26
10.575026	2.12269e-26
10.569206	2.19105e-26
10.563386	2.2616e-26
10.557565	2.33443e-26
10.551745	2.4096e-26
10.545924	2.4872e-26
10.540104	2.56729e-26
10.534284	2.64996e-26
10.528463	2.7353e-26
10.522643	2.82338e-26
10.516823	2.9143e-26
10.511002	3.00815e-26
10.505182	3.10502e-26
10.499361	3.20501e-26
10.493541	3.30822e-26
10.487721	3.41475e-26
10.481900	3.52471e-26
10.476080	3.63822e-26
10.470260	3.75538e-26
10.464439	3.87631e-26
10.458619	4.00114e-26
10.452798	4.12999e-26
10.446978	4.26298e-26
10.441158	4.40027e-26
10.435337	4.54197e-26
10.429517	4.68823e-26
10.423697	4.83921e-26
10.417876	4.99505e-26
10.412056	5.1559e-26
10.406235	5.32194e-26
10.400415	5.49332e-26
10.394595	5.67023e-26
10.388774	5.85283e-26
10.382954	6.04131e-26
10.377134	6.23586e-26
10.371313	6.43668e-26
10.365493	6.64396e-26
10.359672	6.85792e-26
10.353852	7.07877e-26
10.348032	7.30673e-26
10.342211	7.54204e-26
10.336391	7.78492e-26
10.330570	8.03562e-26
10.324750	8.2944e-26
10.318930	8.56151e-26
10.313109	8.83723e-26
10.307289	9.12182e-26
10.301469	9.41558e-26
10.295648	9.71881e-26
10.289828	1.00318e-25
10.284007	1.03549e-25
10.278187	1.06883e-25
10.272367	1.10325e-25
10.266546	1.13878e-25
10.260726	1.17546e-25
10.254906	1.21331e-25
10.249085	1.25239e-25
10.243265	1.29272e-25
10.237444	1.33435e-25
10.231624	1.37732e-25
10.225804	1.42168e-25
10.219983	1.46746e-25
10.214163	1.51472e-25
10.208343	1.56351e-25
10.202522	1.61386e-25
10.196702	1.66583e-25
10.190881	1.71948e-25
10.185061	1.77486e-25
10.179241	1.83202e-25
10.173420	1.89102e-25
10.167600	1.95192e-25
10.161780	2.01478e-25
10.155959	2.07967e-25
10.150139	2.14664e-25
10.144318	2.21578e-25
10.138498	2.28714e-25
10.132678	2.3608e-25
10.126857	2.43683e-25
10.121037	2.51531e-25
10.115217	2.59631e-25
10.109396	2.67993e-25
10.103576	2.76624e-25
10.097755	2.85533e-25
10.091935	2.94729e-25
10.086115	3.04221e-25
10.080294	3.14019e-25
10.074474	3.24132e-25
10.068654	3.34571e-25
10.062833	3.45346e-25
10.057013	3.56468e-25
10.051192	3.67949e-25
10.045372	3.79799e-25
10.039552	3.92031e-25
10.033731	4.04657e-25
10.027911	4.1769e-25
10.022091	4.31142e-25
10.016270	4.45028e-25
10.010450	4.59361e-25
10.004629	4.74155e-25
9.998809	4.89426e-25
9.992989	5.05189e-25
9.987168	5.2146e-25
9.981348	5.38254e-25
9.975528	5.5559e-25
9.969707	5.73484e-25
9.963887	5.91954e-25
9.958066	6.11019e-25
9.952246	6.30698e-25
9.946426	6.51011e-25
9.940605	6.71979e-25
9.934785	6.93621e-25
9.928965	7.15961e-25
9.923144	7.39021e-25
9.917324	7.62823e-25
9.911503	7.87391e-25
9.905683	8.12751e-25
9.899863	8.38928e-25
9.894042	8.65948e-25
9.888222	8.93838e-25
9.882402	9.22627e-25
9.876581	9.52343e-25
9.870761	9.83016e-25
9.864940	1.01468e-24
9.859120	1.04736e-24
9.853300	1.08109e-24
9.847479	1.11591e-24
9.841659	1.15185e-24
9.835839	1.18895e-24
9.830018	1.22725e-24
9.824198	1.26677e-24
9.818377	1.30757e-24
9.812557	1.34969e-24
9.806737	1.39316e-24
9.800916	1.43803e-24
9.795096	1.48435e-24
9.789276	1.53216e-24
9.783455	1.58151e-24
9.777635	1.63245e-24
9.771814	1.68503e-24
9.765994	1.7393e-24
9.760174	1.79532e-24
9.754353	1.85315e-24
9.748533	1.91283e-24
9.742713	1.97444e-24
9.736892	2.03804e-24
9.731072	2.10368e-24
9.725251	2.17144e-24
9.719431	2.24138e-24
9.713611	2.31358e-24
9.707790	2.3881e-24
9.701970	2.46502e-24
9.696150	2.54441e-24
9.690329	2.62637e-24
9.684509	2.71096e-24
9.678688	2.79828e-24
9.672868	2.88841e-24
9.667048	2.98145e-24
9.661227	3.07748e-24
9.655407	3.17661e-24
9.649587	3.27893e-24
9.643766	3.38454e-24
9.637946	3.49356e-24
9.632125	3.60609e-24
9.626305	3.72224e-24
9.620485	3.84213e-24
9.614664	3.96589e-24
9.608844	4.09363e-24
9.603024	4.22549e-24
9.597203	4.3616e-24
9.591383	4.50209e-24
9.585562	4.6471e-24
9.579742	4.79679e-24
9.573922	4.9513e-24
9.568101	5.11079e-24
9.562281	5.27541e-24
9.556461	5.44534e-24
9.550640	5.62074e-24
9.544820	5.80179e-24
9.538999	5.98867e-24
9.533179	6.18157e-24
9.527359	6.38069e-24
9.521538	6.58622e-24
9.515718	6.79837e-24
9.509898	7.01735e-24
9.504077	7.24339e-24
9.498257	7.47672e-24
9.492436	7.71755e-24
9.486616	7.96615e-24
9.480796	8.22275e-24
9.474975	8.48762e-24
9.469155	8.76103e-24
9.463335	9.04324e-24
9.457514	9.33454e-24
9.451694	9.63522e-24
9.445873	9.94559e-24
9.440053	1.0266e-23
9.434233	1.05967e-23
9.428412	1.0938e-23
9.422592	1.12903e-23
9.416772	1.1654e-23
9.410951	1.20294e-23
9.405131	1.24169e-23
9.399310	1.28169e-23
9.393490	1.32298e-23
9.387670	1.36559e-23
9.381849	1.40958e-23
9.376029	1.45499e-23
9.370209	1.50186e-23
9.364388	1.55024e-23
9.358568	1.60018e-23
9.352747	1.65172e-23
9.346927	1.70493e-23
9.341107	1.75985e-23
9.335286	1.81654e-23
9.329466	1.87506e-23
9.323646	1.93546e-23
9.317825	1.99781e-23
9.312005	2.06217e-23
9.306184	2.1286e-23
9.300364	2.19717e-23
9.294544	2.26795e-23
9.288723	2.34101e-23
9.282903	2.41642e-23
9.277083	2.49426e-23
9.271262	2.57461e-23
9.265442	2.65755e-23
9.259621	2.74316e-23
9.253801	2.83153e-23
9.247981	2.92274e-23
9.242160	3.0169e-23
9.236340	3.11409e-23
9.230520	3.2144e-23
9.224699	3.31796e-23
9.218879	3.42484e-23
9.213058	3.53517e-23
9.207238	3.64906e-23
9.201418	3.76661e-23
9.195597	3.88795e-23
9.189777	4.0132e-23
9.183957	4.14248e-23
9.178136	4.27593e-23
9.172316	4.41368e-23
9.166495	4.55587e-23
9.160675	4.70264e-23
9.154855	4.85414e-23
9.149034	5.01051e-23
9.143214	5.17193e-23
9.137394	5.33855e-23
9.131573	5.51053e-23
9.125753	5.68806e-23
9.119932	5.8713e-23
9.114112	6.06045e-23
9.108292	6.25569e-23
9.102471	6.45722e-23
9.096651	6.66525e-23
9.090831	6.87998e-23
9.085010	7.10162e-23
9.079190	7.33041e-23
9.073369	7.56657e-23
9.067549	7.81033e-23
9.061729	8.06195e-23
9.055908	8.32168e-23
9.050088	8.58977e-23
9.044268	8.86651e-23
9.038447	9.15215e-23
9.032627	9.44701e-23
9.026806	9.75136e-23
9.020986	1.00655e-22
9.015166	1.03898e-22
9.009345	1.07245e-22
9.003525	1.107e-22
8.997705	1.14267e-22
8.991884	1.17948e-22
8.986064	1.21748e-22
8.980243	1.2567e-22
8.974423	1.29719e-22
8.968603	1.33898e-22
8.962782	1.38212e-22
8.956962	1.42665e-22
8.951142	1.47261e-22
8.945321	1.52006e-22
8.939501	1.56903e-22
8.933680	1.61958e-22
8.927860	1.67176e-22
8.922040	1.72562e-22
8.916219	1.78122e-22
8.910399	1.83861e-22
8.904579	1.89784e-22
8.898758	1.95899e-22
8.892938	2.0221e-22
8.887117	2.08725e-22
8.881297	2.1545e-22
8.875477	2.22391e-22
8.869656	2.29557e-22
8.863836	2.36953e-22
8.858016	2.44587e-22
8.852195	2.52467e-22
8.846375	2.60601e-22
8.840554	2.68998e-22
8.834734	2.77664e-22
8.828914	2.86611e-22
8.823093	2.95845e-22
8.817273	3.05377e-22
8.811453	3.15216e-22
8.805632	3.25372e-22
8.799812	3.35855e-22
8.793991	3.46676e-22
8.788171	3.57846e-22
8.782351	3.69375e-22
8.776530	3.81277e-22
8.770710	3.93561e-22
8.764890	4.06242e-22
8.759069	4.19331e-22
8.753249	4.32842e-22
8.747428	4.46788e-22
8.741608	4.61183e-22
8.735788	4.76043e-22
8.729967	4.91381e-22
8.724147	5.07213e-22
8.718327	5.23556e-22
8.712506	5.40425e-22
8.706686	5.57838e-22
8.700865	5.75812e-22
8.695045	5.94365e-22
8.689225	6.13516e-22
8.683404	6.33284e-22
8.677584	6.53689e-22
8.671764	6.74751e-22
8.665943	6.96492e-22
8.660123	7.18934e-22
8.654302	7.42099e-22
8.648482	7.6601e-22
8.642662	7.90692e-22
8.636841	8.1617e-22
8.631021	8.42468e-22
8.625201	8.69613e-22
8.619380	8.97634e-22
8.613560	9.26557e-22
8.607739	9.56412e-22
8.601919	9.8723e-22
8.596099	1.01904e-21
8.590278	1.05188e-21
8.584458	1.08577e-21
8.578638	1.12075e-21
8.572817	1.15687e-21
8.566997	1.19415e-21
8.561176	1.23262e-21
8.555356	1.27234e-21
8.549536	1.31334e-21
8.543715	1.35566e-21
8.537895	1.39934e-21
8.532075	1.44443e-21
8.526254	1.49098e-21
8.520434	1.53902e-21
8.514613	1.58861e-21
8.508793	1.6398e-21
8.502973	1.69264e-21
8.497152	1.74718e-21
8.491332	1.80348e-21
8.485512	1.8616e-21
8.479691	1.92158e-21
8.473871	1.9835e-21
8.468050	2.04742e-21
8.462230	2.1134e-21
8.456410	2.1815e-21
8.450589	2.25179e-21
8.444769	2.32435e-21
8.438949	2.39925e-21
8.433128	2.47657e-21
8.427308	2.55637e-21
8.421487	2.63875e-21
8.415667	2.72378e-21
8.409847	2.81155e-21
8.404026	2.90216e-21
8.398206	2.99568e-21
8.392386	3.09221e-21
8.386565	3.19186e-21
8.380745	3.29471e-21
8.374924	3.40088e-21
8.369104	3.51048e-21
8.363284	3.6236e-21
8.357463	3.74037e-21
8.351643	3.86091e-21
8.345823	3.98533e-21
8.340002	4.11375e-21
8.334182	4.24632e-21
8.328361	4.38316e-21
8.322541	4.52441e-21
8.316721	4.67021e-21
8.310900	4.82071e-21
8.305080	4.97607e-21
8.299260	5.13642e-21
8.293439	5.30195e-21
8.287619	5.47281e-21
8.281798	5.64918e-21
8.275978	5.83123e-21
8.270158	6.01915e-21
8.264337	6.21312e-21
8.258517	6.41335e-21
8.252697	6.62003e-21
8.246876	6.83337e-21
8.241056	7.05359e-21
8.235235	7.2809e-21
8.229415	7.51554e-21
8.223595	7.75775e-21
8.217774	8.00775e-21
8.211954	8.26582e-21
8.206134	8.53221e-21
8.200313	8.80717e-21
8.194493	9.09101e-21
8.188672	9.38399e-21
8.182852	9.68641e-21
8.177032	9.99858e-21
8.171211	1.03208e-20
8.165391	1.06534e-20
8.159571	1.09968e-20
8.153750	1.13512e-20
8.147930	1.1717e-20
8.142109	1.20946e-20
8.136289	1.24844e-20
8.130469	1.28867e-20
8.124648	1.33021e-20
8.118828	1.37308e-20
8.113008	1.41733e-20
8.107187	1.46301e-20
8.101367	1.51016e-20
8.095546	1.55883e-20
8.089726	1.60907e-20
8.083906	1.66093e-20
8.078085	1.71446e-20
8.072265	1.76971e-20
8.066445	1.82675e-20
8.060624	1.88562e-20
8.054804	1.9464e-20
8.048983	2.00913e-20
8.043163	2.07388e-20
8.037343	2.14072e-20
8.031522	2.20972e-20
8.025702	2.28093e-20
8.019882	2.35445e-20
8.014061	2.43033e-20
8.008241	2.50866e-20
8.002420	2.58952e-20
7.996600	2.67298e-20
7.990780	2.75913e-20
7.984959	2.84806e-20
7.979139	2.93985e-20
7.973319	3.0346e-20
7.967498	3.13241e-20
7.961678	3.23337e-20
7.955857	3.33759e-20
7.950037	3.44516e-20
7.944217	3.5562e-20
7.938396	3.67082e-20
7.932576	3.78914e-20
7.926756	3.91126e-20
7.920935	4.03733e-20
7.915115	4.16746e-20
7.909294	4.30178e-20
7.903474	4.44044e-20
7.897654	4.58356e-20
7.891833	4.7313e-20
7.886013	4.88379e-20
7.880193	5.04121e-20
7.874372	5.2037e-20
7.868552	5.37143e-20
7.862731	5.54456e-20
7.856911	5.72327e-20
7.851091	5.90775e-20
7.845270	6.09817e-20
7.839450	6.29473e-20
7.833630	6.49763e-20
7.827809	6.70706e-20
7.821989	6.92325e-20
7.816168	7.14641e-20
7.810348	7.37676e-20
7.804528	7.61454e-20
7.798707	7.85998e-20
7.792887	8.11333e-20
7.787067	8.37485e-20
7.781246	8.64481e-20
7.775426	8.92346e-20
7.769605	9.2111e-20
7.763785	9.50801e-20
7.757965	9.81449e-20
7.752144	1.01308e-19
7.746324	1.04574e-19
7.740504	1.07945e-19
7.734683	1.11424e-19
7.728863	1.15016e-19
7.723042	1.18724e-19
7.717222	1.22551e-19
7.711402	1.26501e-19
7.705581	1.30579e-19
7.699761	1.34788e-19
7.693941	1.39133e-19
7.688120	1.43618e-19
7.682300	1.48247e-19
7.676479	1.53026e-19
7.670659	1.57959e-19
7.664839	1.63051e-19
7.659018	1.68307e-19
7.653198	1.73733e-19
7.647378	1.79333e-19
7.641557	1.85114e-19
7.635737	1.91081e-19
7.629916	1.97241e-19
7.624096	2.03599e-19
7.618276	2.10162e-19
7.612455	2.16937e-19
7.606635	2.23931e-19
7.600815	2.31149e-19
7.594994	2.38601e-19
7.589174	2.46293e-19
7.583353	2.54232e-19
7.577533	2.62428e-19
7.571713	2.70888e-19
7.565892	2.79621e-19
7.560072	2.88635e-19
7.554252	2.9794e-19
7.548431	3.07544e-19
7.542611	3.17459e-19
7.536790	3.27693e-19
7.530970	3.38257e-19
7.525150	3.49162e-19
7.519329	3.60418e-19
7.513509	3.72037e-19
7.507689	3.84031e-19
7.501868	3.96412e-19
7.496048	4.09191e-19
7.490227	4.22383e-19
7.484407	4.36e-19
7.478587	4.50056e-19
7.472766	4.64565e-19
7.466946	4.79542e-19
7.461126	4.95002e-19
7.455305	5.10961e-19
7.449485	5.27434e-19
7.443664	5.44438e-19
7.437844	5.6199e-19
7.432024	5.80108e-19
7.426203	5.98811e-19
7.420383	6.18116e-19
7.414563	6.38044e-19
7.408742	6.58615e-19
7.402922	6.79849e-19
7.397101	7.01767e-19
7.391281	7.24392e-19
7.385461	7.47747e-19
7.379640	7.71854e-19
7.373820	7.96739e-19
7.368000	8.22427e-19
7.362179	8.48943e-19
7.356359	8.76313e-19
7.350538	9.04566e-19
7.344718	9.33731e-19
7.338898	9.63835e-19
7.333077	9.9491e-19
7.327257	1.02699e-18
7.321437	1.0601e-18
7.315616	1.09428e-18
7.309796	1.12956e-18
7.303975	1.16598e-18
7.298155	1.20357e-18
7.292335	1.24238e-18
7.286514	1.28244e-18
7.280694	1.32378e-18
7.274874	1.36647e-18
7.269053	1.41052e-18
7.263233	1.456e-18
7.257412	1.50295e-18
7.251592	1.55141e-18
7.245772	1.60143e-18
7.239951	1.65306e-18
7.234131	1.70636e-18
7.228311	1.76138e-18
7.222490	1.81818e-18
7.216670	1.8768e-18
7.210849	1.93732e-18
7.205029	1.99978e-18
7.199209	2.06426e-18
7.193388	2.13082e-18
7.187568	2.19953e-18
7.181748	2.27045e-18
7.175927	2.34366e-18
7.170107	2.41923e-18
7.164286	2.49724e-18
7.158466	2.57776e-18
7.152646	2.66088e-18
7.146825	2.74668e-18
7.141005	2.83524e-18
7.135185	2.92667e-18
7.129364	3.02104e-18
7.123544	3.11845e-18
7.117723	3.21901e-18
7.111903	3.32281e-18
7.106083	3.42995e-18
7.100262	3.54055e-18
7.094442	3.65472e-18
7.088622	3.77257e-18
7.082801	3.89422e-18
7.076981	4.0198e-18
7.071160	4.14942e-18
7.065340	4.28322e-18
7.059520	4.42134e-18
7.053699	4.56392e-18
7.047879	4.71109e-18
7.042059	4.86301e-18
7.036238	5.01982e-18
7.030418	5.1817e-18
7.024597	5.3488e-18
7.018777	5.52128e-18
7.012957	5.69933e-18
7.007136	5.88312e-18
7.001316	6.07283e-18
6.995496	6.26867e-18
6.989675	6.47082e-18
6.983855	6.67949e-18
6.978034	6.8949e-18
6.972214	7.11725e-18
6.966394	7.34677e-18
6.960573	7.58369e-18
6.954753	7.82825e-18
6.948933	8.0807e-18
6.943112	8.3413e-18
6.937292	8.6103e-18
6.931471	8.88797e-18
6.925651	9.1746e-18
6.919831	9.47048e-18
6.914010	9.7759e-18
6.908190	1.00912e-17
6.902370	1.04166e-17
6.896549	1.07525e-17
6.890729	1.10993e-17
6.884908	1.14573e-17
6.879088	1.18268e-17
6.873268	1.22082e-17
6.867447	1.26019e-17
6.861627	1.30083e-17
6.855807	1.34279e-17
6.849986	1.38609e-17
6.844166	1.43079e-17
6.838345	1.47694e-17
6.832525	1.52457e-17
6.826705	1.57374e-17
6.820884	1.6245e-17
6.815064	1.67689e-17
6.809244	1.73097e-17
6.803423	1.7868e-17
6.797603	1.84443e-17
6.791782	1.90392e-17
6.785962	1.96532e-17
6.780142	2.02871e-17
6.774321	2.09414e-17
6.768501	2.16168e-17
6.762681	2.2314e-17
6.756860	2.30337e-17
6.751040	2.37766e-17
6.745219	2.45435e-17
6.739399	2.53351e-17
6.733579	2.61522e-17
6.727758	2.69957e-17
6.721938	2.78665e-17
6.716118	2.87653e-17
6.710297	2.96931e-17
6.704477	3.06508e-17
6.698656	3.16394e-17
6.692836	3.26599e-17
6.687016	3.37133e-17
6.681195	3.48008e-17
6.675375	3.59232e-17
6.669555	3.70819e-17
6.663734	3.8278e-17
6.657914	3.95127e-17
6.652093	4.07872e-17
6.646273	4.21028e-17
6.640453	4.34609e-17
6.634632	4.48627e-17
6.628812	4.63098e-17
6.622992	4.78036e-17
6.617171	4.93455e-17
6.611351	5.09372e-17
6.605530	5.25803e-17
6.599710	5.42764e-17
6.593890	5.60271e-17
6.588069	5.78344e-17
6.582249	5.97e-17
6.576429	6.16257e-17
6.570608	6.36136e-17
6.564788	6.56656e-17
6.558967	6.77838e-17
6.553147	6.99703e-17
6.547327	7.22274e-17
6.541506	7.45574e-17
6.535686	7.69624e-17
6.529866	7.94451e-17
6.524045	8.20079e-17
6.518225	8.46533e-17
6.512404	8.73841e-17
6.506584	9.0203e-17
6.500764	9.31129e-17
6.494943	9.61166e-17
6.489123	9.92173e-17
6.483303	1.02418e-16
6.477482	1.05722e-16
6.471662	1.09132e-16
6.465841	1.12653e-16
6.460021	1.16287e-16
6.454201	1.20039e-16
6.448380	1.23911e-16
6.442560	1.27909e-16
6.436740	1.32035e-16
6.430919	1.36295e-16
6.425099	1.40692e-16
6.419278	1.4523e-16
6.413458	1.49916e-16
6.407638	1.54752e-16
6.401817	1.59745e-16
6.395997	1.64898e-16
6.390177	1.70218e-16
6.384356	1.7571e-16
6.378536	1.81378e-16
6.372715	1.8723e-16
6.366895	1.93271e-16
6.361075	1.99506e-16
6.355254	2.05943e-16
6.349434	2.12587e-16
6.343614	2.19446e-16
6.337793	2.26525e-16
6.331973	2.33834e-16
6.326152	2.41378e-16
6.320332	2.49166e-16
6.314512	2.57205e-16
6.308691	2.65503e-16
6.302871	2.7407e-16
6.297051	2.82912e-16
6.291230	2.9204e-16
6.285410	3.01463e-16
6.279589	3.11189e-16
6.273769	3.2123e-16
6.267949	3.31594e-16
6.262128	3.42293e-16
6.256308	3.53337e-16
6.250487	3.64738e-16
6.244667	3.76506e-16
6.238847	3.88654e-16
6.233026	4.01195e-16
6.227206	4.1414e-16
6.221386	4.27502e-16
6.215565	4.41296e-16
6.209745	4.55535e-16
6.203924	4.70234e-16
6.198104	4.85407e-16
6.192284	5.01069e-16
6.186463	5.17237e-16
6.180643	5.33927e-16
6.174823	5.51156e-16
6.169002	5.6894e-16
6.163182	5.87299e-16
6.157361	6.06249e-16
6.151541	6.25812e-16
6.145721	6.46006e-16
6.139900	6.66851e-16
6.134080	6.8837e-16
6.128260	7.10582e-16
6.122439	7.33512e-16
6.116619	7.57182e-16
6.110798	7.81616e-16
6.104978	8.06838e-16
6.099158	8.32874e-16
6.093337	8.59751e-16
6.087517	8.87495e-16
6.081697	9.16134e-16
6.075876	9.45698e-16
6.070056	9.76216e-16
6.064235	1.00772e-15
6.058415	1.04024e-15
6.052595	1.07381e-15
6.046774	1.10846e-15
6.040954	1.14423e-15
6.035134	1.18116e-15
6.029313	1.21928e-15
6.023493	1.25862e-15
6.017672	1.29924e-15
6.011852	1.34117e-15
6.006032	1.38445e-15
6.000211	1.42913e-15
5.994391	1.47526e-15
5.988571	1.52287e-15
5.982750	1.57201e-15
5.976930	1.62275e-15
5.971109	1.67512e-15
5.965289	1.72918e-15
5.959469	1.78499e-15
5.953648	1.8426e-15
5.947828	1.90206e-15
5.942008	1.96345e-15
5.936187	2.02682e-15
5.930367	2.09224e-15
5.924546	2.15976e-15
5.918726	2.22947e-15
5.912906	2.30142e-15
5.907085	2.3757e-15
5.901265	2.45238e-15
5.895445	2.53153e-15
5.889624	2.61324e-15
5.883804	2.69758e-15
5.877983	2.78465e-15
5.872163	2.87453e-15
5.866343	2.96731e-15
5.860522	3.06309e-15
5.854702	3.16195e-15
5.848882	3.26401e-15
5.843061	3.36936e-15
5.837241	3.47812e-15
5.831420	3.59038e-15
5.825600	3.70627e-15
5.819780	3.8259e-15
5.813959	3.9494e-15
5.808139	4.07688e-15
5.802319	4.20847e-15
5.796498	4.34432e-15
5.790678	4.48455e-15
5.784857	4.6293e-15
5.779037	4.77873e-15
5.773217	4.93299e-15
5.767396	5.09222e-15
5.761576	5.2566e-15
5.755756	5.42628e-15
5.749935	5.60144e-15
5.744115	5.78226e-15
5.738294	5.96892e-15
5.732474	6.1616e-15
5.726654	6.3605e-15
5.720833	6.56582e-15
5.715013	6.77778e-15
5.709193	6.99658e-15
5.703372	7.22244e-15
5.697552	7.45559e-15
5.691731	7.69627e-15
5.685911	7.94473e-15
5.680091	8.2012e-15
5.674270	8.46596e-15
5.668450	8.73927e-15
5.662630	9.0214e-15
5.656809	9.31264e-15
5.650989	9.61328e-15
5.645168	9.92364e-15
5.639348	1.0244e-14
5.633528	1.05747e-14
5.627707	1.09161e-14
5.621887	1.12686e-14
5.616067	1.16324e-14
5.610246	1.20079e-14
5.604426	1.23956e-14
5.598605	1.27958e-14
5.592785	1.32089e-14
5.586965	1.36354e-14
5.581144	1.40756e-14
5.575324	1.453e-14
5.569504	1.49992e-14
5.563683	1.54834e-14
5.557863	1.59833e-14
5.552042	1.64994e-14
5.546222	1.70321e-14
5.540402	1.7582e-14
5.534581	1.81497e-14
5.528761	1.87357e-14
5.522941	1.93407e-14
5.517120	1.99651e-14
5.511300	2.06098e-14
5.505479	2.12752e-14
5.499659	2.19622e-14
5.493839	2.26713e-14
5.488018	2.34034e-14
5.482198	2.41591e-14
5.476378	2.49392e-14
5.470557	2.57444e-14
5.464737	2.65757e-14
5.458916	2.74339e-14
5.453096	2.83197e-14
5.447276	2.92342e-14
5.441455	3.01782e-14
5.435635	3.11527e-14
5.429815	3.21587e-14
5.423994	3.31971e-14
5.418174	3.42691e-14
5.412353	3.53757e-14
5.406533	3.65181e-14
5.400713	3.76974e-14
5.394892	3.89147e-14
5.389072	4.01714e-14
5.383252	4.14687e-14
5.377431	4.28078e-14
5.371611	4.41903e-14
5.365790	4.56173e-14
5.359970	4.70905e-14
5.354150	4.86113e-14
5.348329	5.01812e-14
5.342509	5.18018e-14
5.336689	5.34747e-14
5.330868	5.52017e-14
5.325048	5.69845e-14
5.319227	5.88248e-14
5.313407	6.07246e-14
5.307587	6.26858e-14
5.301766	6.47103e-14
5.295946	6.68003e-14
5.290126	6.89577e-14
5.284305	7.11848e-14
5.278485	7.34839e-14
5.272664	7.58573e-14
5.266844	7.83073e-14
5.261024	8.08365e-14
5.255203	8.34474e-14
5.249383	8.61426e-14
5.243563	8.89249e-14
5.237742	9.17971e-14
5.231922	9.47621e-14
5.226101	9.78229e-14
5.220281	1.00983e-13
5.214461	1.04244e-13
5.208640	1.07611e-13
5.202820	1.11087e-13
5.197000	1.14675e-13
5.191179	1.1838e-13
5.185359	1.22203e-13
5.179538	1.26151e-13
5.173718	1.30226e-13
5.167898	1.34432e-13
5.162077	1.38775e-13
5.156257	1.43257e-13
5.150437	1.47885e-13
5.144616	1.52662e-13
5.138796	1.57594e-13
5.132975	1.62685e-13
5.127155	1.6794e-13
5.121335	1.73365e-13
5.115514	1.78965e-13
5.109694	1.84747e-13
5.103874	1.90715e-13
5.098053	1.96876e-13
5.092233	2.03236e-13
5.086412	2.09802e-13
5.080592	2.1658e-13
5.074772	2.23577e-13
5.068951	2.30799e-13
5.063131	2.38256e-13
5.057311	2.45953e-13
5.051490	2.53899e-13
5.045670	2.62102e-13
5.039849	2.7057e-13
5.034029	2.79311e-13
5.028209	2.88335e-13
5.022388	2.97651e-13
5.016568	3.07268e-13
5.010748	3.17195e-13
5.004927	3.27444e-13
4.999107	3.38023e-13
4.993286	3.48945e-13
4.987466	3.60219e-13
4.981646	3.71858e-13
4.975825	3.83873e-13
4.970005	3.96276e-13
4.964185	4.0908e-13
4.958364	4.22298e-13
4.952544	4.35943e-13
4.946723	4.5003e-13
4.940903	4.64571e-13
4.935083	4.79583e-13
4.929262	4.95079e-13
4.923442	5.11077e-13
4.917622	5.27591e-13
4.911801	5.4464e-13
4.905981	5.62239e-13
4.900160	5.80408e-13
4.894340	5.99163e-13
4.888520	6.18525e-13
4.882699	6.38513e-13
4.876879	6.59147e-13
4.871059	6.80447e-13
4.865238	7.02437e-13
4.859418	7.25137e-13
4.853597	7.48571e-13
4.847777	7.72762e-13
4.841957	7.97735e-13
4.836136	8.23516e-13
4.830316	8.5013e-13
4.824496	8.77605e-13
4.818675	9.05968e-13
4.812855	9.35247e-13
4.807034	9.65473e-13
4.801214	9.96677e-13
4.795394	1.02889e-12
4.789573	1.06214e-12
4.783753	1.09647e-12
4.777933	1.13191e-12
4.772112	1.16849e-12
4.766292	1.20626e-12
4.760471	1.24525e-12
4.754651	1.2855e-12
4.748831	1.32705e-12
4.743010	1.36994e-12
4.737190	1.41422e-12
4.731370	1.45993e-12
4.725549	1.50712e-12
4.719729	1.55584e-12
4.713908	1.60613e-12
4.708088	1.65804e-12
4.702268	1.71164e-12
4.696447	1.76697e-12
4.690627	1.82408e-12
4.684807	1.88305e-12
4.678986	1.94392e-12
4.673166	2.00676e-12
4.667345	2.07163e-12
4.661525	2.1386e-12
4.655705	2.20773e-12
4.649884	2.2791e-12
4.644064	2.35278e-12
4.638244	2.42884e-12
4.632423	2.50736e-12
4.626603	2.58842e-12
4.620782	2.6721e-12
4.614962	2.75849e-12
4.609142	2.84767e-12
4.603321	2.93973e-12
4.597501	3.03478e-12
4.591681	3.13289e-12
4.585860	3.23418e-12
4.580040	3.33875e-12
4.574219	3.44669e-12
4.568399	3.55813e-12
4.562579	3.67317e-12
4.556758	3.79194e-12
4.550938	3.91454e-12
4.545118	4.04111e-12
4.539297	4.17178e-12
4.533477	4.30667e-12
4.527656	4.44592e-12
4.521836	4.58968e-12
4.516016	4.73808e-12
4.510195	4.89129e-12
4.504375	5.04946e-12
4.498555	5.21274e-12
4.492734	5.3813e-12
4.486914	5.55531e-12
4.481093	5.73495e-12
4.475273	5.92041e-12
4.469453	6.11186e-12
4.463632	6.30951e-12
4.457812	6.51355e-12
4.451992	6.72419e-12
4.446171	6.94165e-12
4.440351	7.16614e-12
4.434530	7.39789e-12
4.428710	7.63714e-12
4.422890	7.88413e-12
4.417069	8.13912e-12
4.411249	8.40235e-12
4.405429	8.6741e-12
4.399608	8.95464e-12
4.393788	9.24425e-12
4.387967	9.54324e-12
4.382147	9.8519e-12
4.376327	1.01705e-11
4.370506	1.04995e-11
4.364686	1.08391e-11
4.358866	1.11897e-11
4.353045	1.15516e-11
4.347225	1.19253e-11
4.341404	1.2311e-11
4.335584	1.27092e-11
4.329764	1.31203e-11
4.323943	1.35447e-11
4.318123	1.39829e-11
4.312303	1.44352e-11
4.306482	1.49022e-11
4.300662	1.53842e-11
4.294841	1.58819e-11
4.289021	1.63957e-11
4.283201	1.69261e-11
4.277380	1.74736e-11
4.271560	1.80389e-11
4.265740	1.86225e-11
4.259919	1.9225e-11
4.254099	1.98469e-11
4.248278	2.0489e-11
4.242458	2.11519e-11
4.236638	2.18363e-11
4.230817	2.25427e-11
4.224997	2.32721e-11
4.219177	2.40251e-11
4.213356	2.48024e-11
4.207536	2.56049e-11
4.201715	2.64333e-11
4.195895	2.72886e-11
4.190075	2.81716e-11
4.184254	2.90832e-11
4.178434	3.00242e-11
4.172614	3.09957e-11
4.166793	3.19987e-11
4.160973	3.30341e-11
4.155152	3.41031e-11
4.149332	3.52067e-11
4.143512	3.6346e-11
4.137691	3.75221e-11
4.131871	3.87364e-11
4.126051	3.999e-11
4.120230	4.12841e-11
4.114410	4.26202e-11
4.108589	4.39995e-11
4.102769	4.54234e-11
4.096949	4.68935e-11
4.091128	4.84112e-11
4.085308	4.9978e-11
4.079488	5.15955e-11
4.073667	5.32655e-11
4.067847	5.49894e-11
4.062026	5.67693e-11
4.056206	5.86067e-11
4.050386	6.05036e-11
4.044565	6.2462e-11
4.038745	6.44838e-11
4.032925	6.65711e-11
4.027104	6.87259e-11
4.021284	7.09506e-11
4.015463	7.32473e-11
4.009643	7.56183e-11
4.003823	7.80662e-11
3.998002	8.05933e-11
3.992182	8.32023e-11
3.986362	8.58958e-11
3.980541	8.86765e-11
3.974721	9.15473e-11
3.968900	9.4511e-11
3.963080	9.75708e-11
3.957260	1.0073e-10
3.951439	1.03991e-10
3.945619	1.07358e-10
3.939799	1.10834e-10
3.933978	1.14422e-10
3.928158	1.18127e-10
3.922337	1.21951e-10
3.916517	1.259e-10
3.910697	1.29977e-10
3.904876	1.34185e-10
3.899056	1.3853e-10
3.893236	1.43016e-10
3.887415	1.47647e-10
3.881595	1.52428e-10
3.875774	1.57364e-10
3.869954	1.6246e-10
3.864134	1.67721e-10
3.858313	1.73152e-10
3.852493	1.7876e-10
3.846673	1.84549e-10
3.840852	1.90525e-10
3.835032	1.96696e-10
3.829211	2.03066e-10
3.823391	2.09643e-10
3.817571	2.16433e-10
3.811750	2.23442e-10
3.805930	2.30679e-10
3.800110	2.38151e-10
3.794289	2.45865e-10
3.788469	2.53828e-10
3.782648	2.6205e-10
3.776828	2.70538e-10
3.771008	2.79301e-10
3.765187	2.88349e-10
3.759367	2.97689e-10
3.753547	3.07333e-10
3.747726	3.17288e-10
3.741906	3.27567e-10
3.736085	3.38179e-10
3.730265	3.49134e-10
3.724445	3.60445e-10
3.718624	3.72123e-10
3.712804	3.84179e-10
3.706984	3.96625e-10
3.701163	4.09476e-10
3.695343	4.22743e-10
3.689522	4.3644e-10
3.683702	4.50581e-10
3.677882	4.6518e-10
3.672061	4.80253e-10
3.666241	4.95814e-10
3.660421	5.1188e-10
3.654600	5.28467e-10
3.648780	5.45592e-10
3.642959	5.63272e-10
3.637139	5.81525e-10
3.631319	6.0037e-10
3.625498	6.19827e-10
3.619678	6.39914e-10
3.613858	6.60652e-10
3.608037	6.82063e-10
3.602217	7.04169e-10
3.596396	7.26991e-10
3.590576	7.50554e-10
3.584756	7.7488e-10
3.578935	7.99996e-10
3.573115	8.25926e-10
3.567295	8.52697e-10
3.561474	8.80337e-10
3.555654	9.08873e-10
3.549833	9.38334e-10
3.544013	9.68751e-10
3.538193	1.00016e-09
3.532372	1.03258e-09
3.526552	1.06605e-09
3.520732	1.10061e-09
3.514911	1.13629e-09
3.509091	1.17313e-09
3.503270	1.21117e-09
3.497450	1.25044e-09
3.491630	1.29098e-09
3.485809	1.33283e-09
3.479989	1.37605e-09
3.474169	1.42067e-09
3.468348	1.46673e-09
3.462528	1.51429e-09
3.456707	1.5634e-09
3.450887	1.61409e-09
3.445067	1.66644e-09
3.439246	1.72048e-09
3.433426	1.77627e-09
3.427606	1.83388e-09
3.421785	1.89335e-09
3.415965	1.95476e-09
3.410144	2.01815e-09
3.404324	2.08361e-09
3.398504	2.15119e-09
3.392683	2.22096e-09
3.386863	2.293e-09
3.381043	2.36738e-09
3.375222	2.44417e-09
3.369402	2.52345e-09
3.363581	2.60531e-09
3.357761	2.68982e-09
3.351941	2.77708e-09
3.346120	2.86718e-09
3.340300	2.96019e-09
3.334480	3.05623e-09
3.328659	3.15538e-09
3.322839	3.25776e-09
3.317018	3.36346e-09
3.311198	3.47259e-09
3.305378	3.58526e-09
3.299557	3.70159e-09
3.293737	3.8217e-09
3.287917	3.94572e-09
3.282096	4.07375e-09
3.276276	4.20595e-09
3.270455	4.34244e-09
3.264635	4.48337e-09
3.258815	4.62887e-09
3.252994	4.77909e-09
3.247174	4.9342e-09
3.241354	5.09435e-09
3.235533	5.25969e-09
3.229713	5.43041e-09
3.223892	5.60667e-09
3.218072	5.78867e-09
3.212252	5.97657e-09
3.206431	6.17058e-09
3.200611	6.37089e-09
3.194791	6.57771e-09
3.188970	6.79125e-09
3.183150	7.01172e-09
3.177329	7.23937e-09
3.171509	7.47441e-09
3.165689	7.71708e-09
3.159868	7.96765e-09
3.154048	8.22636e-09
3.148228	8.49347e-09
3.142407	8.76927e-09
3.136587	9.05403e-09
3.130766	9.34805e-09
3.124946	9.65162e-09
3.119126	9.96506e-09
3.113305	1.02887e-08
3.107485	1.06228e-08
3.101665	1.09679e-08
3.095844	1.13241e-08
3.090024	1.16919e-08
3.084203	1.20717e-08
3.078383	1.24638e-08
3.072563	1.28687e-08
3.066742	1.32867e-08
3.060922	1.37183e-08
3.055102	1.4164e-08
3.049281	1.46241e-08
3.043461	1.50992e-08
3.037640	1.55898e-08
3.031820	1.60963e-08
3.026000	1.66193e-08
3.020179	1.71594e-08
3.014359	1.77169e-08
3.008539	1.82926e-08
3.002718	1.88871e-08
2.996898	1.95009e-08
2.991077	2.01346e-08
2.985257	2.0789e-08
2.979437	2.14646e-08
2.973616	2.21623e-08
2.967796	2.28826e-08
2.961976	2.36264e-08
2.956155	2.43944e-08
2.950335	2.51874e-08
2.944514	2.60061e-08
2.938694	2.68516e-08
2.932874	2.77245e-08
2.927053	2.86259e-08
2.921233	2.95565e-08
2.915413	3.05175e-08
2.909592	3.15098e-08
2.903772	3.25344e-08
2.897951	3.35923e-08
2.892131	3.46847e-08
2.886311	3.58126e-08
2.880490	3.69773e-08
2.874670	3.81798e-08
2.868850	3.94216e-08
2.863029	4.07037e-08
2.857209	4.20277e-08
2.851388	4.33947e-08
2.845568	4.48063e-08
2.839748	4.62638e-08
2.833927	4.77688e-08
2.828107	4.93229e-08
2.822287	5.09275e-08
2.816466	5.25845e-08
2.810646	5.42954e-08
2.804825	5.6062e-08
2.799005	5.78862e-08
2.793185	5.97699e-08
2.787364	6.17149e-08
2.781544	6.37233e-08
2.775724	6.57972e-08
2.769903	6.79386e-08
2.764083	7.01499e-08
2.758262	7.24332e-08
2.752442	7.47909e-08
2.746622	7.72255e-08
2.740801	7.97394e-08
2.734981	8.23353e-08
2.729161	8.50159e-08
2.723340	8.77838e-08
2.717520	9.0642e-08
2.711699	9.35934e-08
2.705879	9.6641e-08
2.700059	9.9788e-08
2.694238	1.03038e-07
2.688418	1.06393e-07
2.682598	1.09858e-07
2.676777	1.13436e-07
2.670957	1.17131e-07
2.665136	1.20947e-07
2.659316	1.24886e-07
2.653496	1.28955e-07
2.647675	1.33156e-07
2.641855	1.37494e-07
2.636035	1.41974e-07
2.630214	1.466e-07
2.624394	1.51377e-07
2.618573	1.5631e-07
2.612753	1.61403e-07
2.606933	1.66664e-07
2.601112	1.72095e-07
2.595292	1.77705e-07
2.589472	1.83497e-07
2.583651	1.89478e-07
2.577831	1.95655e-07
2.572010	2.02034e-07
2.566190	2.0862e-07
2.560370	2.15422e-07
2.554549	2.22446e-07
2.548729	2.297e-07
2.542909	2.3719e-07
2.537088	2.44926e-07
2.531268	2.52913e-07
2.525447	2.61162e-07
2.519627	2.69681e-07
2.513807	2.78478e-07
2.507986	2.87562e-07
2.502166	2.96943e-07
2.496346	3.06631e-07
2.490525	3.16636e-07
2.484705	3.26967e-07
2.478884	3.37637e-07
2.473064	3.48655e-07
2.467244	3.60034e-07
2.461423	3.71784e-07
2.455603	3.83919e-07
2.449783	3.96451e-07
2.443962	4.09393e-07
2.438142	4.22758e-07
2.432321	4.3656e-07
2.426501	4.50814e-07
2.420681	4.65535e-07
2.414860	4.80737e-07
2.409040	4.96437e-07
2.403220	5.1265e-07
2.397399	5.29394e-07
2.391579	5.46686e-07
2.385758	5.64545e-07
2.379938	5.82988e-07
2.374118	6.02035e-07
2.368297	6.21706e-07
2.362477	6.42021e-07
2.356657	6.63001e-07
2.350836	6.84669e-07
2.345016	7.07046e-07
2.339195	7.30157e-07
2.333375	7.54025e-07
2.327555	7.78675e-07
2.321734	8.04133e-07
2.315914	8.30425e-07
2.310094	8.57579e-07
2.304273	8.85624e-07
2.298453	9.14588e-07
2.292632	9.44501e-07
2.286812	9.75396e-07
2.280992	1.0073e-06
2.275171	1.04026e-06
2.269351	1.07429e-06
2.263531	1.10945e-06
2.257710	1.14575e-06
2.251890	1.18325e-06
2.246069	1.22198e-06
2.240249	1.26197e-06
2.234429	1.30329e-06
2.228608	1.34595e-06
2.222788	1.39002e-06
2.216968	1.43554e-06
2.211147	1.48255e-06
2.205327	1.5311e-06
2.199506	1.58126e-06
2.193686	1.63305e-06
2.187866	1.68655e-06
2.182045	1.74181e-06
2.176225	1.79889e-06
2.170404	1.85784e-06
2.164584	1.91873e-06
2.158764	1.98162e-06
2.152943	2.04658e-06
2.147123	2.11367e-06
2.141303	2.18298e-06
2.135482	2.25456e-06
2.129662	2.3285e-06
2.123841	2.40487e-06
2.118021	2.48375e-06
2.112201	2.56524e-06
2.106380	2.6494e-06
2.100560	2.73634e-06
2.094740	2.82614e-06
2.088919	2.9189e-06
2.083099	3.01471e-06
2.077278	3.11368e-06
2.071458	3.21592e-06
2.065638	3.32152e-06
2.059817	3.4306e-06
2.053997	3.54329e-06
2.048177	3.65968e-06
2.042356	3.77992e-06
2.036536	3.90412e-06
2.030715	4.03243e-06
2.024895	4.16496e-06
2.019075	4.30187e-06
2.013254	4.4433e-06
2.007434	4.5894e-06
2.001614	4.74033e-06
1.995793	4.89624e-06
1.989973	5.05731e-06
1.984152	5.22369e-06
1.978332	5.39558e-06
1.972512	5.57315e-06
1.966691	5.75659e-06
1.960871	5.9461e-06
1.955051	6.14188e-06
1.949230	6.34413e-06
1.943410	6.55308e-06
1.937589	6.76895e-06
1.931769	6.99197e-06
1.925949	7.22237e-06
1.920128	7.4604e-06
1.914308	7.70632e-06
1.908488	7.9604e-06
1.902667	8.22289e-06
1.896847	8.49409e-06
1.891026	8.77429e-06
1.885206	9.06378e-06
1.879386	9.36288e-06
1.873565	9.67191e-06
1.867745	9.9912e-06
1.861925	1.03211e-05
1.856104	1.0662e-05
1.850284	1.10141e-05
1.844463	1.1378e-05
1.838643	1.1754e-05
1.832823	1.21425e-05
1.827002	1.25439e-05
1.821182	1.29587e-05
1.815362	1.33873e-05
1.809541	1.38302e-05
1.803721	1.42878e-05
1.797900	1.47607e-05
1.792080	1.52494e-05
1.786260	1.57543e-05
1.780439	1.62761e-05
1.774619	1.68153e-05
1.768799	1.73725e-05
1.762978	1.79483e-05
1.757158	1.85434e-05
1.751337	1.91584e-05
1.745517	1.97939e-05
1.739697	2.04507e-05
1.733876	2.11294e-05
1.728056	2.18309e-05
1.722236	2.25559e-05
1.716415	2.33052e-05
1.710595	2.40796e-05
1.704774	2.488e-05
1.698954	2.57073e-05
1.693134	2.65623e-05
1.687313	2.7446e-05
1.681493	2.83595e-05
1.675673	2.93037e-05
1.669852	3.02796e-05
1.664032	3.12884e-05
1.658211	3.23312e-05
1.652391	3.34092e-05
1.646571	3.45235e-05
1.640750	3.56754e-05
1.634930	3.68662e-05
1.629110	3.80972e-05
1.623289	3.93698e-05
1.617469	4.06855e-05
1.611648	4.20458e-05
1.605828	4.34521e-05
1.600008	4.49061e-05
1.594187	4.64095e-05
1.588367	4.79639e-05
1.582547	4.95712e-05
1.576726	5.12331e-05
1.570906	5.29515e-05
1.565085	5.47286e-05
1.559265	5.65662e-05
1.553445	5.84665e-05
1.547624	6.04318e-05
1.541804	6.24643e-05
1.535984	6.45663e-05
1.530163	6.67404e-05
1.524343	6.89891e-05
1.518522	7.1315e-05
1.512702	7.37209e-05
1.506882	7.62095e-05
1.501061	7.8784e-05
1.495241	8.14473e-05
1.489421	8.42027e-05
1.483600	8.70534e-05
1.477780	9.00029e-05
1.471959	9.30548e-05
1.466139	9.62127e-05
1.460319	9.94806e-05
1.454498	0.000102862
1.448678	0.000106363
1.442858	0.000109985
1.437037	0.000113735
1.431217	0.000117616
1.425396	0.000121634
1.419576	0.000125794
1.413756	0.000130101
1.407935	0.00013456
1.402115	0.000139178
1.396295	0.000143961
1.390474	0.000148915
1.384654	0.000154046
1.378833	0.000159362
1.373013	0.000164869
1.367193	0.000170576
1.361372	0.00017649
1.355552	0.000182621
1.349732	0.000188976
1.343911	0.000195564
1.338091	0.000202397
1.332270	0.000209484
1.326450	0.000216835
1.320630	0.000224464
1.314809	0.000232381
1.308989	0.000240601
1.303169	0.000249137
1.297348	0.000258004
1.291528	0.000267218
1.285707	0.000276797
1.279887	0.00028676
1.274067	0.000297127
1.268246	0.000307922
1.262426	0.000319168
1.256606	0.000330895
1.250785	0.000343135
1.244965	0.000355923
1.239144	0.000369304
1.233324	0.000383328
1.227504	0.000398058
1.221683	0.000413578
1.215863	0.000429995
1.210043	0.000447473
1.204222	0.000466281
1.198402	0.000486982
&
```
