## Supplementary material for "All-at-once RNA folding with 3D motif prediction framed by evolutionary information": RF02182_ST7-AS2_2.cacofold.power

```
# Power analysis of CaCoFold structure 
#
# Powertype = SINGLE SUBSTITUTIONS
# covary  left_pos      right_pos    substitutions      power
#----------------------------------------------------------------
          24		46		0		0.00
          25		45		2		0.00
          26		44		1		0.00
          27		43		2		0.00
          28		42		0		0.00
          29		41		1		0.00
          30		40		1		0.00
#
# BPAIRS 7
# avg substitutions per BP  1.0
# BPAIRS expected to covary 0.0 +/- 0.0
# BPAIRS observed to covary 0
#
```
