## Supplementary material for "All-at-once RNA folding with 3D motif prediction framed by evolutionary information": RF02182_ST7-AS2_2.surv

```
&
3.455624	0.000925069
3.083007	0.00185014
3.000203	0.00277521
2.972602	0.00370028
2.517181	0.00462535
2.461978	0.00555042
2.392975	0.00647549
2.144563	0.00740056
2.020358	0.00832562
1.854750	0.00925069
1.633940	0.0101758
1.620139	0.0111008
1.551136	0.012951
1.426930	0.013876
1.371728	0.0148011
1.357927	0.0157262
1.330326	0.0166512
1.302724	0.0175763
1.137117	0.0185014
1.026712	0.0194265
0.888705	0.0203515
0.874905	0.0212766
0.847303	0.0222017
0.819702	0.0231267
0.764499	0.0240518
0.736898	0.0249769
0.695496	0.026827
0.626493	0.0277521
0.612692	0.0286772
0.571290	0.0305273
0.557490	0.0314524
0.516088	0.0333025
0.502287	0.0342276
0.488487	0.0351526
0.460885	0.0360777
0.447085	0.0370028
0.419483	0.039778
0.378082	0.0407031
0.350480	0.0425532
0.336680	0.0434783
0.267676	0.0444033
0.240075	0.0453284
0.212474	0.0481036
0.184873	0.0508788
0.157271	0.0518039
0.143471	0.0555042
0.115869	0.0582794
0.102069	0.0610546
0.088268	0.0619796
0.074467	0.0638298
0.060667	0.0647549
0.046866	0.066605
0.033066	0.0675301
0.019265	0.0703053
0.005464	0.0749306
-0.008336	0.844588
-0.022137	0.855689
-0.035938	0.86494
-0.049738	0.873265
-0.063539	0.878816
-0.077340	0.884366
-0.091140	0.891767
-0.104941	0.897317
-0.118742	0.901943
-0.132542	0.905643
-0.146343	0.908418
-0.160143	0.912118
-0.173944	0.916744
-0.187745	0.920444
-0.201545	0.922294
-0.215346	0.925994
-0.229147	0.93062
-0.242947	0.933395
-0.256748	0.935245
-0.270549	0.938945
-0.284349	0.941721
-0.298150	0.944496
-0.311951	0.946346
-0.325751	0.947271
-0.339552	0.950046
-0.353352	0.952821
-0.367153	0.957447
-0.380954	0.958372
-0.408555	0.959297
-0.422356	0.961147
-0.436156	0.962072
-0.449957	0.962997
-0.463758	0.963922
-0.477558	0.964847
-0.491359	0.965772
-0.505159	0.966698
-0.518960	0.967623
-0.532761	0.969473
-0.546561	0.970398
-0.560362	0.972248
-0.615565	0.973173
-0.643166	0.975948
-0.670767	0.976873
-0.684568	0.977798
-0.698368	0.979648
-0.712169	0.980574
-0.725970	0.981499
-0.781172	0.983349
-0.794973	0.985199
-0.808774	0.986124
-0.836375	0.987049
-0.850175	0.987974
-0.877777	0.988899
-0.891577	0.990749
-0.919179	0.991674
-0.946780	0.992599
-1.057185	0.993525
-1.126188	0.99445
-1.195191	0.995375
-1.250394	0.9963
-1.277995	0.997225
-1.346999	0.99815
-1.443603	0.999075
-1.678214	1
&
5.981141	4.62535e-06
5.649926	9.25069e-06
5.387714	1.3876e-05
5.318711	1.85014e-05
5.304910	2.31267e-05
5.222106	2.77521e-05
5.056499	3.23774e-05
5.042698	3.70028e-05
5.028897	4.16281e-05
5.015097	4.62535e-05
4.987495	5.08788e-05
4.973695	5.55042e-05
4.863290	6.01295e-05
4.821888	7.40056e-05
4.739084	7.86309e-05
4.670081	8.78816e-05
4.642479	9.25069e-05
4.628679	9.71323e-05
4.601077	0.000101758
4.587277	0.000106383
4.476872	0.000111008
4.449270	0.000115634
4.435470	0.000124884
4.421669	0.00012951
4.394068	0.00013876
4.380267	0.000152636
4.366467	0.000157262
4.352666	0.000161887
4.338865	0.000175763
4.325065	0.000189639
4.311264	0.000212766
4.269862	0.000217391
4.256061	0.000240518
4.242261	0.000245143
4.228460	0.000259019
4.214660	0.00026827
4.200859	0.000296022
4.187058	0.000323774
4.159457	0.0003284
4.145656	0.000333025
4.131856	0.000351526
4.118055	0.000356152
4.090454	0.000365402
4.076653	0.000388529
4.062852	0.00039778
4.049052	0.000411656
4.035251	0.000420907
4.007650	0.000434783
3.993849	0.000448659
3.980049	0.00046716
3.966248	0.000494912
3.952447	0.000518039
3.938647	0.000522664
3.924846	0.00053654
3.911045	0.000550416
3.883444	0.000568918
3.869644	0.000578168
3.842042	0.000624422
3.828242	0.000656799
3.814441	0.000684551
3.800640	0.000693802
3.786840	0.000707678
3.773039	0.000740056
3.759238	0.000763182
3.745438	0.000777058
3.717836	0.000790934
3.704036	0.00079556
3.690235	0.000809436
3.676435	0.000827937
3.662634	0.000851064
3.648833	0.00086494
3.635033	0.000888067
3.621232	0.000897317
3.607431	0.000915819
3.593631	0.000948196
3.579830	0.000985199
3.566029	0.000999075
3.552229	0.0010222
3.538428	0.00104533
3.524628	0.00107771
3.510827	0.00111471
3.497026	0.00112858
3.483226	0.00114246
3.469425	0.00116559
3.455624	0.00118409
3.441824	0.00119796
3.428023	0.00122109
3.414222	0.00124422
3.400422	0.00127197
3.386621	0.0012951
3.372820	0.00134135
3.359020	0.00137373
3.345219	0.00139223
3.331419	0.00145236
3.303817	0.00147549
3.290017	0.00149861
3.276216	0.00152174
3.262415	0.00154487
3.248615	0.00158187
3.234814	0.00161425
3.221013	0.00164662
3.207213	0.00170213
3.193412	0.00174838
3.179611	0.00179463
3.165811	0.00183164
3.152010	0.00189177
3.138210	0.00194265
3.124409	0.00199352
3.110608	0.00209991
3.096808	0.00219241
3.083007	0.00223404
3.069206	0.00226642
3.055406	0.00230342
3.041605	0.00234043
3.027804	0.00236355
3.014004	0.00238668
3.000203	0.00242831
2.986403	0.00246994
2.972602	0.00250694
2.958801	0.00253469
2.945001	0.00257632
2.931200	0.00261332
2.917399	0.0026827
2.903599	0.00272895
2.889798	0.00276596
2.875997	0.00283996
2.862197	0.00286772
2.848396	0.00296022
2.834595	0.00305273
2.820795	0.00308511
2.806994	0.00315449
2.793194	0.00321462
2.779393	0.003284
2.765592	0.00336263
2.751792	0.00339963
2.737991	0.00345513
2.724190	0.00359389
2.710390	0.00365865
2.696589	0.00377891
2.682788	0.00389917
2.668988	0.0039778
2.655187	0.00407031
2.641387	0.00418131
2.627586	0.0042692
2.613785	0.00433858
2.599985	0.0043987
2.586184	0.00450046
2.572383	0.00455597
2.558583	0.00467623
2.544782	0.00481036
2.530981	0.00496762
2.517181	0.00517114
2.503380	0.00542091
2.489579	0.00561055
2.475779	0.00574931
2.461978	0.00586957
2.448178	0.00597132
2.434377	0.00611471
2.420576	0.00624422
2.406776	0.00638298
2.392975	0.00648474
2.379174	0.00656799
2.365374	0.00671138
2.351573	0.00686401
2.337772	0.00702128
2.323972	0.00723404
2.310171	0.00745606
2.296371	0.0077197
2.282570	0.00800185
2.268769	0.00815449
2.254969	0.00826549
2.241168	0.00842276
2.227367	0.00851064
2.213567	0.00862627
2.199766	0.00874653
2.185965	0.00884366
2.172165	0.00895005
2.158364	0.0090333
2.144563	0.00912118
2.130763	0.00916744
2.116962	0.00923682
2.103162	0.00933395
2.089361	0.00945883
2.075560	0.0096161
2.061760	0.00977336
2.047959	0.00987974
2.034158	0.0100046
2.020358	0.0100786
2.006557	0.0101526
1.992756	0.0103145
1.978956	0.010518
1.965155	0.0106892
1.951355	0.0109204
1.937554	0.0110962
1.923753	0.0112812
1.909953	0.0114154
1.896152	0.0115587
1.882351	0.0116744
1.868551	0.0117715
1.854750	0.0118918
1.840949	0.0120167
1.827149	0.0120675
1.813348	0.0122017
1.799547	0.012308
1.785747	0.0123821
1.771946	0.0124792
1.758146	0.0125717
1.744345	0.0126179
1.730544	0.0126781
1.716744	0.0127937
1.702943	0.0129833
1.689142	0.0131869
1.675342	0.013284
1.661541	0.0134366
1.647740	0.01358
1.633940	0.0137049
1.620139	0.0138529
1.606338	0.0140333
1.592538	0.0141859
1.578737	0.0143386
1.564937	0.0145421
1.551136	0.0147086
1.537335	0.0148751
1.523535	0.0150833
1.509734	0.0153284
1.495933	0.0155828
1.482133	0.0158187
1.468332	0.0160777
1.454531	0.0163275
1.440731	0.0165772
1.426930	0.0168779
1.413130	0.0171138
1.399329	0.0174052
1.385528	0.0176503
1.371728	0.0177798
1.357927	0.0179556
1.344126	0.0181314
1.330326	0.0183302
1.316525	0.01858
1.302724	0.018765
1.288924	0.0190241
1.275123	0.0192229
1.261322	0.0194635
1.247522	0.0197132
1.233721	0.0199352
1.219921	0.0202174
1.206120	0.0204255
1.192319	0.0206568
1.178519	0.0208649
1.164718	0.0211101
1.150917	0.0212581
1.137117	0.0214709
1.123316	0.0216559
1.109515	0.0219288
1.095715	0.0221184
1.081914	0.0223636
1.068114	0.0226133
1.054313	0.0229278
1.040512	0.0232424
1.026712	0.0235384
1.012911	0.0238344
0.999110	0.0240981
0.985310	0.0243756
0.971509	0.0246994
0.957708	0.0250601
0.943908	0.0252405
0.930107	0.0254857
0.916306	0.0256938
0.902506	0.0260037
0.888705	0.0263321
0.874905	0.0266883
0.861104	0.0270259
0.847303	0.027308
0.833503	0.0275902
0.819702	0.0279047
0.805901	0.0282701
0.792101	0.0286725
0.778300	0.0291952
0.764499	0.0296253
0.750699	0.029963
0.736898	0.0302775
0.723098	0.0306383
0.709297	0.0309297
0.695496	0.0313136
0.681696	0.0316836
0.667895	0.032012
0.654094	0.0324191
0.640294	0.0329232
0.626493	0.0333765
0.612692	0.0340102
0.598892	0.0345236
0.585091	0.0350093
0.571290	0.0355504
0.557490	0.0360222
0.543689	0.0365726
0.529889	0.0370814
0.516088	0.0377058
0.502287	0.0381684
0.488487	0.038654
0.474686	0.0391582
0.460885	0.0397549
0.447085	0.0403747
0.433284	0.0411147
0.419483	0.042123
0.405683	0.0429417
0.391882	0.0436818
0.378082	0.044334
0.364281	0.0450648
0.350480	0.0458464
0.336680	0.0467715
0.322879	0.0475902
0.309078	0.0485893
0.295278	0.049704
0.281477	0.0507123
0.267676	0.051901
0.253876	0.0531314
0.240075	0.0542831
0.226274	0.0555458
0.212474	0.056901
0.198673	0.0584089
0.184873	0.0598474
0.171072	0.0614847
0.157271	0.0630111
0.143471	0.0645005
0.129670	0.0658927
0.115869	0.0674468
0.102069	0.0690842
0.088268	0.0706892
0.074467	0.0721092
0.060667	0.0738437
0.046866	0.0758511
0.033066	0.0779602
0.019265	0.080259
0.005464	0.0832932
-0.008336	0.818071
-0.022137	0.831711
-0.035938	0.843802
-0.049738	0.853774
-0.063539	0.86235
-0.077340	0.869676
-0.091140	0.876568
-0.104941	0.882253
-0.118742	0.887604
-0.132542	0.892419
-0.146343	0.897387
-0.160143	0.90185
-0.173944	0.905957
-0.187745	0.909954
-0.201545	0.913256
-0.215346	0.916674
-0.229147	0.91988
-0.242947	0.922817
-0.256748	0.925661
-0.270549	0.927877
-0.284349	0.930421
-0.298150	0.932729
-0.311951	0.935106
-0.325751	0.937197
-0.339552	0.939103
-0.353352	0.941272
-0.367153	0.943016
-0.380954	0.94494
-0.394754	0.946647
-0.408555	0.948446
-0.422356	0.950019
-0.436156	0.951721
-0.449957	0.953529
-0.463758	0.955227
-0.477558	0.957035
-0.491359	0.958765
-0.505159	0.960439
-0.518960	0.961989
-0.532761	0.963548
-0.546561	0.965032
-0.560362	0.966573
-0.574163	0.967997
-0.587963	0.969371
-0.601764	0.970643
-0.615565	0.971799
-0.629365	0.972886
-0.643166	0.97407
-0.656967	0.975065
-0.670767	0.975994
-0.684568	0.976915
-0.698368	0.977891
-0.712169	0.978733
-0.725970	0.97963
-0.739770	0.980421
-0.753571	0.981124
-0.767372	0.98179
-0.781172	0.982456
-0.794973	0.983048
-0.808774	0.983525
-0.822574	0.984043
-0.836375	0.984431
-0.850175	0.984977
-0.863976	0.985356
-0.877777	0.985768
-0.891577	0.986175
-0.905378	0.986628
-0.919179	0.98691
-0.932979	0.987266
-0.946780	0.987609
-0.960581	0.987937
-0.974381	0.988279
-0.988182	0.988608
-1.001983	0.988992
-1.015783	0.989283
-1.029584	0.989584
-1.043384	0.989829
-1.057185	0.990102
-1.070986	0.990273
-1.084786	0.990629
-1.098587	0.990879
-1.112388	0.991179
-1.126188	0.991462
-1.139989	0.991684
-1.153790	0.991873
-1.167590	0.992049
-1.181391	0.992253
-1.195191	0.992451
-1.208992	0.992646
-1.222793	0.992808
-1.236593	0.993048
-1.250394	0.993265
-1.264195	0.993478
-1.277995	0.993663
-1.291796	0.993834
-1.305597	0.994056
-1.319397	0.994232
-1.333198	0.99444
-1.346999	0.994648
-1.360799	0.994866
-1.374600	0.995143
-1.388400	0.995296
-1.402201	0.995495
-1.416002	0.995708
-1.429802	0.995883
-1.443603	0.996059
-1.457404	0.996244
-1.471204	0.996415
-1.485005	0.996633
-1.498806	0.996855
-1.512606	0.99698
-1.526407	0.997211
-1.540207	0.997359
-1.554008	0.997521
-1.567809	0.997697
-1.581609	0.997761
-1.595410	0.997868
-1.609211	0.99803
-1.623011	0.998164
-1.636812	0.998293
-1.650613	0.998409
-1.664413	0.998501
-1.678214	0.998585
-1.692015	0.998723
-1.705815	0.99876
-1.719616	0.998848
-1.733416	0.998936
-1.747217	0.999001
-1.761018	0.99908
-1.774818	0.99914
-1.788619	0.999181
-1.802420	0.999237
-1.816220	0.999311
-1.830021	0.99932
-1.843822	0.999348
-1.857622	0.999371
-1.871423	0.999403
-1.885223	0.99944
-1.899024	0.999473
-1.912825	0.999514
-1.926625	0.99957
-1.940426	0.999607
-1.954227	0.999621
-1.968027	0.999639
-1.981828	0.999644
-1.995629	0.999648
-2.009429	0.999653
-2.023230	0.999681
-2.037031	0.999699
-2.050831	0.999718
-2.064632	0.999741
-2.078432	0.999759
-2.092233	0.999783
-2.106034	0.999792
-2.119834	0.999801
-2.133635	0.999806
-2.147436	0.999815
-2.188838	0.99982
-2.230240	0.999824
-2.244040	0.999838
-2.257841	0.999847
-2.271641	0.999852
-2.299243	0.999894
-2.313043	0.999907
-2.326844	0.999917
-2.354445	0.999931
-2.368246	0.999935
-2.382047	0.999944
-2.423448	0.999954
-2.437249	0.999958
-2.451050	0.999963
-2.478651	0.999968
-2.506252	0.999972
-2.630458	0.999977
-2.658059	0.999981
-2.727063	0.999986
-2.740863	0.999991
-3.003075	1
&
22.086489	5.36466e-26
22.072688	5.57721e-26
22.058887	5.79818e-26
22.045087	6.0279e-26
22.031286	6.26673e-26
22.017486	6.51502e-26
22.003685	6.77314e-26
21.989884	7.0415e-26
21.976084	7.32048e-26
21.962283	7.61052e-26
21.948482	7.91204e-26
21.934682	8.22551e-26
21.920881	8.55141e-26
21.907080	8.89021e-26
21.893280	9.24243e-26
21.879479	9.60861e-26
21.865678	9.9893e-26
21.851878	1.03851e-25
21.838077	1.07965e-25
21.824277	1.12243e-25
21.810476	1.16689e-25
21.796675	1.21313e-25
21.782875	1.26119e-25
21.769074	1.31115e-25
21.755273	1.3631e-25
21.741473	1.4171e-25
21.727672	1.47325e-25
21.713871	1.53162e-25
21.700071	1.59229e-25
21.686270	1.65538e-25
21.672470	1.72096e-25
21.658669	1.78914e-25
21.644868	1.86002e-25
21.631068	1.93371e-25
21.617267	2.01032e-25
21.603466	2.08997e-25
21.589666	2.17277e-25
21.575865	2.25885e-25
21.562064	2.34833e-25
21.548264	2.44137e-25
21.534463	2.53809e-25
21.520662	2.63864e-25
21.506862	2.74317e-25
21.493061	2.85185e-25
21.479261	2.96483e-25
21.465460	3.08229e-25
21.451659	3.2044e-25
21.437859	3.33134e-25
21.424058	3.46332e-25
21.410257	3.60052e-25
21.396457	3.74316e-25
21.382656	3.89145e-25
21.368855	4.04562e-25
21.355055	4.20589e-25
21.341254	4.37251e-25
21.327453	4.54573e-25
21.313653	4.72581e-25
21.299852	4.91302e-25
21.286052	5.10766e-25
21.272251	5.31e-25
21.258450	5.52035e-25
21.244650	5.73904e-25
21.230849	5.9664e-25
21.217048	6.20276e-25
21.203248	6.44848e-25
21.189447	6.70393e-25
21.175646	6.96951e-25
21.161846	7.2456e-25
21.148045	7.53263e-25
21.134245	7.83103e-25
21.120444	8.14125e-25
21.106643	8.46376e-25
21.092843	8.79905e-25
21.079042	9.14761e-25
21.065241	9.50999e-25
21.051441	9.88671e-25
21.037640	1.02784e-24
21.023839	1.06855e-24
21.010039	1.11088e-24
20.996238	1.15489e-24
20.982437	1.20064e-24
20.968637	1.2482e-24
20.954836	1.29764e-24
20.941036	1.34905e-24
20.927235	1.40249e-24
20.913434	1.45804e-24
20.899634	1.5158e-24
20.885833	1.57584e-24
20.872032	1.63827e-24
20.858232	1.70316e-24
20.844431	1.77063e-24
20.830630	1.84077e-24
20.816830	1.91369e-24
20.803029	1.98949e-24
20.789229	2.0683e-24
20.775428	2.15023e-24
20.761627	2.2354e-24
20.747827	2.32395e-24
20.734026	2.41601e-24
20.720225	2.51171e-24
20.706425	2.6112e-24
20.692624	2.71463e-24
20.678823	2.82216e-24
20.665023	2.93395e-24
20.651222	3.05017e-24
20.637421	3.17099e-24
20.623621	3.2966e-24
20.609820	3.42718e-24
20.596020	3.56293e-24
20.582219	3.70406e-24
20.568418	3.85078e-24
20.554618	4.00331e-24
20.540817	4.16188e-24
20.527016	4.32673e-24
20.513216	4.49811e-24
20.499415	4.67628e-24
20.485614	4.86151e-24
20.471814	5.05407e-24
20.458013	5.25426e-24
20.444213	5.46238e-24
20.430412	5.67874e-24
20.416611	5.90368e-24
20.402811	6.13752e-24
20.389010	6.38062e-24
20.375209	6.63335e-24
20.361409	6.89609e-24
20.347608	7.16923e-24
20.333807	7.4532e-24
20.320007	7.74841e-24
20.306206	8.05531e-24
20.292405	8.37437e-24
20.278605	8.70606e-24
20.264804	9.05089e-24
20.251004	9.40938e-24
20.237203	9.78207e-24
20.223402	1.01695e-23
20.209602	1.05723e-23
20.195801	1.09911e-23
20.182000	1.14264e-23
20.168200	1.1879e-23
20.154399	1.23494e-23
20.140598	1.28386e-23
20.126798	1.33471e-23
20.112997	1.38757e-23
20.099197	1.44253e-23
20.085396	1.49966e-23
20.071595	1.55906e-23
20.057795	1.62081e-23
20.043994	1.685e-23
20.030193	1.75174e-23
20.016393	1.82112e-23
20.002592	1.89325e-23
19.988791	1.96823e-23
19.974991	2.04618e-23
19.961190	2.12723e-23
19.947389	2.21148e-23
19.933589	2.29906e-23
19.919788	2.39012e-23
19.905988	2.48478e-23
19.892187	2.58319e-23
19.878386	2.6855e-23
19.864586	2.79186e-23
19.850785	2.90243e-23
19.836984	3.01738e-23
19.823184	3.13688e-23
19.809383	3.26112e-23
19.795582	3.39027e-23
19.781782	3.52454e-23
19.767981	3.66413e-23
19.754181	3.80924e-23
19.740380	3.96011e-23
19.726579	4.11694e-23
19.712779	4.27999e-23
19.698978	4.44949e-23
19.685177	4.62571e-23
19.671377	4.8089e-23
19.657576	4.99935e-23
19.643775	5.19734e-23
19.629975	5.40318e-23
19.616174	5.61716e-23
19.602373	5.83961e-23
19.588573	6.07088e-23
19.574772	6.3113e-23
19.560972	6.56125e-23
19.547171	6.82109e-23
19.533370	7.09122e-23
19.519570	7.37205e-23
19.505769	7.664e-23
19.491968	7.96751e-23
19.478168	8.28304e-23
19.464367	8.61106e-23
19.450566	8.95207e-23
19.436766	9.30659e-23
19.422965	9.67515e-23
19.409164	1.00583e-22
19.395364	1.04566e-22
19.381563	1.08707e-22
19.367763	1.13012e-22
19.353962	1.17487e-22
19.340161	1.2214e-22
19.326361	1.26977e-22
19.312560	1.32005e-22
19.298759	1.37233e-22
19.284959	1.42667e-22
19.271158	1.48317e-22
19.257357	1.5419e-22
19.243557	1.60296e-22
19.229756	1.66644e-22
19.215956	1.73243e-22
19.202155	1.80103e-22
19.188354	1.87235e-22
19.174554	1.9465e-22
19.160753	2.02358e-22
19.146952	2.10371e-22
19.133152	2.18701e-22
19.119351	2.27362e-22
19.105550	2.36365e-22
19.091750	2.45725e-22
19.077949	2.55455e-22
19.064148	2.6557e-22
19.050348	2.76087e-22
19.036547	2.87019e-22
19.022747	2.98385e-22
19.008946	3.102e-22
18.995145	3.22483e-22
18.981345	3.35253e-22
18.967544	3.48528e-22
18.953743	3.62329e-22
18.939943	3.76676e-22
18.926142	3.91591e-22
18.912341	4.07097e-22
18.898541	4.23217e-22
18.884740	4.39975e-22
18.870940	4.57397e-22
18.857139	4.75508e-22
18.843338	4.94337e-22
18.829538	5.1391e-22
18.815737	5.34259e-22
18.801936	5.55414e-22
18.788136	5.77406e-22
18.774335	6.00269e-22
18.760534	6.24037e-22
18.746734	6.48746e-22
18.732933	6.74434e-22
18.719132	7.01138e-22
18.705332	7.289e-22
18.691531	7.57761e-22
18.677731	7.87764e-22
18.663930	8.18956e-22
18.650129	8.51382e-22
18.636329	8.85092e-22
18.622528	9.20137e-22
18.608727	9.56569e-22
18.594927	9.94444e-22
18.581126	1.03382e-21
18.567325	1.07475e-21
18.553525	1.1173e-21
18.539724	1.16154e-21
18.525924	1.20753e-21
18.512123	1.25534e-21
18.498322	1.30505e-21
18.484522	1.35672e-21
18.470721	1.41043e-21
18.456920	1.46628e-21
18.443120	1.52433e-21
18.429319	1.58468e-21
18.415518	1.64742e-21
18.401718	1.71265e-21
18.387917	1.78046e-21
18.374116	1.85095e-21
18.360316	1.92423e-21
18.346515	2.00042e-21
18.332715	2.07962e-21
18.318914	2.16195e-21
18.305113	2.24755e-21
18.291313	2.33653e-21
18.277512	2.42903e-21
18.263711	2.5252e-21
18.249911	2.62518e-21
18.236110	2.72911e-21
18.222309	2.83716e-21
18.208509	2.94948e-21
18.194708	3.06625e-21
18.180908	3.18765e-21
18.167107	3.31385e-21
18.153306	3.44504e-21
18.139506	3.58143e-21
18.125705	3.72322e-21
18.111904	3.87062e-21
18.098104	4.02385e-21
18.084303	4.18315e-21
18.070502	4.34876e-21
18.056702	4.52093e-21
18.042901	4.6999e-21
18.029100	4.88597e-21
18.015300	5.0794e-21
18.001499	5.28048e-21
17.987699	5.48953e-21
17.973898	5.70685e-21
17.960097	5.93277e-21
17.946297	6.16764e-21
17.932496	6.4118e-21
17.918695	6.66563e-21
17.904895	6.9295e-21
17.891094	7.20382e-21
17.877293	7.489e-21
17.863493	7.78547e-21
17.849692	8.09367e-21
17.835891	8.41407e-21
17.822091	8.74716e-21
17.808290	9.09343e-21
17.794490	9.4534e-21
17.780689	9.82763e-21
17.766888	1.02167e-20
17.753088	1.06211e-20
17.739287	1.10415e-20
17.725486	1.14786e-20
17.711686	1.1933e-20
17.697885	1.24054e-20
17.684084	1.28965e-20
17.670284	1.3407e-20
17.656483	1.39377e-20
17.642683	1.44894e-20
17.628882	1.5063e-20
17.615081	1.56592e-20
17.601281	1.62791e-20
17.587480	1.69235e-20
17.573679	1.75934e-20
17.559879	1.82898e-20
17.546078	1.90138e-20
17.532277	1.97664e-20
17.518477	2.05488e-20
17.504676	2.13622e-20
17.490875	2.22078e-20
17.477075	2.30868e-20
17.463274	2.40007e-20
17.449474	2.49507e-20
17.435673	2.59383e-20
17.421872	2.6965e-20
17.408072	2.80323e-20
17.394271	2.91419e-20
17.380470	3.02954e-20
17.366670	3.14945e-20
17.352869	3.27411e-20
17.339068	3.40371e-20
17.325268	3.53843e-20
17.311467	3.67849e-20
17.297667	3.82409e-20
17.283866	3.97545e-20
17.270065	4.1328e-20
17.256265	4.29638e-20
17.242464	4.46643e-20
17.228663	4.64321e-20
17.214863	4.82699e-20
17.201062	5.01804e-20
17.187261	5.21665e-20
17.173461	5.42313e-20
17.159660	5.63777e-20
17.145859	5.86091e-20
17.132059	6.09288e-20
17.118258	6.33403e-20
17.104458	6.58472e-20
17.090657	6.84534e-20
17.076856	7.11626e-20
17.063056	7.39791e-20
17.049255	7.69071e-20
17.035454	7.99509e-20
17.021654	8.31152e-20
17.007853	8.64047e-20
16.994052	8.98244e-20
16.980252	9.33794e-20
16.966451	9.70751e-20
16.952651	1.00917e-19
16.938850	1.04911e-19
16.925049	1.09063e-19
16.911249	1.13379e-19
16.897448	1.17867e-19
16.883647	1.22531e-19
16.869847	1.27381e-19
16.856046	1.32422e-19
16.842245	1.37662e-19
16.828445	1.43111e-19
16.814644	1.48774e-19
16.800843	1.54662e-19
16.787043	1.60783e-19
16.773242	1.67146e-19
16.759442	1.7376e-19
16.745641	1.80637e-19
16.731840	1.87786e-19
16.718040	1.95217e-19
16.704239	2.02943e-19
16.690438	2.10974e-19
16.676638	2.19323e-19
16.662837	2.28002e-19
16.649036	2.37025e-19
16.635236	2.46405e-19
16.621435	2.56156e-19
16.607635	2.66293e-19
16.593834	2.76831e-19
16.580033	2.87786e-19
16.566233	2.99174e-19
16.552432	3.11013e-19
16.538631	3.2332e-19
16.524831	3.36115e-19
16.511030	3.49415e-19
16.497229	3.63242e-19
16.483429	3.77616e-19
16.469628	3.92559e-19
16.455827	4.08093e-19
16.442027	4.24241e-19
16.428226	4.41029e-19
16.414426	4.58481e-19
16.400625	4.76623e-19
16.386824	4.95483e-19
16.373024	5.15089e-19
16.359223	5.35471e-19
16.345422	5.56659e-19
16.331622	5.78686e-19
16.317821	6.01584e-19
16.304020	6.25388e-19
16.290220	6.50134e-19
16.276419	6.75859e-19
16.262619	7.02602e-19
16.248818	7.30403e-19
16.235017	7.59303e-19
16.221217	7.89347e-19
16.207416	8.2058e-19
16.193615	8.53049e-19
16.179815	8.86801e-19
16.166014	9.2189e-19
16.152213	9.58366e-19
16.138413	9.96286e-19
16.124612	1.03571e-18
16.110811	1.07668e-18
16.097011	1.11929e-18
16.083210	1.16357e-18
16.069410	1.20961e-18
16.055609	1.25747e-18
16.041808	1.30722e-18
16.028008	1.35894e-18
16.014207	1.41271e-18
16.000406	1.4686e-18
15.986606	1.52671e-18
15.972805	1.58711e-18
15.959004	1.6499e-18
15.945204	1.71518e-18
15.931403	1.78304e-18
15.917602	1.85358e-18
15.903802	1.92692e-18
15.890001	2.00315e-18
15.876201	2.08241e-18
15.862400	2.16479e-18
15.848599	2.25044e-18
15.834799	2.33947e-18
15.820998	2.43203e-18
15.807197	2.52824e-18
15.793397	2.62827e-18
15.779596	2.73225e-18
15.765795	2.84034e-18
15.751995	2.95271e-18
15.738194	3.06952e-18
15.724394	3.19095e-18
15.710593	3.31719e-18
15.696792	3.44842e-18
15.682992	3.58484e-18
15.669191	3.72666e-18
15.655390	3.87409e-18
15.641590	4.02735e-18
15.627789	4.18667e-18
15.613988	4.35229e-18
15.600188	4.52446e-18
15.586387	4.70345e-18
15.572586	4.88951e-18
15.558786	5.08294e-18
15.544985	5.28401e-18
15.531185	5.49304e-18
15.517384	5.71033e-18
15.503583	5.93622e-18
15.489783	6.17104e-18
15.475982	6.41515e-18
15.462181	6.66892e-18
15.448381	6.93272e-18
15.434580	7.20696e-18
15.420779	7.49205e-18
15.406979	7.78841e-18
15.393178	8.09649e-18
15.379378	8.41675e-18
15.365577	8.74968e-18
15.351776	9.09578e-18
15.337976	9.45557e-18
15.324175	9.82959e-18
15.310374	1.02184e-17
15.296574	1.06226e-17
15.282773	1.10428e-17
15.268972	1.14796e-17
15.255172	1.19336e-17
15.241371	1.24056e-17
15.227570	1.28963e-17
15.213770	1.34064e-17
15.199969	1.39367e-17
15.186169	1.44879e-17
15.172368	1.5061e-17
15.158567	1.56567e-17
15.144767	1.62759e-17
15.130966	1.69197e-17
15.117165	1.75889e-17
15.103365	1.82846e-17
15.089564	1.90078e-17
15.075763	1.97595e-17
15.061963	2.05411e-17
15.048162	2.13535e-17
15.034362	2.2198e-17
15.020561	2.3076e-17
15.006760	2.39886e-17
14.992960	2.49374e-17
14.979159	2.59237e-17
14.965358	2.69489e-17
14.951558	2.80147e-17
14.937757	2.91227e-17
14.923956	3.02745e-17
14.910156	3.14718e-17
14.896355	3.27165e-17
14.882554	3.40103e-17
14.868754	3.53554e-17
14.854953	3.67536e-17
14.841153	3.82071e-17
14.827352	3.97181e-17
14.813551	4.12889e-17
14.799751	4.29217e-17
14.785950	4.46191e-17
14.772149	4.63836e-17
14.758349	4.82179e-17
14.744548	5.01248e-17
14.730747	5.2107e-17
14.716947	5.41676e-17
14.703146	5.63097e-17
14.689346	5.85364e-17
14.675545	6.08513e-17
14.661744	6.32576e-17
14.647944	6.57591e-17
14.634143	6.83595e-17
14.620342	7.10627e-17
14.606542	7.38727e-17
14.592741	7.67939e-17
14.578940	7.98306e-17
14.565140	8.29873e-17
14.551339	8.62689e-17
14.537538	8.96802e-17
14.523738	9.32263e-17
14.509937	9.69127e-17
14.496137	1.00745e-16
14.482336	1.04728e-16
14.468535	1.08869e-16
14.454735	1.13174e-16
14.440934	1.17649e-16
14.427133	1.22301e-16
14.413333	1.27137e-16
14.399532	1.32164e-16
14.385731	1.3739e-16
14.371931	1.42822e-16
14.358130	1.48469e-16
14.344330	1.54339e-16
14.330529	1.60442e-16
14.316728	1.66785e-16
14.302928	1.7338e-16
14.289127	1.80235e-16
14.275326	1.87361e-16
14.261526	1.94769e-16
14.247725	2.02469e-16
14.233924	2.10475e-16
14.220124	2.18796e-16
14.206323	2.27446e-16
14.192522	2.36439e-16
14.178722	2.45787e-16
14.164921	2.55504e-16
14.151121	2.65605e-16
14.137320	2.76106e-16
14.123519	2.87022e-16
14.109719	2.98369e-16
14.095918	3.10165e-16
14.082117	3.22427e-16
14.068317	3.35174e-16
14.054516	3.48425e-16
14.040715	3.62199e-16
14.026915	3.76518e-16
14.013114	3.91403e-16
13.999313	4.06876e-16
13.985513	4.22961e-16
13.971712	4.39681e-16
13.957912	4.57063e-16
13.944111	4.75131e-16
13.930310	4.93914e-16
13.916510	5.13439e-16
13.902709	5.33735e-16
13.888908	5.54834e-16
13.875108	5.76767e-16
13.861307	5.99566e-16
13.847506	6.23267e-16
13.833706	6.47904e-16
13.819905	6.73515e-16
13.806105	7.00138e-16
13.792304	7.27814e-16
13.778503	7.56583e-16
13.764703	7.86489e-16
13.750902	8.17577e-16
13.737101	8.49894e-16
13.723301	8.83488e-16
13.709500	9.18409e-16
13.695699	9.54711e-16
13.681899	9.92447e-16
13.668098	1.03167e-15
13.654297	1.07245e-15
13.640497	1.11484e-15
13.626696	1.1589e-15
13.612896	1.20471e-15
13.599095	1.25233e-15
13.585294	1.30182e-15
13.571494	1.35328e-15
13.557693	1.40676e-15
13.543892	1.46236e-15
13.530092	1.52016e-15
13.516291	1.58024e-15
13.502490	1.6427e-15
13.488690	1.70762e-15
13.474889	1.77511e-15
13.461089	1.84526e-15
13.447288	1.91819e-15
13.433487	1.994e-15
13.419687	2.0728e-15
13.405886	2.15472e-15
13.392085	2.23988e-15
13.378285	2.32839e-15
13.364484	2.42041e-15
13.350683	2.51606e-15
13.336883	2.6155e-15
13.323082	2.71886e-15
13.309281	2.8263e-15
13.295481	2.93799e-15
13.281680	3.05409e-15
13.267880	3.17478e-15
13.254079	3.30024e-15
13.240278	3.43066e-15
13.226478	3.56622e-15
13.212677	3.70715e-15
13.198876	3.85364e-15
13.185076	4.00592e-15
13.171275	4.16421e-15
13.157474	4.32876e-15
13.143674	4.49981e-15
13.129873	4.67762e-15
13.116073	4.86245e-15
13.102272	5.05458e-15
13.088471	5.2543e-15
13.074671	5.46192e-15
13.060870	5.67773e-15
13.047069	5.90207e-15
13.033269	6.13527e-15
13.019468	6.37769e-15
13.005667	6.62968e-15
12.991867	6.89162e-15
12.978066	7.16392e-15
12.964265	7.44697e-15
12.950465	7.74119e-15
12.936664	8.04705e-15
12.922864	8.36498e-15
12.909063	8.69547e-15
12.895262	9.03902e-15
12.881462	9.39614e-15
12.867661	9.76736e-15
12.853860	1.01532e-14
12.840060	1.05544e-14
12.826259	1.09713e-14
12.812458	1.14048e-14
12.798658	1.18553e-14
12.784857	1.23237e-14
12.771057	1.28106e-14
12.757256	1.33166e-14
12.743455	1.38427e-14
12.729655	1.43896e-14
12.715854	1.4958e-14
12.702053	1.55489e-14
12.688253	1.61632e-14
12.674452	1.68017e-14
12.660651	1.74654e-14
12.646851	1.81553e-14
12.633050	1.88725e-14
12.619249	1.9618e-14
12.605449	2.03929e-14
12.591648	2.11984e-14
12.577848	2.20358e-14
12.564047	2.29062e-14
12.550246	2.3811e-14
12.536446	2.47515e-14
12.522645	2.57292e-14
12.508844	2.67455e-14
12.495044	2.78019e-14
12.481243	2.89e-14
12.467442	3.00415e-14
12.453642	3.12281e-14
12.439841	3.24615e-14
12.426040	3.37436e-14
12.412240	3.50764e-14
12.398439	3.64618e-14
12.384639	3.79018e-14
12.370838	3.93988e-14
12.357037	4.09548e-14
12.343237	4.25723e-14
12.329436	4.42537e-14
12.315635	4.60014e-14
12.301835	4.78182e-14
12.288034	4.97067e-14
12.274233	5.16697e-14
12.260433	5.37102e-14
12.246632	5.58314e-14
12.232832	5.80362e-14
12.219031	6.03281e-14
12.205230	6.27105e-14
12.191430	6.5187e-14
12.177629	6.77612e-14
12.163828	7.04371e-14
12.150028	7.32186e-14
12.136227	7.61099e-14
12.122426	7.91153e-14
12.108626	8.22394e-14
12.094825	8.54869e-14
12.081024	8.88625e-14
12.067224	9.23714e-14
12.053423	9.60188e-14
12.039623	9.98102e-14
12.025822	1.03751e-13
12.012021	1.07848e-13
11.998221	1.12106e-13
11.984420	1.16533e-13
11.970619	1.21134e-13
11.956819	1.25917e-13
11.943018	1.30888e-13
11.929217	1.36056e-13
11.915417	1.41428e-13
11.901616	1.47012e-13
11.887816	1.52816e-13
11.874015	1.58849e-13
11.860214	1.65121e-13
11.846414	1.71639e-13
11.832613	1.78416e-13
11.818812	1.85459e-13
11.805012	1.92781e-13
11.791211	2.00392e-13
11.777410	2.08303e-13
11.763610	2.16526e-13
11.749809	2.25074e-13
11.736008	2.33959e-13
11.722208	2.43195e-13
11.708407	2.52795e-13
11.694607	2.62775e-13
11.680806	2.73148e-13
11.667005	2.8393e-13
11.653205	2.95138e-13
11.639404	3.06788e-13
11.625603	3.18898e-13
11.611803	3.31486e-13
11.598002	3.4457e-13
11.584201	3.58171e-13
11.570401	3.72308e-13
11.556600	3.87004e-13
11.542800	4.02279e-13
11.528999	4.18157e-13
11.515198	4.34661e-13
11.501398	4.51817e-13
11.487597	4.69649e-13
11.473796	4.88186e-13
11.459996	5.07453e-13
11.446195	5.27481e-13
11.432394	5.48299e-13
11.418594	5.69938e-13
11.404793	5.92431e-13
11.390992	6.15812e-13
11.377192	6.40114e-13
11.363391	6.65376e-13
11.349591	6.91634e-13
11.335790	7.18929e-13
11.321989	7.473e-13
11.308189	7.7679e-13
11.294388	8.07444e-13
11.280587	8.39306e-13
11.266787	8.72426e-13
11.252986	9.06853e-13
11.239185	9.42637e-13
11.225385	9.79833e-13
11.211584	1.0185e-12
11.197784	1.05868e-12
11.183983	1.10046e-12
11.170182	1.14388e-12
11.156382	1.18901e-12
11.142581	1.23593e-12
11.128780	1.28469e-12
11.114980	1.33538e-12
11.101179	1.38807e-12
11.087378	1.44283e-12
11.073578	1.49976e-12
11.059777	1.55893e-12
11.045976	1.62043e-12
11.032176	1.68436e-12
11.018375	1.75081e-12
11.004575	1.81989e-12
10.990774	1.89168e-12
10.976973	1.96631e-12
10.963173	2.04388e-12
10.949372	2.12451e-12
10.935571	2.20832e-12
10.921771	2.29543e-12
10.907970	2.38598e-12
10.894169	2.4801e-12
10.880369	2.57793e-12
10.866568	2.67962e-12
10.852768	2.78532e-12
10.838967	2.89519e-12
10.825166	3.00938e-12
10.811366	3.12809e-12
10.797565	3.25147e-12
10.783764	3.37971e-12
10.769964	3.51302e-12
10.756163	3.65158e-12
10.742362	3.7956e-12
10.728562	3.9453e-12
10.714761	4.1009e-12
10.700960	4.26263e-12
10.687160	4.43075e-12
10.673359	4.60549e-12
10.659559	4.78712e-12
10.645758	4.97591e-12
10.631957	5.17214e-12
10.618157	5.3761e-12
10.604356	5.58811e-12
10.590555	5.80848e-12
10.576755	6.03753e-12
10.562954	6.27561e-12
10.549153	6.52307e-12
10.535353	6.78029e-12
10.521552	7.04765e-12
10.507751	7.32555e-12
10.493951	7.61439e-12
10.480150	7.91463e-12
10.466350	8.2267e-12
10.452549	8.55106e-12
10.438748	8.88821e-12
10.424948	9.23865e-12
10.411147	9.6029e-12
10.397346	9.98151e-12
10.383546	1.0375e-11
10.369745	1.07841e-11
10.355944	1.12092e-11
10.342144	1.16511e-11
10.328343	1.21104e-11
10.314543	1.25879e-11
10.300742	1.30841e-11
10.286941	1.35999e-11
10.273141	1.4136e-11
10.259340	1.46932e-11
10.245539	1.52724e-11
10.231739	1.58745e-11
10.217938	1.65002e-11
10.204137	1.71506e-11
10.190337	1.78266e-11
10.176536	1.85292e-11
10.162735	1.92596e-11
10.148935	2.00187e-11
10.135134	2.08077e-11
10.121334	2.16278e-11
10.107533	2.24802e-11
10.093732	2.33662e-11
10.079932	2.4287e-11
10.066131	2.52442e-11
10.052330	2.62391e-11
10.038530	2.72731e-11
10.024729	2.83479e-11
10.010928	2.9465e-11
9.997128	3.06262e-11
9.983327	3.1833e-11
9.969527	3.30874e-11
9.955726	3.43912e-11
9.941925	3.57464e-11
9.928125	3.71549e-11
9.914324	3.86189e-11
9.900523	4.01405e-11
9.886723	4.17221e-11
9.872922	4.3366e-11
9.859121	4.50746e-11
9.845321	4.68505e-11
9.831520	4.86963e-11
9.817719	5.06148e-11
9.803919	5.26089e-11
9.790118	5.46814e-11
9.776318	5.68356e-11
9.762517	5.90746e-11
9.748716	6.14018e-11
9.734916	6.38206e-11
9.721115	6.63346e-11
9.707314	6.89476e-11
9.693514	7.16635e-11
9.679713	7.44863e-11
9.665912	7.74203e-11
9.652112	8.04697e-11
9.638311	8.36392e-11
9.624511	8.69335e-11
9.610710	9.03574e-11
9.596909	9.39162e-11
9.583109	9.7615e-11
9.569308	1.01459e-10
9.555507	1.05455e-10
9.541707	1.09608e-10
9.527906	1.13925e-10
9.514105	1.18411e-10
9.500305	1.23074e-10
9.486504	1.2792e-10
9.472703	1.32958e-10
9.458903	1.38193e-10
9.445102	1.43635e-10
9.431302	1.4929e-10
9.417501	1.55168e-10
9.403700	1.61278e-10
9.389900	1.67628e-10
9.376099	1.74228e-10
9.362298	1.81087e-10
9.348498	1.88216e-10
9.334697	1.95626e-10
9.320896	2.03328e-10
9.307096	2.11332e-10
9.293295	2.19652e-10
9.279495	2.28298e-10
9.265694	2.37285e-10
9.251893	2.46626e-10
9.238093	2.56334e-10
9.224292	2.66424e-10
9.210491	2.7691e-10
9.196691	2.87809e-10
9.182890	2.99137e-10
9.169089	3.10911e-10
9.155289	3.23148e-10
9.141488	3.35865e-10
9.127687	3.49084e-10
9.113887	3.62822e-10
9.100086	3.771e-10
9.086286	3.9194e-10
9.072485	4.07363e-10
9.058684	4.23393e-10
9.044884	4.40054e-10
9.031083	4.57369e-10
9.017282	4.75366e-10
9.003482	4.9407e-10
8.989681	5.13509e-10
8.975880	5.33713e-10
8.962080	5.54711e-10
8.948279	5.76535e-10
8.934479	5.99217e-10
8.920678	6.22791e-10
8.906877	6.47291e-10
8.893077	6.72755e-10
8.879276	6.9922e-10
8.865475	7.26724e-10
8.851675	7.55311e-10
8.837874	7.8502e-10
8.824073	8.15898e-10
8.810273	8.47989e-10
8.796472	8.81342e-10
8.782671	9.16005e-10
8.768871	9.52031e-10
8.755070	9.89472e-10
8.741270	1.02839e-09
8.727469	1.06883e-09
8.713668	1.11086e-09
8.699868	1.15454e-09
8.686067	1.19994e-09
8.672266	1.24713e-09
8.658466	1.29616e-09
8.644665	1.34713e-09
8.630864	1.40009e-09
8.617064	1.45514e-09
8.603263	1.51235e-09
8.589462	1.57181e-09
8.575662	1.6336e-09
8.561861	1.69782e-09
8.548061	1.76457e-09
8.534260	1.83393e-09
8.520459	1.90602e-09
8.506659	1.98094e-09
8.492858	2.0588e-09
8.479057	2.13973e-09
8.465257	2.22383e-09
8.451456	2.31123e-09
8.437655	2.40206e-09
8.423855	2.49646e-09
8.410054	2.59457e-09
8.396254	2.69653e-09
8.382453	2.8025e-09
8.368652	2.91262e-09
8.354852	3.02707e-09
8.341051	3.14601e-09
8.327250	3.26962e-09
8.313450	3.39809e-09
8.299649	3.5316e-09
8.285848	3.67034e-09
8.272048	3.81454e-09
8.258247	3.96439e-09
8.244446	4.12013e-09
8.230646	4.28197e-09
8.216845	4.45017e-09
8.203045	4.62497e-09
8.189244	4.80663e-09
8.175443	4.99542e-09
8.161643	5.19162e-09
8.147842	5.39551e-09
8.134041	5.60741e-09
8.120241	5.82762e-09
8.106440	6.05647e-09
8.092639	6.29429e-09
8.078839	6.54145e-09
8.065038	6.7983e-09
8.051238	7.06523e-09
8.037437	7.34263e-09
8.023636	7.63091e-09
8.009836	7.93049e-09
7.996035	8.24183e-09
7.982234	8.56537e-09
7.968434	8.90161e-09
7.954633	9.25103e-09
7.940832	9.61415e-09
7.927032	9.99151e-09
7.913231	1.03837e-08
7.899430	1.07912e-08
7.885630	1.12147e-08
7.871829	1.16548e-08
7.858029	1.21122e-08
7.844228	1.25875e-08
7.830427	1.30814e-08
7.816627	1.35947e-08
7.802826	1.41281e-08
7.789025	1.46824e-08
7.775225	1.52584e-08
7.761424	1.5857e-08
7.747623	1.64791e-08
7.733823	1.71255e-08
7.720022	1.77973e-08
7.706222	1.84954e-08
7.692421	1.92208e-08
7.678620	1.99747e-08
7.664820	2.07581e-08
7.651019	2.15722e-08
7.637218	2.24181e-08
7.623418	2.32972e-08
7.609617	2.42108e-08
7.595816	2.51601e-08
7.582016	2.61466e-08
7.568215	2.71717e-08
7.554414	2.82369e-08
7.540614	2.93439e-08
7.526813	3.04942e-08
7.513013	3.16896e-08
7.499212	3.29317e-08
7.485411	3.42225e-08
7.471611	3.55638e-08
7.457810	3.69576e-08
7.444009	3.84059e-08
7.430209	3.9911e-08
7.416408	4.14749e-08
7.402607	4.31e-08
7.388807	4.47888e-08
7.375006	4.65436e-08
7.361206	4.83671e-08
7.347405	5.02619e-08
7.333604	5.22308e-08
7.319804	5.42767e-08
7.306003	5.64027e-08
7.292202	5.86118e-08
7.278402	6.09074e-08
7.264601	6.32927e-08
7.250800	6.57713e-08
7.237000	6.83468e-08
7.223199	7.1023e-08
7.209398	7.38038e-08
7.195598	7.66934e-08
7.181797	7.96959e-08
7.167997	8.28158e-08
7.154196	8.60576e-08
7.140395	8.94262e-08
7.126595	9.29263e-08
7.112794	9.65633e-08
7.098993	1.00342e-07
7.085193	1.04269e-07
7.071392	1.08349e-07
7.057591	1.12589e-07
7.043791	1.16994e-07
7.029990	1.21571e-07
7.016189	1.26327e-07
7.002389	1.31269e-07
6.988588	1.36404e-07
6.974788	1.41739e-07
6.960987	1.47283e-07
6.947186	1.53043e-07
6.933386	1.59027e-07
6.919585	1.65246e-07
6.905784	1.71707e-07
6.891984	1.78421e-07
6.878183	1.85396e-07
6.864382	1.92644e-07
6.850582	2.00174e-07
6.836781	2.07998e-07
6.822981	2.16128e-07
6.809180	2.24574e-07
6.795379	2.3335e-07
6.781579	2.42469e-07
6.767778	2.51943e-07
6.753977	2.61786e-07
6.740177	2.72013e-07
6.726376	2.82639e-07
6.712575	2.93679e-07
6.698775	3.0515e-07
6.684974	3.17068e-07
6.671173	3.2945e-07
6.657373	3.42314e-07
6.643572	3.5568e-07
6.629772	3.69567e-07
6.615971	3.83995e-07
6.602170	3.98984e-07
6.588370	4.14558e-07
6.574569	4.30738e-07
6.560768	4.47548e-07
6.546968	4.65013e-07
6.533167	4.83158e-07
6.519366	5.02009e-07
6.505566	5.21594e-07
6.491765	5.41941e-07
6.477965	5.6308e-07
6.464164	5.85041e-07
6.450363	6.07857e-07
6.436563	6.3156e-07
6.422762	6.56186e-07
6.408961	6.81769e-07
6.395161	7.08348e-07
6.381360	7.35959e-07
6.367559	7.64644e-07
6.353759	7.94445e-07
6.339958	8.25404e-07
6.326157	8.57566e-07
6.312357	8.90977e-07
6.298556	9.25687e-07
6.284756	9.61746e-07
6.270955	9.99205e-07
6.257154	1.03812e-06
6.243354	1.07854e-06
6.229553	1.12054e-06
6.215752	1.16416e-06
6.201952	1.20948e-06
6.188151	1.25656e-06
6.174350	1.30546e-06
6.160550	1.35627e-06
6.146749	1.40904e-06
6.132949	1.46386e-06
6.119148	1.52081e-06
6.105347	1.57996e-06
6.091547	1.64141e-06
6.077746	1.70524e-06
6.063945	1.77154e-06
6.050145	1.84041e-06
6.036344	1.91196e-06
6.022543	1.98627e-06
6.008743	2.06346e-06
5.994942	2.14364e-06
5.981141	2.22693e-06
5.967341	2.31344e-06
5.953540	2.4033e-06
5.939740	2.49663e-06
5.925939	2.59358e-06
5.912138	2.69428e-06
5.898338	2.79887e-06
5.884537	2.90751e-06
5.870736	3.02034e-06
5.856936	3.13754e-06
5.843135	3.25927e-06
5.829334	3.3857e-06
5.815534	3.51702e-06
5.801733	3.65341e-06
5.787933	3.79506e-06
5.774132	3.94219e-06
5.760331	4.09499e-06
5.746531	4.25369e-06
5.732730	4.41851e-06
5.718929	4.5897e-06
5.705129	4.76748e-06
5.691328	4.95211e-06
5.677527	5.14387e-06
5.663727	5.34301e-06
5.649926	5.54983e-06
5.636125	5.76461e-06
5.622325	5.98766e-06
5.608524	6.2193e-06
5.594724	6.45985e-06
5.580923	6.70966e-06
5.567122	6.96908e-06
5.553322	7.23848e-06
5.539521	7.51823e-06
5.525720	7.80873e-06
5.511920	8.1104e-06
5.498119	8.42366e-06
5.484318	8.74894e-06
5.470518	9.08671e-06
5.456717	9.43744e-06
5.442917	9.80163e-06
5.429116	1.01798e-05
5.415315	1.05724e-05
5.401515	1.09801e-05
5.387714	1.14035e-05
5.373913	1.1843e-05
5.360113	1.22994e-05
5.346312	1.27732e-05
5.332511	1.32652e-05
5.318711	1.37759e-05
5.304910	1.43062e-05
5.291109	1.48568e-05
5.277309	1.54284e-05
5.263508	1.60218e-05
5.249708	1.66379e-05
5.235907	1.72774e-05
5.222106	1.79414e-05
5.208306	1.86307e-05
5.194505	1.93462e-05
5.180704	2.0089e-05
5.166904	2.086e-05
5.153103	2.16604e-05
5.139302	2.24912e-05
5.125502	2.33536e-05
5.111701	2.42488e-05
5.097900	2.51779e-05
5.084100	2.61423e-05
5.070299	2.71433e-05
5.056499	2.81822e-05
5.042698	2.92604e-05
5.028897	3.03795e-05
5.015097	3.15409e-05
5.001296	3.27463e-05
4.987495	3.39971e-05
4.973695	3.52953e-05
4.959894	3.66423e-05
4.946093	3.80402e-05
4.932293	3.94908e-05
4.918492	4.0996e-05
4.904692	4.25578e-05
4.890891	4.41783e-05
4.877090	4.58597e-05
4.863290	4.76042e-05
4.849489	4.94141e-05
4.835688	5.12918e-05
4.821888	5.32398e-05
4.808087	5.52607e-05
4.794286	5.7357e-05
4.780486	5.95316e-05
4.766685	6.17873e-05
4.752884	6.41269e-05
4.739084	6.65536e-05
4.725283	6.90705e-05
4.711483	7.16808e-05
4.697682	7.43878e-05
4.683881	7.71951e-05
4.670081	8.01061e-05
4.656280	8.31247e-05
4.642479	8.62545e-05
4.628679	8.94995e-05
4.614878	9.28638e-05
4.601077	9.63515e-05
4.587277	9.9967e-05
4.573476	0.000103715
4.559676	0.000107599
4.545875	0.000111625
4.532074	0.000115798
4.518274	0.000120122
4.504473	0.000124602
4.490672	0.000129244
4.476872	0.000134053
4.463071	0.000139036
4.449270	0.000144196
4.435470	0.000149542
4.421669	0.000155077
4.407868	0.00016081
4.394068	0.000166745
4.380267	0.000172889
4.366467	0.00017925
4.352666	0.000185832
4.338865	0.000192645
4.325065	0.000199693
4.311264	0.000206985
4.297463	0.000214526
4.283663	0.000222325
4.269862	0.000230389
4.256061	0.000238724
4.242261	0.000247337
4.228460	0.000256236
4.214660	0.000265427
4.200859	0.000274916
4.187058	0.000284711
4.173258	0.000294817
4.159457	0.000305239
4.145656	0.000315983
4.131856	0.000327052
4.118055	0.000338448
4.104254	0.000350174
4.090454	0.000362229
4.076653	0.000374612
4.062852	0.000387315
4.049052	0.000400332
4.035251	0.000413647
4.021451	0.000427239
4.007650	0.000441078
3.993849	0.000455118
3.980049	0.000469292
3.966248	0.000483495
3.952447	0.000497546
3.938647	0.00051108
&
```
