## Supplementary material for "All-at-once RNA folding with 3D motif prediction framed by evolutionary information": RF02183_ST7-OT3_1.cacofold.helixcov

```
# RMs = 2 L = 80

# RM_HELIX NESTED 37-40 66-69, nbp = 4 nbp_cov = 0
# pvals: 0.0339825,0.108163,0.646121,0.460175
# aggregated NONE
NESTED  :::::::::::::::::::::::::::::::::::<<<<_________________________>>>>:::::::::::
        :::::::::::::::::::::::::::::::::::::::::::::::::::::::::::::::::::::::::::::::

# RM_HELIX NESTED 27-33 71-77, nbp = 7 nbp_cov = 0
# pvals: 0.189176,0.513875,0.404479,0.442584,0.404479,0.404479,0.0157741
# aggregated NONE
NESTED  :::::::::::::::::::::::::<<<<<<<_____________________________________>>>>>>>:::
        :::::::::::::::::::::::::::::::::::::::::::::::::::::::::::::::::::::::::::::::
```
