## Supplementary material for "All-at-once RNA folding with 3D motif prediction framed by evolutionary information": RF02183_ST7-OT3_1.cacofold.power

```
# Power analysis of CaCoFold structure 
#
# Powertype = SINGLE SUBSTITUTIONS
# covary  left_pos      right_pos    substitutions      power
#----------------------------------------------------------------
          27		77		6		0.16
          28		76		4		0.07
          29		75		0		0.00
          30		74		5		0.11
          31		73		2		0.00
          32		72		1		0.00
          33		71		4		0.07
          37		69		5		0.11
          38		68		7		0.20
          39		67		3		0.02
          40		66		5		0.11
#
# BPAIRS 11
# avg substitutions per BP  3.8
# BPAIRS expected to covary 0.9 +/- 0.9
# BPAIRS observed to covary 0
#
```
