## Supplementary material for "All-at-once RNA folding with 3D motif prediction framed by evolutionary information": RF02183_ST7-OT3_1.surv

```
&
18.000000	0.00032457
14.600000	0.00064914
14.000000	0.00097371
13.550000	0.00129828
13.400000	0.00162285
12.850000	0.00194742
12.800000	0.00227199
12.500000	0.00292113
12.450000	0.0032457
12.000000	0.00357027
11.750000	0.00389484
11.300000	0.00421941
10.900000	0.00454398
10.150000	0.00486855
10.100000	0.00519312
9.850000	0.00551769
9.800000	0.00584226
9.750000	0.00616683
9.700000	0.00714054
9.600000	0.00778968
9.400000	0.00876339
9.300000	0.00941253
9.250000	0.0097371
9.200000	0.0100617
9.100000	0.0103862
8.950000	0.0110354
8.650000	0.0116845
8.600000	0.0120091
8.500000	0.0123337
8.350000	0.0129828
8.300000	0.0133074
8.150000	0.0139565
8.100000	0.0142811
8.000000	0.0146056
7.850000	0.0149302
7.800000	0.0152548
7.700000	0.0155794
7.600000	0.0162285
7.500000	0.0165531
7.300000	0.0168776
7.250000	0.0178513
7.200000	0.0185005
7.100000	0.0188251
7.050000	0.0191496
7.000000	0.0194742
6.950000	0.0197988
6.900000	0.0201233
6.800000	0.0204479
6.750000	0.0207725
6.700000	0.0214216
6.600000	0.0220708
6.550000	0.0223953
6.500000	0.0230445
6.450000	0.023369
6.300000	0.0236936
6.200000	0.0243427
6.100000	0.0253165
6.050000	0.0262902
6.000000	0.0266147
5.950000	0.0269393
5.900000	0.0272639
5.800000	0.027913
5.750000	0.0282376
5.650000	0.0285622
5.600000	0.0292113
5.550000	0.0295359
5.500000	0.0308341
5.450000	0.0314833
5.400000	0.0321324
5.350000	0.0327816
5.300000	0.0334307
5.250000	0.0337553
5.200000	0.0344044
5.150000	0.0366764
5.100000	0.037001
5.050000	0.0373255
5.000000	0.0386238
4.950000	0.039273
4.900000	0.0408958
4.850000	0.041545
4.800000	0.0421941
4.750000	0.0428432
4.700000	0.0431678
4.600000	0.0438169
4.550000	0.0444661
4.500000	0.0451152
4.450000	0.0457644
4.350000	0.0473872
4.300000	0.0483609
4.250000	0.0493346
4.200000	0.0499838
4.150000	0.0503083
4.100000	0.0509575
4.050000	0.0516066
4.000000	0.0532295
3.950000	0.0545278
3.900000	0.0548523
3.800000	0.0555015
3.750000	0.055826
3.700000	0.0567997
3.650000	0.0584226
3.600000	0.0597209
3.550000	0.06037
3.500000	0.0616683
3.450000	0.0629666
3.400000	0.0642648
3.350000	0.0645894
3.300000	0.0655631
3.250000	0.0665368
3.150000	0.0678351
3.100000	0.0691334
3.000000	0.0697825
2.950000	0.07173
2.900000	0.0723791
2.850000	0.0733528
2.800000	0.0743265
2.750000	0.0762739
2.700000	0.0769231
2.650000	0.0791951
2.600000	0.0808179
2.550000	0.083739
2.500000	0.0847128
2.450000	0.0853619
2.400000	0.0866602
2.350000	0.0886076
2.300000	0.0892567
2.250000	0.0902304
2.200000	0.0934761
2.150000	0.095099
2.100000	0.0960727
2.050000	0.0976956
2.000000	0.0980201
1.950000	0.100617
1.900000	0.101915
1.850000	0.103862
1.800000	0.106134
1.750000	0.106784
1.700000	0.109056
1.650000	0.110354
1.600000	0.113924
1.550000	0.116845
1.500000	0.119117
1.450000	0.120091
1.400000	0.122687
1.350000	0.125933
1.300000	0.127231
1.250000	0.129503
1.200000	0.132749
1.150000	0.136319
1.100000	0.139565
1.050000	0.140863
1.000000	0.143135
0.950000	0.145083
0.900000	0.146056
0.850000	0.148978
0.800000	0.151574
0.750000	0.155794
0.700000	0.159364
0.650000	0.164232
0.600000	0.166829
0.550000	0.16975
0.500000	0.171373
0.450000	0.174294
0.400000	0.177864
0.350000	0.18111
0.300000	0.185654
0.250000	0.191496
0.200000	0.194417
0.150000	0.198312
0.100000	0.198961
0.050000	0.205128
0.000000	0.288543
-0.050000	0.507303
-0.100000	0.531646
-0.150000	0.548848
-0.200000	0.567024
-0.250000	0.580006
-0.300000	0.594288
-0.350000	0.614411
-0.400000	0.62999
-0.450000	0.646868
-0.500000	0.662447
-0.550000	0.678027
-0.600000	0.692308
-0.650000	0.704966
-0.700000	0.72087
-0.750000	0.735151
-0.800000	0.743914
-0.850000	0.759494
-0.900000	0.769555
-0.950000	0.778319
-1.000000	0.787731
-1.050000	0.802337
-1.100000	0.810451
-1.150000	0.819864
-1.200000	0.825381
-1.250000	0.832846
-1.300000	0.840636
-1.350000	0.845829
-1.400000	0.856216
-1.450000	0.862058
-1.500000	0.866926
-1.550000	0.871795
-1.600000	0.87569
-1.650000	0.878611
-1.700000	0.883155
-1.750000	0.888673
-1.800000	0.89419
-1.850000	0.899383
-1.900000	0.90198
-1.950000	0.907498
-2.000000	0.913015
-2.050000	0.915287
-2.100000	0.918533
-2.150000	0.923077
-2.200000	0.926972
-2.250000	0.930542
-2.300000	0.935086
-2.350000	0.936709
-2.400000	0.938332
-2.450000	0.940928
-2.500000	0.942227
-2.550000	0.944499
-2.600000	0.948069
-2.650000	0.950016
-2.700000	0.951315
-2.750000	0.953911
-2.800000	0.959104
-2.850000	0.961376
-2.900000	0.96235
-2.950000	0.964946
-3.000000	0.966245
-3.050000	0.967543
-3.100000	0.969166
-3.150000	0.96949
-3.200000	0.973061
-3.250000	0.974034
-3.300000	0.974359
-3.350000	0.975982
-3.400000	0.976631
-3.450000	0.976956
-3.500000	0.977929
-3.550000	0.978903
-3.600000	0.9815
-3.650000	0.981824
-3.700000	0.983122
-3.750000	0.983772
-3.800000	0.984745
-3.850000	0.986043
-3.900000	0.986693
-3.950000	0.987991
-4.000000	0.98864
-4.050000	0.989289
-4.100000	0.989614
-4.150000	0.989938
-4.200000	0.990263
-4.250000	0.990912
-4.350000	0.991237
-4.400000	0.991561
-4.450000	0.991886
-4.500000	0.992859
-4.650000	0.993509
-4.700000	0.993833
-4.750000	0.994158
-4.800000	0.994482
-4.850000	0.995131
-5.000000	0.995456
-5.050000	0.996105
-5.100000	0.996754
-5.300000	0.997079
-5.350000	0.997728
-5.750000	0.998377
-5.850000	0.998702
-6.150000	0.999026
-6.350000	0.999351
-6.550000	0.999675
-7.300000	1
&
26.050000	1.62285e-05
25.100000	3.2457e-05
24.600000	4.86855e-05
24.250000	6.4914e-05
23.500000	8.11425e-05
23.250000	9.7371e-05
23.100000	0.000113599
22.750000	0.000129828
22.550000	0.000146056
21.850000	0.000162285
21.600000	0.000178513
21.400000	0.000194742
21.150000	0.00021097
20.850000	0.000227199
20.650000	0.000243427
20.150000	0.000259656
20.100000	0.000275884
19.550000	0.000308341
19.500000	0.00032457
19.400000	0.000357027
19.200000	0.000373255
19.100000	0.000389484
18.950000	0.000421941
18.600000	0.000438169
18.350000	0.000454398
18.100000	0.000486855
17.700000	0.000519312
17.400000	0.00053554
16.900000	0.000584226
16.850000	0.000600454
16.800000	0.00064914
16.700000	0.000665368
16.600000	0.000697825
16.550000	0.000730282
16.500000	0.000762739
16.400000	0.000778968
16.350000	0.000811425
16.250000	0.000827653
16.200000	0.000876339
16.100000	0.000892567
16.050000	0.000908796
16.000000	0.000925024
15.950000	0.000957481
15.900000	0.00097371
15.850000	0.00100617
15.800000	0.0010224
15.750000	0.00105485
15.650000	0.00107108
15.550000	0.00110354
15.450000	0.00111977
15.350000	0.00116845
15.250000	0.00121714
15.200000	0.00123337
15.150000	0.00124959
15.100000	0.00126582
15.050000	0.00129828
15.000000	0.00131451
14.900000	0.00133074
14.850000	0.00139565
14.800000	0.00141188
14.650000	0.00142811
14.600000	0.00146056
14.550000	0.00147679
14.500000	0.00154171
14.400000	0.00157416
14.250000	0.00159039
14.200000	0.00160662
14.150000	0.00162285
14.100000	0.00165531
14.050000	0.00167154
14.000000	0.00172022
13.950000	0.00175268
13.850000	0.00183382
13.800000	0.00193119
13.750000	0.00194742
13.700000	0.00204479
13.650000	0.0021097
13.600000	0.00215839
13.550000	0.00219085
13.450000	0.00223953
13.400000	0.0023369
13.350000	0.00236936
13.300000	0.0024505
13.200000	0.00248296
13.150000	0.00253165
13.100000	0.00259656
13.050000	0.00271016
13.000000	0.00275884
12.950000	0.00283999
12.900000	0.00288867
12.850000	0.00293736
12.800000	0.00300227
12.750000	0.00311587
12.700000	0.00316456
12.650000	0.00322947
12.600000	0.00326193
12.550000	0.0033593
12.500000	0.00340798
12.450000	0.00345667
12.400000	0.00353781
12.350000	0.00361895
12.300000	0.00365141
12.250000	0.00373255
12.200000	0.00384615
12.150000	0.00394352
12.100000	0.00405712
12.050000	0.00413827
12.000000	0.00433301
11.950000	0.00446284
11.900000	0.00456021
11.850000	0.00462512
11.800000	0.00470626
11.750000	0.00480364
11.700000	0.00486855
11.650000	0.00509575
11.600000	0.00516066
11.550000	0.00522558
11.500000	0.00527426
11.450000	0.00545278
11.400000	0.00548523
11.350000	0.00551769
11.300000	0.00567997
11.250000	0.00577735
11.200000	0.00595586
11.150000	0.00608569
11.100000	0.00616683
11.050000	0.00636157
11.000000	0.00666991
10.950000	0.00688088
10.900000	0.00707562
10.850000	0.00723791
10.800000	0.00744888
10.750000	0.00762739
10.700000	0.00788705
10.650000	0.00803311
10.600000	0.00822785
10.550000	0.00847128
10.500000	0.00868225
10.450000	0.00889322
10.400000	0.0090555
10.350000	0.00929893
10.300000	0.00946121
10.250000	0.00955858
10.200000	0.00978578
10.150000	0.0101428
10.100000	0.0102889
10.050000	0.0104349
10.000000	0.010727
9.950000	0.0109705
9.900000	0.0111003
9.850000	0.0112788
9.800000	0.0115385
9.750000	0.0117332
9.700000	0.0120253
9.650000	0.0121876
9.600000	0.0123823
9.550000	0.0126745
9.500000	0.012853
9.450000	0.0131613
9.400000	0.0133398
9.350000	0.013567
9.300000	0.0138754
9.250000	0.0142486
9.200000	0.0146056
9.150000	0.014914
9.100000	0.01506
9.050000	0.015271
9.000000	0.0155307
8.950000	0.0157741
8.900000	0.0161474
8.850000	0.0164232
8.800000	0.0166991
8.750000	0.0169101
8.700000	0.0171211
8.650000	0.0173969
8.600000	0.0177702
8.550000	0.0181759
8.500000	0.0185654
8.450000	0.0189387
8.400000	0.019247
8.350000	0.0196689
8.300000	0.0199935
8.250000	0.0202207
8.200000	0.020594
8.150000	0.0209997
8.100000	0.0214216
8.050000	0.0219085
8.000000	0.0223953
7.950000	0.0228173
7.900000	0.0231418
7.850000	0.0234015
7.800000	0.0238072
7.750000	0.0240669
7.700000	0.0244239
7.650000	0.0248296
7.600000	0.0251866
7.550000	0.025641
7.500000	0.0259007
7.450000	0.0262577
7.400000	0.0267446
7.350000	0.027134
7.300000	0.0275073
7.250000	0.0279779
7.200000	0.0283674
7.150000	0.0288218
7.100000	0.0292924
7.050000	0.0297468
7.000000	0.030185
6.950000	0.0305745
6.900000	0.0310938
6.850000	0.0314346
6.800000	0.0318403
6.750000	0.0324732
6.700000	0.0329763
6.650000	0.0334469
6.600000	0.0339825
6.550000	0.0345829
6.500000	0.0349886
6.450000	0.0355242
6.400000	0.0360435
6.350000	0.0367251
6.300000	0.0372769
6.250000	0.0377637
6.200000	0.0383966
6.150000	0.0389159
6.100000	0.0395164
6.050000	0.0401493
6.000000	0.0405388
5.950000	0.0409283
5.900000	0.0414314
5.850000	0.0418858
5.800000	0.0424862
5.750000	0.0429893
5.700000	0.0438007
5.650000	0.0443038
5.600000	0.0450016
5.550000	0.0456994
5.500000	0.0464297
5.450000	0.0471438
5.400000	0.0478416
5.350000	0.0486206
5.300000	0.0492373
5.250000	0.0497403
5.200000	0.0504382
5.150000	0.0514768
5.100000	0.0523531
5.050000	0.0530834
5.000000	0.053765
4.950000	0.0544466
4.900000	0.0554041
4.850000	0.0564265
4.800000	0.0572217
4.750000	0.0579033
4.700000	0.0586822
4.650000	0.0595261
4.600000	0.0604349
4.550000	0.0612301
4.500000	0.0621389
4.450000	0.0633561
4.400000	0.0644596
4.350000	0.0655144
4.300000	0.0663583
4.250000	0.0673158
4.200000	0.0681921
4.150000	0.0692632
4.100000	0.0704479
4.050000	0.0713892
4.000000	0.0724116
3.950000	0.0734664
3.900000	0.0746673
3.850000	0.0759331
3.800000	0.0770042
3.750000	0.0780915
3.700000	0.0788705
3.650000	0.0800876
3.600000	0.0812723
3.550000	0.0821973
3.500000	0.0833333
3.450000	0.0844693
3.400000	0.0856865
3.350000	0.0870497
3.300000	0.088283
3.250000	0.0893379
3.200000	0.0906199
3.150000	0.0916748
3.100000	0.0932489
3.050000	0.0946608
3.000000	0.0960727
2.950000	0.0976144
2.900000	0.0991561
2.850000	0.100698
2.800000	0.101964
2.750000	0.103181
2.700000	0.104349
2.650000	0.10555
2.600000	0.10667
2.550000	0.108163
2.500000	0.109672
2.450000	0.111165
2.400000	0.112561
2.350000	0.114184
2.300000	0.115709
2.250000	0.117381
2.200000	0.118906
2.150000	0.120302
2.100000	0.121698
2.050000	0.123401
2.000000	0.124992
1.950000	0.126745
1.900000	0.12827
1.850000	0.130055
1.800000	0.132035
1.750000	0.133804
1.700000	0.135557
1.650000	0.137601
1.600000	0.139581
1.550000	0.14135
1.500000	0.143152
1.450000	0.144969
1.400000	0.14703
1.350000	0.149124
1.300000	0.150698
1.250000	0.153002
1.200000	0.154771
1.150000	0.157303
1.100000	0.159899
1.050000	0.162236
1.000000	0.16506
0.950000	0.167235
0.900000	0.16975
0.850000	0.172412
0.800000	0.175316
0.750000	0.177848
0.700000	0.180996
0.650000	0.183512
0.600000	0.186628
0.550000	0.189176
0.500000	0.19234
0.450000	0.195424
0.400000	0.198166
0.350000	0.201883
0.300000	0.20529
0.250000	0.209088
0.200000	0.21235
0.150000	0.216293
0.100000	0.220919
0.050000	0.22543
0.000000	0.27358
-0.050000	0.404479
-0.100000	0.425511
-0.150000	0.442584
-0.200000	0.460175
-0.250000	0.478741
-0.300000	0.496981
-0.350000	0.513875
-0.400000	0.531986
-0.450000	0.548718
-0.500000	0.566001
-0.550000	0.583268
-0.600000	0.599448
-0.650000	0.615514
-0.700000	0.631126
-0.750000	0.646121
-0.800000	0.659964
-0.850000	0.67431
-0.900000	0.688218
-0.950000	0.701104
-1.000000	0.713778
-1.050000	0.726388
-1.100000	0.738462
-1.150000	0.749189
-1.200000	0.759461
-1.250000	0.769718
-1.300000	0.779276
-1.350000	0.788737
-1.400000	0.797728
-1.450000	0.807092
-1.500000	0.81493
-1.550000	0.823742
-1.600000	0.83171
-1.650000	0.839695
-1.700000	0.847241
-1.750000	0.854382
-1.800000	0.861052
-1.850000	0.867543
-1.900000	0.873694
-1.950000	0.879406
-2.000000	0.88481
-2.050000	0.889614
-2.100000	0.893963
-2.150000	0.89875
-2.200000	0.903181
-2.250000	0.907368
-2.300000	0.911538
-2.350000	0.91592
-2.400000	0.919101
-2.450000	0.922558
-2.500000	0.926436
-2.550000	0.92999
-2.600000	0.932814
-2.650000	0.936125
-2.700000	0.939013
-2.750000	0.941918
-2.800000	0.944499
-2.850000	0.947144
-2.900000	0.950032
-2.950000	0.952824
-3.000000	0.955015
-3.050000	0.957011
-3.100000	0.959315
-3.150000	0.961603
-3.200000	0.963421
-3.250000	0.965271
-3.300000	0.966943
-3.350000	0.968695
-3.400000	0.970302
-3.450000	0.971779
-3.500000	0.973288
-3.550000	0.974537
-3.600000	0.975868
-3.650000	0.977134
-3.700000	0.978708
-3.750000	0.979649
-3.800000	0.980574
-3.850000	0.981646
-3.900000	0.982506
-3.950000	0.983528
-4.000000	0.984421
-4.050000	0.9852
-4.100000	0.985962
-4.150000	0.986741
-4.200000	0.987504
-4.250000	0.98804
-4.300000	0.988673
-4.350000	0.989305
-4.400000	0.989792
-4.450000	0.990425
-4.500000	0.991058
-4.550000	0.991512
-4.600000	0.991983
-4.650000	0.99247
-4.700000	0.992924
-4.750000	0.993379
-4.800000	0.993784
-4.850000	0.993995
-4.900000	0.994369
-4.950000	0.994531
-5.000000	0.994904
-5.050000	0.995278
-5.100000	0.995586
-5.150000	0.995927
-5.200000	0.996235
-5.250000	0.996349
-5.300000	0.996576
-5.350000	0.996754
-5.400000	0.996933
-5.450000	0.997111
-5.500000	0.997241
-5.550000	0.997371
-5.600000	0.997517
-5.650000	0.997663
-5.700000	0.997793
-5.750000	0.997923
-5.800000	0.99802
-5.850000	0.998134
-5.900000	0.99828
-5.950000	0.998361
-6.000000	0.998604
-6.050000	0.998653
-6.100000	0.998669
-6.150000	0.998799
-6.200000	0.998848
-6.250000	0.998896
-6.350000	0.998913
-6.400000	0.998978
-6.450000	0.999026
-6.500000	0.999156
-6.600000	0.999237
-6.650000	0.999286
-6.700000	0.999351
-6.750000	0.999448
-6.900000	0.999497
-7.050000	0.999513
-7.150000	0.999529
-7.200000	0.999546
-7.250000	0.999594
-7.300000	0.999611
-7.350000	0.999643
-7.400000	0.999692
-7.450000	0.999724
-7.550000	0.99974
-7.600000	0.999757
-7.650000	0.999789
-7.700000	0.999805
-7.850000	0.999821
-8.000000	0.999838
-8.050000	0.999854
-8.100000	0.99987
-8.150000	0.999886
-8.250000	0.999919
-8.400000	0.999935
-8.450000	0.999951
-8.500000	0.999968
-8.600000	0.999984
-9.100000	1
&
62.550000	2.94872e-14
62.500000	3.03507e-14
62.450000	3.12395e-14
62.400000	3.21543e-14
62.350000	3.30959e-14
62.300000	3.4065e-14
62.250000	3.50624e-14
62.200000	3.6089e-14
62.150000	3.71456e-14
62.100000	3.82331e-14
62.050000	3.93524e-14
62.000000	4.05044e-14
61.950000	4.16901e-14
61.900000	4.29105e-14
61.850000	4.41665e-14
61.800000	4.54592e-14
61.750000	4.67897e-14
61.700000	4.81591e-14
61.650000	4.95686e-14
61.600000	5.10192e-14
61.550000	5.25122e-14
61.500000	5.40488e-14
61.450000	5.56303e-14
61.400000	5.7258e-14
61.350000	5.89333e-14
61.300000	6.06575e-14
61.250000	6.24322e-14
61.200000	6.42586e-14
61.150000	6.61384e-14
61.100000	6.80731e-14
61.050000	7.00643e-14
61.000000	7.21137e-14
60.950000	7.42229e-14
60.900000	7.63937e-14
60.850000	7.8628e-14
60.800000	8.09274e-14
60.750000	8.3294e-14
60.700000	8.57298e-14
60.650000	8.82366e-14
60.600000	9.08166e-14
60.550000	9.3472e-14
60.500000	9.62048e-14
60.450000	9.90175e-14
60.400000	1.01912e-13
60.350000	1.04891e-13
60.300000	1.07958e-13
60.250000	1.11113e-13
60.200000	1.14361e-13
60.150000	1.17704e-13
60.100000	1.21144e-13
60.050000	1.24684e-13
60.000000	1.28328e-13
59.950000	1.32078e-13
59.900000	1.35938e-13
59.850000	1.3991e-13
59.800000	1.43998e-13
59.750000	1.48205e-13
59.700000	1.52536e-13
59.650000	1.56992e-13
59.600000	1.61578e-13
59.550000	1.66298e-13
59.500000	1.71156e-13
59.450000	1.76156e-13
59.400000	1.81301e-13
59.350000	1.86596e-13
59.300000	1.92046e-13
59.250000	1.97654e-13
59.200000	2.03427e-13
59.150000	2.09367e-13
59.100000	2.15481e-13
59.050000	2.21772e-13
59.000000	2.28248e-13
58.950000	2.34912e-13
58.900000	2.4177e-13
58.850000	2.48828e-13
58.800000	2.56092e-13
58.750000	2.63567e-13
58.700000	2.71261e-13
58.650000	2.79178e-13
58.600000	2.87327e-13
58.550000	2.95712e-13
58.500000	3.04342e-13
58.450000	3.13224e-13
58.400000	3.22364e-13
58.350000	3.31771e-13
58.300000	3.41451e-13
58.250000	3.51414e-13
58.200000	3.61666e-13
58.150000	3.72218e-13
58.100000	3.83076e-13
58.050000	3.94251e-13
58.000000	4.05751e-13
57.950000	4.17586e-13
57.900000	4.29766e-13
57.850000	4.423e-13
57.800000	4.55199e-13
57.750000	4.68474e-13
57.700000	4.82135e-13
57.650000	4.96194e-13
57.600000	5.10663e-13
57.550000	5.25552e-13
57.500000	5.40874e-13
57.450000	5.56643e-13
57.400000	5.7287e-13
57.350000	5.8957e-13
57.300000	6.06756e-13
57.250000	6.24441e-13
57.200000	6.42642e-13
57.150000	6.61371e-13
57.100000	6.80646e-13
57.050000	7.00481e-13
57.000000	7.20894e-13
56.950000	7.419e-13
56.900000	7.63517e-13
56.850000	7.85763e-13
56.800000	8.08656e-13
56.750000	8.32214e-13
56.700000	8.56458e-13
56.650000	8.81406e-13
56.600000	9.0708e-13
56.550000	9.335e-13
56.500000	9.60689e-13
56.450000	9.88668e-13
56.400000	1.01746e-12
56.350000	1.04709e-12
56.300000	1.07758e-12
56.250000	1.10896e-12
56.200000	1.14124e-12
56.150000	1.17447e-12
56.100000	1.20866e-12
56.050000	1.24385e-12
56.000000	1.28006e-12
55.950000	1.31732e-12
55.900000	1.35566e-12
55.850000	1.39512e-12
55.800000	1.43572e-12
55.750000	1.4775e-12
55.700000	1.5205e-12
55.650000	1.56474e-12
55.600000	1.61027e-12
55.550000	1.65712e-12
55.500000	1.70533e-12
55.450000	1.75494e-12
55.400000	1.806e-12
55.350000	1.85853e-12
55.300000	1.91259e-12
55.250000	1.96822e-12
55.200000	2.02546e-12
55.150000	2.08437e-12
55.100000	2.14498e-12
55.050000	2.20736e-12
55.000000	2.27154e-12
54.950000	2.33759e-12
54.900000	2.40555e-12
54.850000	2.47549e-12
54.800000	2.54745e-12
54.750000	2.6215e-12
54.700000	2.6977e-12
54.650000	2.77611e-12
54.600000	2.8568e-12
54.550000	2.93982e-12
54.500000	3.02525e-12
54.450000	3.11316e-12
54.400000	3.20362e-12
54.350000	3.29671e-12
54.300000	3.39249e-12
54.250000	3.49105e-12
54.200000	3.59246e-12
54.150000	3.69682e-12
54.100000	3.8042e-12
54.050000	3.91469e-12
54.000000	4.02839e-12
53.950000	4.14538e-12
53.900000	4.26576e-12
53.850000	4.38963e-12
53.800000	4.51709e-12
53.750000	4.64824e-12
53.700000	4.78319e-12
53.650000	4.92205e-12
53.600000	5.06494e-12
53.550000	5.21196e-12
53.500000	5.36324e-12
53.450000	5.5189e-12
53.400000	5.67907e-12
53.350000	5.84388e-12
53.300000	6.01346e-12
53.250000	6.18795e-12
53.200000	6.36749e-12
53.150000	6.55223e-12
53.100000	6.74232e-12
53.050000	6.93791e-12
53.000000	7.13916e-12
52.950000	7.34623e-12
52.900000	7.5593e-12
52.850000	7.77853e-12
52.800000	8.00411e-12
52.750000	8.23622e-12
52.700000	8.47504e-12
52.650000	8.72076e-12
52.600000	8.9736e-12
52.550000	9.23375e-12
52.500000	9.50143e-12
52.450000	9.77684e-12
52.400000	1.00602e-11
52.350000	1.03518e-11
52.300000	1.06518e-11
52.250000	1.09605e-11
52.200000	1.12781e-11
52.150000	1.16049e-11
52.100000	1.19411e-11
52.050000	1.22871e-11
52.000000	1.2643e-11
51.950000	1.30093e-11
51.900000	1.33861e-11
51.850000	1.37738e-11
51.800000	1.41727e-11
51.750000	1.45831e-11
51.700000	1.50054e-11
51.650000	1.54399e-11
51.600000	1.5887e-11
51.550000	1.63469e-11
51.500000	1.68202e-11
51.450000	1.73071e-11
51.400000	1.78081e-11
51.350000	1.83235e-11
51.300000	1.88538e-11
51.250000	1.93994e-11
51.200000	1.99608e-11
51.150000	2.05384e-11
51.100000	2.11326e-11
51.050000	2.1744e-11
51.000000	2.23731e-11
50.950000	2.30203e-11
50.900000	2.36861e-11
50.850000	2.43712e-11
50.800000	2.50761e-11
50.750000	2.58012e-11
50.700000	2.65473e-11
50.650000	2.7315e-11
50.600000	2.81047e-11
50.550000	2.89172e-11
50.500000	2.97532e-11
50.450000	3.06133e-11
50.400000	3.14981e-11
50.350000	3.24085e-11
50.300000	3.33451e-11
50.250000	3.43087e-11
50.200000	3.53001e-11
50.150000	3.632e-11
50.100000	3.73694e-11
50.050000	3.8449e-11
50.000000	3.95596e-11
49.950000	4.07023e-11
49.900000	4.18779e-11
49.850000	4.30874e-11
49.800000	4.43317e-11
49.750000	4.56118e-11
49.700000	4.69288e-11
49.650000	4.82837e-11
49.600000	4.96776e-11
49.550000	5.11117e-11
49.500000	5.2587e-11
49.450000	5.41048e-11
49.400000	5.56663e-11
49.350000	5.72728e-11
49.300000	5.89254e-11
49.250000	6.06256e-11
49.200000	6.23748e-11
49.150000	6.41742e-11
49.100000	6.60255e-11
49.050000	6.79299e-11
49.000000	6.98892e-11
48.950000	7.19048e-11
48.900000	7.39783e-11
48.850000	7.61115e-11
48.800000	7.8306e-11
48.750000	8.05636e-11
48.700000	8.28862e-11
48.650000	8.52754e-11
48.600000	8.77334e-11
48.550000	9.02619e-11
48.500000	9.28632e-11
48.450000	9.55391e-11
48.400000	9.8292e-11
48.350000	1.01124e-10
48.300000	1.04037e-10
48.250000	1.07034e-10
48.200000	1.10117e-10
48.150000	1.13289e-10
48.100000	1.16551e-10
48.050000	1.19908e-10
48.000000	1.2336e-10
47.950000	1.26912e-10
47.900000	1.30566e-10
47.850000	1.34325e-10
47.800000	1.38191e-10
47.750000	1.42169e-10
47.700000	1.4626e-10
47.650000	1.50469e-10
47.600000	1.54799e-10
47.550000	1.59253e-10
47.500000	1.63834e-10
47.450000	1.68547e-10
47.400000	1.73395e-10
47.350000	1.78382e-10
47.300000	1.83513e-10
47.250000	1.8879e-10
47.200000	1.94218e-10
47.150000	1.99802e-10
47.100000	2.05546e-10
47.050000	2.11455e-10
47.000000	2.17533e-10
46.950000	2.23785e-10
46.900000	2.30217e-10
46.850000	2.36832e-10
46.800000	2.43637e-10
46.750000	2.50637e-10
46.700000	2.57837e-10
46.650000	2.65243e-10
46.600000	2.72862e-10
46.550000	2.80698e-10
46.500000	2.88759e-10
46.450000	2.97051e-10
46.400000	3.05579e-10
46.350000	3.14352e-10
46.300000	3.23376e-10
46.250000	3.32658e-10
46.200000	3.42205e-10
46.150000	3.52026e-10
46.100000	3.62127e-10
46.050000	3.72518e-10
46.000000	3.83205e-10
45.950000	3.94198e-10
45.900000	4.05505e-10
45.850000	4.17135e-10
45.800000	4.29098e-10
45.750000	4.41402e-10
45.700000	4.54059e-10
45.650000	4.67076e-10
45.600000	4.80466e-10
45.550000	4.94238e-10
45.500000	5.08403e-10
45.450000	5.22973e-10
45.400000	5.37959e-10
45.350000	5.53373e-10
45.300000	5.69226e-10
45.250000	5.85533e-10
45.200000	6.02304e-10
45.150000	6.19555e-10
45.100000	6.37297e-10
45.050000	6.55546e-10
45.000000	6.74315e-10
44.950000	6.9362e-10
44.900000	7.13475e-10
44.850000	7.33896e-10
44.800000	7.549e-10
44.750000	7.76503e-10
44.700000	7.98721e-10
44.650000	8.21573e-10
44.600000	8.45076e-10
44.550000	8.69248e-10
44.500000	8.9411e-10
44.450000	9.19679e-10
44.400000	9.45978e-10
44.350000	9.73025e-10
44.300000	1.00084e-09
44.250000	1.02945e-09
44.200000	1.05888e-09
44.150000	1.08914e-09
44.100000	1.12026e-09
44.050000	1.15227e-09
44.000000	1.18519e-09
43.950000	1.21905e-09
43.900000	1.25386e-09
43.850000	1.28967e-09
43.800000	1.3265e-09
43.750000	1.36438e-09
43.700000	1.40333e-09
43.650000	1.44339e-09
43.600000	1.48459e-09
43.550000	1.52696e-09
43.500000	1.57054e-09
43.450000	1.61535e-09
43.400000	1.66144e-09
43.350000	1.70883e-09
43.300000	1.75757e-09
43.250000	1.8077e-09
43.200000	1.85925e-09
43.150000	1.91226e-09
43.100000	1.96678e-09
43.050000	2.02285e-09
43.000000	2.0805e-09
42.950000	2.1398e-09
42.900000	2.20077e-09
42.850000	2.26348e-09
42.800000	2.32796e-09
42.750000	2.39427e-09
42.700000	2.46247e-09
42.650000	2.53259e-09
42.600000	2.60471e-09
42.550000	2.67887e-09
42.500000	2.75513e-09
42.450000	2.83355e-09
42.400000	2.91419e-09
42.350000	2.99712e-09
42.300000	3.0824e-09
42.250000	3.17009e-09
42.200000	3.26027e-09
42.150000	3.353e-09
42.100000	3.44835e-09
42.050000	3.54641e-09
42.000000	3.64723e-09
41.950000	3.75092e-09
41.900000	3.85753e-09
41.850000	3.96716e-09
41.800000	4.07989e-09
41.750000	4.19581e-09
41.700000	4.31501e-09
41.650000	4.43757e-09
41.600000	4.5636e-09
41.550000	4.6932e-09
41.500000	4.82645e-09
41.450000	4.96347e-09
41.400000	5.10436e-09
41.350000	5.24923e-09
41.300000	5.39819e-09
41.250000	5.55135e-09
41.200000	5.70884e-09
41.150000	5.87078e-09
41.100000	6.03728e-09
41.050000	6.20849e-09
41.000000	6.38452e-09
40.950000	6.56552e-09
40.900000	6.75162e-09
40.850000	6.94297e-09
40.800000	7.13972e-09
40.750000	7.34201e-09
40.700000	7.55e-09
40.650000	7.76385e-09
40.600000	7.98373e-09
40.550000	8.20981e-09
40.500000	8.44225e-09
40.450000	8.68123e-09
40.400000	8.92695e-09
40.350000	9.17958e-09
40.300000	9.43932e-09
40.250000	9.70637e-09
40.200000	9.98093e-09
40.150000	1.02632e-08
40.100000	1.05534e-08
40.050000	1.08518e-08
40.000000	1.11586e-08
39.950000	1.1474e-08
39.900000	1.17983e-08
39.850000	1.21317e-08
39.800000	1.24744e-08
39.750000	1.28268e-08
39.700000	1.3189e-08
39.650000	1.35615e-08
39.600000	1.39444e-08
39.550000	1.4338e-08
39.500000	1.47427e-08
39.450000	1.51588e-08
39.400000	1.55865e-08
39.350000	1.60262e-08
39.300000	1.64782e-08
39.250000	1.6943e-08
39.200000	1.74207e-08
39.150000	1.79118e-08
39.100000	1.84167e-08
39.050000	1.89358e-08
39.000000	1.94694e-08
38.950000	2.00179e-08
38.900000	2.05818e-08
38.850000	2.11614e-08
38.800000	2.17573e-08
38.750000	2.23699e-08
38.700000	2.29996e-08
38.650000	2.36469e-08
38.600000	2.43123e-08
38.550000	2.49964e-08
38.500000	2.56995e-08
38.450000	2.64223e-08
38.400000	2.71653e-08
38.350000	2.7929e-08
38.300000	2.87141e-08
38.250000	2.95211e-08
38.200000	3.03507e-08
38.150000	3.12033e-08
38.100000	3.20798e-08
38.050000	3.29808e-08
38.000000	3.39068e-08
37.950000	3.48587e-08
37.900000	3.58372e-08
37.850000	3.68429e-08
37.800000	3.78766e-08
37.750000	3.89392e-08
37.700000	4.00313e-08
37.650000	4.11539e-08
37.600000	4.23077e-08
37.550000	4.34936e-08
37.500000	4.47126e-08
37.450000	4.59654e-08
37.400000	4.72531e-08
37.350000	4.85767e-08
37.300000	4.9937e-08
37.250000	5.13351e-08
37.200000	5.27722e-08
37.150000	5.42491e-08
37.100000	5.57671e-08
37.050000	5.73272e-08
37.000000	5.89306e-08
36.950000	6.05786e-08
36.900000	6.22723e-08
36.850000	6.4013e-08
36.800000	6.5802e-08
36.750000	6.76406e-08
36.700000	6.95301e-08
36.650000	7.14721e-08
36.600000	7.34678e-08
36.550000	7.55189e-08
36.500000	7.76267e-08
36.450000	7.9793e-08
36.400000	8.20192e-08
36.350000	8.4307e-08
36.300000	8.66581e-08
36.250000	8.90742e-08
36.200000	9.15572e-08
36.150000	9.41088e-08
36.100000	9.6731e-08
36.050000	9.94256e-08
36.000000	1.02195e-07
35.950000	1.0504e-07
35.900000	1.07964e-07
35.850000	1.10969e-07
35.800000	1.14057e-07
35.750000	1.1723e-07
35.700000	1.2049e-07
35.650000	1.2384e-07
35.600000	1.27283e-07
35.550000	1.3082e-07
35.500000	1.34455e-07
35.450000	1.3819e-07
35.400000	1.42028e-07
35.350000	1.45972e-07
35.300000	1.50024e-07
35.250000	1.54187e-07
35.200000	1.58465e-07
35.150000	1.62861e-07
35.100000	1.67378e-07
35.050000	1.72018e-07
35.000000	1.76786e-07
34.950000	1.81685e-07
34.900000	1.86718e-07
34.850000	1.9189e-07
34.800000	1.97203e-07
34.750000	2.02663e-07
34.700000	2.08271e-07
34.650000	2.14034e-07
34.600000	2.19954e-07
34.550000	2.26037e-07
34.500000	2.32286e-07
34.450000	2.38706e-07
34.400000	2.45302e-07
34.350000	2.52078e-07
34.300000	2.5904e-07
34.250000	2.66192e-07
34.200000	2.73539e-07
34.150000	2.81087e-07
34.100000	2.88842e-07
34.050000	2.96807e-07
34.000000	3.04991e-07
33.950000	3.13397e-07
33.900000	3.22033e-07
33.850000	3.30904e-07
33.800000	3.40017e-07
33.750000	3.49379e-07
33.700000	3.58995e-07
33.650000	3.68873e-07
33.600000	3.7902e-07
33.550000	3.89442e-07
33.500000	4.00149e-07
33.450000	4.11146e-07
33.400000	4.22442e-07
33.350000	4.34045e-07
33.300000	4.45963e-07
33.250000	4.58205e-07
33.200000	4.70778e-07
33.150000	4.83693e-07
33.100000	4.96958e-07
33.050000	5.10582e-07
33.000000	5.24576e-07
32.950000	5.38948e-07
32.900000	5.5371e-07
32.850000	5.68871e-07
32.800000	5.84441e-07
32.750000	6.00433e-07
32.700000	6.16857e-07
32.650000	6.33725e-07
32.600000	6.51049e-07
32.550000	6.68839e-07
32.500000	6.8711e-07
32.450000	7.05874e-07
32.400000	7.25144e-07
32.350000	7.44932e-07
32.300000	7.65254e-07
32.250000	7.86123e-07
32.200000	8.07553e-07
32.150000	8.2956e-07
32.100000	8.52159e-07
32.050000	8.75365e-07
32.000000	8.99194e-07
31.950000	9.23663e-07
31.900000	9.48789e-07
31.850000	9.74589e-07
31.800000	1.00108e-06
31.750000	1.02828e-06
31.700000	1.05621e-06
31.650000	1.08489e-06
31.600000	1.11434e-06
31.550000	1.14457e-06
31.500000	1.17561e-06
31.450000	1.20748e-06
31.400000	1.24021e-06
31.350000	1.2738e-06
31.300000	1.3083e-06
31.250000	1.34371e-06
31.200000	1.38007e-06
31.150000	1.41739e-06
31.100000	1.45571e-06
31.050000	1.49505e-06
31.000000	1.53544e-06
30.950000	1.5769e-06
30.900000	1.61946e-06
30.850000	1.66315e-06
30.800000	1.708e-06
30.750000	1.75404e-06
30.700000	1.8013e-06
30.650000	1.84982e-06
30.600000	1.89962e-06
30.550000	1.95074e-06
30.500000	2.00321e-06
30.450000	2.05706e-06
30.400000	2.11235e-06
30.350000	2.16909e-06
30.300000	2.22732e-06
30.250000	2.2871e-06
30.200000	2.34845e-06
30.150000	2.41142e-06
30.100000	2.47604e-06
30.050000	2.54237e-06
30.000000	2.61044e-06
29.950000	2.68029e-06
29.900000	2.75199e-06
29.850000	2.82556e-06
29.800000	2.90107e-06
29.750000	2.97855e-06
29.700000	3.05807e-06
29.650000	3.13966e-06
29.600000	3.2234e-06
29.550000	3.30932e-06
29.500000	3.39748e-06
29.450000	3.48795e-06
29.400000	3.58077e-06
29.350000	3.67602e-06
29.300000	3.77375e-06
29.250000	3.87403e-06
29.200000	3.97691e-06
29.150000	4.08247e-06
29.100000	4.19077e-06
29.050000	4.30188e-06
29.000000	4.41587e-06
28.950000	4.53282e-06
28.900000	4.6528e-06
28.850000	4.77588e-06
28.800000	4.90215e-06
28.750000	5.03168e-06
28.700000	5.16455e-06
28.650000	5.30085e-06
28.600000	5.44067e-06
28.550000	5.58409e-06
28.500000	5.7312e-06
28.450000	5.88209e-06
28.400000	6.03686e-06
28.350000	6.19561e-06
28.300000	6.35842e-06
28.250000	6.52541e-06
28.200000	6.69668e-06
28.150000	6.87232e-06
28.100000	7.05246e-06
28.050000	7.2372e-06
28.000000	7.42665e-06
27.950000	7.62093e-06
27.900000	7.82016e-06
27.850000	8.02446e-06
27.800000	8.23395e-06
27.750000	8.44876e-06
27.700000	8.66903e-06
27.650000	8.89487e-06
27.600000	9.12644e-06
27.550000	9.36386e-06
27.500000	9.60729e-06
27.450000	9.85685e-06
27.400000	1.01127e-05
27.350000	1.0375e-05
27.300000	1.06439e-05
27.250000	1.09196e-05
27.200000	1.12022e-05
27.150000	1.14919e-05
27.100000	1.17888e-05
27.050000	1.20932e-05
27.000000	1.24052e-05
26.950000	1.2725e-05
26.900000	1.30527e-05
26.850000	1.33886e-05
26.800000	1.37329e-05
26.750000	1.40857e-05
26.700000	1.44473e-05
26.650000	1.48179e-05
26.600000	1.51976e-05
26.550000	1.55867e-05
26.500000	1.59855e-05
26.450000	1.6394e-05
26.400000	1.68127e-05
26.350000	1.72416e-05
26.300000	1.76811e-05
26.250000	1.81313e-05
26.200000	1.85926e-05
26.150000	1.90652e-05
26.100000	1.95493e-05
26.050000	2.00453e-05
26.000000	2.05533e-05
25.950000	2.10737e-05
25.900000	2.16067e-05
25.850000	2.21526e-05
25.800000	2.27118e-05
25.750000	2.32845e-05
25.700000	2.3871e-05
25.650000	2.44716e-05
25.600000	2.50867e-05
25.550000	2.57166e-05
25.500000	2.63616e-05
25.450000	2.7022e-05
25.400000	2.76982e-05
25.350000	2.83906e-05
25.300000	2.90994e-05
25.250000	2.98251e-05
25.200000	3.0568e-05
25.150000	3.13286e-05
25.100000	3.21071e-05
25.050000	3.29039e-05
25.000000	3.37196e-05
24.950000	3.45544e-05
24.900000	3.54088e-05
24.850000	3.62832e-05
24.800000	3.7178e-05
24.750000	3.80937e-05
24.700000	3.90307e-05
24.650000	3.99895e-05
24.600000	4.09704e-05
24.550000	4.19741e-05
24.500000	4.30009e-05
24.450000	4.40513e-05
24.400000	4.51258e-05
24.350000	4.62249e-05
24.300000	4.73492e-05
24.250000	4.8499e-05
24.200000	4.9675e-05
24.150000	5.08777e-05
24.100000	5.21075e-05
24.050000	5.33651e-05
24.000000	5.4651e-05
23.950000	5.59657e-05
23.900000	5.73098e-05
23.850000	5.86839e-05
23.800000	6.00886e-05
23.750000	6.15244e-05
23.700000	6.29919e-05
23.650000	6.44918e-05
23.600000	6.60246e-05
23.550000	6.7591e-05
23.500000	6.91916e-05
23.450000	7.0827e-05
23.400000	7.24979e-05
23.350000	7.42049e-05
23.300000	7.59486e-05
23.250000	7.77297e-05
23.200000	7.95489e-05
23.150000	8.14068e-05
23.100000	8.33042e-05
23.050000	8.52416e-05
23.000000	8.72197e-05
22.950000	8.92393e-05
22.900000	9.13011e-05
22.850000	9.34057e-05
22.800000	9.55538e-05
22.750000	9.77461e-05
22.700000	9.99834e-05
22.650000	0.000102266
22.600000	0.000104595
22.550000	0.000106972
22.500000	0.000109396
22.450000	0.000111868
22.400000	0.00011439
22.350000	0.000116961
22.300000	0.000119583
22.250000	0.000122256
22.200000	0.000124982
22.150000	0.000127759
22.100000	0.00013059
22.050000	0.000133475
22.000000	0.000136415
21.950000	0.00013941
21.900000	0.000142461
21.850000	0.000145568
21.800000	0.000148733
21.750000	0.000151955
21.700000	0.000155235
21.650000	0.000158575
21.600000	0.000161973
21.550000	0.000165432
21.500000	0.000168951
21.450000	0.000172531
21.400000	0.000176173
21.350000	0.000179876
21.300000	0.000183641
21.250000	0.000187469
21.200000	0.000191359
21.150000	0.000195313
21.100000	0.00019933
21.050000	0.00020341
21.000000	0.000207554
20.950000	0.000211762
20.900000	0.000216033
20.850000	0.000220368
20.800000	0.000224767
20.750000	0.000229229
20.700000	0.000233754
20.650000	0.000238343
20.600000	0.000242994
20.550000	0.000247706
20.500000	0.000252481
20.450000	0.000257316
20.400000	0.000262212
20.350000	0.000267167
20.300000	0.00027218
20.250000	0.000277251
20.200000	0.000282378
20.150000	0.000287559
20.100000	0.000292795
20.050000	0.000298082
20.000000	0.000303419
19.950000	0.000308805
19.900000	0.000314236
19.850000	0.000319712
19.800000	0.00032523
19.750000	0.000330787
19.700000	0.00033638
19.650000	0.000342006
19.600000	0.000347663
19.550000	0.000353346
19.500000	0.000359053
19.450000	0.000364778
19.400000	0.000370519
19.350000	0.00037627
19.300000	0.000382027
19.250000	0.000387785
19.200000	0.000393538
19.150000	0.000399281
19.100000	0.000405008
19.050000	0.000410712
19.000000	0.000416386
18.950000	0.000422024
18.900000	0.000427617
18.850000	0.000433158
18.800000	0.000438639
18.750000	0.000444049
18.700000	0.000449381
18.650000	0.000454622
18.600000	0.000459764
18.550000	0.000464796
18.500000	0.000469704
18.450000	0.000474477
18.400000	0.000479102
18.350000	0.000483565
18.300000	0.000487852
18.250000	0.000491947
18.200000	0.000495835
18.150000	0.000499498
18.100000	0.000502918
18.050000	0.000506077
18.000000	0.000508956
17.950000	0.000511532
17.900000	0.000513785
17.850000	0.000515691
17.800000	0.000517224
17.750000	0.000518359
17.700000	0.000519066
&
```
