## Supplementary material for "All-at-once RNA folding with 3D motif prediction framed by evolutionary information": RF02184_ST7-OT3_2.cacofold.helixcov

```
# RMs = 5 L = 138

# RM_HELIX NESTED 6-8 15-17, nbp = 3 nbp_cov = 0
# pvals: 0.976264,0.976264,0.976264
# aggregated NONE
NESTED  :::::<<<______>>>:::::::::::::::::::::::::::::::::::::::::::::::::::::::::::::::::::::::::::::::::::::::::::::::::::::::::::::::::::::::::
        ::::::::::::::::::::::::::::::::::::::::::::::::::::::::::::::::::::::::::::::::::::::::::::::::::::::::::::::::::::::::::::::::::::::::::

# RM_HELIX NESTED 53-64 75-86, nbp = 11 nbp_cov = 0
# pvals: 0.976264,0.976264,0.976264,0.976264,0.976264,0.976264,0.976264,0.976264,0.976264,0.976264,0.976264
# aggregated NONE
NESTED  ::::::::::::::::::::::::::::::::::::::::::::::::::::<<<<<<<<-<<<__________>>>->>>>>>>>::::::::::::::::::::::::::::::::::::::::::::::::::::
        ::::::::::::::::::::::::::::::::::::::::::::::::::::::::::::::::::::::::::::::::::::::::::::::::::::::::::::::::::::::::::::::::::::::::::

# RM_HELIX NESTED 88-92 101-105, nbp = 5 nbp_cov = 0
# pvals: 0.976264,0.976264,0.976264,0.976264,0.976264
# aggregated NONE
NESTED  :::::::::::::::::::::::::::::::::::::::::::::::::::::::::::::::::::::::::::::::::::::::<<<<<________>>>>>:::::::::::::::::::::::::::::::::
        ::::::::::::::::::::::::::::::::::::::::::::::::::::::::::::::::::::::::::::::::::::::::::::::::::::::::::::::::::::::::::::::::::::::::::

# RM_HELIX NESTED 32-49 114-131, nbp = 16 nbp_cov = 0
# pvals: 0.976264,0.976264,0.976264,0.976264,0.976264,0.976264,0.976264,0.976264,0.976264,0.976264,0.976264,0.976264,0.976264,0.976264,0.976264,0.976264
# aggregated NONE
NESTED  :::::::::::::::::::::::::::::::<<<-<<<-<<<<<<<<<<________________________________________________________________>>>>>>>>->>->>>>>>:::::::
        ::::::::::::::::::::::::::::::::::::::::::::::::::::::::::::::::::::::::::::::::::::::::::::::::::::::::::::::::::::::::::::::::::::::::::

# RM_HELIX NESTED 28-31 135-138, nbp = 4 nbp_cov = 0
# pvals: 0.976753,0.976264,0.976264,0.976264
# aggregated NONE
NESTED  :::::::::::::::::::::::::::<<<<_______________________________________________________________________________________________________>>>>
        ::::::::::::::::::::::::::::::::::::::::::::::::::::::::::::::::::::::::::::::::::::::::::::::::::::::::::::::::::::::::::::::::::::::::::
```
