## Supplementary material for "All-at-once RNA folding with 3D motif prediction framed by evolutionary information": RF02184_ST7-OT3_2.cacofold.power

```
# Power analysis of CaCoFold structure 
#
# Powertype = SINGLE SUBSTITUTIONS
# covary  left_pos      right_pos    substitutions      power
#----------------------------------------------------------------
          6		17		0		0.00
          7		16		0		0.00
          8		15		0		0.00
          28		138		3		0.02
          29		137		0		0.00
          30		136		1		0.00
          31		135		0		0.00
          32		131		1		0.00
          33		130		0		0.00
          34		129		0		0.00
          36		128		0		0.00
          37		127		0		0.00
          38		126		1		0.00
          40		124		0		0.00
          41		123		1		0.00
          42		121		0		0.00
          43		120		0		0.00
          44		119		0		0.00
          45		118		0		0.00
          46		117		0		0.00
          47		116		0		0.00
          48		115		0		0.00
          49		114		1		0.00
          53		86		0		0.00
          54		85		0		0.00
          55		84		0		0.00
          56		83		1		0.00
          57		82		1		0.00
          58		81		1		0.00
          59		80		0		0.00
          60		79		1		0.00
          62		77		1		0.00
          63		76		1		0.00
          64		75		1		0.00
          88		105		1		0.00
          89		104		0		0.00
          90		103		0		0.00
          91		102		0		0.00
          92		101		0		0.00
#
# BPAIRS 39
# avg substitutions per BP  0.4
# BPAIRS expected to covary 0.0 +/- 0.1
# BPAIRS observed to covary 0
#
```
