## Supplementary material for "All-at-once RNA folding with 3D motif prediction framed by evolutionary information": RF02184_ST7-OT3_2.surv

```
&
4.060292	0.000105787
4.056559	0.00031736
3.655338	0.000528933
3.586162	0.000634719
3.558492	0.000846292
3.503151	0.000952079
3.489316	0.00105787
2.811391	0.00116365
2.686874	0.00126944
2.659204	0.00137522
2.576193	0.00148101
1.912103	0.00169258
1.815257	0.00179837
1.649235	0.00211573
1.621564	0.00243309
1.441707	0.00285624
1.275684	0.00296202
1.248014	0.00327938
1.220344	0.00359674
1.109662	0.0039141
1.095827	0.00401989
1.081992	0.00444303
1.012816	0.00465461
0.943640	0.00497197
0.708441	0.00528933
0.680771	0.0055009
0.625430	0.00560669
0.528584	0.00571247
0.514749	0.00592405
0.445573	0.00602983
0.404067	0.00613562
0.376397	0.0062414
0.348726	0.00634719
0.321056	0.00698191
0.293386	0.00719348
0.279550	0.00803978
0.265715	0.00814556
0.251880	0.00825135
0.224210	0.00835714
0.210374	0.00867449
0.182704	0.00973236
0.141198	0.0104729
0.099693	0.010896
0.085858	0.0112134
0.072022	0.0115307
0.058187	0.0116365
0.044352	0.0119539
0.016682	0.012377
-0.010989	0.978102
-0.024824	0.97842
-0.038659	0.979901
-0.052494	0.980324
-0.066330	0.980641
-0.080165	0.982016
-0.107835	0.982863
-0.121670	0.983497
-0.135506	0.983709
-0.149341	0.984449
-0.177011	0.984978
-0.190846	0.985296
-0.204682	0.985719
-0.218517	0.986354
-0.232352	0.986671
-0.246187	0.987306
-0.273858	0.987835
-0.301528	0.988152
-0.329198	0.988469
-0.343033	0.988681
-0.356869	0.988787
-0.398374	0.989104
-0.412209	0.989316
-0.426045	0.989633
-0.439880	0.989739
-0.467550	0.990056
-0.481385	0.990162
-0.495221	0.990373
-0.509056	0.991008
-0.522891	0.991326
-0.536726	0.991854
-0.550561	0.99196
-0.564397	0.992066
-0.633573	0.992172
-0.647408	0.993018
-0.675078	0.99323
-0.730419	0.993653
-0.744254	0.993759
-0.771925	0.993864
-0.799595	0.994288
-0.813430	0.994499
-0.827265	0.995028
-0.841101	0.995557
-0.854936	0.995769
-0.868771	0.995874
-0.882606	0.99598
-0.896441	0.996403
-0.910276	0.996615
-0.937947	0.996932
-0.951782	0.997038
-0.993288	0.99725
-1.007123	0.997461
-1.020958	0.998096
-1.076299	0.998413
-1.103969	0.998519
-1.131640	0.998625
-1.159310	0.998942
-1.186980	0.999048
-1.269992	0.999365
-1.325332	0.999471
-1.380673	0.999683
-1.436014	0.999788
-1.477520	1
&
5.512602	5.28933e-07
5.509254	1.05787e-06
5.481584	1.5868e-06
5.204880	2.11573e-06
5.163374	2.64466e-06
4.637637	3.1736e-06
4.623802	3.70253e-06
4.554626	4.23146e-06
4.513120	5.28933e-06
4.485450	5.81826e-06
4.457779	6.87612e-06
4.430109	7.40506e-06
4.416274	7.93399e-06
4.402439	8.99185e-06
4.374768	9.52079e-06
4.347098	1.00497e-05
4.333263	1.05787e-05
4.305592	1.37522e-05
4.291757	1.5339e-05
4.236416	1.5868e-05
4.222581	2.06284e-05
4.208746	2.43309e-05
4.194911	2.85624e-05
4.181075	3.06781e-05
4.167240	3.54385e-05
4.153405	4.07278e-05
4.139570	4.91907e-05
4.125735	5.07775e-05
4.111899	5.5009e-05
4.098064	6.13562e-05
4.084229	6.2943e-05
4.070394	7.66952e-05
4.056559	8.41003e-05
4.042724	9.30921e-05
4.028888	0.000107373
4.015053	0.000123241
4.001218	0.000139638
3.987383	0.000150746
3.973548	0.000174019
3.959712	0.000179308
3.945877	0.000193589
3.932042	0.000202581
3.918207	0.000218978
3.904372	0.000236962
3.890536	0.000248069
3.876701	0.000264995
3.862866	0.000276632
3.849031	0.0002925
3.835196	0.000309426
3.821360	0.000324765
3.807525	0.000342748
3.793690	0.000372369
3.779855	0.00040622
3.766020	0.000426849
3.752184	0.00045594
3.738349	0.000476568
3.724514	0.000506717
3.710679	0.000533693
3.696844	0.00055485
3.683008	0.000583942
3.669173	0.000607215
3.655338	0.00062414
3.641503	0.000632603
3.627668	0.000662753
3.613832	0.000675447
3.599997	0.00068867
3.586162	0.000705067
3.572327	0.000720406
3.558492	0.000730456
3.544656	0.000747382
3.530821	0.000755316
3.516986	0.000760605
3.503151	0.000766423
3.489316	0.000775415
3.475481	0.000784936
3.461645	0.00079287
3.447810	0.000799217
3.433975	0.000801862
3.420140	0.000807151
3.406305	0.000814027
3.392469	0.00081773
3.378634	0.000825135
3.364799	0.000829895
3.350964	0.000833069
3.337129	0.000835185
3.323293	0.000838358
3.309458	0.000842061
3.295623	0.000846821
3.281788	0.000849995
3.267953	0.000851582
3.254117	0.000857929
3.240282	0.000861102
3.226447	0.000868507
3.212612	0.000869036
3.184941	0.000874326
3.171106	0.000879086
3.157271	0.000881202
3.143436	0.000883846
3.129601	0.000889136
3.115765	0.000890723
3.101930	0.00089178
3.074260	0.000893367
3.060425	0.000894954
3.046589	0.000896541
3.032754	0.000900243
3.018919	0.00090183
3.005084	0.000903417
2.977413	0.000904475
2.963578	0.000906591
2.949743	0.000908177
2.935908	0.000908706
2.922073	0.000912938
2.908237	0.000914524
2.894402	0.00091664
2.880567	0.000917169
2.852897	0.000920872
2.839062	0.000922458
2.825226	0.000924574
2.811391	0.000926161
2.797556	0.000929335
2.783721	0.000930392
2.769886	0.000934624
2.756050	0.000935682
2.742215	0.000937269
2.728380	0.000939913
2.714545	0.000940442
2.700710	0.000944674
2.686874	0.000945732
2.673039	0.000947318
2.659204	0.000949963
2.645369	0.000953137
2.631534	0.000954194
2.617698	0.000955252
2.603863	0.000955781
2.590028	0.000957897
2.576193	0.000961071
2.562358	0.000963715
2.548522	0.00096636
2.534687	0.000967418
2.520852	0.000968476
2.507017	0.000969005
2.493182	0.000970591
2.479346	0.00097112
2.465511	0.000971649
2.451676	0.000972178
2.437841	0.000975881
2.424006	0.00097641
2.410170	0.000978525
2.382500	0.000980641
2.354830	0.000982228
2.340994	0.000983286
2.327159	0.000984873
2.285654	0.000985401
2.271818	0.000986459
2.244148	0.000986988
2.230313	0.000988046
2.216478	0.000989633
2.174972	0.000990691
2.161137	0.000991749
2.147302	0.000992807
2.133467	0.000993335
2.119631	0.000995451
2.105796	0.00099598
2.091961	0.000999683
2.078126	0.00100021
2.064291	0.0010018
2.050455	0.00100391
2.036620	0.00100656
2.022785	0.00100709
2.008950	0.00100867
1.995115	0.00101238
1.981279	0.00101872
1.967444	0.00103248
1.953609	0.00103988
1.939774	0.00105575
1.925939	0.00109119
1.912103	0.00111129
1.898268	0.00113932
1.884433	0.00122554
1.870598	0.00127631
1.856763	0.0013181
1.842927	0.00133767
1.829092	0.00136623
1.815257	0.00138845
1.801422	0.00141225
1.787587	0.00142918
1.773751	0.00145139
1.759916	0.00146303
1.746081	0.00147308
1.732246	0.00147942
1.718411	0.001499
1.704575	0.00150904
1.690740	0.0015228
1.676905	0.00153919
1.663070	0.00156511
1.649235	0.00160214
1.635399	0.00163546
1.621564	0.00167936
1.607729	0.00174442
1.593894	0.00181054
1.580059	0.00185497
1.566224	0.00188882
1.552388	0.00192849
1.538553	0.00199778
1.524718	0.00203427
1.510883	0.00208082
1.497048	0.0021316
1.483212	0.00216175
1.469377	0.00218819
1.455542	0.00226595
1.441707	0.00231778
1.427872	0.00238813
1.414036	0.00245107
1.400201	0.00250185
1.386366	0.00254205
1.372531	0.00259389
1.358696	0.00262351
1.344860	0.00267217
1.331025	0.00271818
1.317190	0.00278959
1.303355	0.00283561
1.289520	0.00286629
1.275684	0.00292288
1.261849	0.00296149
1.248014	0.002989
1.234179	0.0030403
1.220344	0.00308315
1.206508	0.00316513
1.192673	0.0032577
1.178838	0.00333175
1.165003	0.00336295
1.151168	0.00339786
1.137332	0.00343542
1.123497	0.00347667
1.109662	0.00353539
1.095827	0.0036216
1.081992	0.00368454
1.068156	0.00379721
1.054321	0.00387972
1.040486	0.00394213
1.026651	0.00401407
1.012816	0.00407384
0.998980	0.0041225
0.985145	0.00416376
0.971310	0.0041865
0.957475	0.00421136
0.943640	0.00424574
0.929805	0.00427906
0.915969	0.00431768
0.902134	0.00437216
0.888299	0.00440336
0.874464	0.0044552
0.860629	0.00450492
0.846793	0.004543
0.832958	0.00459801
0.819123	0.00464138
0.805288	0.00468529
0.791453	0.00476039
0.777617	0.00479372
0.763782	0.00482492
0.749947	0.00484661
0.736112	0.00486777
0.722277	0.00489368
0.708441	0.00493124
0.694606	0.00498731
0.680771	0.0050439
0.666936	0.00510737
0.653101	0.00521052
0.639265	0.00530837
0.625430	0.00535915
0.611595	0.00540834
0.597760	0.0054882
0.583925	0.00558235
0.570089	0.00567492
0.556254	0.00580345
0.542419	0.00594414
0.528584	0.00603671
0.514749	0.00613192
0.500913	0.0062541
0.487078	0.00638739
0.473243	0.00645404
0.459408	0.00655083
0.445573	0.006627
0.431737	0.00671163
0.417902	0.00680313
0.404067	0.006947
0.390232	0.0071115
0.376397	0.00722681
0.362561	0.00735322
0.348726	0.00747646
0.334891	0.00759653
0.321056	0.00771871
0.307221	0.00788321
0.293386	0.00807204
0.279550	0.00822596
0.265715	0.00849307
0.251880	0.0087422
0.238045	0.0092029
0.224210	0.00946631
0.210374	0.00958267
0.196539	0.00970909
0.182704	0.00989633
0.168869	0.0100555
0.155034	0.0101798
0.141198	0.0103581
0.127363	0.0104676
0.113528	0.0106231
0.099693	0.0107828
0.085858	0.0109627
0.072022	0.0110896
0.058187	0.0112403
0.044352	0.0114197
0.030517	0.0115746
0.016682	0.0117476
0.002846	0.0120195
-0.010989	0.976264
-0.024824	0.976753
-0.038659	0.977778
-0.052494	0.978526
-0.066330	0.979234
-0.080165	0.980107
-0.094000	0.980958
-0.107835	0.98169
-0.121670	0.982498
-0.135506	0.983384
-0.149341	0.984147
-0.163176	0.984868
-0.177011	0.985399
-0.190846	0.985844
-0.204682	0.986255
-0.218517	0.986637
-0.232352	0.986972
-0.246187	0.987411
-0.260022	0.987774
-0.273858	0.988225
-0.287693	0.988558
-0.301528	0.988888
-0.315363	0.989142
-0.329198	0.98935
-0.343033	0.989572
-0.356869	0.989732
-0.370704	0.989948
-0.384539	0.990107
-0.398374	0.990266
-0.412209	0.990511
-0.426045	0.990737
-0.439880	0.99094
-0.453715	0.991131
-0.467550	0.991345
-0.481385	0.991521
-0.495221	0.991719
-0.509056	0.991944
-0.522891	0.992197
-0.536726	0.992397
-0.550561	0.99259
-0.564397	0.992778
-0.578232	0.99296
-0.592067	0.993148
-0.605902	0.99333
-0.619737	0.993528
-0.633573	0.993743
-0.647408	0.993969
-0.661243	0.994182
-0.675078	0.994408
-0.688913	0.994589
-0.702749	0.994826
-0.716584	0.995056
-0.730419	0.995306
-0.744254	0.995509
-0.758089	0.995675
-0.771925	0.995858
-0.785760	0.996068
-0.799595	0.996245
-0.813430	0.996423
-0.827265	0.996589
-0.841101	0.996724
-0.854936	0.996847
-0.868771	0.996954
-0.882606	0.997113
-0.896441	0.997218
-0.910276	0.997302
-0.924112	0.997451
-0.937947	0.997552
-0.951782	0.997659
-0.965617	0.99779
-0.979452	0.99788
-0.993288	0.997997
-1.007123	0.99818
-1.020958	0.998301
-1.034793	0.998398
-1.048628	0.998513
-1.062464	0.9986
-1.076299	0.998667
-1.090134	0.998732
-1.103969	0.998797
-1.117804	0.998843
-1.131640	0.998894
-1.145475	0.998944
-1.159310	0.998984
-1.173145	0.999019
-1.186980	0.999055
-1.200816	0.999085
-1.214651	0.999118
-1.228486	0.999175
-1.242321	0.999219
-1.256156	0.999264
-1.269992	0.999311
-1.283827	0.999363
-1.297662	0.999391
-1.311497	0.999427
-1.325332	0.99946
-1.339168	0.99949
-1.353003	0.999529
-1.366838	0.99955
-1.380673	0.999568
-1.394508	0.999601
-1.408344	0.999629
-1.422179	0.999654
-1.436014	0.999672
-1.449849	0.999698
-1.463684	0.999734
-1.477520	0.999755
-1.491355	0.999778
-1.505190	0.999793
-1.519025	0.999825
-1.532860	0.999836
-1.546695	0.99985
-1.560531	0.999861
-1.574366	0.999876
-1.588201	0.999886
-1.602036	0.9999
-1.615871	0.999909
-1.629707	0.999928
-1.643542	0.999937
-1.657377	0.999947
-1.671212	0.999954
-1.685047	0.99996
-1.698883	0.999964
-1.712718	0.999968
-1.726553	0.999972
-1.740388	0.999975
-1.754223	0.999976
-1.768059	0.999982
-1.781894	0.999987
-1.795729	0.999988
-1.809564	0.99999
-1.837235	0.999992
-1.851070	0.999993
-1.864905	0.999995
-1.892575	0.999995
-1.906411	0.999996
-1.920246	0.999996
-1.934081	0.999997
-1.947916	0.999997
-1.961751	0.999998
-2.127774	0.999998
-2.238455	0.999999
-2.362972	0.999999
-2.902545	1
&
21.143025	1.14618e-59
21.129190	1.27127e-59
21.115355	1.41002e-59
21.101520	1.56391e-59
21.087684	1.7346e-59
21.073849	1.92392e-59
21.060014	2.1339e-59
21.046179	2.36679e-59
21.032344	2.6251e-59
21.018509	2.9116e-59
21.004673	3.22937e-59
20.990838	3.58182e-59
20.977003	3.97273e-59
20.963168	4.40631e-59
20.949333	4.8872e-59
20.935497	5.42058e-59
20.921662	6.01216e-59
20.907827	6.6683e-59
20.893992	7.39605e-59
20.880157	8.20322e-59
20.866321	9.09848e-59
20.852486	1.00914e-58
20.838651	1.11928e-58
20.824816	1.24143e-58
20.810981	1.37691e-58
20.797145	1.52717e-58
20.783310	1.69384e-58
20.769475	1.87869e-58
20.755640	2.08371e-58
20.741805	2.31111e-58
20.727969	2.56332e-58
20.714134	2.84306e-58
20.700299	3.15332e-58
20.686464	3.49744e-58
20.672629	3.87911e-58
20.658793	4.30244e-58
20.644958	4.77195e-58
20.631123	5.2927e-58
20.617288	5.87028e-58
20.603453	6.51089e-58
20.589617	7.2214e-58
20.575782	8.00944e-58
20.561947	8.88347e-58
20.548112	9.85288e-58
20.534277	1.09281e-57
20.520441	1.21206e-57
20.506606	1.34432e-57
20.492771	1.49102e-57
20.478936	1.65373e-57
20.465101	1.83418e-57
20.451265	2.03433e-57
20.437430	2.25632e-57
20.423595	2.50254e-57
20.409760	2.77562e-57
20.395925	3.07849e-57
20.382090	3.41442e-57
20.368254	3.787e-57
20.354419	4.20023e-57
20.340584	4.65855e-57
20.326749	5.16688e-57
20.312914	5.73068e-57
20.299078	6.356e-57
20.285243	7.04955e-57
20.271408	7.81877e-57
20.257573	8.67192e-57
20.243738	9.61816e-57
20.229902	1.06676e-56
20.216067	1.18316e-56
20.202232	1.31226e-56
20.188397	1.45545e-56
20.174562	1.61426e-56
20.160726	1.79039e-56
20.146891	1.98575e-56
20.133056	2.20242e-56
20.119221	2.44273e-56
20.105386	2.70925e-56
20.091550	3.00486e-56
20.077715	3.33272e-56
20.063880	3.69635e-56
20.050045	4.09966e-56
20.036210	4.54697e-56
20.022374	5.04308e-56
20.008539	5.59332e-56
19.994704	6.20359e-56
19.980869	6.88045e-56
19.967034	7.63115e-56
19.953198	8.46375e-56
19.939363	9.38719e-56
19.925528	1.04114e-55
19.911693	1.15473e-55
19.897858	1.28072e-55
19.884022	1.42045e-55
19.870187	1.57542e-55
19.856352	1.74731e-55
19.842517	1.93794e-55
19.828682	2.14937e-55
19.814846	2.38387e-55
19.801011	2.64395e-55
19.787176	2.93241e-55
19.773341	3.25234e-55
19.759506	3.60716e-55
19.745671	4.0007e-55
19.731835	4.43717e-55
19.718000	4.92126e-55
19.704165	5.45815e-55
19.690330	6.05362e-55
19.676495	6.71405e-55
19.662659	7.44653e-55
19.648824	8.25891e-55
19.634989	9.15991e-55
19.621154	1.01592e-54
19.607319	1.12675e-54
19.593483	1.24967e-54
19.579648	1.386e-54
19.565813	1.53721e-54
19.551978	1.7049e-54
19.538143	1.89089e-54
19.524307	2.09717e-54
19.510472	2.32596e-54
19.496637	2.5797e-54
19.482802	2.86111e-54
19.468967	3.17323e-54
19.455131	3.51939e-54
19.441296	3.90332e-54
19.427461	4.32912e-54
19.413626	4.80138e-54
19.399791	5.32514e-54
19.385955	5.90604e-54
19.372120	6.55031e-54
19.358285	7.26485e-54
19.344450	8.05733e-54
19.330615	8.93626e-54
19.316779	9.91106e-54
19.302944	1.09922e-53
19.289109	1.21912e-53
19.275274	1.35211e-53
19.261439	1.4996e-53
19.247603	1.66318e-53
19.233768	1.8446e-53
19.219933	2.04581e-53
19.206098	2.26896e-53
19.192263	2.51646e-53
19.178427	2.79095e-53
19.164592	3.09539e-53
19.150757	3.43302e-53
19.136922	3.80749e-53
19.123087	4.2228e-53
19.109252	4.6834e-53
19.095416	5.19425e-53
19.081581	5.76081e-53
19.067746	6.38917e-53
19.053911	7.08606e-53
19.040076	7.85896e-53
19.026240	8.71616e-53
19.012405	9.66685e-53
18.998570	1.07212e-52
18.984735	1.18906e-52
18.970900	1.31875e-52
18.957064	1.46259e-52
18.943229	1.62212e-52
18.929394	1.79904e-52
18.915559	1.99526e-52
18.901724	2.21288e-52
18.887888	2.45423e-52
18.874053	2.72191e-52
18.860218	3.01878e-52
18.846383	3.34802e-52
18.832548	3.71318e-52
18.818712	4.11815e-52
18.804877	4.5673e-52
18.791042	5.06543e-52
18.777207	5.61788e-52
18.763372	6.23058e-52
18.749536	6.91011e-52
18.735701	7.66373e-52
18.721866	8.49955e-52
18.708031	9.42652e-52
18.694196	1.04546e-51
18.680360	1.15948e-51
18.666525	1.28593e-51
18.652690	1.42617e-51
18.638855	1.5817e-51
18.625020	1.7542e-51
18.611184	1.94551e-51
18.597349	2.15768e-51
18.583514	2.39298e-51
18.569679	2.65395e-51
18.555844	2.94338e-51
18.542008	3.26437e-51
18.528173	3.62036e-51
18.514338	4.01517e-51
18.500503	4.45303e-51
18.486668	4.93865e-51
18.472833	5.47721e-51
18.458997	6.07451e-51
18.445162	6.73693e-51
18.431327	7.47159e-51
18.417492	8.28637e-51
18.403657	9.18998e-51
18.389821	1.01921e-50
18.375986	1.13036e-50
18.362151	1.25362e-50
18.348316	1.39032e-50
18.334481	1.54193e-50
18.320645	1.71007e-50
18.306810	1.89654e-50
18.292975	2.10335e-50
18.279140	2.33271e-50
18.265305	2.58707e-50
18.251469	2.86917e-50
18.237634	3.18203e-50
18.223799	3.529e-50
18.209964	3.91381e-50
18.196129	4.34057e-50
18.182293	4.81386e-50
18.168458	5.33876e-50
18.154623	5.92089e-50
18.140788	6.56649e-50
18.126953	7.28248e-50
18.113117	8.07654e-50
18.099282	8.95717e-50
18.085447	9.93382e-50
18.071612	1.10169e-49
18.057777	1.22182e-49
18.043941	1.35504e-49
18.030106	1.50278e-49
18.016271	1.66663e-49
18.002436	1.84835e-49
17.988601	2.04988e-49
17.974765	2.27337e-49
17.960930	2.52124e-49
17.947095	2.79613e-49
17.933260	3.10099e-49
17.919425	3.43908e-49
17.905590	3.81404e-49
17.891754	4.22987e-49
17.877919	4.69104e-49
17.864084	5.20248e-49
17.850249	5.76968e-49
17.836414	6.39872e-49
17.822578	7.09634e-49
17.808743	7.87e-49
17.794908	8.72801e-49
17.781073	9.67956e-49
17.767238	1.07348e-48
17.753402	1.19052e-48
17.739567	1.32031e-48
17.725732	1.46425e-48
17.711897	1.62388e-48
17.698062	1.80091e-48
17.684226	1.99724e-48
17.670391	2.21497e-48
17.656556	2.45644e-48
17.642721	2.72423e-48
17.628886	3.02121e-48
17.615050	3.35057e-48
17.601215	3.71583e-48
17.587380	4.12091e-48
17.573545	4.57014e-48
17.559710	5.06834e-48
17.545874	5.62084e-48
17.532039	6.23358e-48
17.518204	6.9131e-48
17.504369	7.66669e-48
17.490534	8.50243e-48
17.476698	9.42927e-48
17.462863	1.04571e-47
17.449028	1.1597e-47
17.435193	1.28612e-47
17.421358	1.42631e-47
17.407522	1.58179e-47
17.393687	1.75421e-47
17.379852	1.94542e-47
17.366017	2.15748e-47
17.352182	2.39265e-47
17.338346	2.65346e-47
17.324511	2.94269e-47
17.310676	3.26344e-47
17.296841	3.61915e-47
17.283006	4.01364e-47
17.269171	4.45112e-47
17.255335	4.93628e-47
17.241500	5.47432e-47
17.227665	6.071e-47
17.213830	6.73272e-47
17.199995	7.46655e-47
17.186159	8.28036e-47
17.172324	9.18287e-47
17.158489	1.01837e-46
17.144654	1.12937e-46
17.130819	1.25246e-46
17.116983	1.38897e-46
17.103148	1.54035e-46
17.089313	1.70824e-46
17.075478	1.89441e-46
17.061643	2.10088e-46
17.047807	2.32985e-46
17.033972	2.58378e-46
17.020137	2.86537e-46
17.006302	3.17766e-46
16.992467	3.52398e-46
16.978631	3.90803e-46
16.964796	4.33395e-46
16.950961	4.80627e-46
16.937126	5.33007e-46
16.923291	5.91095e-46
16.909455	6.55513e-46
16.895620	7.26951e-46
16.881785	8.06173e-46
16.867950	8.94029e-46
16.854115	9.91458e-46
16.840279	1.0995e-45
16.826444	1.21933e-45
16.812609	1.3522e-45
16.798774	1.49956e-45
16.784939	1.66297e-45
16.771103	1.84419e-45
16.757268	2.04516e-45
16.743433	2.26803e-45
16.729598	2.51518e-45
16.715763	2.78926e-45
16.701927	3.0932e-45
16.688092	3.43027e-45
16.674257	3.80406e-45
16.660422	4.21858e-45
16.646587	4.67827e-45
16.632752	5.18804e-45
16.618916	5.75336e-45
16.605081	6.38028e-45
16.591246	7.0755e-45
16.577411	7.84647e-45
16.563576	8.70144e-45
16.549740	9.64957e-45
16.535905	1.0701e-44
16.522070	1.1867e-44
16.508235	1.316e-44
16.494400	1.45939e-44
16.480564	1.61841e-44
16.466729	1.79474e-44
16.452894	1.99029e-44
16.439059	2.20715e-44
16.425224	2.44763e-44
16.411388	2.71431e-44
16.397553	3.01004e-44
16.383718	3.338e-44
16.369883	3.70168e-44
16.356048	4.10498e-44
16.342212	4.55222e-44
16.328377	5.04819e-44
16.314542	5.59819e-44
16.300707	6.2081e-44
16.286872	6.88446e-44
16.273036	7.6345e-44
16.259201	8.46625e-44
16.245366	9.38861e-44
16.231531	1.04115e-43
16.217696	1.15457e-43
16.203860	1.28035e-43
16.190025	1.41984e-43
16.176190	1.57452e-43
16.162355	1.74605e-43
16.148520	1.93626e-43
16.134684	2.1472e-43
16.120849	2.38111e-43
16.107014	2.6405e-43
16.093179	2.92815e-43
16.079344	3.24713e-43
16.065508	3.60086e-43
16.051673	3.99312e-43
16.037838	4.4281e-43
16.024003	4.91047e-43
16.010168	5.44538e-43
15.996333	6.03855e-43
15.982497	6.69633e-43
15.968662	7.42576e-43
15.954827	8.23464e-43
15.940992	9.13163e-43
15.927157	1.01263e-42
15.913321	1.12293e-42
15.899486	1.24525e-42
15.885651	1.38089e-42
15.871816	1.5313e-42
15.857981	1.69809e-42
15.844145	1.88305e-42
15.830310	2.08816e-42
15.816475	2.3156e-42
15.802640	2.56782e-42
15.788805	2.8475e-42
15.774969	3.15765e-42
15.761134	3.50157e-42
15.747299	3.88295e-42
15.733464	4.30586e-42
15.719629	4.77484e-42
15.705793	5.29488e-42
15.691958	5.87157e-42
15.678123	6.51105e-42
15.664288	7.22018e-42
15.650453	8.00653e-42
15.636617	8.87852e-42
15.622782	9.84547e-42
15.608947	1.09177e-41
15.595112	1.21067e-41
15.581277	1.34252e-41
15.567441	1.48873e-41
15.553606	1.65086e-41
15.539771	1.83065e-41
15.525936	2.03001e-41
15.512101	2.25108e-41
15.498265	2.49623e-41
15.484430	2.76807e-41
15.470595	3.06951e-41
15.456760	3.40377e-41
15.442925	3.77444e-41
15.429089	4.18546e-41
15.415254	4.64124e-41
15.401419	5.14665e-41
15.387584	5.70709e-41
15.373749	6.32855e-41
15.359914	7.01768e-41
15.346078	7.78185e-41
15.332243	8.62922e-41
15.318408	9.56885e-41
15.304573	1.06108e-40
15.290738	1.17662e-40
15.276902	1.30474e-40
15.263067	1.4468e-40
15.249232	1.60434e-40
15.235397	1.77903e-40
15.221562	1.97273e-40
15.207726	2.18753e-40
15.193891	2.42571e-40
15.180056	2.68982e-40
15.166221	2.98269e-40
15.152386	3.30744e-40
15.138550	3.66754e-40
15.124715	4.06685e-40
15.110880	4.50964e-40
15.097045	5.00062e-40
15.083210	5.54506e-40
15.069374	6.14877e-40
15.055539	6.8182e-40
15.041704	7.5605e-40
15.027869	8.38362e-40
15.014034	9.29633e-40
15.000198	1.03084e-39
14.986363	1.14307e-39
14.972528	1.26751e-39
14.958693	1.4055e-39
14.944858	1.5585e-39
14.931022	1.72817e-39
14.917187	1.9163e-39
14.903352	2.12491e-39
14.889517	2.35623e-39
14.875682	2.61273e-39
14.861846	2.89715e-39
14.848011	3.21253e-39
14.834176	3.56223e-39
14.820341	3.95e-39
14.806506	4.37998e-39
14.792670	4.85675e-39
14.778835	5.38543e-39
14.765000	5.97164e-39
14.751165	6.62166e-39
14.737330	7.34242e-39
14.723495	8.14164e-39
14.709659	9.02784e-39
14.695824	1.00105e-38
14.681989	1.11001e-38
14.668154	1.23083e-38
14.654319	1.3648e-38
14.640483	1.51334e-38
14.626648	1.67806e-38
14.612813	1.8607e-38
14.598978	2.06322e-38
14.585143	2.28778e-38
14.571307	2.53677e-38
14.557472	2.81287e-38
14.543637	3.11901e-38
14.529802	3.45846e-38
14.515967	3.83486e-38
14.502131	4.25222e-38
14.488296	4.71499e-38
14.474461	5.22813e-38
14.460626	5.7971e-38
14.446791	6.42799e-38
14.432955	7.12753e-38
14.419120	7.90319e-38
14.405285	8.76326e-38
14.391450	9.71691e-38
14.377615	1.07743e-37
14.363779	1.19468e-37
14.349944	1.32469e-37
14.336109	1.46884e-37
14.322274	1.62868e-37
14.308439	1.80591e-37
14.294603	2.00242e-37
14.280768	2.22031e-37
14.266933	2.46192e-37
14.253098	2.72981e-37
14.239263	3.02684e-37
14.225427	3.3562e-37
14.211592	3.72138e-37
14.197757	4.1263e-37
14.183922	4.57528e-37
14.170087	5.0731e-37
14.156251	5.62508e-37
14.142416	6.23712e-37
14.128581	6.91574e-37
14.114746	7.66819e-37
14.100911	8.50249e-37
14.087076	9.42757e-37
14.073240	1.04533e-36
14.059405	1.15906e-36
14.045570	1.28516e-36
14.031735	1.42498e-36
14.017900	1.58001e-36
14.004064	1.7519e-36
13.990229	1.9425e-36
13.976394	2.15382e-36
13.962559	2.38814e-36
13.948724	2.64794e-36
13.934888	2.936e-36
13.921053	3.2554e-36
13.907218	3.60954e-36
13.893383	4.0022e-36
13.879548	4.43757e-36
13.865712	4.92029e-36
13.851877	5.45553e-36
13.838042	6.04897e-36
13.824207	6.70697e-36
13.810372	7.43654e-36
13.796536	8.24545e-36
13.782701	9.14235e-36
13.768866	1.01368e-35
13.755031	1.12394e-35
13.741196	1.24619e-35
13.727360	1.38174e-35
13.713525	1.53203e-35
13.699690	1.69866e-35
13.685855	1.88342e-35
13.672020	2.08827e-35
13.658184	2.3154e-35
13.644349	2.56723e-35
13.630514	2.84644e-35
13.616679	3.15602e-35
13.602844	3.49927e-35
13.589008	3.87984e-35
13.575173	4.3018e-35
13.561338	4.76964e-35
13.547503	5.28836e-35
13.533668	5.86348e-35
13.519832	6.50115e-35
13.505997	7.20815e-35
13.492162	7.99203e-35
13.478327	8.86114e-35
13.464492	9.82476e-35
13.450657	1.08931e-34
13.436821	1.20777e-34
13.422986	1.33911e-34
13.409151	1.48472e-34
13.395316	1.64617e-34
13.381481	1.82518e-34
13.367645	2.02364e-34
13.353810	2.24368e-34
13.339975	2.48765e-34
13.326140	2.75814e-34
13.312305	3.05804e-34
13.298469	3.39054e-34
13.284634	3.75919e-34
13.270799	4.16792e-34
13.256964	4.62109e-34
13.243129	5.12352e-34
13.229293	5.68057e-34
13.215458	6.29818e-34
13.201623	6.98293e-34
13.187788	7.74211e-34
13.173953	8.58383e-34
13.160117	9.51704e-34
13.146282	1.05517e-33
13.132447	1.16988e-33
13.118612	1.29706e-33
13.104777	1.43807e-33
13.090941	1.5944e-33
13.077106	1.76773e-33
13.063271	1.9599e-33
13.049436	2.17295e-33
13.035601	2.40916e-33
13.021765	2.67105e-33
13.007930	2.9614e-33
12.994095	3.28331e-33
12.980260	3.6402e-33
12.966425	4.03588e-33
12.952589	4.47457e-33
12.938754	4.96094e-33
12.924919	5.50016e-33
12.911084	6.09799e-33
12.897249	6.76078e-33
12.883414	7.49561e-33
12.869578	8.3103e-33
12.855743	9.21352e-33
12.841908	1.02149e-32
12.828073	1.13251e-32
12.814238	1.25559e-32
12.800402	1.39205e-32
12.786567	1.54334e-32
12.772732	1.71107e-32
12.758897	1.89702e-32
12.745062	2.10318e-32
12.731226	2.33174e-32
12.717391	2.58513e-32
12.703556	2.86606e-32
12.689721	3.17752e-32
12.675886	3.52281e-32
12.662050	3.90562e-32
12.648215	4.33002e-32
12.634380	4.80054e-32
12.620545	5.32217e-32
12.606710	5.90048e-32
12.592874	6.54162e-32
12.579039	7.25241e-32
12.565204	8.04043e-32
12.551369	8.91405e-32
12.537534	9.88259e-32
12.523698	1.09563e-31
12.509863	1.21467e-31
12.496028	1.34665e-31
12.482193	1.49295e-31
12.468358	1.65516e-31
12.454522	1.83498e-31
12.440687	2.03433e-31
12.426852	2.25534e-31
12.413017	2.50036e-31
12.399182	2.77199e-31
12.385346	3.07313e-31
12.371511	3.40697e-31
12.357676	3.77708e-31
12.343841	4.18738e-31
12.330006	4.64225e-31
12.316170	5.14653e-31
12.302335	5.70557e-31
12.288500	6.32533e-31
12.274665	7.0124e-31
12.260830	7.7741e-31
12.246995	8.61851e-31
12.233159	9.55463e-31
12.219324	1.05924e-30
12.205489	1.17429e-30
12.191654	1.30183e-30
12.177819	1.44323e-30
12.163983	1.59997e-30
12.150148	1.77374e-30
12.136313	1.96638e-30
12.122478	2.17994e-30
12.108643	2.41668e-30
12.094807	2.67913e-30
12.080972	2.97009e-30
12.067137	3.29263e-30
12.053302	3.65019e-30
12.039467	4.04658e-30
12.025631	4.48601e-30
12.011796	4.97314e-30
11.997961	5.51317e-30
11.984126	6.11182e-30
11.970291	6.77548e-30
11.956455	7.51118e-30
11.942620	8.32675e-30
11.928785	9.23087e-30
11.914950	1.02331e-29
11.901115	1.13442e-29
11.887279	1.25759e-29
11.873444	1.39413e-29
11.859609	1.54549e-29
11.845774	1.71328e-29
11.831939	1.89929e-29
11.818103	2.10549e-29
11.804268	2.33406e-29
11.790433	2.58745e-29
11.776598	2.86835e-29
11.762763	3.17973e-29
11.748927	3.52491e-29
11.735092	3.90755e-29
11.721257	4.33172e-29
11.707422	4.80193e-29
11.693587	5.32318e-29
11.679751	5.90099e-29
11.665916	6.54151e-29
11.652081	7.25155e-29
11.638246	8.03864e-29
11.624411	8.91114e-29
11.610576	9.87833e-29
11.596740	1.09505e-28
11.582905	1.2139e-28
11.569070	1.34564e-28
11.555235	1.49168e-28
11.541400	1.65357e-28
11.527564	1.83303e-28
11.513729	2.03195e-28
11.499894	2.25246e-28
11.486059	2.4969e-28
11.472224	2.76786e-28
11.458388	3.06821e-28
11.444553	3.40116e-28
11.430718	3.77022e-28
11.416883	4.17933e-28
11.403048	4.63281e-28
11.389212	5.1355e-28
11.375377	5.69272e-28
11.361542	6.31039e-28
11.347707	6.99506e-28
11.333872	7.75401e-28
11.320036	8.59528e-28
11.306201	9.52781e-28
11.292366	1.05615e-27
11.278531	1.17073e-27
11.264696	1.29774e-27
11.250860	1.43852e-27
11.237025	1.59458e-27
11.223190	1.76756e-27
11.209355	1.9593e-27
11.195520	2.17184e-27
11.181684	2.40743e-27
11.167849	2.66856e-27
11.154014	2.95802e-27
11.140179	3.27887e-27
11.126344	3.63452e-27
11.112508	4.02873e-27
11.098673	4.46569e-27
11.084838	4.95004e-27
11.071003	5.4869e-27
11.057168	6.08198e-27
11.043332	6.74158e-27
11.029497	7.47271e-27
11.015662	8.28311e-27
11.001827	9.18137e-27
10.987992	1.0177e-26
10.974157	1.12806e-26
10.960321	1.25039e-26
10.946486	1.38598e-26
10.932651	1.53627e-26
10.918816	1.70285e-26
10.904981	1.88748e-26
10.891145	2.09214e-26
10.877310	2.31898e-26
10.863475	2.57041e-26
10.849640	2.84909e-26
10.835805	3.15799e-26
10.821969	3.50036e-26
10.808134	3.87985e-26
10.794299	4.30047e-26
10.780464	4.76667e-26
10.766629	5.28341e-26
10.752793	5.85615e-26
10.738958	6.49097e-26
10.725123	7.19458e-26
10.711288	7.97445e-26
10.697453	8.83883e-26
10.683617	9.79688e-26
10.669782	1.08588e-25
10.655947	1.20357e-25
10.642112	1.33402e-25
10.628277	1.4786e-25
10.614441	1.63885e-25
10.600606	1.81646e-25
10.586771	2.01332e-25
10.572936	2.23151e-25
10.559101	2.47333e-25
10.545265	2.74136e-25
10.531430	3.03843e-25
10.517595	3.36767e-25
10.503760	3.73259e-25
10.489925	4.13704e-25
10.476089	4.5853e-25
10.462254	5.08213e-25
10.448419	5.63277e-25
10.434584	6.24305e-25
10.420749	6.91944e-25
10.406913	7.6691e-25
10.393078	8.49995e-25
10.379243	9.4208e-25
10.365408	1.04414e-24
10.351573	1.15725e-24
10.337738	1.28261e-24
10.323902	1.42155e-24
10.310067	1.57553e-24
10.296232	1.74619e-24
10.282397	1.93533e-24
10.268562	2.14495e-24
10.254726	2.37728e-24
10.240891	2.63475e-24
10.227056	2.92011e-24
10.213221	3.23636e-24
10.199386	3.58686e-24
10.185550	3.9753e-24
10.171715	4.4058e-24
10.157880	4.88291e-24
10.144045	5.41167e-24
10.130210	5.99768e-24
10.116374	6.64712e-24
10.102539	7.36686e-24
10.088704	8.16452e-24
10.074869	9.04852e-24
10.061034	1.00282e-23
10.047198	1.11139e-23
10.033363	1.23172e-23
10.019528	1.36507e-23
10.005693	1.51285e-23
9.991858	1.67662e-23
9.978022	1.85812e-23
9.964187	2.05926e-23
9.950352	2.28217e-23
9.936517	2.5292e-23
9.922682	2.80296e-23
9.908846	3.10634e-23
9.895011	3.44255e-23
9.881176	3.81514e-23
9.867341	4.22805e-23
9.853506	4.68563e-23
9.839670	5.19271e-23
9.825835	5.75466e-23
9.812000	6.3774e-23
9.798165	7.06752e-23
9.784330	7.83228e-23
9.770494	8.67978e-23
9.756659	9.61895e-23
9.742824	1.06597e-22
9.728989	1.18131e-22
9.715154	1.30911e-22
9.701319	1.45075e-22
9.687483	1.6077e-22
9.673648	1.78162e-22
9.659813	1.97436e-22
9.645978	2.18793e-22
9.632143	2.42461e-22
9.618307	2.68688e-22
9.604472	2.9775e-22
9.590637	3.29956e-22
9.576802	3.65643e-22
9.562967	4.0519e-22
9.549131	4.49012e-22
9.535296	4.97572e-22
9.521461	5.51382e-22
9.507626	6.11009e-22
9.493791	6.77082e-22
9.479955	7.50298e-22
9.466120	8.31428e-22
9.452285	9.21328e-22
9.438450	1.02095e-21
9.424615	1.13133e-21
9.410779	1.25365e-21
9.396944	1.38918e-21
9.383109	1.53936e-21
9.369274	1.70578e-21
9.355439	1.89018e-21
9.341603	2.0945e-21
9.327768	2.3209e-21
9.313933	2.57177e-21
9.300098	2.84974e-21
9.286263	3.15775e-21
9.272427	3.49904e-21
9.258592	3.8772e-21
9.244757	4.29621e-21
9.230922	4.7605e-21
9.217087	5.27493e-21
9.203251	5.84494e-21
9.189416	6.47652e-21
9.175581	7.17632e-21
9.161746	7.95171e-21
9.147911	8.81084e-21
9.134075	9.76277e-21
9.120240	1.08175e-20
9.106405	1.19861e-20
9.092570	1.3281e-20
9.078735	1.47156e-20
9.064900	1.63052e-20
9.051064	1.80664e-20
9.037229	2.00178e-20
9.023394	2.21799e-20
9.009559	2.45753e-20
8.995724	2.72295e-20
8.981888	3.01701e-20
8.968053	3.34282e-20
8.954218	3.70379e-20
8.940383	4.10374e-20
8.926548	4.54685e-20
8.912712	5.03778e-20
8.898877	5.58171e-20
8.885042	6.18433e-20
8.871207	6.85199e-20
8.857372	7.5917e-20
8.843536	8.41124e-20
8.829701	9.3192e-20
8.815866	1.03251e-19
8.802031	1.14396e-19
8.788196	1.26743e-19
8.774360	1.40422e-19
8.760525	1.55577e-19
8.746690	1.72367e-19
8.732855	1.90968e-19
8.719020	2.11575e-19
8.705184	2.34405e-19
8.691349	2.59698e-19
8.677514	2.87718e-19
8.663679	3.1876e-19
8.649844	3.5315e-19
8.636008	3.91248e-19
8.622173	4.33455e-19
8.608338	4.80212e-19
8.594503	5.32011e-19
8.580668	5.89394e-19
8.566832	6.52964e-19
8.552997	7.23388e-19
8.539162	8.01403e-19
8.525327	8.87827e-19
8.511492	9.83568e-19
8.497657	1.08963e-18
8.483821	1.20712e-18
8.469986	1.33727e-18
8.456151	1.48145e-18
8.442316	1.64117e-18
8.428481	1.81809e-18
8.414645	2.01408e-18
8.400810	2.23119e-18
8.386975	2.47169e-18
8.373140	2.7381e-18
8.359305	3.03321e-18
8.345469	3.36011e-18
8.331634	3.72222e-18
8.317799	4.12334e-18
8.303964	4.56766e-18
8.290129	5.05983e-18
8.276293	5.605e-18
8.262458	6.20889e-18
8.248623	6.8778e-18
8.234788	7.61873e-18
8.220953	8.43945e-18
8.207117	9.34852e-18
8.193282	1.03555e-17
8.179447	1.14708e-17
8.165612	1.27062e-17
8.151777	1.40746e-17
8.137941	1.55903e-17
8.124106	1.7269e-17
8.110271	1.91285e-17
8.096436	2.11881e-17
8.082601	2.34693e-17
8.068765	2.59959e-17
8.054930	2.87944e-17
8.041095	3.1894e-17
8.027260	3.5327e-17
8.013425	3.91294e-17
7.999589	4.33407e-17
7.985754	4.80051e-17
7.971919	5.31711e-17
7.958084	5.88927e-17
7.944249	6.52296e-17
7.930413	7.22479e-17
7.916578	8.00209e-17
7.902743	8.86297e-17
7.888908	9.8164e-17
7.875073	1.08723e-16
7.861238	1.20418e-16
7.847402	1.33369e-16
7.833567	1.47713e-16
7.819732	1.63598e-16
7.805897	1.8119e-16
7.792062	2.00673e-16
7.778226	2.22249e-16
7.764391	2.46144e-16
7.750556	2.72606e-16
7.736721	3.01911e-16
7.722886	3.34363e-16
7.709050	3.70302e-16
7.695215	4.10101e-16
7.681380	4.54174e-16
7.667545	5.02981e-16
7.653710	5.57029e-16
7.639874	6.1688e-16
7.626039	6.83158e-16
7.612204	7.56551e-16
7.598369	8.37823e-16
7.584534	9.27819e-16
7.570698	1.02748e-15
7.556863	1.13783e-15
7.543028	1.26002e-15
7.529193	1.39533e-15
7.515358	1.54516e-15
7.501522	1.71106e-15
7.487687	1.89476e-15
7.473852	2.09817e-15
7.460017	2.3234e-15
7.446182	2.57279e-15
7.432346	2.84892e-15
7.418511	3.15467e-15
7.404676	3.49321e-15
7.390841	3.86804e-15
7.377006	4.28306e-15
7.363170	4.74257e-15
7.349335	5.25135e-15
7.335500	5.81465e-15
7.321665	6.43833e-15
7.307830	7.12885e-15
7.293994	7.89337e-15
7.280159	8.7398e-15
7.266324	9.67692e-15
7.252489	1.07144e-14
7.238654	1.18631e-14
7.224819	1.31348e-14
7.210983	1.45426e-14
7.197148	1.61013e-14
7.183313	1.78268e-14
7.169478	1.97372e-14
7.155643	2.1852e-14
7.141807	2.41932e-14
7.127972	2.6785e-14
7.114137	2.96542e-14
7.100302	3.28305e-14
7.086467	3.63466e-14
7.072631	4.0239e-14
7.058796	4.45477e-14
7.044961	4.93174e-14
7.031126	5.45973e-14
7.017291	6.04419e-14
7.003455	6.69115e-14
6.989620	7.40729e-14
6.975785	8.19999e-14
6.961950	9.07744e-14
6.948115	1.00487e-13
6.934279	1.11237e-13
6.920444	1.23137e-13
6.906609	1.36308e-13
6.892774	1.50886e-13
6.878939	1.67022e-13
6.865103	1.84881e-13
6.851268	2.04648e-13
6.837433	2.26526e-13
6.823598	2.5074e-13
6.809763	2.7754e-13
6.795927	3.072e-13
6.782092	3.40027e-13
6.768257	3.76358e-13
6.754422	4.16565e-13
6.740587	4.61063e-13
6.726751	5.10309e-13
6.712916	5.64808e-13
6.699081	6.2512e-13
6.685246	6.91865e-13
6.671411	7.65727e-13
6.657575	8.47465e-13
6.643740	9.37917e-13
6.629905	1.03801e-12
6.616070	1.14877e-12
6.602235	1.27134e-12
6.588400	1.40696e-12
6.574564	1.55703e-12
6.560729	1.72309e-12
6.546894	1.90684e-12
6.533059	2.11015e-12
6.519224	2.33511e-12
6.505388	2.58402e-12
6.491553	2.85942e-12
6.477718	3.16414e-12
6.463883	3.50128e-12
6.450048	3.87429e-12
6.436212	4.28698e-12
6.422377	4.74356e-12
6.408542	5.2487e-12
6.394707	5.80755e-12
6.380872	6.42581e-12
6.367036	7.1098e-12
6.353201	7.86647e-12
6.339366	8.70354e-12
6.325531	9.62955e-12
6.311696	1.06539e-11
6.297860	1.17871e-11
6.284025	1.30406e-11
6.270190	1.44272e-11
6.256355	1.59609e-11
6.242520	1.76574e-11
6.228684	1.9534e-11
6.214849	2.16096e-11
6.201014	2.39054e-11
6.187179	2.64447e-11
6.173344	2.92532e-11
6.159508	3.23595e-11
6.145673	3.5795e-11
6.131838	3.95946e-11
6.118003	4.37967e-11
6.104168	4.84439e-11
6.090332	5.35833e-11
6.076497	5.92669e-11
6.062662	6.55522e-11
6.048827	7.25027e-11
6.034992	8.01887e-11
6.021156	8.86879e-11
6.007321	9.8086e-11
5.993486	1.08478e-10
5.979651	1.19969e-10
5.965816	1.32674e-10
5.951981	1.46722e-10
5.938145	1.62254e-10
5.924310	1.79426e-10
5.910475	1.98412e-10
5.896640	2.19403e-10
5.882805	2.42609e-10
5.868969	2.68264e-10
5.855134	2.96626e-10
5.841299	3.27979e-10
5.827464	3.62638e-10
5.813629	4.00951e-10
5.799793	4.43301e-10
5.785958	4.90113e-10
5.772123	5.41857e-10
5.758288	5.99049e-10
5.744453	6.62262e-10
5.730617	7.32128e-10
5.716782	8.09345e-10
5.702947	8.94683e-10
5.689112	9.88996e-10
5.675277	1.09322e-09
5.661441	1.2084e-09
5.647606	1.33568e-09
5.633771	1.47633e-09
5.619936	1.63175e-09
5.606101	1.80347e-09
5.592265	1.99322e-09
5.578430	2.20286e-09
5.564595	2.43449e-09
5.550760	2.6904e-09
5.536925	2.97312e-09
5.523089	3.28546e-09
5.509254	3.6305e-09
5.495419	4.01166e-09
5.481584	4.43269e-09
5.467749	4.89776e-09
5.453913	5.41146e-09
5.440078	5.97885e-09
5.426243	6.6055e-09
5.412408	7.29761e-09
5.398573	8.06195e-09
5.384737	8.90605e-09
5.370902	9.83819e-09
5.357067	1.08675e-08
5.343232	1.20041e-08
5.329397	1.32591e-08
5.315562	1.46447e-08
5.301726	1.61746e-08
5.287891	1.78635e-08
5.274056	1.97281e-08
5.260221	2.17865e-08
5.246386	2.40586e-08
5.232550	2.65667e-08
5.218715	2.9335e-08
5.204880	3.23904e-08
5.191045	3.57625e-08
5.177210	3.94839e-08
5.163374	4.35907e-08
5.149539	4.81225e-08
5.135704	5.3123e-08
5.121869	5.86404e-08
5.108034	6.47278e-08
5.094198	7.14436e-08
5.080363	7.88524e-08
5.066528	8.7025e-08
5.052693	9.60399e-08
5.038858	1.05983e-07
5.025022	1.1695e-07
5.011187	1.29044e-07
4.997352	1.42381e-07
4.983517	1.57088e-07
4.969682	1.73303e-07
4.955846	1.91182e-07
4.942011	2.10892e-07
4.928176	2.32621e-07
4.914341	2.56572e-07
4.900506	2.82971e-07
4.886670	3.12067e-07
4.872835	3.44131e-07
4.859000	3.79464e-07
4.845165	4.18397e-07
4.831330	4.6129e-07
4.817494	5.08545e-07
4.803659	5.60599e-07
4.789824	6.17935e-07
4.775989	6.81082e-07
4.762154	7.50623e-07
4.748318	8.27197e-07
4.734483	9.11507e-07
4.720648	1.00433e-06
4.706813	1.1065e-06
4.692978	1.21896e-06
4.679143	1.34272e-06
4.665307	1.47892e-06
4.651472	1.62877e-06
4.637637	1.79363e-06
4.623802	1.97497e-06
4.609967	2.17443e-06
4.596131	2.39377e-06
4.582296	2.63494e-06
4.568461	2.90009e-06
4.554626	3.19154e-06
4.540791	3.51187e-06
4.526955	3.86387e-06
4.513120	4.25061e-06
4.499285	4.67545e-06
4.485450	5.14206e-06
4.471615	5.65445e-06
4.457779	6.21701e-06
4.443944	6.83452e-06
4.430109	7.51222e-06
4.416274	8.25582e-06
4.402439	9.07153e-06
4.388603	9.96616e-06
4.374768	1.09471e-05
4.360933	1.20224e-05
4.347098	1.32009e-05
4.333263	1.4492e-05
4.319427	1.59062e-05
4.305592	1.74547e-05
4.291757	1.91498e-05
4.277922	2.10047e-05
4.264087	2.30339e-05
4.250251	2.52528e-05
4.236416	2.76784e-05
4.222581	3.03288e-05
4.208746	3.32236e-05
4.194911	3.63841e-05
4.181075	3.98329e-05
4.167240	4.35946e-05
4.153405	4.76954e-05
4.139570	5.21633e-05
4.125735	5.70285e-05
4.111899	6.23227e-05
4.098064	6.808e-05
4.084229	7.43365e-05
4.070394	8.11301e-05
4.056559	8.85007e-05
4.042724	9.64902e-05
4.028888	0.000105142
4.015053	0.000114501
4.001218	0.000124614
3.987383	0.000135527
3.973548	0.000147287
3.959712	0.000159941
3.945877	0.000173532
3.932042	0.000188103
3.918207	0.00020369
3.904372	0.000220325
3.890536	0.000238026
3.876701	0.000256803
3.862866	0.000276645
3.849031	0.00029752
3.835196	0.000319365
3.821360	0.000342075
3.807525	0.000365493
3.793690	0.000389387
3.779855	0.000413426
3.766020	0.000437136
3.752184	0.000459832
3.738349	0.000480487
3.724514	0.00049741
&
```
