## Supplementary material for "All-at-once RNA folding with 3D motif prediction framed by evolutionary information": RF02185_ST7-OT3_3.cacofold.helixcov

```
# RMs = 2 L = 134

# RM_HELIX NESTED 20-26 35-41, nbp = 7 nbp_cov = 0
# pvals: 0.222824,0.42281,0.921008,0.203497,0.42281,0.3454,0.0374021
# aggregated NONE
NESTED  :::::::::::::::::<<<<<<<________>>>>>>>::::::::::::::::::::::::::::::::::::::::::::::::::::::::::::::::::::::::::::::::
        :::::::::::::::::::::::::::::::::::::::::::::::::::::::::::::::::::::::::::::::::::::::::::::::::::::::::::::::::::::::

# RM_HELIX NESTED 45-74 101-132, nbp = 25 nbp_cov = 0
# pvals: 0.639717,0.930865,0.779583,0.274007,0.67093,0.855548,0.586256,0.754558,0.2477,0.7452,0.680523,0.0806509,0.0209372,0.42281,0.934318,0.42281,0.513616,0.861295,0.596966,0.867099,0.0450933,0.049181,0.438485,0.165333,0.457143
# aggregated NONE
NESTED  ::::::::::::::::::::::::::::::::::::::::::<<<<<<<<<<<<<<<<<<<<<<<<<_________________________>>>>>>>>>>>>>>>>>>>>>>>>>::
        :::::::::::::::::::::::::::::::::::::::::::::::::::::::::::::::::::::::::::::::::::::::::::::::::::::::::::::::::::::::
```
