## Supplementary material for "All-at-once RNA folding with 3D motif prediction framed by evolutionary information": RF02185_ST7-OT3_3.cacofold.power

```
# Power analysis of CaCoFold structure 
#
# Powertype = SINGLE SUBSTITUTIONS
# covary  left_pos      right_pos    substitutions      power
#----------------------------------------------------------------
          20		41		8		0.24
          21		40		2		0.00
          22		39		5		0.11
          23		38		11		0.35
          24		37		2		0.00
          25		36		2		0.00
          26		35		5		0.11
          45		132		6		0.16
          46		131		7		0.20
          51		130		6		0.16
          52		129		7		0.20
          53		128		2		0.00
          54		127		5		0.11
          55		126		6		0.16
          56		125		3		0.02
          58		124		11		0.35
          59		123		6		0.16
          60		122		3		0.02
          61		121		13		0.42
          62		120		3		0.02
          63		119		7		0.20
          64		118		6		0.16
          65		115		3		0.02
          66		112		4		0.07
          67		109		6		0.16
          68		108		2		0.00
          69		107		5		0.11
          70		106		4		0.07
          71		105		5		0.11
          72		104		2		0.00
          73		103		4		0.07
          74		101		2		0.00
#
# BPAIRS 32
# avg substitutions per BP  5.1
# BPAIRS expected to covary 3.8 +/- 1.7
# BPAIRS observed to covary 0
#
```
