## Supplementary material for "All-at-once RNA folding with 3D motif prediction framed by evolutionary information": RF02185_ST7-OT3_3.surv

```
&
17.450000	0.00014243
16.300000	0.00028486
15.650000	0.00042729
15.100000	0.000712149
15.000000	0.000854579
14.650000	0.000997009
14.600000	0.00113944
14.250000	0.00128187
14.200000	0.0014243
13.850000	0.00156673
13.350000	0.00170916
13.300000	0.00185159
13.200000	0.00199402
13.150000	0.00213645
12.550000	0.00227888
12.450000	0.00242131
12.400000	0.00256374
12.300000	0.0028486
12.150000	0.00299103
12.050000	0.00313346
11.900000	0.00341832
11.800000	0.00356075
11.700000	0.00370318
11.650000	0.00384561
11.500000	0.00398804
11.400000	0.0042729
11.250000	0.00441533
11.000000	0.00455776
10.950000	0.00470019
10.900000	0.00498504
10.800000	0.00512747
10.750000	0.0052699
10.700000	0.00555476
10.600000	0.00569719
10.550000	0.00583962
10.500000	0.00598205
10.450000	0.00655177
10.350000	0.0066942
10.300000	0.00697906
10.050000	0.00712149
10.000000	0.00740635
9.950000	0.00754878
9.850000	0.00783364
9.750000	0.00797607
9.700000	0.00826093
9.650000	0.00868822
9.600000	0.00897308
9.550000	0.00925794
9.450000	0.0095428
9.400000	0.00982766
9.350000	0.00997009
9.250000	0.0102549
9.200000	0.0108247
9.150000	0.0109671
9.100000	0.0113944
9.050000	0.0118217
8.900000	0.0123914
8.800000	0.0128187
8.750000	0.0139581
8.650000	0.0146703
8.600000	0.0149551
8.550000	0.0153824
8.500000	0.0156673
8.450000	0.016237
8.400000	0.0165219
8.350000	0.0166643
8.300000	0.017234
8.250000	0.0173764
8.200000	0.0178037
8.150000	0.018231
8.100000	0.0188007
8.050000	0.0199402
8.000000	0.0206523
7.950000	0.0217918
7.900000	0.0219342
7.800000	0.0226463
7.750000	0.0233585
7.700000	0.0235009
7.650000	0.0240706
7.550000	0.0246404
7.500000	0.0253525
7.450000	0.0262071
7.400000	0.026492
7.350000	0.0277738
7.250000	0.0289133
7.200000	0.029483
7.150000	0.0299103
7.100000	0.03048
7.050000	0.0310497
7.000000	0.0313346
6.950000	0.032474
6.900000	0.0327589
6.850000	0.0330437
6.800000	0.0333286
6.750000	0.0337559
6.700000	0.0348953
6.650000	0.0360348
6.600000	0.0373166
6.550000	0.0385985
6.500000	0.0391682
6.450000	0.0401652
6.400000	0.0407349
6.350000	0.0420168
6.300000	0.0430138
6.250000	0.0432987
6.200000	0.0441533
6.150000	0.044723
6.100000	0.0454351
6.050000	0.0462897
6.000000	0.0465746
5.950000	0.0470019
5.900000	0.0478564
5.850000	0.0492807
5.800000	0.0499929
5.750000	0.0504202
5.700000	0.0509899
5.650000	0.0518445
5.600000	0.0524142
5.550000	0.0528415
5.500000	0.0532688
5.450000	0.0539809
5.400000	0.0546931
5.350000	0.0561174
5.300000	0.0566871
5.250000	0.0569719
5.200000	0.0583962
5.150000	0.0596781
5.100000	0.06096
5.050000	0.0620994
5.000000	0.0630964
4.950000	0.063951
4.900000	0.0652329
4.850000	0.0663723
4.800000	0.0677966
4.750000	0.068936
4.700000	0.0697906
4.650000	0.0713574
4.600000	0.0723544
4.550000	0.0737787
4.500000	0.0754878
4.450000	0.0767697
4.400000	0.0776243
4.350000	0.0783364
4.300000	0.0789061
4.250000	0.0800456
4.200000	0.0814699
4.150000	0.0823245
4.100000	0.0844609
4.050000	0.0860276
4.000000	0.0865974
3.950000	0.0881641
3.900000	0.0897308
3.850000	0.0911551
3.800000	0.092437
3.750000	0.0938613
3.700000	0.0945734
3.650000	0.096425
3.600000	0.0985615
3.550000	0.0995585
3.500000	0.101268
3.450000	0.102977
3.400000	0.105541
3.350000	0.107392
3.300000	0.108816
3.250000	0.110953
3.200000	0.11252
3.150000	0.114371
3.100000	0.115083
3.050000	0.11665
3.000000	0.118644
2.950000	0.120638
2.900000	0.122205
2.850000	0.124626
2.800000	0.125766
2.750000	0.127617
2.700000	0.129754
2.650000	0.131178
2.600000	0.133029
2.550000	0.135024
2.500000	0.137445
2.450000	0.138157
2.400000	0.139581
2.350000	0.14186
2.300000	0.144281
2.250000	0.147557
2.200000	0.149124
2.150000	0.150691
2.100000	0.153397
2.050000	0.15653
2.000000	0.15824
1.950000	0.159949
1.900000	0.162085
1.850000	0.164649
1.800000	0.167498
1.750000	0.168922
1.700000	0.172198
1.650000	0.175189
1.600000	0.17761
1.550000	0.180743
1.500000	0.183735
1.450000	0.185729
1.400000	0.189574
1.350000	0.191711
1.300000	0.194274
1.250000	0.19755
1.200000	0.200684
1.150000	0.20339
1.100000	0.205384
1.050000	0.209087
1.000000	0.212363
0.950000	0.215496
0.900000	0.218345
0.850000	0.221906
0.800000	0.225751
0.750000	0.228457
0.700000	0.231021
0.650000	0.235579
0.600000	0.239425
0.550000	0.241846
0.500000	0.245407
0.450000	0.249395
0.400000	0.252955
0.350000	0.256516
0.300000	0.259934
0.250000	0.263495
0.200000	0.266059
0.150000	0.269192
0.100000	0.272611
0.050000	0.275887
0.000000	0.33001
-0.050000	0.424583
-0.100000	0.436832
-0.150000	0.442814
-0.200000	0.450363
-0.250000	0.460761
-0.300000	0.472155
-0.350000	0.485828
-0.400000	0.499074
-0.450000	0.510896
-0.500000	0.524284
-0.550000	0.536533
-0.600000	0.551488
-0.650000	0.565589
-0.700000	0.577553
-0.750000	0.592366
-0.800000	0.605327
-0.850000	0.618573
-0.900000	0.62954
-0.950000	0.640507
-1.000000	0.653041
-1.050000	0.663438
-1.100000	0.676542
-1.150000	0.690785
-1.200000	0.703461
-1.250000	0.713858
-1.300000	0.723829
-1.350000	0.733799
-1.400000	0.744054
-1.450000	0.755021
-1.500000	0.76556
-1.550000	0.7761
-1.600000	0.78607
-1.650000	0.794331
-1.700000	0.801595
-1.750000	0.809714
-1.800000	0.817262
-1.850000	0.824099
-1.900000	0.829654
-1.950000	0.834497
-2.000000	0.840621
-2.050000	0.84703
-2.100000	0.851446
-2.150000	0.857428
-2.200000	0.86341
-2.250000	0.868252
-2.300000	0.874377
-2.350000	0.878365
-2.400000	0.882211
-2.450000	0.88748
-2.500000	0.891753
-2.550000	0.896453
-2.600000	0.900584
-2.650000	0.904287
-2.700000	0.909699
-2.750000	0.913118
-2.800000	0.917533
-2.850000	0.920809
-2.900000	0.9238
-2.950000	0.926506
-3.000000	0.929212
-3.050000	0.932203
-3.100000	0.93434
-3.150000	0.937188
-3.200000	0.940179
-3.250000	0.942743
-3.300000	0.945165
-3.350000	0.94844
-3.400000	0.950862
-3.450000	0.952856
-3.500000	0.955135
-3.550000	0.957271
-3.600000	0.958838
-3.650000	0.959977
-3.700000	0.961259
-3.750000	0.963111
-3.800000	0.965532
-3.850000	0.966387
-3.900000	0.967953
-3.950000	0.969947
-4.000000	0.971941
-4.050000	0.973508
-4.100000	0.974078
-4.150000	0.976357
-4.200000	0.977923
-4.250000	0.97892
-4.300000	0.979917
-4.350000	0.981199
-4.400000	0.982196
-4.450000	0.983478
-4.500000	0.984048
-4.550000	0.98476
-4.650000	0.985187
-4.700000	0.985899
-4.750000	0.986184
-4.800000	0.986612
-4.850000	0.987751
-4.900000	0.988036
-4.950000	0.98889
-5.000000	0.990315
-5.050000	0.990742
-5.100000	0.991739
-5.200000	0.992594
-5.250000	0.993163
-5.300000	0.993591
-5.350000	0.994018
-5.400000	0.99473
-5.450000	0.995015
-5.500000	0.995442
-5.550000	0.995585
-5.600000	0.995727
-5.650000	0.996297
-5.700000	0.996439
-5.850000	0.996867
-5.900000	0.997009
-5.950000	0.997151
-6.000000	0.997294
-6.050000	0.997436
-6.150000	0.997579
-6.200000	0.997721
-6.250000	0.997864
-6.300000	0.998148
-6.350000	0.998291
-6.450000	0.998576
-6.750000	0.998718
-6.850000	0.998861
-7.050000	0.999003
-7.100000	0.999288
-7.350000	0.99943
-7.500000	0.999573
-7.700000	0.999715
-8.050000	0.999858
-8.400000	1
&
23.750000	7.12149e-06
22.700000	1.4243e-05
22.000000	2.13645e-05
21.750000	2.8486e-05
20.800000	3.56075e-05
20.700000	4.2729e-05
20.550000	4.98504e-05
20.500000	5.69719e-05
20.450000	6.40934e-05
20.200000	7.12149e-05
20.150000	7.83364e-05
20.100000	8.54579e-05
20.000000	9.25794e-05
19.800000	9.97009e-05
19.700000	0.000106822
19.500000	0.000113944
19.450000	0.000128187
19.350000	0.000135308
19.300000	0.000149551
19.250000	0.000156673
18.900000	0.000170916
18.850000	0.000185159
18.650000	0.00019228
18.600000	0.000199402
18.450000	0.000206523
18.400000	0.000213645
18.250000	0.000220766
18.050000	0.000227888
18.000000	0.000235009
17.950000	0.000249252
17.850000	0.000270617
17.700000	0.000277738
17.650000	0.00028486
17.600000	0.000291981
17.550000	0.000306224
17.500000	0.000313346
17.450000	0.000320467
17.350000	0.000341832
17.300000	0.000356075
17.150000	0.000363196
17.050000	0.000370318
17.000000	0.000384561
16.950000	0.000398804
16.900000	0.000420168
16.850000	0.00042729
16.800000	0.000434411
16.750000	0.000441533
16.700000	0.000455776
16.600000	0.000462897
16.550000	0.000470019
16.500000	0.000498504
16.450000	0.000505626
16.400000	0.000519869
16.300000	0.00052699
16.250000	0.000548355
16.200000	0.000555476
16.150000	0.000583962
16.100000	0.000598205
16.050000	0.000605327
16.000000	0.00061957
15.950000	0.000633813
15.900000	0.000640934
15.850000	0.000655177
15.800000	0.00066942
15.700000	0.000683663
15.650000	0.000697906
15.600000	0.000705028
15.550000	0.000726392
15.500000	0.000754878
15.450000	0.000797607
15.400000	0.000804729
15.350000	0.000840336
15.300000	0.000875944
15.250000	0.000918673
15.200000	0.000975644
15.150000	0.000982766
15.100000	0.00100413
15.050000	0.00103974
15.000000	0.00105398
14.950000	0.0010611
14.900000	0.00106822
14.850000	0.00110383
14.800000	0.00111095
14.750000	0.0011252
14.700000	0.00114656
14.650000	0.0011608
14.600000	0.00118929
14.550000	0.00123202
14.500000	0.00128187
14.450000	0.00131035
14.400000	0.00136021
14.300000	0.00140293
14.250000	0.00143142
14.200000	0.00144566
14.150000	0.00145991
14.100000	0.00147415
14.050000	0.00150263
14.000000	0.00154536
13.950000	0.00155961
13.900000	0.00158097
13.850000	0.00163082
13.800000	0.00165931
13.750000	0.00168779
13.700000	0.00171628
13.650000	0.00177325
13.600000	0.00178749
13.550000	0.00180174
13.500000	0.00186583
13.450000	0.00190144
13.400000	0.00195129
13.350000	0.0020225
13.300000	0.00205099
13.250000	0.0021222
13.200000	0.00215781
13.150000	0.00221478
13.100000	0.00226463
13.050000	0.00229312
13.000000	0.00234297
12.950000	0.00239282
12.900000	0.00244267
12.850000	0.00247116
12.800000	0.00249964
12.750000	0.00255662
12.700000	0.00264207
12.650000	0.00270617
12.600000	0.00276314
12.550000	0.00281299
12.500000	0.00289845
12.450000	0.00293405
12.400000	0.00300527
12.350000	0.00308361
12.300000	0.00314058
12.250000	0.00321891
12.200000	0.00331862
12.150000	0.00333286
12.100000	0.00341119
12.050000	0.00348241
12.000000	0.00355362
11.950000	0.00363908
11.900000	0.00373166
11.850000	0.00378151
11.800000	0.00387409
11.750000	0.0040094
11.700000	0.00407349
11.650000	0.00414471
11.600000	0.00422305
11.550000	0.00433699
11.500000	0.00439396
11.450000	0.00448654
11.400000	0.00455063
11.350000	0.00470019
11.300000	0.00482837
11.250000	0.00493519
11.200000	0.00501353
11.150000	0.00512035
11.100000	0.00524854
11.050000	0.00536248
11.000000	0.00545506
10.950000	0.00556901
10.900000	0.00566159
10.850000	0.0057328
10.800000	0.00578977
10.750000	0.00591796
10.700000	0.00606039
10.650000	0.00620282
10.600000	0.00630964
10.550000	0.00640222
10.500000	0.00651617
10.450000	0.00658738
10.400000	0.00672981
10.350000	0.00682239
10.300000	0.00694346
10.250000	0.00707876
10.200000	0.00717134
10.150000	0.00728529
10.100000	0.00744196
10.050000	0.00757727
10.000000	0.00776243
9.950000	0.00789774
9.900000	0.00806153
9.850000	0.00820396
9.800000	0.00836063
9.750000	0.00856716
9.700000	0.00866686
9.650000	0.00884489
9.600000	0.00912263
9.550000	0.00940037
9.500000	0.00963538
9.450000	0.00994873
9.400000	0.0101837
9.350000	0.010376
9.300000	0.0106822
9.250000	0.0110953
9.200000	0.0113161
9.150000	0.0115653
9.100000	0.0119143
9.050000	0.0123415
9.000000	0.0126193
8.950000	0.0129754
8.900000	0.0133742
8.850000	0.013716
8.800000	0.0139937
8.750000	0.0144851
8.700000	0.0147985
8.650000	0.0151403
8.600000	0.0154465
8.550000	0.0157883
8.500000	0.0163082
8.450000	0.0166857
8.400000	0.0171913
8.350000	0.0175616
8.300000	0.0180815
8.250000	0.0186583
8.200000	0.0193562
8.150000	0.0198547
8.100000	0.0204031
8.050000	0.0209372
8.000000	0.0214571
7.950000	0.0220766
7.900000	0.0227318
7.850000	0.0233443
7.800000	0.0240564
7.750000	0.0247187
7.700000	0.0254024
7.650000	0.0259721
7.600000	0.0266415
7.550000	0.0272753
7.500000	0.0280088
7.450000	0.0287495
7.400000	0.0294331
7.350000	0.0300812
7.300000	0.0306936
7.250000	0.0312349
7.200000	0.0319328
7.150000	0.0325595
7.100000	0.0331933
7.050000	0.033763
7.000000	0.0344182
6.950000	0.0350164
6.900000	0.0357357
6.850000	0.036519
6.800000	0.0374021
6.750000	0.038335
6.700000	0.0391611
6.650000	0.0400299
6.600000	0.0407207
6.550000	0.041675
6.500000	0.0424299
6.450000	0.0432203
6.400000	0.044139
6.350000	0.0450933
6.300000	0.045955
6.250000	0.0467241
6.200000	0.0475217
6.150000	0.0483478
6.100000	0.049181
6.050000	0.0499715
6.000000	0.0506765
5.950000	0.0516878
5.900000	0.0526919
5.850000	0.0536462
5.800000	0.0544296
5.750000	0.0553411
5.700000	0.0563168
5.650000	0.0572212
5.600000	0.0582111
5.550000	0.0591013
5.500000	0.0601268
5.450000	0.0609956
5.400000	0.0619427
5.350000	0.0629611
5.300000	0.0640222
5.250000	0.0650762
5.200000	0.0660946
5.150000	0.0671129
5.100000	0.0682595
5.050000	0.0692779
5.000000	0.0702891
4.950000	0.071279
4.900000	0.0724826
4.850000	0.0735508
4.800000	0.0748611
4.750000	0.0761288
4.700000	0.0772183
4.650000	0.0784148
4.600000	0.0797037
4.550000	0.0806509
4.500000	0.0817405
4.450000	0.0831078
4.400000	0.0844395
4.350000	0.0857641
4.300000	0.0871528
4.250000	0.0882495
4.200000	0.0896952
4.150000	0.0911124
4.100000	0.0926577
4.050000	0.0941319
4.000000	0.0953425
3.950000	0.0969235
3.900000	0.0984119
3.850000	0.0999573
3.800000	0.101111
3.750000	0.102585
3.700000	0.104031
3.650000	0.105654
3.600000	0.107349
3.550000	0.108966
3.500000	0.11049
3.450000	0.112285
3.400000	0.113901
3.350000	0.115731
3.300000	0.117626
3.250000	0.119306
3.200000	0.121008
3.150000	0.122867
3.100000	0.12469
3.050000	0.126513
3.000000	0.128401
2.950000	0.130573
2.900000	0.132381
2.850000	0.134283
2.800000	0.136377
2.750000	0.138271
2.700000	0.140158
2.650000	0.142401
2.600000	0.144623
2.550000	0.146681
2.500000	0.148782
2.450000	0.151111
2.400000	0.153383
2.350000	0.155833
2.300000	0.158268
2.250000	0.160739
2.200000	0.162961
2.150000	0.165333
2.100000	0.167433
2.050000	0.169933
2.000000	0.172354
1.950000	0.174826
1.900000	0.177432
1.850000	0.18011
1.800000	0.182431
1.750000	0.184945
1.700000	0.187466
1.650000	0.189845
1.600000	0.192252
1.550000	0.195108
1.500000	0.197871
1.450000	0.200555
1.400000	0.203497
1.350000	0.206352
1.300000	0.208909
1.250000	0.211394
1.200000	0.214115
1.150000	0.216985
1.100000	0.219976
1.050000	0.222824
1.000000	0.225687
0.950000	0.228536
0.900000	0.231854
0.850000	0.234546
0.800000	0.238
0.750000	0.241262
0.700000	0.244403
0.650000	0.2477
0.600000	0.251296
0.550000	0.254707
0.500000	0.258254
0.450000	0.261964
0.400000	0.265795
0.350000	0.269776
0.300000	0.274007
0.250000	0.278101
0.200000	0.282068
0.150000	0.286654
0.100000	0.291433
0.050000	0.296653
0.000000	0.3454
-0.050000	0.42281
-0.100000	0.430387
-0.150000	0.438485
-0.200000	0.447493
-0.250000	0.457143
-0.300000	0.467576
-0.350000	0.478571
-0.400000	0.489816
-0.450000	0.501716
-0.500000	0.513616
-0.550000	0.525666
-0.600000	0.538086
-0.650000	0.550684
-0.700000	0.562733
-0.750000	0.574576
-0.800000	0.586256
-0.850000	0.596966
-0.900000	0.607492
-0.950000	0.618893
-1.000000	0.629469
-1.050000	0.639717
-1.100000	0.650662
-1.150000	0.66111
-1.200000	0.67093
-1.250000	0.680523
-1.300000	0.689759
-1.350000	0.699459
-1.400000	0.708346
-1.450000	0.717754
-1.500000	0.72714
-1.550000	0.736569
-1.600000	0.7452
-1.650000	0.754558
-1.700000	0.763132
-1.750000	0.771108
-1.800000	0.779583
-1.850000	0.786768
-1.900000	0.794837
-1.950000	0.80272
-2.000000	0.809749
-2.050000	0.816785
-2.100000	0.823586
-2.150000	0.830131
-2.200000	0.836804
-2.250000	0.84295
-2.300000	0.849437
-2.350000	0.855548
-2.400000	0.861295
-2.450000	0.867099
-2.500000	0.872468
-2.550000	0.877553
-2.600000	0.882389
-2.650000	0.88758
-2.700000	0.892038
-2.750000	0.896724
-2.800000	0.901168
-2.850000	0.905754
-2.900000	0.90987
-2.950000	0.913566
-3.000000	0.917027
-3.050000	0.921008
-3.100000	0.924569
-3.150000	0.927546
-3.200000	0.930865
-3.250000	0.934318
-3.300000	0.937537
-3.350000	0.940386
-3.400000	0.943035
-3.450000	0.945699
-3.500000	0.948348
-3.550000	0.950726
-3.600000	0.953233
-3.650000	0.955491
-3.700000	0.957805
-3.750000	0.959906
-3.800000	0.961907
-3.850000	0.963809
-3.900000	0.965696
-3.950000	0.967526
-4.000000	0.969192
-4.050000	0.970887
-4.100000	0.972383
-4.150000	0.973786
-4.200000	0.975174
-4.250000	0.976542
-4.300000	0.977852
-4.350000	0.979041
-4.400000	0.98011
-4.450000	0.981221
-4.500000	0.982189
-4.550000	0.983179
-4.600000	0.984148
-4.650000	0.985009
-4.700000	0.985842
-4.750000	0.986533
-4.800000	0.987253
-4.850000	0.988093
-4.900000	0.988748
-4.950000	0.989432
-5.000000	0.990122
-5.050000	0.990714
-5.100000	0.991283
-5.150000	0.991725
-5.200000	0.992181
-5.250000	0.992636
-5.300000	0.993035
-5.350000	0.99337
-5.400000	0.993747
-5.450000	0.994125
-5.500000	0.994495
-5.550000	0.994901
-5.600000	0.995193
-5.650000	0.995485
-5.700000	0.99582
-5.750000	0.996076
-5.800000	0.996332
-5.850000	0.996553
-5.900000	0.996795
-5.950000	0.996973
-6.000000	0.997159
-6.050000	0.997351
-6.100000	0.997536
-6.150000	0.997764
-6.200000	0.997885
-6.250000	0.998056
-6.300000	0.998213
-6.350000	0.998305
-6.400000	0.99844
-6.450000	0.99859
-6.500000	0.998626
-6.550000	0.998683
-6.600000	0.998832
-6.650000	0.998918
-6.700000	0.998996
-6.750000	0.99906
-6.800000	0.99911
-6.850000	0.999153
-6.900000	0.999224
-6.950000	0.999281
-7.000000	0.999338
-7.050000	0.999395
-7.100000	0.999416
-7.150000	0.99943
-7.200000	0.999487
-7.250000	0.999509
-7.300000	0.999558
-7.350000	0.999608
-7.400000	0.99963
-7.450000	0.999651
-7.500000	0.999708
-7.550000	0.999729
-7.600000	0.999744
-7.650000	0.999765
-7.700000	0.999779
-7.750000	0.999808
-7.800000	0.999829
-7.850000	0.999843
-7.900000	0.99985
-8.000000	0.999858
-8.050000	0.999872
-8.100000	0.999879
-8.150000	0.9999
-8.200000	0.999929
-8.350000	0.999943
-8.400000	0.999957
-8.550000	0.999964
-8.650000	0.999972
-8.700000	0.999986
-9.100000	0.999993
-9.950000	1
&
57.950000	8.12949e-15
57.900000	8.38222e-15
57.850000	8.6428e-15
57.800000	8.91149e-15
57.750000	9.18852e-15
57.700000	9.47416e-15
57.650000	9.76868e-15
57.600000	1.00724e-14
57.550000	1.03855e-14
57.500000	1.07083e-14
57.450000	1.10412e-14
57.400000	1.13844e-14
57.350000	1.17383e-14
57.300000	1.21031e-14
57.250000	1.24794e-14
57.200000	1.28673e-14
57.150000	1.32672e-14
57.100000	1.36796e-14
57.050000	1.41048e-14
57.000000	1.45432e-14
56.950000	1.49953e-14
56.900000	1.54614e-14
56.850000	1.59419e-14
56.800000	1.64374e-14
56.750000	1.69483e-14
56.700000	1.74751e-14
56.650000	1.80182e-14
56.600000	1.85782e-14
56.550000	1.91556e-14
56.500000	1.9751e-14
56.450000	2.03648e-14
56.400000	2.09977e-14
56.350000	2.16503e-14
56.300000	2.23232e-14
56.250000	2.30169e-14
56.200000	2.37322e-14
56.150000	2.44698e-14
56.100000	2.52302e-14
56.050000	2.60143e-14
56.000000	2.68227e-14
55.950000	2.76562e-14
55.900000	2.85157e-14
55.850000	2.94018e-14
55.800000	3.03155e-14
55.750000	3.12575e-14
55.700000	3.22288e-14
55.650000	3.32303e-14
55.600000	3.42629e-14
55.550000	3.53275e-14
55.500000	3.64253e-14
55.450000	3.75571e-14
55.400000	3.87241e-14
55.350000	3.99273e-14
55.300000	4.11679e-14
55.250000	4.2447e-14
55.200000	4.37659e-14
55.150000	4.51257e-14
55.100000	4.65278e-14
55.050000	4.79734e-14
55.000000	4.94639e-14
54.950000	5.10008e-14
54.900000	5.25853e-14
54.850000	5.4219e-14
54.800000	5.59035e-14
54.750000	5.76403e-14
54.700000	5.94311e-14
54.650000	6.12774e-14
54.600000	6.31811e-14
54.550000	6.51439e-14
54.500000	6.71677e-14
54.450000	6.92543e-14
54.400000	7.14057e-14
54.350000	7.36239e-14
54.300000	7.5911e-14
54.250000	7.82692e-14
54.200000	8.07005e-14
54.150000	8.32074e-14
54.100000	8.5792e-14
54.050000	8.8457e-14
54.000000	9.12047e-14
53.950000	9.40377e-14
53.900000	9.69587e-14
53.850000	9.99704e-14
53.800000	1.03076e-13
53.750000	1.06277e-13
53.700000	1.09578e-13
53.650000	1.12982e-13
53.600000	1.16491e-13
53.550000	1.20109e-13
53.500000	1.23839e-13
53.450000	1.27686e-13
53.400000	1.31651e-13
53.350000	1.3574e-13
53.300000	1.39956e-13
53.250000	1.44302e-13
53.200000	1.48784e-13
53.150000	1.53405e-13
53.100000	1.58169e-13
53.050000	1.63081e-13
53.000000	1.68145e-13
52.950000	1.73367e-13
52.900000	1.78751e-13
52.850000	1.84302e-13
52.800000	1.90025e-13
52.750000	1.95926e-13
52.700000	2.0201e-13
52.650000	2.08283e-13
52.600000	2.1475e-13
52.550000	2.21419e-13
52.500000	2.28294e-13
52.450000	2.35383e-13
52.400000	2.42692e-13
52.350000	2.50227e-13
52.300000	2.57997e-13
52.250000	2.66007e-13
52.200000	2.74266e-13
52.150000	2.82782e-13
52.100000	2.91562e-13
52.050000	3.00614e-13
52.000000	3.09947e-13
51.950000	3.1957e-13
51.900000	3.29492e-13
51.850000	3.39721e-13
51.800000	3.50268e-13
51.750000	3.61142e-13
51.700000	3.72354e-13
51.650000	3.83914e-13
51.600000	3.95832e-13
51.550000	4.0812e-13
51.500000	4.20789e-13
51.450000	4.33852e-13
51.400000	4.4732e-13
51.350000	4.61205e-13
51.300000	4.75522e-13
51.250000	4.90283e-13
51.200000	5.05501e-13
51.150000	5.21192e-13
51.100000	5.3737e-13
51.050000	5.5405e-13
51.000000	5.71247e-13
50.950000	5.88978e-13
50.900000	6.07259e-13
50.850000	6.26107e-13
50.800000	6.45539e-13
50.750000	6.65575e-13
50.700000	6.86232e-13
50.650000	7.0753e-13
50.600000	7.29489e-13
50.550000	7.52128e-13
50.500000	7.75471e-13
50.450000	7.99537e-13
50.400000	8.2435e-13
50.350000	8.49932e-13
50.300000	8.76308e-13
50.250000	9.03502e-13
50.200000	9.3154e-13
50.150000	9.60447e-13
50.100000	9.90251e-13
50.050000	1.02098e-12
50.000000	1.05266e-12
49.950000	1.08532e-12
49.900000	1.119e-12
49.850000	1.15372e-12
49.800000	1.18952e-12
49.750000	1.22643e-12
49.700000	1.26448e-12
49.650000	1.30372e-12
49.600000	1.34417e-12
49.550000	1.38587e-12
49.500000	1.42887e-12
49.450000	1.4732e-12
49.400000	1.51891e-12
49.350000	1.56603e-12
49.300000	1.61461e-12
49.250000	1.66471e-12
49.200000	1.71635e-12
49.150000	1.7696e-12
49.100000	1.82449e-12
49.050000	1.88109e-12
49.000000	1.93944e-12
48.950000	1.99961e-12
48.900000	2.06164e-12
48.850000	2.12559e-12
48.800000	2.19152e-12
48.750000	2.2595e-12
48.700000	2.32958e-12
48.650000	2.40184e-12
48.600000	2.47634e-12
48.550000	2.55315e-12
48.500000	2.63234e-12
48.450000	2.71398e-12
48.400000	2.79816e-12
48.350000	2.88494e-12
48.300000	2.97442e-12
48.250000	3.06667e-12
48.200000	3.16177e-12
48.150000	3.25983e-12
48.100000	3.36093e-12
48.050000	3.46515e-12
48.000000	3.57261e-12
47.950000	3.6834e-12
47.900000	3.79763e-12
47.850000	3.91539e-12
47.800000	4.03681e-12
47.750000	4.16198e-12
47.700000	4.29104e-12
47.650000	4.42409e-12
47.600000	4.56127e-12
47.550000	4.7027e-12
47.500000	4.84852e-12
47.450000	4.99885e-12
47.400000	5.15384e-12
47.350000	5.31363e-12
47.300000	5.47838e-12
47.250000	5.64823e-12
47.200000	5.82334e-12
47.150000	6.00388e-12
47.100000	6.19001e-12
47.050000	6.38191e-12
47.000000	6.57976e-12
46.950000	6.78373e-12
46.900000	6.99403e-12
46.850000	7.21084e-12
46.800000	7.43437e-12
46.750000	7.66482e-12
46.700000	7.90241e-12
46.650000	8.14737e-12
46.600000	8.39991e-12
46.550000	8.66027e-12
46.500000	8.9287e-12
46.450000	9.20545e-12
46.400000	9.49077e-12
46.350000	9.78492e-12
46.300000	1.00882e-11
46.250000	1.04009e-11
46.200000	1.07232e-11
46.150000	1.10555e-11
46.100000	1.13981e-11
46.050000	1.17514e-11
46.000000	1.21156e-11
45.950000	1.2491e-11
45.900000	1.28781e-11
45.850000	1.32772e-11
45.800000	1.36886e-11
45.750000	1.41128e-11
45.700000	1.45501e-11
45.650000	1.50009e-11
45.600000	1.54657e-11
45.550000	1.59449e-11
45.500000	1.6439e-11
45.450000	1.69483e-11
45.400000	1.74734e-11
45.350000	1.80148e-11
45.300000	1.85729e-11
45.250000	1.91483e-11
45.200000	1.97416e-11
45.150000	2.03531e-11
45.100000	2.09837e-11
45.050000	2.16337e-11
45.000000	2.23039e-11
44.950000	2.29948e-11
44.900000	2.37071e-11
44.850000	2.44415e-11
44.800000	2.51986e-11
44.750000	2.59791e-11
44.700000	2.67838e-11
44.650000	2.76134e-11
44.600000	2.84687e-11
44.550000	2.93504e-11
44.500000	3.02595e-11
44.450000	3.11966e-11
44.400000	3.21628e-11
44.350000	3.31589e-11
44.300000	3.41858e-11
44.250000	3.52445e-11
44.200000	3.6336e-11
44.150000	3.74612e-11
44.100000	3.86213e-11
44.050000	3.98172e-11
44.000000	4.10502e-11
43.950000	4.23213e-11
43.900000	4.36318e-11
43.850000	4.49828e-11
43.800000	4.63756e-11
43.750000	4.78114e-11
43.700000	4.92918e-11
43.650000	5.08179e-11
43.600000	5.23912e-11
43.550000	5.40132e-11
43.500000	5.56854e-11
43.450000	5.74094e-11
43.400000	5.91866e-11
43.350000	6.10189e-11
43.300000	6.29078e-11
43.250000	6.48551e-11
43.200000	6.68627e-11
43.150000	6.89324e-11
43.100000	7.10661e-11
43.050000	7.32658e-11
43.000000	7.55335e-11
42.950000	7.78714e-11
42.900000	8.02815e-11
42.850000	8.27663e-11
42.800000	8.53278e-11
42.750000	8.79686e-11
42.700000	9.0691e-11
42.650000	9.34977e-11
42.600000	9.63911e-11
42.550000	9.9374e-11
42.500000	1.02449e-10
42.450000	1.05619e-10
42.400000	1.08888e-10
42.350000	1.12257e-10
42.300000	1.1573e-10
42.250000	1.19311e-10
42.200000	1.23003e-10
42.150000	1.26808e-10
42.100000	1.30732e-10
42.050000	1.34776e-10
42.000000	1.38946e-10
41.950000	1.43245e-10
41.900000	1.47676e-10
41.850000	1.52244e-10
41.800000	1.56954e-10
41.750000	1.61809e-10
41.700000	1.66814e-10
41.650000	1.71974e-10
41.600000	1.77294e-10
41.550000	1.82778e-10
41.500000	1.88431e-10
41.450000	1.94259e-10
41.400000	2.00267e-10
41.350000	2.06461e-10
41.300000	2.12846e-10
41.250000	2.19429e-10
41.200000	2.26215e-10
41.150000	2.3321e-10
41.100000	2.40422e-10
41.050000	2.47856e-10
41.000000	2.55521e-10
40.950000	2.63422e-10
40.900000	2.71567e-10
40.850000	2.79963e-10
40.800000	2.88619e-10
40.750000	2.97543e-10
40.700000	3.06742e-10
40.650000	3.16225e-10
40.600000	3.26002e-10
40.550000	3.3608e-10
40.500000	3.46469e-10
40.450000	3.5718e-10
40.400000	3.68221e-10
40.350000	3.79603e-10
40.300000	3.91337e-10
40.250000	4.03433e-10
40.200000	4.15902e-10
40.150000	4.28757e-10
40.100000	4.42009e-10
40.050000	4.55669e-10
40.000000	4.69752e-10
39.950000	4.84269e-10
39.900000	4.99235e-10
39.850000	5.14662e-10
39.800000	5.30566e-10
39.750000	5.46961e-10
39.700000	5.63862e-10
39.650000	5.81285e-10
39.600000	5.99246e-10
39.550000	6.17761e-10
39.500000	6.36847e-10
39.450000	6.56523e-10
39.400000	6.76806e-10
39.350000	6.97715e-10
39.300000	7.19269e-10
39.250000	7.41488e-10
39.200000	7.64393e-10
39.150000	7.88005e-10
39.100000	8.12346e-10
39.050000	8.37437e-10
39.000000	8.63303e-10
38.950000	8.89967e-10
38.900000	9.17454e-10
38.850000	9.45789e-10
38.800000	9.74998e-10
38.750000	1.00511e-09
38.700000	1.03615e-09
38.650000	1.06814e-09
38.600000	1.10113e-09
38.550000	1.13513e-09
38.500000	1.17018e-09
38.450000	1.20631e-09
38.400000	1.24355e-09
38.350000	1.28195e-09
38.300000	1.32152e-09
38.250000	1.36232e-09
38.200000	1.40438e-09
38.150000	1.44773e-09
38.100000	1.49242e-09
38.050000	1.53849e-09
38.000000	1.58598e-09
37.950000	1.63493e-09
37.900000	1.68539e-09
37.850000	1.73741e-09
37.800000	1.79103e-09
37.750000	1.84631e-09
37.700000	1.90329e-09
37.650000	1.96202e-09
37.600000	2.02257e-09
37.550000	2.08498e-09
37.500000	2.14932e-09
37.450000	2.21563e-09
37.400000	2.284e-09
37.350000	2.35446e-09
37.300000	2.4271e-09
37.250000	2.50198e-09
37.200000	2.57917e-09
37.150000	2.65873e-09
37.100000	2.74075e-09
37.050000	2.82529e-09
37.000000	2.91244e-09
36.950000	3.00227e-09
36.900000	3.09487e-09
36.850000	3.19032e-09
36.800000	3.28872e-09
36.750000	3.39014e-09
36.700000	3.49469e-09
36.650000	3.60245e-09
36.600000	3.71354e-09
36.550000	3.82805e-09
36.500000	3.94608e-09
36.450000	4.06775e-09
36.400000	4.19317e-09
36.350000	4.32244e-09
36.300000	4.4557e-09
36.250000	4.59306e-09
36.200000	4.73465e-09
36.150000	4.8806e-09
36.100000	5.03104e-09
36.050000	5.18611e-09
36.000000	5.34595e-09
35.950000	5.51072e-09
35.900000	5.68056e-09
35.850000	5.85562e-09
35.800000	6.03607e-09
35.750000	6.22208e-09
35.700000	6.41381e-09
35.650000	6.61143e-09
35.600000	6.81514e-09
35.550000	7.02512e-09
35.500000	7.24156e-09
35.450000	7.46465e-09
35.400000	7.69461e-09
35.350000	7.93165e-09
35.300000	8.17597e-09
35.250000	8.42781e-09
35.200000	8.6874e-09
35.150000	8.95497e-09
35.100000	9.23077e-09
35.050000	9.51505e-09
35.000000	9.80807e-09
34.950000	1.01101e-08
34.900000	1.04214e-08
34.850000	1.07423e-08
34.800000	1.10731e-08
34.750000	1.1414e-08
34.700000	1.17654e-08
34.650000	1.21276e-08
34.600000	1.2501e-08
34.550000	1.28858e-08
34.500000	1.32824e-08
34.450000	1.36913e-08
34.400000	1.41127e-08
34.350000	1.4547e-08
34.300000	1.49947e-08
34.250000	1.54562e-08
34.200000	1.59318e-08
34.150000	1.64221e-08
34.100000	1.69274e-08
34.050000	1.74482e-08
34.000000	1.7985e-08
33.950000	1.85383e-08
33.900000	1.91086e-08
33.850000	1.96965e-08
33.800000	2.03024e-08
33.750000	2.09268e-08
33.700000	2.15705e-08
33.650000	2.22339e-08
33.600000	2.29177e-08
33.550000	2.36225e-08
33.500000	2.43489e-08
33.450000	2.50977e-08
33.400000	2.58694e-08
33.350000	2.66648e-08
33.300000	2.74846e-08
33.250000	2.83295e-08
33.200000	2.92004e-08
33.150000	3.00981e-08
33.100000	3.10232e-08
33.050000	3.19768e-08
33.000000	3.29596e-08
32.950000	3.39725e-08
32.900000	3.50166e-08
32.850000	3.60926e-08
32.800000	3.72017e-08
32.750000	3.83447e-08
32.700000	3.95229e-08
32.650000	4.07371e-08
32.600000	4.19886e-08
32.550000	4.32785e-08
32.500000	4.46079e-08
32.450000	4.59781e-08
32.400000	4.73902e-08
32.350000	4.88457e-08
32.300000	5.03458e-08
32.250000	5.18918e-08
32.200000	5.34852e-08
32.150000	5.51275e-08
32.100000	5.68201e-08
32.050000	5.85645e-08
32.000000	6.03624e-08
31.950000	6.22154e-08
31.900000	6.41251e-08
31.850000	6.60933e-08
31.800000	6.81218e-08
31.750000	7.02124e-08
31.700000	7.23671e-08
31.650000	7.45877e-08
31.600000	7.68764e-08
31.550000	7.9235e-08
31.500000	8.1666e-08
31.450000	8.41713e-08
31.400000	8.67533e-08
31.350000	8.94143e-08
31.300000	9.21568e-08
31.250000	9.49832e-08
31.200000	9.78961e-08
31.150000	1.00898e-07
31.100000	1.03992e-07
31.050000	1.0718e-07
31.000000	1.10467e-07
30.950000	1.13853e-07
30.900000	1.17343e-07
30.850000	1.2094e-07
30.800000	1.24647e-07
30.750000	1.28467e-07
30.700000	1.32404e-07
30.650000	1.36461e-07
30.600000	1.40643e-07
30.550000	1.44952e-07
30.500000	1.49393e-07
30.450000	1.53969e-07
30.400000	1.58686e-07
30.350000	1.63546e-07
30.300000	1.68556e-07
30.250000	1.73718e-07
30.200000	1.79037e-07
30.150000	1.8452e-07
30.100000	1.90169e-07
30.050000	1.95991e-07
30.000000	2.01991e-07
29.950000	2.08174e-07
29.900000	2.14546e-07
29.850000	2.21113e-07
29.800000	2.2788e-07
29.750000	2.34853e-07
29.700000	2.42039e-07
29.650000	2.49445e-07
29.600000	2.57076e-07
29.550000	2.6494e-07
29.500000	2.73044e-07
29.450000	2.81395e-07
29.400000	2.90001e-07
29.350000	2.98869e-07
29.300000	3.08008e-07
29.250000	3.17425e-07
29.200000	3.2713e-07
29.150000	3.3713e-07
29.100000	3.47435e-07
29.050000	3.58054e-07
29.000000	3.68997e-07
28.950000	3.80273e-07
28.900000	3.91892e-07
28.850000	4.03865e-07
28.800000	4.16203e-07
28.750000	4.28917e-07
28.700000	4.42018e-07
28.650000	4.55518e-07
28.600000	4.69428e-07
28.550000	4.83763e-07
28.500000	4.98533e-07
28.450000	5.13753e-07
28.400000	5.29436e-07
28.350000	5.45596e-07
28.300000	5.62247e-07
28.250000	5.79405e-07
28.200000	5.97085e-07
28.150000	6.15302e-07
28.100000	6.34074e-07
28.050000	6.53416e-07
28.000000	6.73345e-07
27.950000	6.93881e-07
27.900000	7.1504e-07
27.850000	7.36843e-07
27.800000	7.59307e-07
27.750000	7.82454e-07
27.700000	8.06304e-07
27.650000	8.30879e-07
27.600000	8.56199e-07
27.550000	8.82288e-07
27.500000	9.09169e-07
27.450000	9.36866e-07
27.400000	9.65403e-07
27.350000	9.94805e-07
27.300000	1.0251e-06
27.250000	1.05631e-06
27.200000	1.08847e-06
27.150000	1.12161e-06
27.100000	1.15575e-06
27.050000	1.19092e-06
27.000000	1.22716e-06
26.950000	1.2645e-06
26.900000	1.30297e-06
26.850000	1.34261e-06
26.800000	1.38344e-06
26.750000	1.42552e-06
26.700000	1.46886e-06
26.650000	1.51352e-06
26.600000	1.55953e-06
26.550000	1.60693e-06
26.500000	1.65577e-06
26.450000	1.70608e-06
26.400000	1.75791e-06
26.350000	1.81132e-06
26.300000	1.86633e-06
26.250000	1.92301e-06
26.200000	1.98141e-06
26.150000	2.04156e-06
26.100000	2.10354e-06
26.050000	2.16738e-06
26.000000	2.23316e-06
25.950000	2.30092e-06
25.900000	2.37072e-06
25.850000	2.44264e-06
25.800000	2.51672e-06
25.750000	2.59304e-06
25.700000	2.67165e-06
25.650000	2.75264e-06
25.600000	2.83608e-06
25.550000	2.92202e-06
25.500000	3.01056e-06
25.450000	3.10176e-06
25.400000	3.19571e-06
25.350000	3.29249e-06
25.300000	3.39219e-06
25.250000	3.49488e-06
25.200000	3.60067e-06
25.150000	3.70964e-06
25.100000	3.82188e-06
25.050000	3.93751e-06
25.000000	4.05661e-06
24.950000	4.17928e-06
24.900000	4.30565e-06
24.850000	4.43581e-06
24.800000	4.56988e-06
24.750000	4.70798e-06
24.700000	4.85022e-06
24.650000	4.99673e-06
24.600000	5.14764e-06
24.550000	5.30307e-06
24.500000	5.46317e-06
24.450000	5.62806e-06
24.400000	5.7979e-06
24.350000	5.97282e-06
24.300000	6.15299e-06
24.250000	6.33854e-06
24.200000	6.52966e-06
24.150000	6.72649e-06
24.100000	6.92921e-06
24.050000	7.138e-06
24.000000	7.35303e-06
23.950000	7.57448e-06
23.900000	7.80255e-06
23.850000	8.03744e-06
23.800000	8.27933e-06
23.750000	8.52845e-06
23.700000	8.785e-06
23.650000	9.04921e-06
23.600000	9.32129e-06
23.550000	9.60148e-06
23.500000	9.89003e-06
23.450000	1.01872e-05
23.400000	1.04931e-05
23.350000	1.08082e-05
23.300000	1.11327e-05
23.250000	1.14668e-05
23.200000	1.18109e-05
23.150000	1.21651e-05
23.100000	1.25299e-05
23.050000	1.29056e-05
23.000000	1.32924e-05
22.950000	1.36906e-05
22.900000	1.41007e-05
22.850000	1.45229e-05
22.800000	1.49576e-05
22.750000	1.54052e-05
22.700000	1.58661e-05
22.650000	1.63406e-05
22.600000	1.68291e-05
22.550000	1.73321e-05
22.500000	1.78499e-05
22.450000	1.8383e-05
22.400000	1.89319e-05
22.350000	1.94969e-05
22.300000	2.00786e-05
22.250000	2.06775e-05
22.200000	2.1294e-05
22.150000	2.19286e-05
22.100000	2.25819e-05
22.050000	2.32545e-05
22.000000	2.39467e-05
21.950000	2.46594e-05
21.900000	2.53929e-05
21.850000	2.61479e-05
21.800000	2.69251e-05
21.750000	2.77251e-05
21.700000	2.85485e-05
21.650000	2.93959e-05
21.600000	3.02682e-05
21.550000	3.11659e-05
21.500000	3.20898e-05
21.450000	3.30407e-05
21.400000	3.40193e-05
21.350000	3.50265e-05
21.300000	3.60629e-05
21.250000	3.71295e-05
21.200000	3.82271e-05
21.150000	3.93566e-05
21.100000	4.05188e-05
21.050000	4.17148e-05
21.000000	4.29454e-05
20.950000	4.42115e-05
20.900000	4.55144e-05
20.850000	4.68548e-05
20.800000	4.82339e-05
20.750000	4.96528e-05
20.700000	5.11126e-05
20.650000	5.26143e-05
20.600000	5.41592e-05
20.550000	5.57485e-05
20.500000	5.73834e-05
20.450000	5.90651e-05
20.400000	6.07949e-05
20.350000	6.25742e-05
20.300000	6.44042e-05
20.250000	6.62864e-05
20.200000	6.82222e-05
20.150000	7.02131e-05
20.100000	7.22605e-05
20.050000	7.4366e-05
20.000000	7.6531e-05
19.950000	7.87573e-05
19.900000	8.10464e-05
19.850000	8.34001e-05
19.800000	8.582e-05
19.750000	8.83079e-05
19.700000	9.08655e-05
19.650000	9.34947e-05
19.600000	9.61975e-05
19.550000	9.89755e-05
19.500000	0.000101831
19.450000	0.000104766
19.400000	0.000107782
19.350000	0.000110881
19.300000	0.000114066
19.250000	0.000117339
19.200000	0.000120702
19.150000	0.000124157
19.100000	0.000127706
19.050000	0.000131352
19.000000	0.000135097
18.950000	0.000138943
18.900000	0.000142894
18.850000	0.00014695
18.800000	0.000151116
18.750000	0.000155393
18.700000	0.000159784
18.650000	0.000164291
18.600000	0.000168918
18.550000	0.000173666
18.500000	0.000178539
18.450000	0.000183539
18.400000	0.000188669
18.350000	0.000193931
18.300000	0.000199329
18.250000	0.000204864
18.200000	0.000210539
18.150000	0.000216358
18.100000	0.000222323
18.050000	0.000228435
18.000000	0.000234699
17.950000	0.000241115
17.900000	0.000247687
17.850000	0.000254417
17.800000	0.000261306
17.750000	0.000268357
17.700000	0.000275571
17.650000	0.00028295
17.600000	0.000290496
17.550000	0.000298208
17.500000	0.000306089
17.450000	0.000314137
17.400000	0.000322354
17.350000	0.000330737
17.300000	0.000339286
17.250000	0.000347998
17.200000	0.000356871
17.150000	0.000365899
17.100000	0.000375078
17.050000	0.000384401
17.000000	0.000393858
16.950000	0.000403438
16.900000	0.000413128
16.850000	0.000422908
16.800000	0.000432757
16.750000	0.000442645
16.700000	0.000452533
16.650000	0.000462372
16.600000	0.000472089
16.550000	0.000481583
16.500000	0.000490685
16.450000	0.00049908
&
```
