## Supplementary material for "All-at-once RNA folding with 3D motif prediction framed by evolutionary information": RF02186_ST7-OT3_4.cacofold.helixcov

```
# RMs = 4 L = 74

# RM_HELIX NESTED 25-34 43-51, nbp = 8 nbp_cov = 0
# pvals: 0.924789,0.924789,0.924789,0.924789,0.924789,0.924789,0.924789,0.924789
# aggregated NONE
NESTED  :::::::::::::::::::::::<<<<-<<-<<________>>>>->>>>:::::::::::::::::::::::
        :::::::::::::::::::::::::::::::::::::::::::::::::::::::::::::::::::::::::

# RM_HELIX NESTED 18-20 56-58, nbp = 3 nbp_cov = 0
# pvals: 0.924789,0.924789,0.924789
# aggregated NONE
NESTED  ::::::::::::::::<<<___________________________________>>>::::::::::::::::
        :::::::::::::::::::::::::::::::::::::::::::::::::::::::::::::::::::::::::

# RM_HELIX NESTED 13-14 65-66, nbp = 2 nbp_cov = 0
# pvals: 0.924789,0.924789
# aggregated NONE
NESTED  :::::::::::<<__________________________________________________>>::::::::
        :::::::::::::::::::::::::::::::::::::::::::::::::::::::::::::::::::::::::

# RM_HELIX NESTED 5-10 69-74, nbp = 6 nbp_cov = 0
# pvals: 0.924789,0.924789,0.924789,0.976482,0.924789,0.924789
# aggregated NONE
NESTED  ::::<<<<<<_________________________________________________________>>>>>>
        :::::::::::::::::::::::::::::::::::::::::::::::::::::::::::::::::::::::::
```
