## Supplementary material for "All-at-once RNA folding with 3D motif prediction framed by evolutionary information": RF02186_ST7-OT3_4.surv

```
&
5.912882	0.000380518
5.851914	0.000761035
5.821429	0.00114155
2.620562	0.00152207
2.590077	0.00190259
2.376686	0.00228311
2.193780	0.00266362
1.827966	0.00304414
1.492637	0.00342466
1.462153	0.00380518
1.340215	0.00456621
1.309731	0.00494673
1.279246	0.00532725
1.218277	0.00570776
1.126824	0.00608828
1.065855	0.0064688
1.004886	0.00684932
0.821979	0.00722983
0.700042	0.00761035
0.608588	0.00837139
0.578104	0.0087519
0.486650	0.00951294
0.456166	0.00989346
0.425682	0.010274
0.364713	0.011796
0.334228	0.0125571
0.303744	0.0133181
0.273259	0.0136986
0.212290	0.0140791
0.181806	0.0163623
0.151322	0.0186454
0.120837	0.0201674
0.090353	0.0224505
0.059868	0.0243531
0.029384	0.0262557
-0.001101	0.958524
-0.031585	0.962709
-0.062070	0.966134
-0.092554	0.9707
-0.123038	0.972983
-0.153523	0.975266
-0.184007	0.979072
-0.214492	0.980213
-0.244976	0.981355
-0.275461	0.982496
-0.305945	0.983638
-0.336430	0.98516
-0.397399	0.985921
-0.427883	0.986682
-0.458367	0.987443
-0.488852	0.989726
-0.519336	0.991629
-0.549821	0.992009
-0.641274	0.993151
-0.671759	0.993531
-0.763212	0.994292
-0.824181	0.994673
-0.885150	0.995053
-0.946119	0.995434
-0.976603	0.995814
-1.037572	0.996195
-1.250963	0.996575
-1.281448	0.997336
-1.342416	0.997717
-1.555808	0.998478
-2.104528	0.998858
-2.135012	0.999239
-2.775186	0.999619
-3.750688	1
&
8.717452	1.90259e-06
8.686967	5.70776e-06
8.595514	7.61035e-06
8.504061	9.51294e-06
8.412607	1.14155e-05
8.382123	1.33181e-05
8.351638	1.71233e-05
8.321154	2.28311e-05
8.290669	2.47336e-05
8.260185	2.66362e-05
8.229701	3.04414e-05
8.168732	3.42466e-05
8.138247	3.61492e-05
8.077278	3.99543e-05
8.016309	4.18569e-05
7.985825	4.56621e-05
7.924856	4.94673e-05
7.894372	5.13699e-05
7.833403	5.70776e-05
7.802918	6.08828e-05
7.772434	6.27854e-05
7.741949	6.65906e-05
7.711465	7.99087e-05
7.680980	8.7519e-05
7.650496	9.7032e-05
7.620012	0.00010274
7.589527	0.000106545
7.559043	0.000114155
7.528558	0.00011796
7.498074	0.000123668
7.467589	0.000127473
7.437105	0.000136986
7.406620	0.00015411
7.376136	0.000157915
7.345652	0.00016933
7.315167	0.000176941
7.284683	0.000182648
7.254198	0.000192161
7.223714	0.000203577
7.193229	0.000209285
7.162745	0.000218798
7.132260	0.000228311
7.101776	0.000249239
7.071292	0.00026446
7.040807	0.00027207
7.010323	0.000277778
6.979838	0.000285388
6.949354	0.000292998
6.918869	0.000306317
6.888385	0.000312024
6.857900	0.000327245
6.827416	0.000338661
6.796931	0.000348174
6.766447	0.000359589
6.735963	0.000380518
6.705478	0.000399543
6.674994	0.000407154
6.644509	0.000418569
6.614025	0.000428082
6.583540	0.000439498
6.553056	0.000458524
6.522571	0.000481355
6.492087	0.000506088
6.461603	0.000517504
6.431118	0.00053653
6.400634	0.000546043
6.370149	0.000565068
6.339665	0.0005879
6.309180	0.000608828
6.278696	0.000633562
6.248211	0.000652588
6.217727	0.000658295
6.187242	0.000684932
6.156758	0.000700152
6.126274	0.000726788
6.095789	0.000745814
6.065305	0.000778158
6.034820	0.000799087
6.004336	0.000814307
5.973851	0.000833333
5.943367	0.000852359
5.912882	0.00086758
5.882398	0.000878995
5.851914	0.000903729
5.821429	0.000913242
5.790945	0.00093417
5.760460	0.000947489
5.729976	0.000964612
5.699491	0.00097793
5.669007	0.000987443
5.638522	0.00100457
5.608038	0.00101218
5.577554	0.00101979
5.547069	0.0010312
5.486100	0.00104072
5.455616	0.00104833
5.425131	0.00105213
5.394647	0.00106164
5.364162	0.00106545
5.333678	0.00106925
5.303193	0.00107116
5.272709	0.00108447
5.242225	0.00108638
5.211740	0.00109209
5.181256	0.00109399
5.150771	0.00109779
5.120287	0.0011016
5.089802	0.00110921
5.059318	0.00111111
5.028833	0.00111682
4.998349	0.00112062
4.967865	0.00112443
4.937380	0.00112823
4.906896	0.00113204
4.876411	0.00113394
4.784958	0.00113775
4.754473	0.00114346
4.723989	0.00114916
4.693504	0.00115107
4.663020	0.00115487
4.632536	0.00116248
4.571567	0.00116438
4.541082	0.00116819
4.510598	0.00117199
4.449629	0.0011739
4.419144	0.0011777
4.388660	0.0011796
4.358176	0.00118151
4.327691	0.00118341
4.297207	0.00118531
4.266722	0.00118721
4.236238	0.00119102
4.205753	0.00119482
4.175269	0.00119673
4.144784	0.00120053
4.114300	0.00120624
4.022847	0.00120814
3.992362	0.00121195
3.961878	0.00121956
3.931393	0.00122336
3.839940	0.00122907
3.809455	0.0012519
3.778971	0.00130137
3.748487	0.00133371
3.718002	0.00134703
3.687518	0.00135845
3.657033	0.00136986
3.626549	0.00137938
3.596064	0.00139079
3.565580	0.0013946
3.535095	0.00140411
3.504611	0.00142694
3.474127	0.00144216
3.443642	0.00145167
3.413158	0.00147451
3.382673	0.00148782
3.352189	0.00150495
3.321704	0.00152017
3.291220	0.00153539
3.260735	0.00155441
3.230251	0.00157344
3.199766	0.00159437
3.169282	0.00160959
3.138798	0.0016191
3.108313	0.00162671
3.077829	0.00164003
3.047344	0.00166096
3.016860	0.00169901
2.986375	0.00171804
2.955891	0.00175419
2.925406	0.00178463
2.894922	0.00181507
2.864438	0.00185502
2.833953	0.00189307
2.803469	0.00196918
2.772984	0.00201865
2.742500	0.00207572
2.712015	0.0021309
2.681531	0.00221461
2.651046	0.00229262
2.620562	0.00234779
2.590077	0.00243531
2.559593	0.00250761
2.529109	0.00258752
2.498624	0.00267884
2.468140	0.00278539
2.437655	0.0029376
2.407171	0.00310883
2.376686	0.00319635
2.346202	0.00326484
2.315717	0.00332002
2.285233	0.00339992
2.254749	0.00344939
2.224264	0.00353501
2.193780	0.00363965
2.163295	0.00379376
2.132811	0.0038965
2.102326	0.00405632
2.071842	0.00417047
2.041357	0.00424277
2.010873	0.00430175
1.980389	0.00435122
1.949904	0.00439117
1.919420	0.00440639
1.888935	0.00445586
1.858451	0.0046309
1.827966	0.00475457
1.797482	0.00481164
1.766997	0.00486682
1.736513	0.0049258
1.706028	0.00498478
1.675544	0.00504566
1.645060	0.00510274
1.614575	0.0051484
1.584091	0.00524353
1.553606	0.005371
1.523122	0.0055175
1.492637	0.00562024
1.462153	0.00571537
1.431668	0.00579528
1.401184	0.00585046
1.370700	0.00594939
1.340215	0.00619482
1.309731	0.00653919
1.279246	0.00688737
1.248762	0.00718037
1.218277	0.00746195
1.187793	0.00766933
1.157308	0.00795852
1.126824	0.00830099
1.096339	0.00872336
1.065855	0.00903539
1.035371	0.00929985
1.004886	0.00951104
0.974402	0.00973174
0.943917	0.00987253
0.913433	0.0100609
0.882948	0.0102207
0.852464	0.0104452
0.821979	0.0106279
0.791495	0.0108447
0.761011	0.0112614
0.730526	0.0119597
0.700042	0.0126769
0.669557	0.0132896
0.639073	0.0136929
0.608588	0.0140715
0.578104	0.0145148
0.547619	0.0149696
0.517135	0.0153843
0.486650	0.0161111
0.456166	0.0166572
0.425682	0.017051
0.395197	0.0178291
0.364713	0.0187253
0.334228	0.0194406
0.303744	0.0201674
0.273259	0.0210921
0.242775	0.0218683
0.212290	0.0229509
0.181806	0.0247679
0.151322	0.0263014
0.120837	0.0277549
0.090353	0.0293056
0.059868	0.030742
0.029384	0.032325
-0.001101	0.924789
-0.031585	0.931946
-0.062070	0.941239
-0.092554	0.948843
-0.123038	0.954869
-0.153523	0.959418
-0.184007	0.963539
-0.214492	0.966903
-0.244976	0.969899
-0.275461	0.972348
-0.305945	0.974642
-0.336430	0.976482
-0.366914	0.978232
-0.397399	0.979629
-0.427883	0.980991
-0.458367	0.982258
-0.488852	0.983318
-0.519336	0.984323
-0.549821	0.98528
-0.580305	0.986065
-0.610790	0.986665
-0.641274	0.987428
-0.671759	0.987995
-0.702243	0.988545
-0.732727	0.989144
-0.763212	0.989718
-0.793696	0.990291
-0.824181	0.990807
-0.854665	0.991273
-0.885150	0.991752
-0.915634	0.992173
-0.946119	0.992542
-0.976603	0.992938
-1.007088	0.993291
-1.037572	0.993584
-1.068056	0.993898
-1.098541	0.99418
-1.129025	0.994467
-1.159510	0.994711
-1.189994	0.99497
-1.220479	0.995213
-1.250963	0.995449
-1.281448	0.99567
-1.311932	0.995871
-1.342416	0.996046
-1.372901	0.996252
-1.403385	0.99645
-1.433870	0.996648
-1.464354	0.996792
-1.494839	0.996952
-1.525323	0.997089
-1.555808	0.99723
-1.586292	0.997344
-1.616776	0.997466
-1.647261	0.997588
-1.677745	0.997679
-1.708230	0.997791
-1.738714	0.997888
-1.769199	0.997997
-1.799683	0.998096
-1.830168	0.998174
-1.860652	0.998257
-1.891137	0.99835
-1.921621	0.998446
-1.952105	0.998531
-1.982590	0.998604
-2.013074	0.998676
-2.043559	0.998765
-2.074043	0.998862
-2.104528	0.998927
-2.135012	0.999005
-2.165497	0.999073
-2.195981	0.999125
-2.226465	0.999188
-2.256950	0.999229
-2.287434	0.999266
-2.317919	0.999302
-2.348403	0.999347
-2.378888	0.999376
-2.409372	0.999422
-2.439857	0.999444
-2.470341	0.999471
-2.500826	0.999498
-2.531310	0.999524
-2.561794	0.999534
-2.592279	0.999553
-2.622763	0.999568
-2.653248	0.999591
-2.683732	0.99961
-2.714217	0.999619
-2.744701	0.999633
-2.775186	0.999652
-2.805670	0.999667
-2.836154	0.99968
-2.866639	0.999692
-2.897123	0.999703
-2.927608	0.999724
-2.958092	0.999734
-2.988577	0.999743
-3.019061	0.999749
-3.049546	0.999762
-3.080030	0.999768
-3.110514	0.999777
-3.140999	0.999783
-3.171483	0.999791
-3.232452	0.999796
-3.262937	0.999798
-3.293421	0.999802
-3.323906	0.999806
-3.354390	0.999812
-3.384875	0.999815
-3.415359	0.999823
-3.445843	0.999836
-3.476328	0.99984
-3.506812	0.999854
-3.537297	0.999859
-3.567781	0.999867
-3.598266	0.999873
-3.628750	0.99988
-3.659235	0.999886
-3.689719	0.999888
-3.720203	0.999893
-3.750688	0.999901
-3.781172	0.999909
-3.811657	0.999914
-3.842141	0.999918
-3.872626	0.999924
-3.903110	0.999932
-3.933595	0.999935
-3.964079	0.999941
-4.025048	0.999947
-4.055532	0.999952
-4.086017	0.999956
-4.116501	0.99996
-4.146986	0.999964
-4.177470	0.999968
-4.268924	0.999973
-4.299408	0.999977
-4.329892	0.999981
-4.360377	0.999985
-4.390861	0.999987
-4.421346	0.999989
-4.451830	0.99999
-4.482315	0.999994
-4.512799	0.999996
-4.573768	0.999998
-4.634737	1
&
27.709264	6.31786e-23
27.678779	6.74082e-23
27.648295	7.19209e-23
27.617810	7.67356e-23
27.587326	8.18726e-23
27.556841	8.73534e-23
27.526357	9.32009e-23
27.495872	9.94398e-23
27.465388	1.06096e-22
27.434904	1.13198e-22
27.404419	1.20775e-22
27.373935	1.28859e-22
27.343450	1.37485e-22
27.312966	1.46687e-22
27.282481	1.56505e-22
27.251997	1.6698e-22
27.221512	1.78156e-22
27.191028	1.9008e-22
27.160543	2.02801e-22
27.130059	2.16374e-22
27.099575	2.30855e-22
27.069090	2.46305e-22
27.038606	2.62788e-22
27.008121	2.80375e-22
26.977637	2.99137e-22
26.947152	3.19155e-22
26.916668	3.40513e-22
26.886183	3.63299e-22
26.855699	3.87609e-22
26.825215	4.13546e-22
26.794730	4.41217e-22
26.764246	4.7074e-22
26.733761	5.02238e-22
26.703277	5.35842e-22
26.672792	5.71695e-22
26.642308	6.09945e-22
26.611823	6.50754e-22
26.581339	6.94293e-22
26.550854	7.40743e-22
26.520370	7.90301e-22
26.489886	8.43173e-22
26.459401	8.99581e-22
26.428917	9.59761e-22
26.398432	1.02397e-21
26.367948	1.09247e-21
26.337463	1.16555e-21
26.306979	1.24351e-21
26.276494	1.32669e-21
26.246010	1.41544e-21
26.215526	1.51012e-21
26.185041	1.61112e-21
26.154557	1.71889e-21
26.124072	1.83386e-21
26.093588	1.95651e-21
26.063103	2.08737e-21
26.032619	2.22698e-21
26.002134	2.37592e-21
25.971650	2.53482e-21
25.941166	2.70434e-21
25.910681	2.8852e-21
25.880197	3.07815e-21
25.849712	3.28399e-21
25.819228	3.5036e-21
25.788743	3.73789e-21
25.758259	3.98784e-21
25.727774	4.2545e-21
25.697290	4.53899e-21
25.666805	4.84249e-21
25.636321	5.16628e-21
25.605837	5.51172e-21
25.575352	5.88024e-21
25.544868	6.27339e-21
25.514383	6.69283e-21
25.483899	7.14029e-21
25.453414	7.61766e-21
25.422930	8.12694e-21
25.392445	8.67025e-21
25.361961	9.24988e-21
25.331477	9.86824e-21
25.300992	1.05279e-20
25.270508	1.12317e-20
25.240023	1.19825e-20
25.209539	1.27835e-20
25.179054	1.36379e-20
25.148570	1.45495e-20
25.118085	1.5522e-20
25.087601	1.65595e-20
25.057116	1.76663e-20
25.026632	1.88471e-20
24.996148	2.01067e-20
24.965663	2.14505e-20
24.935179	2.28841e-20
24.904694	2.44134e-20
24.874210	2.60449e-20
24.843725	2.77855e-20
24.813241	2.96422e-20
24.782756	3.16231e-20
24.752272	3.37362e-20
24.721788	3.59905e-20
24.691303	3.83954e-20
24.660819	4.09609e-20
24.630334	4.36978e-20
24.599850	4.66175e-20
24.569365	4.97322e-20
24.538881	5.30549e-20
24.508396	5.65996e-20
24.477912	6.0381e-20
24.447428	6.44149e-20
24.416943	6.87182e-20
24.386459	7.33089e-20
24.355974	7.82061e-20
24.325490	8.34304e-20
24.295005	8.90036e-20
24.264521	9.49489e-20
24.234036	1.01291e-19
24.203552	1.08057e-19
24.173067	1.15274e-19
24.142583	1.22974e-19
24.112099	1.31187e-19
24.081614	1.39949e-19
24.051130	1.49296e-19
24.020645	1.59267e-19
23.990161	1.69903e-19
23.959676	1.8125e-19
23.929192	1.93354e-19
23.898707	2.06266e-19
23.868223	2.2004e-19
23.837739	2.34733e-19
23.807254	2.50407e-19
23.776770	2.67128e-19
23.746285	2.84964e-19
23.715801	3.03991e-19
23.685316	3.24288e-19
23.654832	3.45939e-19
23.624347	3.69035e-19
23.593863	3.93673e-19
23.563378	4.19955e-19
23.532894	4.4799e-19
23.502410	4.77897e-19
23.471925	5.09799e-19
23.441441	5.43831e-19
23.410956	5.80132e-19
23.380472	6.18856e-19
23.349987	6.60164e-19
23.319503	7.04228e-19
23.289018	7.51232e-19
23.258534	8.01372e-19
23.228050	8.54857e-19
23.197565	9.1191e-19
23.167081	9.72769e-19
23.136596	1.03769e-18
23.106112	1.10694e-18
23.075627	1.18081e-18
23.045143	1.2596e-18
23.014658	1.34365e-18
22.984174	1.43331e-18
22.953690	1.52895e-18
22.923205	1.63097e-18
22.892721	1.73979e-18
22.862236	1.85587e-18
22.831752	1.97969e-18
22.801267	2.11177e-18
22.770783	2.25265e-18
22.740298	2.40293e-18
22.709814	2.56323e-18
22.679329	2.73422e-18
22.648845	2.91661e-18
22.618361	3.11117e-18
22.587876	3.31869e-18
22.557392	3.54005e-18
22.526907	3.77617e-18
22.496423	4.02803e-18
22.465938	4.29668e-18
22.435454	4.58324e-18
22.404969	4.8889e-18
22.374485	5.21494e-18
22.344001	5.56271e-18
22.313516	5.93366e-18
22.283032	6.32934e-18
22.252547	6.75139e-18
22.222063	7.20157e-18
22.191578	7.68175e-18
22.161094	8.19394e-18
22.130609	8.74026e-18
22.100125	9.32299e-18
22.069640	9.94454e-18
22.039156	1.06075e-17
22.008672	1.13147e-17
21.978187	1.2069e-17
21.947703	1.28735e-17
21.917218	1.37316e-17
21.886734	1.46469e-17
21.856249	1.56232e-17
21.825765	1.66646e-17
21.795280	1.77753e-17
21.764796	1.896e-17
21.734312	2.02236e-17
21.703827	2.15714e-17
21.673343	2.30089e-17
21.642858	2.45423e-17
21.612374	2.61777e-17
21.581889	2.79221e-17
21.551405	2.97826e-17
21.520920	3.17671e-17
21.490436	3.38837e-17
21.459951	3.61413e-17
21.429467	3.85492e-17
21.398983	4.11175e-17
21.368498	4.38567e-17
21.338014	4.67784e-17
21.307529	4.98946e-17
21.277045	5.32183e-17
21.246560	5.67632e-17
21.216076	6.05442e-17
21.185591	6.45768e-17
21.155107	6.8878e-17
21.124623	7.34654e-17
21.094138	7.83582e-17
21.063654	8.35767e-17
21.033169	8.91426e-17
21.002685	9.50788e-17
20.972200	1.0141e-16
20.941716	1.08163e-16
20.911231	1.15365e-16
20.880747	1.23047e-16
20.850263	1.31239e-16
20.819778	1.39977e-16
20.789294	1.49296e-16
20.758809	1.59235e-16
20.728325	1.69836e-16
20.697840	1.81142e-16
20.667356	1.932e-16
20.636871	2.0606e-16
20.606387	2.19776e-16
20.575902	2.34404e-16
20.545418	2.50006e-16
20.514934	2.66645e-16
20.484449	2.8439e-16
20.453965	3.03316e-16
20.423480	3.23501e-16
20.392996	3.45028e-16
20.362511	3.67987e-16
20.332027	3.92473e-16
20.301542	4.18587e-16
20.271058	4.46437e-16
20.240574	4.7614e-16
20.210089	5.07817e-16
20.179605	5.416e-16
20.149120	5.77629e-16
20.118636	6.16054e-16
20.088151	6.57033e-16
20.057667	7.00736e-16
20.027182	7.47344e-16
19.996698	7.97051e-16
19.966213	8.50061e-16
19.935729	9.06595e-16
19.905245	9.66885e-16
19.874760	1.03118e-15
19.844276	1.09975e-15
19.813791	1.17288e-15
19.783307	1.25087e-15
19.752822	1.33404e-15
19.722338	1.42273e-15
19.691853	1.51732e-15
19.661369	1.61819e-15
19.630885	1.72576e-15
19.600400	1.84048e-15
19.569916	1.96282e-15
19.539431	2.09329e-15
19.508947	2.23243e-15
19.478462	2.3808e-15
19.447978	2.53903e-15
19.417493	2.70777e-15
19.387009	2.88771e-15
19.356525	3.0796e-15
19.326040	3.28424e-15
19.295556	3.50246e-15
19.265071	3.73517e-15
19.234587	3.98334e-15
19.204102	4.24798e-15
19.173618	4.53019e-15
19.143133	4.83113e-15
19.112649	5.15205e-15
19.082164	5.49427e-15
19.051680	5.85921e-15
19.021196	6.24837e-15
18.990711	6.66336e-15
18.960227	7.10589e-15
18.929742	7.57778e-15
18.899258	8.08099e-15
18.868773	8.61759e-15
18.838289	9.18979e-15
18.807804	9.79996e-15
18.777320	1.04506e-14
18.746836	1.11444e-14
18.716351	1.18843e-14
18.685867	1.26732e-14
18.655382	1.35144e-14
18.624898	1.44115e-14
18.594413	1.5368e-14
18.563929	1.6388e-14
18.533444	1.74756e-14
18.502960	1.86354e-14
18.472475	1.9872e-14
18.441991	2.11907e-14
18.411507	2.25967e-14
18.381022	2.4096e-14
18.350538	2.56947e-14
18.320053	2.73994e-14
18.289569	2.9217e-14
18.259084	3.11552e-14
18.228600	3.32218e-14
18.198115	3.54253e-14
18.167631	3.7775e-14
18.137147	4.02803e-14
18.106662	4.29516e-14
18.076178	4.57999e-14
18.045693	4.8837e-14
18.015209	5.20752e-14
17.984724	5.5528e-14
17.954240	5.92095e-14
17.923755	6.31349e-14
17.893271	6.73203e-14
17.862786	7.17829e-14
17.832302	7.65411e-14
17.801818	8.16144e-14
17.771333	8.70236e-14
17.740849	9.2791e-14
17.710364	9.89403e-14
17.679880	1.05497e-13
17.649395	1.12487e-13
17.618911	1.1994e-13
17.588426	1.27887e-13
17.557942	1.3636e-13
17.527458	1.45393e-13
17.496973	1.55024e-13
17.466489	1.65293e-13
17.436004	1.76241e-13
17.405520	1.87914e-13
17.375035	2.00359e-13
17.344551	2.13627e-13
17.314066	2.27773e-13
17.283582	2.42855e-13
17.253098	2.58935e-13
17.222613	2.76078e-13
17.192129	2.94355e-13
17.161644	3.1384e-13
17.131160	3.34614e-13
17.100675	3.56762e-13
17.070191	3.80375e-13
17.039706	4.05548e-13
17.009222	4.32386e-13
16.978737	4.60998e-13
16.948253	4.91501e-13
16.917769	5.2402e-13
16.887284	5.58689e-13
16.856800	5.95649e-13
16.826315	6.35051e-13
16.795831	6.77057e-13
16.765346	7.21838e-13
16.734862	7.69578e-13
16.704377	8.20472e-13
16.673893	8.74727e-13
16.643409	9.32567e-13
16.612924	9.94226e-13
16.582440	1.05996e-12
16.551955	1.13003e-12
16.521471	1.20473e-12
16.490986	1.28436e-12
16.460502	1.36925e-12
16.430017	1.45974e-12
16.399533	1.55621e-12
16.369048	1.65904e-12
16.338564	1.76867e-12
16.308080	1.88552e-12
16.277595	2.01009e-12
16.247111	2.14288e-12
16.216626	2.28442e-12
16.186142	2.43531e-12
16.155657	2.59615e-12
16.125173	2.7676e-12
16.094688	2.95036e-12
16.064204	3.14517e-12
16.033720	3.35283e-12
16.003235	3.57418e-12
15.972751	3.81012e-12
15.942266	4.06162e-12
15.911782	4.3297e-12
15.881297	4.61545e-12
15.850813	4.92004e-12
15.820328	5.2447e-12
15.789844	5.59075e-12
15.759360	5.95961e-12
15.728875	6.35276e-12
15.698391	6.77182e-12
15.667906	7.21849e-12
15.637422	7.69457e-12
15.606937	8.20202e-12
15.576453	8.74288e-12
15.545968	9.31935e-12
15.515484	9.93378e-12
15.484999	1.05887e-11
15.454515	1.12867e-11
15.424031	1.20306e-11
15.393546	1.28235e-11
15.363062	1.36686e-11
15.332577	1.45693e-11
15.302093	1.55293e-11
15.271608	1.65524e-11
15.241124	1.76428e-11
15.210639	1.88049e-11
15.180155	2.00435e-11
15.149671	2.13635e-11
15.119186	2.27704e-11
15.088702	2.42697e-11
15.058217	2.58676e-11
15.027733	2.75706e-11
14.997248	2.93854e-11
14.966764	3.13196e-11
14.936279	3.33808e-11
14.905795	3.55775e-11
14.875310	3.79185e-11
14.844826	4.04133e-11
14.814342	4.3072e-11
14.783857	4.59052e-11
14.753373	4.89246e-11
14.722888	5.21422e-11
14.692404	5.5571e-11
14.661919	5.92249e-11
14.631435	6.31187e-11
14.600950	6.7268e-11
14.570466	7.16896e-11
14.539982	7.64013e-11
14.509497	8.14221e-11
14.479013	8.67724e-11
14.448528	9.24735e-11
14.418044	9.85485e-11
14.387559	1.05022e-10
14.357075	1.1192e-10
14.326590	1.1927e-10
14.296106	1.27101e-10
14.265622	1.35447e-10
14.235137	1.44339e-10
14.204653	1.53813e-10
14.174168	1.63908e-10
14.143684	1.74665e-10
14.113199	1.86126e-10
14.082715	1.98338e-10
14.052230	2.11349e-10
14.021746	2.25212e-10
13.991261	2.39983e-10
13.960777	2.5572e-10
13.930293	2.72488e-10
13.899808	2.90352e-10
13.869324	3.09385e-10
13.838839	3.29663e-10
13.808355	3.51268e-10
13.777870	3.74285e-10
13.747386	3.98807e-10
13.716901	4.24932e-10
13.686417	4.52765e-10
13.655933	4.82417e-10
13.625448	5.14007e-10
13.594964	5.47661e-10
13.564479	5.83512e-10
13.533995	6.21706e-10
13.503510	6.62394e-10
13.473026	7.05738e-10
13.442541	7.51912e-10
13.412057	8.01099e-10
13.381572	8.53497e-10
13.351088	9.09314e-10
13.320604	9.68771e-10
13.290119	1.03211e-09
13.259635	1.09957e-09
13.229150	1.17144e-09
13.198666	1.24799e-09
13.168181	1.32953e-09
13.137697	1.41639e-09
13.107212	1.5089e-09
13.076728	1.60744e-09
13.046244	1.7124e-09
13.015759	1.8242e-09
12.985275	1.94327e-09
12.954790	2.0701e-09
12.924306	2.20518e-09
12.893821	2.34905e-09
12.863337	2.50228e-09
12.832852	2.66547e-09
12.802368	2.83929e-09
12.771883	3.0244e-09
12.741399	3.22155e-09
12.710915	3.43151e-09
12.680430	3.65511e-09
12.649946	3.89324e-09
12.619461	4.14684e-09
12.588977	4.41691e-09
12.558492	4.70451e-09
12.528008	5.01078e-09
12.497523	5.33693e-09
12.467039	5.68424e-09
12.436555	6.05408e-09
12.406070	6.44791e-09
12.375586	6.86727e-09
12.345101	7.31382e-09
12.314617	7.78931e-09
12.284132	8.29561e-09
12.253648	8.83471e-09
12.223163	9.40872e-09
12.192679	1.00199e-08
12.162195	1.06706e-08
12.131710	1.13635e-08
12.101226	1.21012e-08
12.070741	1.28866e-08
12.040257	1.37228e-08
12.009772	1.4613e-08
11.979288	1.55608e-08
11.948803	1.65699e-08
11.918319	1.76441e-08
11.887834	1.87877e-08
11.857350	2.00051e-08
11.826866	2.13011e-08
11.796381	2.26807e-08
11.765897	2.41494e-08
11.735412	2.57127e-08
11.704928	2.73769e-08
11.674443	2.91483e-08
11.643959	3.10338e-08
11.613474	3.30408e-08
11.582990	3.5177e-08
11.552506	3.74508e-08
11.522021	3.98709e-08
11.491537	4.24466e-08
11.461052	4.51881e-08
11.430568	4.81058e-08
11.400083	5.1211e-08
11.369599	5.45157e-08
11.339114	5.80327e-08
11.308630	6.17755e-08
11.278145	6.57585e-08
11.247661	6.99971e-08
11.217177	7.45076e-08
11.186692	7.93072e-08
11.156208	8.44145e-08
11.125723	8.9849e-08
11.095239	9.56315e-08
11.064754	1.01784e-07
11.034270	1.08331e-07
11.003785	1.15296e-07
10.973301	1.22707e-07
10.942817	1.30591e-07
10.912332	1.38979e-07
10.881848	1.47903e-07
10.851363	1.57397e-07
10.820879	1.67496e-07
10.790394	1.7824e-07
10.759910	1.89669e-07
10.729425	2.01826e-07
10.698941	2.14757e-07
10.668457	2.28512e-07
10.637972	2.43142e-07
10.607488	2.58703e-07
10.577003	2.75254e-07
10.546519	2.92856e-07
10.516034	3.11576e-07
10.485550	3.31485e-07
10.455065	3.52658e-07
10.424581	3.75173e-07
10.394096	3.99115e-07
10.363612	4.24575e-07
10.333128	4.51646e-07
10.302643	4.80431e-07
10.272159	5.11037e-07
10.241674	5.43578e-07
10.211190	5.78174e-07
10.180705	6.14956e-07
10.150221	6.54058e-07
10.119736	6.95627e-07
10.089252	7.39815e-07
10.058768	7.86788e-07
10.028283	8.36717e-07
9.997799	8.89787e-07
9.967314	9.46194e-07
9.936830	1.00614e-06
9.906345	1.06986e-06
9.875861	1.13757e-06
9.845376	1.20953e-06
9.814892	1.28599e-06
9.784407	1.36724e-06
9.753923	1.45358e-06
9.723439	1.54531e-06
9.692954	1.64277e-06
9.662470	1.74631e-06
9.631985	1.85631e-06
9.601501	1.97317e-06
9.571016	2.0973e-06
9.540532	2.22915e-06
9.510047	2.36919e-06
9.479563	2.51793e-06
9.449079	2.6759e-06
9.418594	2.84365e-06
9.388110	3.02179e-06
9.357625	3.21096e-06
9.327141	3.41181e-06
9.296656	3.62506e-06
9.266172	3.85146e-06
9.235687	4.0918e-06
9.205203	4.34694e-06
9.174718	4.61776e-06
9.144234	4.9052e-06
9.113750	5.21027e-06
9.083265	5.53402e-06
9.052781	5.87759e-06
9.022296	6.24214e-06
8.991812	6.62893e-06
8.961327	7.03929e-06
8.930843	7.47463e-06
8.900358	7.93642e-06
8.869874	8.42624e-06
8.839390	8.94573e-06
8.808905	9.49665e-06
8.778421	1.00809e-05
8.747936	1.07003e-05
8.717452	1.1357e-05
8.686967	1.20532e-05
8.656483	1.27912e-05
8.625998	1.35734e-05
8.595514	1.44024e-05
8.565030	1.52808e-05
8.534545	1.62116e-05
8.504061	1.71977e-05
8.473576	1.82422e-05
8.443092	1.93486e-05
8.412607	2.05204e-05
8.382123	2.17611e-05
8.351638	2.30749e-05
8.321154	2.44656e-05
8.290669	2.59377e-05
8.260185	2.74957e-05
8.229701	2.91443e-05
8.199216	3.08886e-05
8.168732	3.27338e-05
8.138247	3.46854e-05
8.107763	3.67491e-05
8.077278	3.89312e-05
8.046794	4.12378e-05
8.016309	4.36756e-05
7.985825	4.62517e-05
7.955341	4.89732e-05
7.924856	5.18478e-05
7.894372	5.48833e-05
7.863887	5.80881e-05
7.833403	6.14707e-05
7.802918	6.50401e-05
7.772434	6.88057e-05
7.741949	7.27769e-05
7.711465	7.69639e-05
7.680980	8.13771e-05
7.650496	8.60271e-05
7.620012	9.0925e-05
7.589527	9.60821e-05
7.559043	0.00010151
7.528558	0.000107221
7.498074	0.000113227
7.467589	0.00011954
7.437105	0.000126174
7.406620	0.00013314
7.376136	0.000140452
7.345652	0.000148123
7.315167	0.000156164
7.284683	0.000164589
7.254198	0.00017341
7.223714	0.000182637
7.193229	0.000192283
7.162745	0.000202357
7.132260	0.000212867
7.101776	0.000223822
7.071292	0.000235227
7.040807	0.000247086
7.010323	0.000259399
6.979838	0.000272163
6.949354	0.000285373
6.918869	0.000299018
6.888385	0.00031308
6.857900	0.000327535
6.827416	0.000342351
6.796931	0.000357486
6.766447	0.000372883
6.735963	0.000388473
6.705478	0.000404163
6.674994	0.000419838
6.644509	0.000435348
6.614025	0.000450502
6.583540	0.000465043
6.553056	0.000478623
6.522571	0.000490738
6.492087	0.000500563
&
```
