## Supplementary material for "All-at-once RNA folding with 3D motif prediction framed by evolutionary information": RF02187_ST7-OT4_1.cacofold.helixcov

```
# RMs = 4 L = 239

# RM_HELIX NESTED 42-46 59-63, nbp = 5 nbp_cov = 0
# pvals: 0.206928,0.657321,0.737839,0.47216,0.169015
# aggregated NONE
NESTED  ::::::::::::::::::::::::::::::::::::::<<<<<____________>>>>>::::::::::::::::::::::::::::::::::::::::::::::::::::::::::::::::::::::::::::::::::::::::::::::::::::::::::::::::::::::::::::::::::::::::::::::::::::
        ::::::::::::::::::::::::::::::::::::::::::::::::::::::::::::::::::::::::::::::::::::::::::::::::::::::::::::::::::::::::::::::::::::::::::::::::::::::::::::::::::::::::::::::::::::::::::::::::::::::::::::::::

# RM_HELIX NESTED 23-35 71-83, nbp = 12 nbp_cov = 0
# pvals: 0.47216,0.372157,0.53989,0.426345,0.871969,0.271098,0.235526,0.755588,0.305697,0.780444,0.997085,0.657321
# aggregated NONE
NESTED  ::::::::::::::::::::<<<<<<<-<<<<<_________________________________>>>>>->>>>>>>:::::::::::::::::::::::::::::::::::::::::::::::::::::::::::::::::::::::::::::::::::::::::::::::::::::::::::::::::::::::::::::::::
        ::::::::::::::::::::::::::::::::::::::::::::::::::::::::::::::::::::::::::::::::::::::::::::::::::::::::::::::::::::::::::::::::::::::::::::::::::::::::::::::::::::::::::::::::::::::::::::::::::::::::::::::::

# RM_HELIX NESTED 194-201 210-221, nbp = 8 nbp_cov = 0
# pvals: 0.372157,0.552822,0.936722,0.907857,0.391537,0.372157,0.44214,0.925065
# aggregated NONE
NESTED  ::::::::::::::::::::::::::::::::::::::::::::::::::::::::::::::::::::::::::::::::::::::::::::::::::::::::::::::::::::::::::::::::::::::::::::::::::::::::::::::::::::::<<<<<<<<________>>>>>>>>::::::::::::::::::
        ::::::::::::::::::::::::::::::::::::::::::::::::::::::::::::::::::::::::::::::::::::::::::::::::::::::::::::::::::::::::::::::::::::::::::::::::::::::::::::::::::::::::::::::::::::::::::::::::::::::::::::::::

# RM_HELIX NESTED 18-22 226-230, nbp = 5 nbp_cov = 0
# pvals: 0.755588,0.305697,0.624505,0.103581,0.235526
# aggregated NONE
NESTED  :::::::::::::::<<<<<______________________________________________________________________________________________________________________________________________________________________________>>>>>:::::::::
        ::::::::::::::::::::::::::::::::::::::::::::::::::::::::::::::::::::::::::::::::::::::::::::::::::::::::::::::::::::::::::::::::::::::::::::::::::::::::::::::::::::::::::::::::::::::::::::::::::::::::::::::::
```
