## Supplementary material for "All-at-once RNA folding with 3D motif prediction framed by evolutionary information": RF02187_ST7-OT4_1.cacofold.power

```
# Power analysis of CaCoFold structure 
#
# Powertype = SINGLE SUBSTITUTIONS
# covary  left_pos      right_pos    substitutions      power
#----------------------------------------------------------------
          18		230		5		0.11
          19		229		2		0.00
          20		228		3		0.02
          21		227		8		0.24
          22		226		8		0.24
          23		83		4		0.07
          24		82		1		0.00
          25		81		2		0.00
          26		80		8		0.24
          27		79		6		0.16
          28		78		5		0.11
          29		77		2		0.00
          31		75		3		0.02
          32		74		3		0.02
          33		73		7		0.20
          34		72		6		0.16
          35		71		6		0.16
          42		63		4		0.07
          43		62		5		0.11
          44		61		4		0.07
          45		60		2		0.00
          46		59		3		0.02
          194		221		5		0.11
          195		220		5		0.11
          196		219		3		0.02
          197		218		6		0.16
          198		217		2		0.00
          199		216		1		0.00
          200		215		4		0.07
          201		210		6		0.16
#
# BPAIRS 30
# avg substitutions per BP  4.3
# BPAIRS expected to covary 2.6 +/- 1.5
# BPAIRS observed to covary 0
#
```
