## Supplementary material for "All-at-once RNA folding with 3D motif prediction framed by evolutionary information": RF02187_ST7-OT4_1.surv

```
&
20.600000	4.64511e-05
18.450000	9.29023e-05
17.750000	0.000139353
17.550000	0.000185805
17.150000	0.000232256
16.500000	0.000278707
15.600000	0.000325158
15.500000	0.00041806
15.100000	0.000510962
15.000000	0.000557414
14.950000	0.000603865
14.900000	0.000696767
14.800000	0.000789669
14.550000	0.00083612
14.500000	0.000882572
14.450000	0.000929023
14.400000	0.000975474
14.350000	0.00102192
14.100000	0.00106838
13.900000	0.00111483
13.750000	0.00116128
13.600000	0.00125418
13.550000	0.00130063
13.500000	0.00134708
13.400000	0.00139353
13.350000	0.00148644
13.250000	0.00153289
13.150000	0.00162579
13.050000	0.00167224
13.000000	0.00176514
12.800000	0.00181159
12.700000	0.0019974
12.650000	0.00204385
12.600000	0.0020903
12.550000	0.00213675
12.500000	0.0021832
12.450000	0.00222965
12.400000	0.00227611
12.250000	0.00232256
12.200000	0.00241546
12.150000	0.00246191
12.100000	0.00250836
12.050000	0.00255481
11.950000	0.00278707
11.900000	0.00283352
11.800000	0.00287997
11.700000	0.00292642
11.650000	0.00301932
11.600000	0.00325158
11.500000	0.00343738
11.450000	0.00353029
11.400000	0.00366964
11.350000	0.00380899
11.300000	0.0039019
11.250000	0.00404125
11.200000	0.0041806
11.150000	0.00422705
11.100000	0.00431996
11.050000	0.00441286
11.000000	0.00450576
10.950000	0.00483092
10.900000	0.00497027
10.850000	0.00538833
10.800000	0.00548123
10.750000	0.00571349
10.700000	0.00585284
10.600000	0.0059922
10.550000	0.0060851
10.500000	0.00659606
10.450000	0.00668896
10.400000	0.00678187
10.350000	0.00701412
10.250000	0.00706057
10.200000	0.00715347
10.150000	0.00747863
10.100000	0.00771089
10.050000	0.00789669
10.000000	0.00812895
9.900000	0.00831475
9.850000	0.00859346
9.800000	0.00877926
9.750000	0.00891862
9.700000	0.00901152
9.650000	0.00919732
9.600000	0.00942958
9.550000	0.00961538
9.500000	0.0101263
9.450000	0.0102192
9.400000	0.0105909
9.350000	0.0111018
9.300000	0.011427
9.250000	0.0118915
9.200000	0.0121237
9.150000	0.0124489
9.100000	0.0125883
9.050000	0.0129134
9.000000	0.0133779
8.950000	0.0136566
8.900000	0.0140747
8.850000	0.0145392
8.800000	0.0148644
8.750000	0.0150966
8.700000	0.015654
8.650000	0.0161185
8.600000	0.0168153
8.550000	0.0173263
8.500000	0.0178372
8.450000	0.0183017
8.400000	0.0184876
8.350000	0.0194166
8.300000	0.0197417
8.250000	0.0200204
8.200000	0.020392
8.150000	0.0209495
8.100000	0.0213675
8.050000	0.0217856
8.000000	0.022343
7.950000	0.022854
7.900000	0.0231791
7.850000	0.0241081
7.800000	0.0243868
7.750000	0.0247585
7.700000	0.0251301
7.650000	0.0254088
7.600000	0.0258268
7.550000	0.0263842
7.500000	0.026663
7.450000	0.0272204
7.400000	0.0276384
7.350000	0.0278242
7.300000	0.0283352
7.250000	0.0289391
7.200000	0.0295894
7.150000	0.0300074
7.100000	0.0307971
7.050000	0.0309829
7.000000	0.031401
6.950000	0.0318655
6.900000	0.0323764
6.850000	0.032841
6.800000	0.0333055
6.750000	0.0338629
6.700000	0.0346525
6.650000	0.0350706
6.600000	0.0358138
6.550000	0.0365106
6.500000	0.0371609
6.450000	0.0378577
6.400000	0.0386009
6.350000	0.0390654
6.300000	0.0398086
6.250000	0.0404589
6.200000	0.0410164
6.150000	0.0416202
6.100000	0.0424099
6.050000	0.0431067
6.000000	0.0441286
5.950000	0.0447324
5.900000	0.0454757
5.850000	0.0462653
5.800000	0.0472873
5.750000	0.0476589
5.700000	0.0482163
5.650000	0.0488201
5.600000	0.0495169
5.550000	0.0505853
5.500000	0.0517001
5.450000	0.0524898
5.400000	0.0534188
5.350000	0.0543014
5.300000	0.0552768
5.250000	0.0558343
5.200000	0.0569491
5.150000	0.0579246
5.100000	0.0587142
5.050000	0.059922
5.000000	0.060851
4.950000	0.06178
4.900000	0.0627555
4.850000	0.0635916
4.800000	0.0645671
4.750000	0.0655425
4.700000	0.0663787
4.650000	0.0679116
4.600000	0.068887
4.550000	0.0700483
4.500000	0.0713954
4.450000	0.0723244
4.400000	0.073625
4.350000	0.0747399
4.300000	0.0757153
4.250000	0.0767373
4.200000	0.077434
4.150000	0.0789669
4.100000	0.0797566
4.050000	0.0809643
4.000000	0.0823114
3.950000	0.0831011
3.900000	0.084634
3.850000	0.0862598
3.800000	0.0873746
3.750000	0.0889075
3.700000	0.0905333
3.650000	0.0917874
3.600000	0.0929023
3.550000	0.0940171
3.500000	0.0948532
3.450000	0.0961074
3.400000	0.0973151
3.350000	0.0985693
3.300000	0.100009
3.250000	0.101542
3.200000	0.102703
3.150000	0.10419
3.100000	0.105583
3.050000	0.106605
3.000000	0.108092
2.950000	0.109764
2.900000	0.111483
2.850000	0.113387
2.800000	0.115059
2.750000	0.116221
2.700000	0.117661
2.650000	0.119751
2.600000	0.120912
2.550000	0.12277
2.500000	0.124954
2.450000	0.126904
2.400000	0.128344
2.350000	0.129738
2.300000	0.131085
2.250000	0.133175
2.200000	0.135173
2.150000	0.136845
2.100000	0.13861
2.050000	0.14019
2.000000	0.142048
1.950000	0.144324
1.900000	0.147018
1.850000	0.149155
1.800000	0.150873
1.750000	0.153242
1.700000	0.155472
1.650000	0.158398
1.600000	0.160628
1.550000	0.162672
1.500000	0.16532
1.450000	0.167271
1.400000	0.168896
1.350000	0.171405
1.300000	0.174331
1.250000	0.176607
1.200000	0.179162
1.150000	0.181252
1.100000	0.184179
1.050000	0.18613
1.000000	0.188127
0.950000	0.191332
0.900000	0.194166
0.850000	0.197324
0.800000	0.201226
0.750000	0.204246
0.700000	0.207265
0.650000	0.210052
0.600000	0.213675
0.550000	0.216416
0.500000	0.219807
0.450000	0.223662
0.400000	0.227285
0.350000	0.23128
0.300000	0.2356
0.250000	0.238898
0.200000	0.243683
0.150000	0.247677
0.100000	0.253298
0.050000	0.258454
0.000000	0.304162
-0.050000	0.419779
-0.100000	0.432507
-0.150000	0.443701
-0.200000	0.457172
-0.250000	0.471433
-0.300000	0.485321
-0.350000	0.500743
-0.400000	0.51584
-0.450000	0.530054
-0.500000	0.545383
-0.550000	0.55746
-0.600000	0.572232
-0.650000	0.586306
-0.700000	0.601496
-0.750000	0.614688
-0.800000	0.627648
-0.850000	0.640468
-0.900000	0.653939
-0.950000	0.664902
-1.000000	0.676236
-1.050000	0.688592
-1.100000	0.698114
-1.150000	0.709773
-1.200000	0.720643
-1.250000	0.730351
-1.300000	0.740245
-1.350000	0.750836
-1.400000	0.76073
-1.450000	0.770578
-1.500000	0.780472
-1.550000	0.789716
-1.600000	0.797752
-1.650000	0.805927
-1.700000	0.813081
-1.750000	0.821535
-1.800000	0.830268
-1.850000	0.837282
-1.900000	0.844435
-1.950000	0.85052
-2.000000	0.857441
-2.050000	0.863759
-2.100000	0.869147
-2.150000	0.874071
-2.200000	0.880342
-2.250000	0.885126
-2.300000	0.889214
-2.350000	0.894277
-2.400000	0.898504
-2.450000	0.903103
-2.500000	0.906633
-2.550000	0.91021
-2.600000	0.914437
-2.650000	0.918803
-2.700000	0.92238
-2.750000	0.926607
-2.800000	0.929952
-2.850000	0.933946
-2.900000	0.936734
-2.950000	0.939799
-3.000000	0.943237
-3.050000	0.946163
-3.100000	0.949182
-3.150000	0.951691
-3.200000	0.954153
-3.250000	0.956429
-3.300000	0.958333
-3.350000	0.960842
-3.400000	0.962421
-3.450000	0.964093
-3.500000	0.965347
-3.550000	0.966927
-3.600000	0.968785
-3.650000	0.97055
-3.700000	0.972083
-3.750000	0.973523
-3.800000	0.975149
-3.850000	0.976124
-3.900000	0.977007
-3.950000	0.978075
-4.000000	0.978911
-4.050000	0.979794
-4.100000	0.981001
-4.150000	0.982116
-4.200000	0.98272
-4.250000	0.983463
-4.300000	0.983974
-4.350000	0.984532
-4.400000	0.985043
-4.450000	0.98574
-4.500000	0.986529
-4.550000	0.987505
-4.600000	0.988062
-4.650000	0.988619
-4.700000	0.989316
-4.750000	0.990106
-4.800000	0.99057
-4.850000	0.990756
-4.900000	0.991128
-4.950000	0.991778
-5.000000	0.99215
-5.050000	0.992475
-5.100000	0.992986
-5.150000	0.993357
-5.200000	0.993683
-5.250000	0.994147
-5.300000	0.994333
-5.350000	0.994658
-5.400000	0.99489
-5.450000	0.995169
-5.500000	0.995216
-5.550000	0.995494
-5.600000	0.995912
-5.650000	0.996191
-5.700000	0.996237
-5.750000	0.996423
-5.800000	0.996656
-5.850000	0.996981
-5.900000	0.997445
-5.950000	0.99777
-6.000000	0.997956
-6.050000	0.998096
-6.100000	0.998281
-6.150000	0.998514
-6.200000	0.99856
-6.250000	0.998653
-6.300000	0.998746
-6.350000	0.998839
-6.400000	0.998978
-6.600000	0.999071
-6.650000	0.999117
-6.750000	0.999164
-6.850000	0.99921
-6.900000	0.999303
-6.950000	0.999396
-7.100000	0.999443
-7.150000	0.999489
-7.200000	0.999535
-7.250000	0.999582
-7.300000	0.999628
-7.400000	0.999675
-7.500000	0.999721
-7.950000	0.999768
-8.000000	0.999814
-8.100000	0.999861
-8.200000	0.999907
-8.350000	0.999954
-9.650000	1
&
25.550000	2.32256e-06
24.300000	4.64511e-06
23.900000	6.96767e-06
23.750000	9.29023e-06
23.400000	1.16128e-05
23.300000	1.39353e-05
23.200000	1.62579e-05
22.950000	1.85805e-05
22.900000	2.0903e-05
22.600000	2.32256e-05
22.550000	2.55481e-05
22.500000	2.78707e-05
22.400000	3.01932e-05
22.250000	3.25158e-05
22.200000	3.94835e-05
21.950000	4.1806e-05
21.850000	4.64511e-05
21.600000	4.87737e-05
21.450000	5.10962e-05
21.300000	5.57414e-05
21.150000	5.80639e-05
20.950000	6.03865e-05
20.900000	6.2709e-05
20.800000	6.50316e-05
20.700000	6.96767e-05
20.600000	7.19993e-05
20.550000	7.66444e-05
20.450000	8.3612e-05
20.400000	8.59346e-05
20.350000	8.82572e-05
20.300000	9.05797e-05
20.250000	9.29023e-05
20.200000	9.98699e-05
20.100000	0.000104515
20.050000	0.00010916
20.000000	0.000116128
19.950000	0.00011845
19.850000	0.000120773
19.800000	0.000123096
19.700000	0.000127741
19.650000	0.000130063
19.600000	0.000132386
19.550000	0.000137031
19.500000	0.000141676
19.450000	0.000148644
19.300000	0.000155611
19.250000	0.000162579
19.200000	0.000167224
19.150000	0.000176514
19.100000	0.000178837
18.950000	0.000181159
18.850000	0.000188127
18.800000	0.000204385
18.750000	0.000206708
18.700000	0.000211353
18.650000	0.000225288
18.600000	0.000232256
18.550000	0.000236901
18.500000	0.000243868
18.450000	0.000255481
18.400000	0.000257804
18.350000	0.000264771
18.300000	0.000269417
18.250000	0.000283352
18.200000	0.000292642
18.100000	0.00029961
18.050000	0.0003089
18.000000	0.000313545
17.950000	0.000320513
17.900000	0.000325158
17.850000	0.000341416
17.800000	0.000348384
17.750000	0.000355351
17.700000	0.000369287
17.650000	0.000380899
17.600000	0.000385544
17.550000	0.000394835
17.500000	0.000411093
17.450000	0.00042735
17.400000	0.000441286
17.350000	0.000445931
17.300000	0.000459866
17.250000	0.000471479
17.200000	0.000485414
17.150000	0.000515608
17.100000	0.000524898
17.050000	0.000538833
17.000000	0.000550446
16.950000	0.000559736
16.900000	0.000578317
16.850000	0.000585284
16.800000	0.00059922
16.750000	0.00060851
16.700000	0.000624768
16.650000	0.000631735
16.600000	0.000638703
16.550000	0.000654961
16.500000	0.000687477
16.450000	0.000713025
16.400000	0.000738573
16.350000	0.000759476
16.300000	0.000773411
16.250000	0.000794314
16.200000	0.000803605
16.150000	0.000824508
16.100000	0.000843088
16.050000	0.000873281
16.000000	0.000894184
15.950000	0.0009267
15.900000	0.000954571
15.850000	0.000991732
15.800000	0.00101728
15.750000	0.00102657
15.700000	0.00107767
15.650000	0.00110786
15.600000	0.00114038
15.550000	0.00117986
15.500000	0.00121005
15.450000	0.0012565
15.400000	0.0012867
15.350000	0.00130992
15.300000	0.0013285
15.250000	0.00136334
15.200000	0.00140515
15.150000	0.00143302
15.100000	0.00147715
15.050000	0.00150966
15.000000	0.00153986
14.950000	0.00160489
14.900000	0.00165366
14.850000	0.00169314
14.800000	0.00174192
14.750000	0.00179766
14.700000	0.00183017
14.650000	0.00186734
14.600000	0.00190914
14.550000	0.00196024
14.500000	0.00200204
14.450000	0.00204849
14.400000	0.00212282
14.350000	0.0021832
14.300000	0.00222269
14.250000	0.00229933
14.200000	0.00237365
14.150000	0.00241314
14.100000	0.00245959
14.050000	0.00252694
14.000000	0.00257339
13.950000	0.00264771
13.900000	0.00270346
13.850000	0.00277546
13.800000	0.00283584
13.750000	0.00292874
13.700000	0.00300539
13.650000	0.00305881
13.600000	0.00312152
13.550000	0.00319119
13.500000	0.00324926
13.450000	0.00330268
13.400000	0.003377
13.350000	0.00343506
13.300000	0.00350938
13.250000	0.00359996
13.200000	0.00366732
13.150000	0.00374396
13.100000	0.00381596
13.050000	0.00390422
13.000000	0.00399944
12.950000	0.0040668
12.900000	0.00415041
12.850000	0.00424563
12.800000	0.00432925
12.750000	0.00443841
12.700000	0.00456382
12.650000	0.00464744
12.600000	0.00472873
12.550000	0.00481001
12.500000	0.00490292
12.450000	0.00498421
12.400000	0.00507246
12.350000	0.00516537
12.300000	0.00524666
12.250000	0.00533956
12.200000	0.00543014
12.150000	0.00553233
12.100000	0.00564381
12.050000	0.00576226
12.000000	0.00585749
11.950000	0.00595968
11.900000	0.00605955
11.850000	0.00615942
11.800000	0.00627555
11.750000	0.00638006
11.700000	0.00647761
11.650000	0.00656819
11.600000	0.00668896
11.550000	0.00680045
11.500000	0.00691193
11.450000	0.00704431
11.400000	0.00714418
11.350000	0.00727425
11.300000	0.00741592
11.250000	0.00754831
11.200000	0.00766444
11.150000	0.00777824
11.100000	0.00792921
11.050000	0.00808714
11.000000	0.00821488
10.950000	0.00836817
10.900000	0.00851914
10.850000	0.00867939
10.800000	0.00884197
10.750000	0.00900223
10.700000	0.00919732
10.650000	0.00941332
10.600000	0.00960842
10.550000	0.00981512
10.500000	0.0100149
10.450000	0.0102192
10.400000	0.0103795
10.350000	0.0105932
10.300000	0.0108254
10.250000	0.01106
10.200000	0.0113132
10.150000	0.0115547
10.100000	0.0118288
10.050000	0.0120308
10.000000	0.0122956
9.950000	0.0125325
9.900000	0.0128182
9.850000	0.0131201
9.800000	0.0133733
9.750000	0.0136706
9.700000	0.0138912
9.650000	0.0142094
9.600000	0.0145276
9.550000	0.014862
9.500000	0.0151291
9.450000	0.0155007
9.400000	0.0158375
9.350000	0.0162718
9.300000	0.0167131
9.250000	0.0170197
9.200000	0.0173193
9.150000	0.0177699
9.100000	0.0181577
9.050000	0.0186362
9.000000	0.0191054
8.950000	0.019549
8.900000	0.0200669
8.850000	0.020464
8.800000	0.0209518
8.750000	0.0214558
8.700000	0.0218971
8.650000	0.0223894
8.600000	0.0229445
8.550000	0.0234346
8.500000	0.0238898
8.450000	0.0244263
8.400000	0.0249559
8.350000	0.0254831
8.300000	0.0260475
8.250000	0.0265491
8.200000	0.02716
8.150000	0.0276872
8.100000	0.028233
8.050000	0.0288206
8.000000	0.0293711
7.950000	0.029947
7.900000	0.0304766
7.850000	0.0310456
7.800000	0.0316379
7.750000	0.0321697
7.700000	0.0328317
7.650000	0.0334216
7.600000	0.0341207
7.550000	0.0347803
7.500000	0.035419
7.450000	0.0360321
7.400000	0.0366081
7.350000	0.0372724
7.300000	0.0379157
7.250000	0.0385916
7.200000	0.0392303
7.150000	0.0398411
7.100000	0.0405425
7.050000	0.0412323
7.000000	0.0418548
6.950000	0.0424958
6.900000	0.0431972
6.850000	0.0439033
6.800000	0.0445977
6.750000	0.0452643
6.700000	0.0460029
6.650000	0.0467182
6.600000	0.0473685
6.550000	0.0481164
6.500000	0.0488712
6.450000	0.049568
6.400000	0.0503368
6.350000	0.0510219
6.300000	0.0516931
6.250000	0.0524735
6.200000	0.0531656
6.150000	0.0539298
6.100000	0.0547125
6.050000	0.0553907
6.000000	0.0561919
5.950000	0.0569421
5.900000	0.0576598
5.850000	0.0584657
5.800000	0.0593065
5.750000	0.0600799
5.700000	0.0608208
5.650000	0.0616244
5.600000	0.0624745
5.550000	0.0632873
5.500000	0.0640863
5.450000	0.0648969
5.400000	0.0658329
5.350000	0.0665807
5.300000	0.0674401
5.250000	0.0683203
5.200000	0.0691843
5.150000	0.0700553
5.100000	0.0710354
5.050000	0.071983
5.000000	0.0729724
4.950000	0.0739618
4.900000	0.074863
4.850000	0.0758222
4.800000	0.0767164
4.750000	0.0776686
4.700000	0.0786929
4.650000	0.0796892
4.600000	0.0807878
4.550000	0.081833
4.500000	0.0829687
4.450000	0.084058
4.400000	0.0851844
4.350000	0.0863573
4.300000	0.0873978
4.250000	0.0885939
4.200000	0.0897575
4.150000	0.0909745
4.100000	0.0922125
4.050000	0.0934109
4.000000	0.0946372
3.950000	0.0959123
3.900000	0.0971433
3.850000	0.0983394
3.800000	0.0996261
3.750000	0.100922
3.700000	0.102258
3.650000	0.103581
3.600000	0.104945
3.550000	0.106155
3.500000	0.107513
3.450000	0.109005
3.400000	0.110361
3.350000	0.111868
3.300000	0.113308
3.250000	0.114818
3.200000	0.116314
3.150000	0.11783
3.100000	0.1193
3.050000	0.120854
3.000000	0.122529
2.950000	0.124164
2.900000	0.125834
2.850000	0.127587
2.800000	0.129385
2.750000	0.131125
2.700000	0.132964
2.650000	0.134889
2.600000	0.136785
2.550000	0.138647
2.500000	0.140484
2.450000	0.142329
2.400000	0.144289
2.350000	0.146207
2.300000	0.148098
2.250000	0.150021
2.200000	0.152011
2.150000	0.153923
2.100000	0.155869
2.050000	0.158022
2.000000	0.160117
1.950000	0.162389
1.900000	0.164625
1.850000	0.166857
1.800000	0.169015
1.750000	0.171282
1.700000	0.173574
1.650000	0.175894
1.600000	0.178328
1.550000	0.180693
1.500000	0.183071
1.450000	0.185691
1.400000	0.188143
1.350000	0.190649
1.300000	0.193107
1.250000	0.195661
1.200000	0.198458
1.150000	0.201233
1.100000	0.204076
1.050000	0.206928
1.000000	0.20979
0.950000	0.212744
0.900000	0.215798
0.850000	0.218796
0.800000	0.221992
0.750000	0.22536
0.700000	0.22876
0.650000	0.232188
0.600000	0.235526
0.550000	0.239147
0.500000	0.242737
0.450000	0.246453
0.400000	0.250293
0.350000	0.254185
0.300000	0.258315
0.250000	0.262377
0.200000	0.266655
0.150000	0.271098
0.100000	0.275602
0.050000	0.2804
0.000000	0.305697
-0.050000	0.372157
-0.100000	0.391537
-0.150000	0.409216
-0.200000	0.426345
-0.250000	0.44214
-0.300000	0.457474
-0.350000	0.47216
-0.400000	0.48599
-0.450000	0.50023
-0.500000	0.513754
-0.550000	0.527053
-0.600000	0.53989
-0.650000	0.552822
-0.700000	0.565461
-0.750000	0.577699
-0.800000	0.589853
-0.850000	0.601405
-0.900000	0.613046
-0.950000	0.624505
-1.000000	0.635628
-1.050000	0.646741
-1.100000	0.657321
-1.150000	0.667935
-1.200000	0.678586
-1.250000	0.689096
-1.300000	0.699287
-1.350000	0.709146
-1.400000	0.718973
-1.450000	0.728437
-1.500000	0.737839
-1.550000	0.746741
-1.600000	0.755588
-1.650000	0.764035
-1.700000	0.77229
-1.750000	0.780444
-1.800000	0.788585
-1.850000	0.796275
-1.900000	0.803772
-1.950000	0.810949
-2.000000	0.81784
-2.050000	0.824505
-2.100000	0.831087
-2.150000	0.837467
-2.200000	0.843594
-2.250000	0.849591
-2.300000	0.855437
-2.350000	0.860972
-2.400000	0.866574
-2.450000	0.871969
-2.500000	0.877072
-2.550000	0.88177
-2.600000	0.88645
-2.650000	0.891002
-2.700000	0.895434
-2.750000	0.899642
-2.800000	0.903835
-2.850000	0.907857
-2.900000	0.911494
-2.950000	0.914911
-3.000000	0.918439
-3.050000	0.921851
-3.100000	0.925065
-3.150000	0.928149
-3.200000	0.931085
-3.250000	0.934
-3.300000	0.936722
-3.350000	0.939363
-3.400000	0.942022
-3.450000	0.94444
-3.500000	0.946876
-3.550000	0.949087
-3.600000	0.951284
-3.650000	0.953435
-3.700000	0.955497
-3.750000	0.957544
-3.800000	0.95929
-3.850000	0.961141
-3.900000	0.963027
-3.950000	0.964648
-4.000000	0.9662
-4.050000	0.967728
-4.100000	0.969147
-4.150000	0.970624
-4.200000	0.972004
-4.250000	0.973302
-4.300000	0.974498
-4.350000	0.975667
-4.400000	0.976904
-4.450000	0.977975
-4.500000	0.979011
-4.550000	0.979993
-4.600000	0.980897
-4.650000	0.981852
-4.700000	0.982674
-4.750000	0.983496
-4.800000	0.984311
-4.850000	0.985085
-4.900000	0.985863
-4.950000	0.986594
-5.000000	0.987191
-5.050000	0.987818
-5.100000	0.988443
-5.150000	0.989012
-5.200000	0.989602
-5.250000	0.990076
-5.300000	0.990566
-5.350000	0.991035
-5.400000	0.991527
-5.450000	0.991864
-5.500000	0.992261
-5.550000	0.992649
-5.600000	0.993021
-5.650000	0.993351
-5.700000	0.993722
-5.750000	0.994024
-5.800000	0.994326
-5.850000	0.994674
-5.900000	0.994969
-5.950000	0.995243
-6.000000	0.99551
-6.050000	0.99574
-6.100000	0.995987
-6.150000	0.996179
-6.200000	0.996377
-6.250000	0.996539
-6.300000	0.996723
-6.350000	0.996925
-6.400000	0.997085
-6.450000	0.997243
-6.500000	0.997431
-6.550000	0.997592
-6.600000	0.997724
-6.650000	0.997861
-6.700000	0.998005
-6.750000	0.998126
-6.800000	0.998233
-6.850000	0.998342
-6.900000	0.99843
-6.950000	0.998558
-7.000000	0.998648
-7.050000	0.998716
-7.100000	0.998788
-7.150000	0.998874
-7.200000	0.998946
-7.250000	0.998999
-7.300000	0.999036
-7.350000	0.999097
-7.400000	0.999164
-7.450000	0.99921
-7.500000	0.999252
-7.550000	0.999299
-7.600000	0.999352
-7.650000	0.999391
-7.700000	0.999431
-7.750000	0.999461
-7.800000	0.999508
-7.850000	0.999535
-7.900000	0.999559
-7.950000	0.999582
-8.000000	0.999621
-8.050000	0.99964
-8.100000	0.999666
-8.150000	0.999684
-8.200000	0.999705
-8.250000	0.999728
-8.300000	0.999749
-8.350000	0.999768
-8.400000	0.999782
-8.450000	0.999798
-8.500000	0.999821
-8.550000	0.999835
-8.600000	0.999849
-8.650000	0.999863
-8.700000	0.999877
-8.750000	0.999889
-8.800000	0.999895
-8.900000	0.999907
-8.950000	0.999914
-9.000000	0.999921
-9.050000	0.99993
-9.100000	0.999933
-9.150000	0.999935
-9.200000	0.999942
-9.250000	0.999949
-9.300000	0.999951
-9.350000	0.999954
-9.400000	0.999958
-9.500000	0.999961
-9.550000	0.999963
-9.600000	0.99997
-9.650000	0.999974
-9.850000	0.999977
-9.900000	0.999979
-9.950000	1
&
61.550000	2.00434e-15
61.500000	2.06493e-15
61.450000	2.12734e-15
61.400000	2.19165e-15
61.350000	2.2579e-15
61.300000	2.32615e-15
61.250000	2.39647e-15
61.200000	2.46891e-15
61.150000	2.54354e-15
61.100000	2.62043e-15
61.050000	2.69963e-15
61.000000	2.78124e-15
60.950000	2.86531e-15
60.900000	2.95192e-15
60.850000	3.04115e-15
60.800000	3.13307e-15
60.750000	3.22778e-15
60.700000	3.32534e-15
60.650000	3.42586e-15
60.600000	3.52941e-15
60.550000	3.6361e-15
60.500000	3.746e-15
60.450000	3.85923e-15
60.400000	3.97588e-15
60.350000	4.09606e-15
60.300000	4.21987e-15
60.250000	4.34742e-15
60.200000	4.47883e-15
60.150000	4.6142e-15
60.100000	4.75367e-15
60.050000	4.89736e-15
60.000000	5.04538e-15
59.950000	5.19788e-15
59.900000	5.35499e-15
59.850000	5.51685e-15
59.800000	5.6836e-15
59.750000	5.85539e-15
59.700000	6.03237e-15
59.650000	6.2147e-15
59.600000	6.40254e-15
59.550000	6.59605e-15
59.500000	6.79542e-15
59.450000	7.00081e-15
59.400000	7.2124e-15
59.350000	7.4304e-15
59.300000	7.65497e-15
59.250000	7.88634e-15
59.200000	8.1247e-15
59.150000	8.37026e-15
59.100000	8.62324e-15
59.050000	8.88387e-15
59.000000	9.15238e-15
58.950000	9.429e-15
58.900000	9.71397e-15
58.850000	1.00076e-14
58.800000	1.031e-14
58.750000	1.06216e-14
58.700000	1.09427e-14
58.650000	1.12734e-14
58.600000	1.16141e-14
58.550000	1.19651e-14
58.500000	1.23267e-14
58.450000	1.26993e-14
58.400000	1.30831e-14
58.350000	1.34785e-14
58.300000	1.38858e-14
58.250000	1.43055e-14
58.200000	1.47378e-14
58.150000	1.51832e-14
58.100000	1.56421e-14
58.050000	1.61148e-14
58.000000	1.66019e-14
57.950000	1.71036e-14
57.900000	1.76205e-14
57.850000	1.8153e-14
57.800000	1.87016e-14
57.750000	1.92668e-14
57.700000	1.98491e-14
57.650000	2.04489e-14
57.600000	2.10669e-14
57.550000	2.17036e-14
57.500000	2.23595e-14
57.450000	2.30352e-14
57.400000	2.37313e-14
57.350000	2.44485e-14
57.300000	2.51873e-14
57.250000	2.59485e-14
57.200000	2.67326e-14
57.150000	2.75405e-14
57.100000	2.83728e-14
57.050000	2.92302e-14
57.000000	3.01135e-14
56.950000	3.10235e-14
56.900000	3.1961e-14
56.850000	3.29269e-14
56.800000	3.39219e-14
56.750000	3.4947e-14
56.700000	3.6003e-14
56.650000	3.7091e-14
56.600000	3.82118e-14
56.550000	3.93665e-14
56.500000	4.05561e-14
56.450000	4.17817e-14
56.400000	4.30443e-14
56.350000	4.4345e-14
56.300000	4.5685e-14
56.250000	4.70655e-14
56.200000	4.84877e-14
56.150000	4.99529e-14
56.100000	5.14623e-14
56.050000	5.30174e-14
56.000000	5.46194e-14
55.950000	5.62699e-14
55.900000	5.79702e-14
55.850000	5.97219e-14
55.800000	6.15265e-14
55.750000	6.33856e-14
55.700000	6.53009e-14
55.650000	6.72741e-14
55.600000	6.93069e-14
55.550000	7.1401e-14
55.500000	7.35585e-14
55.450000	7.57812e-14
55.400000	7.80709e-14
55.350000	8.04299e-14
55.300000	8.28602e-14
55.250000	8.53638e-14
55.200000	8.79431e-14
55.150000	9.06004e-14
55.100000	9.33379e-14
55.050000	9.61581e-14
55.000000	9.90635e-14
54.950000	1.02057e-13
54.900000	1.0514e-13
54.850000	1.08317e-13
54.800000	1.1159e-13
54.750000	1.14961e-13
54.700000	1.18435e-13
54.650000	1.22013e-13
54.600000	1.257e-13
54.550000	1.29498e-13
54.500000	1.3341e-13
54.450000	1.37441e-13
54.400000	1.41594e-13
54.350000	1.45872e-13
54.300000	1.50279e-13
54.250000	1.54819e-13
54.200000	1.59497e-13
54.150000	1.64316e-13
54.100000	1.6928e-13
54.050000	1.74394e-13
54.000000	1.79663e-13
53.950000	1.85091e-13
53.900000	1.90683e-13
53.850000	1.96444e-13
53.800000	2.02379e-13
53.750000	2.08493e-13
53.700000	2.14792e-13
53.650000	2.21281e-13
53.600000	2.27967e-13
53.550000	2.34854e-13
53.500000	2.41949e-13
53.450000	2.49259e-13
53.400000	2.56789e-13
53.350000	2.64547e-13
53.300000	2.72539e-13
53.250000	2.80772e-13
53.200000	2.89254e-13
53.150000	2.97993e-13
53.100000	3.06995e-13
53.050000	3.16269e-13
53.000000	3.25824e-13
52.950000	3.35667e-13
52.900000	3.45807e-13
52.850000	3.56254e-13
52.800000	3.67016e-13
52.750000	3.78103e-13
52.700000	3.89525e-13
52.650000	4.01292e-13
52.600000	4.13415e-13
52.550000	4.25904e-13
52.500000	4.38769e-13
52.450000	4.52024e-13
52.400000	4.65679e-13
52.350000	4.79746e-13
52.300000	4.94238e-13
52.250000	5.09168e-13
52.200000	5.24548e-13
52.150000	5.40394e-13
52.100000	5.56717e-13
52.050000	5.73534e-13
52.000000	5.90859e-13
51.950000	6.08707e-13
51.900000	6.27094e-13
51.850000	6.46036e-13
51.800000	6.65551e-13
51.750000	6.85654e-13
51.700000	7.06365e-13
51.650000	7.27702e-13
51.600000	7.49683e-13
51.550000	7.72327e-13
51.500000	7.95656e-13
51.450000	8.19689e-13
51.400000	8.44448e-13
51.350000	8.69954e-13
51.300000	8.96231e-13
51.250000	9.23302e-13
51.200000	9.5119e-13
51.150000	9.7992e-13
51.100000	1.00952e-12
51.050000	1.04001e-12
51.000000	1.07142e-12
50.950000	1.10378e-12
50.900000	1.13712e-12
50.850000	1.17147e-12
50.800000	1.20685e-12
50.750000	1.2433e-12
50.700000	1.28085e-12
50.650000	1.31954e-12
50.600000	1.35939e-12
50.550000	1.40045e-12
50.500000	1.44274e-12
50.450000	1.48632e-12
50.400000	1.53121e-12
50.350000	1.57745e-12
50.300000	1.6251e-12
50.250000	1.67418e-12
50.200000	1.72474e-12
50.150000	1.77683e-12
50.100000	1.83049e-12
50.050000	1.88577e-12
50.000000	1.94272e-12
49.950000	2.0014e-12
49.900000	2.06184e-12
49.850000	2.12411e-12
49.800000	2.18826e-12
49.750000	2.25434e-12
49.700000	2.32242e-12
49.650000	2.39256e-12
49.600000	2.46481e-12
49.550000	2.53925e-12
49.500000	2.61593e-12
49.450000	2.69493e-12
49.400000	2.77632e-12
49.350000	2.86016e-12
49.300000	2.94653e-12
49.250000	3.03551e-12
49.200000	3.12718e-12
49.150000	3.22161e-12
49.100000	3.3189e-12
49.050000	3.41912e-12
49.000000	3.52237e-12
48.950000	3.62874e-12
48.900000	3.73832e-12
48.850000	3.8512e-12
48.800000	3.9675e-12
48.750000	4.0873e-12
48.700000	4.21072e-12
48.650000	4.33787e-12
48.600000	4.46886e-12
48.550000	4.6038e-12
48.500000	4.74282e-12
48.450000	4.88603e-12
48.400000	5.03357e-12
48.350000	5.18556e-12
48.300000	5.34213e-12
48.250000	5.50344e-12
48.200000	5.66961e-12
48.150000	5.84081e-12
48.100000	6.01717e-12
48.050000	6.19885e-12
48.000000	6.38602e-12
47.950000	6.57884e-12
47.900000	6.77748e-12
47.850000	6.98211e-12
47.800000	7.19292e-12
47.750000	7.4101e-12
47.700000	7.63383e-12
47.650000	7.86432e-12
47.600000	8.10177e-12
47.550000	8.34638e-12
47.500000	8.59837e-12
47.450000	8.85798e-12
47.400000	9.12541e-12
47.350000	9.40093e-12
47.300000	9.68475e-12
47.250000	9.97715e-12
47.200000	1.02784e-11
47.150000	1.05887e-11
47.100000	1.09084e-11
47.050000	1.12377e-11
47.000000	1.1577e-11
46.950000	1.19265e-11
46.900000	1.22865e-11
46.850000	1.26575e-11
46.800000	1.30396e-11
46.750000	1.34332e-11
46.700000	1.38388e-11
46.650000	1.42566e-11
46.600000	1.46869e-11
46.550000	1.51303e-11
46.500000	1.55871e-11
46.450000	1.60576e-11
46.400000	1.65424e-11
46.350000	1.70417e-11
46.300000	1.75562e-11
46.250000	1.80862e-11
46.200000	1.86321e-11
46.150000	1.91946e-11
46.100000	1.9774e-11
46.050000	2.03709e-11
46.000000	2.09858e-11
45.950000	2.16193e-11
45.900000	2.22719e-11
45.850000	2.29442e-11
45.800000	2.36368e-11
45.750000	2.43503e-11
45.700000	2.50853e-11
45.650000	2.58425e-11
45.600000	2.66225e-11
45.550000	2.74261e-11
45.500000	2.8254e-11
45.450000	2.91068e-11
45.400000	2.99853e-11
45.350000	3.08904e-11
45.300000	3.18228e-11
45.250000	3.27833e-11
45.200000	3.37728e-11
45.150000	3.47921e-11
45.100000	3.58423e-11
45.050000	3.69241e-11
45.000000	3.80385e-11
44.950000	3.91866e-11
44.900000	4.03693e-11
44.850000	4.15877e-11
44.800000	4.28429e-11
44.750000	4.41359e-11
44.700000	4.5468e-11
44.650000	4.68402e-11
44.600000	4.82538e-11
44.550000	4.97102e-11
44.500000	5.12104e-11
44.450000	5.27559e-11
44.400000	5.4348e-11
44.350000	5.59882e-11
44.300000	5.76779e-11
44.250000	5.94185e-11
44.200000	6.12117e-11
44.150000	6.3059e-11
44.100000	6.49619e-11
44.050000	6.69224e-11
44.000000	6.89419e-11
43.950000	7.10224e-11
43.900000	7.31656e-11
43.850000	7.53735e-11
43.800000	7.76481e-11
43.750000	7.99912e-11
43.700000	8.2405e-11
43.650000	8.48917e-11
43.600000	8.74533e-11
43.550000	9.00922e-11
43.500000	9.28108e-11
43.450000	9.56113e-11
43.400000	9.84964e-11
43.350000	1.01468e-10
43.300000	1.0453e-10
43.250000	1.07684e-10
43.200000	1.10933e-10
43.150000	1.14281e-10
43.100000	1.17729e-10
43.050000	1.21281e-10
43.000000	1.24941e-10
42.950000	1.2871e-10
42.900000	1.32594e-10
42.850000	1.36594e-10
42.800000	1.40716e-10
42.750000	1.44961e-10
42.700000	1.49335e-10
42.650000	1.5384e-10
42.600000	1.58482e-10
42.550000	1.63263e-10
42.500000	1.68189e-10
42.450000	1.73263e-10
42.400000	1.7849e-10
42.350000	1.83875e-10
42.300000	1.89423e-10
42.250000	1.95137e-10
42.200000	2.01024e-10
42.150000	2.07089e-10
42.100000	2.13336e-10
42.050000	2.19772e-10
42.000000	2.26402e-10
41.950000	2.33232e-10
41.900000	2.40268e-10
41.850000	2.47516e-10
41.800000	2.54983e-10
41.750000	2.62674e-10
41.700000	2.70598e-10
41.650000	2.78761e-10
41.600000	2.8717e-10
41.550000	2.95832e-10
41.500000	3.04756e-10
41.450000	3.13949e-10
41.400000	3.23419e-10
41.350000	3.33174e-10
41.300000	3.43224e-10
41.250000	3.53577e-10
41.200000	3.64241e-10
41.150000	3.75228e-10
41.100000	3.86546e-10
41.050000	3.98205e-10
41.000000	4.10215e-10
40.950000	4.22588e-10
40.900000	4.35334e-10
40.850000	4.48464e-10
40.800000	4.6199e-10
40.750000	4.75923e-10
40.700000	4.90277e-10
40.650000	5.05064e-10
40.600000	5.20296e-10
40.550000	5.35988e-10
40.500000	5.52152e-10
40.450000	5.68804e-10
40.400000	5.85958e-10
40.350000	6.0363e-10
40.300000	6.21834e-10
40.250000	6.40586e-10
40.200000	6.59904e-10
40.150000	6.79805e-10
40.100000	7.00305e-10
40.050000	7.21423e-10
40.000000	7.43178e-10
39.950000	7.65589e-10
39.900000	7.88675e-10
39.850000	8.12458e-10
39.800000	8.36957e-10
39.750000	8.62194e-10
39.700000	8.88193e-10
39.650000	9.14975e-10
39.600000	9.42564e-10
39.550000	9.70985e-10
39.500000	1.00026e-09
39.450000	1.03042e-09
39.400000	1.06149e-09
39.350000	1.0935e-09
39.300000	1.12647e-09
39.250000	1.16043e-09
39.200000	1.19542e-09
39.150000	1.23146e-09
39.100000	1.26859e-09
39.050000	1.30683e-09
39.000000	1.34623e-09
38.950000	1.38682e-09
38.900000	1.42863e-09
38.850000	1.4717e-09
38.800000	1.51607e-09
38.750000	1.56177e-09
38.700000	1.60886e-09
38.650000	1.65736e-09
38.600000	1.70732e-09
38.550000	1.75879e-09
38.500000	1.81181e-09
38.450000	1.86643e-09
38.400000	1.92269e-09
38.350000	1.98065e-09
38.300000	2.04035e-09
38.250000	2.10185e-09
38.200000	2.16521e-09
38.150000	2.23048e-09
38.100000	2.29771e-09
38.050000	2.36697e-09
38.000000	2.43831e-09
37.950000	2.5118e-09
37.900000	2.58751e-09
37.850000	2.6655e-09
37.800000	2.74584e-09
37.750000	2.8286e-09
37.700000	2.91385e-09
37.650000	3.00167e-09
37.600000	3.09214e-09
37.550000	3.18533e-09
37.500000	3.28133e-09
37.450000	3.38022e-09
37.400000	3.48209e-09
37.350000	3.58703e-09
37.300000	3.69513e-09
37.250000	3.80648e-09
37.200000	3.92119e-09
37.150000	4.03936e-09
37.100000	4.16108e-09
37.050000	4.28647e-09
37.000000	4.41564e-09
36.950000	4.5487e-09
36.900000	4.68576e-09
36.850000	4.82696e-09
36.800000	4.9724e-09
36.750000	5.12223e-09
36.700000	5.27657e-09
36.650000	5.43556e-09
36.600000	5.59933e-09
36.550000	5.76804e-09
36.500000	5.94183e-09
36.450000	6.12085e-09
36.400000	6.30526e-09
36.350000	6.49523e-09
36.300000	6.69091e-09
36.250000	6.89249e-09
36.200000	7.10014e-09
36.150000	7.31404e-09
36.100000	7.53439e-09
36.050000	7.76136e-09
36.000000	7.99518e-09
35.950000	8.23603e-09
35.900000	8.48413e-09
35.850000	8.7397e-09
35.800000	9.00297e-09
35.750000	9.27416e-09
35.700000	9.55352e-09
35.650000	9.84129e-09
35.600000	1.01377e-08
35.550000	1.04431e-08
35.500000	1.07576e-08
35.450000	1.10816e-08
35.400000	1.14154e-08
35.350000	1.17592e-08
35.300000	1.21134e-08
35.250000	1.24782e-08
35.200000	1.28541e-08
35.150000	1.32412e-08
35.100000	1.364e-08
35.050000	1.40507e-08
35.000000	1.44739e-08
34.950000	1.49098e-08
34.900000	1.53588e-08
34.850000	1.58213e-08
34.800000	1.62977e-08
34.750000	1.67885e-08
34.700000	1.7294e-08
34.650000	1.78148e-08
34.600000	1.83512e-08
34.550000	1.89038e-08
34.500000	1.9473e-08
34.450000	2.00593e-08
34.400000	2.06633e-08
34.350000	2.12854e-08
34.300000	2.19263e-08
34.250000	2.25864e-08
34.200000	2.32664e-08
34.150000	2.39669e-08
34.100000	2.46884e-08
34.050000	2.54317e-08
34.000000	2.61973e-08
33.950000	2.69859e-08
33.900000	2.77983e-08
33.850000	2.86351e-08
33.800000	2.94971e-08
33.750000	3.0385e-08
33.700000	3.12997e-08
33.650000	3.22418e-08
33.600000	3.32123e-08
33.550000	3.4212e-08
33.500000	3.52417e-08
33.450000	3.63024e-08
33.400000	3.73951e-08
33.350000	3.85206e-08
33.300000	3.96799e-08
33.250000	4.08741e-08
33.200000	4.21042e-08
33.150000	4.33713e-08
33.100000	4.46766e-08
33.050000	4.6021e-08
33.000000	4.74059e-08
32.950000	4.88325e-08
32.900000	5.03019e-08
32.850000	5.18156e-08
32.800000	5.33747e-08
32.750000	5.49807e-08
32.700000	5.66351e-08
32.650000	5.83391e-08
32.600000	6.00944e-08
32.550000	6.19025e-08
32.500000	6.37649e-08
32.450000	6.56833e-08
32.400000	6.76594e-08
32.350000	6.96949e-08
32.300000	7.17916e-08
32.250000	7.39513e-08
32.200000	7.61759e-08
32.150000	7.84674e-08
32.100000	8.08278e-08
32.050000	8.32591e-08
32.000000	8.57635e-08
31.950000	8.83432e-08
31.900000	9.10004e-08
31.850000	9.37374e-08
31.800000	9.65567e-08
31.750000	9.94608e-08
31.700000	1.02452e-07
31.650000	1.05533e-07
31.600000	1.08707e-07
31.550000	1.11976e-07
31.500000	1.15344e-07
31.450000	1.18812e-07
31.400000	1.22385e-07
31.350000	1.26065e-07
31.300000	1.29856e-07
31.250000	1.3376e-07
31.200000	1.37782e-07
31.150000	1.41925e-07
31.100000	1.46192e-07
31.050000	1.50587e-07
31.000000	1.55114e-07
30.950000	1.59778e-07
30.900000	1.64581e-07
30.850000	1.69529e-07
30.800000	1.74625e-07
30.750000	1.79874e-07
30.700000	1.85281e-07
30.650000	1.90851e-07
30.600000	1.96587e-07
30.550000	2.02496e-07
30.500000	2.08582e-07
30.450000	2.14851e-07
30.400000	2.21308e-07
30.350000	2.2796e-07
30.300000	2.3481e-07
30.250000	2.41867e-07
30.200000	2.49135e-07
30.150000	2.56622e-07
30.100000	2.64333e-07
30.050000	2.72276e-07
30.000000	2.80457e-07
29.950000	2.88883e-07
29.900000	2.97563e-07
29.850000	3.06503e-07
29.800000	3.15712e-07
29.750000	3.25196e-07
29.700000	3.34966e-07
29.650000	3.45028e-07
29.600000	3.55393e-07
29.550000	3.66068e-07
29.500000	3.77064e-07
29.450000	3.8839e-07
29.400000	4.00056e-07
29.350000	4.12071e-07
29.300000	4.24447e-07
29.250000	4.37195e-07
29.200000	4.50324e-07
29.150000	4.63848e-07
29.100000	4.77777e-07
29.050000	4.92124e-07
29.000000	5.06901e-07
28.950000	5.22121e-07
28.900000	5.37798e-07
28.850000	5.53945e-07
28.800000	5.70576e-07
28.750000	5.87706e-07
28.700000	6.0535e-07
28.650000	6.23522e-07
28.600000	6.4224e-07
28.550000	6.61518e-07
28.500000	6.81374e-07
28.450000	7.01826e-07
28.400000	7.22891e-07
28.350000	7.44587e-07
28.300000	7.66933e-07
28.250000	7.89949e-07
28.200000	8.13655e-07
28.150000	8.38071e-07
28.100000	8.63219e-07
28.050000	8.89121e-07
28.000000	9.15798e-07
27.950000	9.43275e-07
27.900000	9.71575e-07
27.850000	1.00072e-06
27.800000	1.03074e-06
27.750000	1.06166e-06
27.700000	1.09351e-06
27.650000	1.12631e-06
27.600000	1.16009e-06
27.550000	1.19489e-06
27.500000	1.23072e-06
27.450000	1.26763e-06
27.400000	1.30565e-06
27.350000	1.3448e-06
27.300000	1.38513e-06
27.250000	1.42666e-06
27.200000	1.46944e-06
27.150000	1.51349e-06
27.100000	1.55887e-06
27.050000	1.6056e-06
27.000000	1.65373e-06
26.950000	1.7033e-06
26.900000	1.75436e-06
26.850000	1.80694e-06
26.800000	1.8611e-06
26.750000	1.91687e-06
26.700000	1.97432e-06
26.650000	2.03348e-06
26.600000	2.09442e-06
26.550000	2.15717e-06
26.500000	2.2218e-06
26.450000	2.28837e-06
26.400000	2.35693e-06
26.350000	2.42753e-06
26.300000	2.50025e-06
26.250000	2.57514e-06
26.200000	2.65227e-06
26.150000	2.73171e-06
26.100000	2.81352e-06
26.050000	2.89777e-06
26.000000	2.98455e-06
25.950000	3.07391e-06
25.900000	3.16595e-06
25.850000	3.26074e-06
25.800000	3.35835e-06
25.750000	3.45889e-06
25.700000	3.56243e-06
25.650000	3.66906e-06
25.600000	3.77887e-06
25.550000	3.89197e-06
25.500000	4.00844e-06
25.450000	4.12839e-06
25.400000	4.25192e-06
25.350000	4.37913e-06
25.300000	4.51015e-06
25.250000	4.64508e-06
25.200000	4.78403e-06
25.150000	4.92713e-06
25.100000	5.07449e-06
25.050000	5.22626e-06
25.000000	5.38255e-06
24.950000	5.54351e-06
24.900000	5.70926e-06
24.850000	5.87996e-06
24.800000	6.05575e-06
24.750000	6.23678e-06
24.700000	6.42321e-06
24.650000	6.6152e-06
24.600000	6.8129e-06
24.550000	7.0165e-06
24.500000	7.22617e-06
24.450000	7.44209e-06
24.400000	7.66443e-06
24.350000	7.89341e-06
24.300000	8.1292e-06
24.250000	8.37201e-06
24.200000	8.62206e-06
24.150000	8.87955e-06
24.100000	9.14471e-06
24.050000	9.41775e-06
24.000000	9.69893e-06
23.950000	9.98848e-06
23.900000	1.02866e-05
23.850000	1.05937e-05
23.800000	1.09098e-05
23.750000	1.12354e-05
23.700000	1.15706e-05
23.650000	1.19159e-05
23.600000	1.22714e-05
23.550000	1.26374e-05
23.500000	1.30143e-05
23.450000	1.34025e-05
23.400000	1.38021e-05
23.350000	1.42137e-05
23.300000	1.46374e-05
23.250000	1.50738e-05
23.200000	1.55231e-05
23.150000	1.59857e-05
23.100000	1.64621e-05
23.050000	1.69526e-05
23.000000	1.74577e-05
22.950000	1.79777e-05
22.900000	1.85132e-05
22.850000	1.90645e-05
22.800000	1.96322e-05
22.750000	2.02168e-05
22.700000	2.08186e-05
22.650000	2.14383e-05
22.600000	2.20764e-05
22.550000	2.27333e-05
22.500000	2.34097e-05
22.450000	2.41062e-05
22.400000	2.48232e-05
22.350000	2.55615e-05
22.300000	2.63216e-05
22.250000	2.71042e-05
22.200000	2.79099e-05
22.150000	2.87395e-05
22.100000	2.95936e-05
22.050000	3.04729e-05
22.000000	3.13782e-05
21.950000	3.23103e-05
21.900000	3.32698e-05
21.850000	3.42577e-05
21.800000	3.52748e-05
21.750000	3.63219e-05
21.700000	3.73998e-05
21.650000	3.85095e-05
21.600000	3.9652e-05
21.550000	4.08281e-05
21.500000	4.20389e-05
21.450000	4.32853e-05
21.400000	4.45684e-05
21.350000	4.58892e-05
21.300000	4.7249e-05
21.250000	4.86487e-05
21.200000	5.00896e-05
21.150000	5.15728e-05
21.100000	5.30996e-05
21.050000	5.46712e-05
21.000000	5.62889e-05
20.950000	5.79542e-05
20.900000	5.96682e-05
20.850000	6.14325e-05
20.800000	6.32485e-05
20.750000	6.51177e-05
20.700000	6.70416e-05
20.650000	6.90218e-05
20.600000	7.106e-05
20.550000	7.31577e-05
20.500000	7.53167e-05
20.450000	7.75387e-05
20.400000	7.98256e-05
20.350000	8.21792e-05
20.300000	8.46014e-05
20.250000	8.70941e-05
20.200000	8.96594e-05
20.150000	9.22994e-05
20.100000	9.50161e-05
20.050000	9.78118e-05
20.000000	0.000100689
19.950000	0.000103649
19.900000	0.000106695
19.850000	0.000109829
19.800000	0.000113054
19.750000	0.000116373
19.700000	0.000119787
19.650000	0.0001233
19.600000	0.000126914
19.550000	0.000130632
19.500000	0.000134457
19.450000	0.000138392
19.400000	0.00014244
19.350000	0.000146604
19.300000	0.000150888
19.250000	0.000155294
19.200000	0.000159826
19.150000	0.000164487
19.100000	0.000169281
19.050000	0.000174211
19.000000	0.000179281
18.950000	0.000184495
18.900000	0.000189857
18.850000	0.00019537
18.800000	0.000201038
18.750000	0.000206866
18.700000	0.000212857
18.650000	0.000219016
18.600000	0.000225347
18.550000	0.000231854
18.500000	0.000238542
18.450000	0.000245415
18.400000	0.000252477
18.350000	0.000259733
18.300000	0.000267188
18.250000	0.000274846
18.200000	0.000282712
18.150000	0.000290789
18.100000	0.000299084
18.050000	0.0003076
18.000000	0.000316341
17.950000	0.000325312
17.900000	0.000334517
17.850000	0.000343959
17.800000	0.000353642
17.750000	0.000363569
17.700000	0.000373743
17.650000	0.000384165
17.600000	0.000394837
17.550000	0.000405758
17.500000	0.000416926
17.450000	0.000428338
17.400000	0.000439986
17.350000	0.00045186
17.300000	0.000463942
17.250000	0.000476205
17.200000	0.000488605
17.150000	0.00050106
17.100000	0.000513404
&
```
