## Supplementary material for "All-at-once RNA folding with 3D motif prediction framed by evolutionary information": RF02188_ST7-OT4_2.cacofold.helixcov

```
# RMs = 6 L = 199

# RM_HELIX NESTED 38-44 50-60, nbp = 7 nbp_cov = 0
# pvals: 0.924541,0.584612,0.0119033,0.339423,0.136278,0.954349,0.725122
# aggregated NONE
NESTED  ::::::::::::::::::::::::::<<<<<<<_____>>>>>>>:::::::::::::::::::::::::::::::::::::::::::::::::::::::::::::::::::::::::::::::::::::::::::::::::::::::::::::::::::::::::::::::
        ::::::::::::::::::::::::::::::::::::::::::::::::::::::::::::::::::::::::::::::::::::::::::::::::::::::::::::::::::::::::::::::::::::::::::::::::::::::::::::::::::::::::::::

# RM_HELIX NESTED 97-106 115-125, nbp = 10 nbp_cov = 0
# pvals: 0.410928,0.483476,0.106929,0.898667,0.103788,0.195566,0.936999,0.817578,0.0484768,0.562475
# aggregated NONE
NESTED  ::::::::::::::::::::::::::::::::::::::::::::::::::::::::::::::::::::::::::::::::<<<<<<<<<<________>>>>>>>>>>::::::::::::::::::::::::::::::::::::::::::::::::::::::::::::::::
        ::::::::::::::::::::::::::::::::::::::::::::::::::::::::::::::::::::::::::::::::::::::::::::::::::::::::::::::::::::::::::::::::::::::::::::::::::::::::::::::::::::::::::::

# RM_HELIX NESTED 89-93 129-133, nbp = 5 nbp_cov = 0
# pvals: 0.659245,0.595815,0.539613,0.134207,0.989178
# aggregated NONE
NESTED  ::::::::::::::::::::::::::::::::::::::::::::::::::::::::::::::::::::::::<<<<<__________________________________>>>>>::::::::::::::::::::::::::::::::::::::::::::::::::::::::
        ::::::::::::::::::::::::::::::::::::::::::::::::::::::::::::::::::::::::::::::::::::::::::::::::::::::::::::::::::::::::::::::::::::::::::::::::::::::::::::::::::::::::::::

# RM_HELIX NESTED 67-82 137-154, nbp = 15 nbp_cov = 0
# pvals: 0.0240684,0.0379879,0.733677,0.473028,0.271848,0.617914,0.070019,0.390568,0.573467,0.758758,0.607082,0.527931,0.698123,0.774351,0.070019
# aggregated NONE
NESTED  :::::::::::::::::::::::::::::::::::::::::::::::::::<<<<<<<<<<<<<<<_____________________________________________________>>>>>>>>>>>>>>>::::::::::::::::::::::::::::::::::::::
        ::::::::::::::::::::::::::::::::::::::::::::::::::::::::::::::::::::::::::::::::::::::::::::::::::::::::::::::::::::::::::::::::::::::::::::::::::::::::::::::::::::::::::::

# RM_HELIX NESTED 6-27 155-182, nbp = 21 nbp_cov = 0
# pvals: 0.842347,0.716211,0.0593159,0.264936,0.865018,0.206229,0.789144,0.595815,0.494414,0.607082,0.954349,0.649303,0.451693,0.810792,0.154508,0.0640079,0.810792,0.00819053,0.0271148,0.473028,0.483476
# aggregated NONE
NESTED  <<<<<<<<<<<-<<<<<<<<<<________________________________________________________________________________________________________________>>>>>>>>>>>>>>>>>>>>>:::::::::::::::::
        ::::::::::::::::::::::::::::::::::::::::::::::::::::::::::::::::::::::::::::::::::::::::::::::::::::::::::::::::::::::::::::::::::::::::::::::::::::::::::::::::::::::::::::

# RM_HELIX NESTED 185-189 195-199, nbp = 5 nbp_cov = 0
# pvals: 0.473028,0.649303,0.551146,0.40104,0.379243
# aggregated NONE
NESTED  :::::::::::::::::::::::::::::::::::::::::::::::::::::::::::::::::::::::::::::::::::::::::::::::::::::::::::::::::::::::::::::::::::::::::::::::::::::::::::::<<<<<_____>>>>>
        ::::::::::::::::::::::::::::::::::::::::::::::::::::::::::::::::::::::::::::::::::::::::::::::::::::::::::::::::::::::::::::::::::::::::::::::::::::::::::::::::::::::::::::
```
