## Supplementary material for "All-at-once RNA folding with 3D motif prediction framed by evolutionary information": RF02188_ST7-OT4_2.cacofold.power

```
# Power analysis of CaCoFold structure
#
# Powertype = SINGLE SUBSTITUTIONS
# covary left_pos right_pos substitutions power
#----------------------------------------------------------------
6		182		8		0.24
7		181		7		0.20
8		180		10		0.32
9		179		7		0.20
10		178		10		0.32
11		177		7		0.20
12		175		5		0.11
13		174		6		0.16
14		173		10		0.32
15		172		6		0.16
16		171		12		0.39
18		164		5		0.11
19		163		8		0.24
20		162		5		0.11
21		161		9		0.28
22		160		4		0.07
23		159		7		0.20
24		158		7		0.20
25		157		5		0.11
26		156		4		0.07
27		155		6		0.16
38		60		10		0.32
39		59		4		0.07
40		58		8		0.24
41		57		6		0.16
42		56		7		0.20
43		55		6		0.16
44		50		9		0.28
67		154		8		0.24
68		153		9		0.28
69		152		8		0.24
70		151		7		0.20
71		150		7		0.20
72		149		2		0.00
74		147		6		0.16
75		146		7		0.20
76		145		6		0.16
77		144		9		0.28
78		143		5		0.11
79		142		2		0.00
80		141		7		0.20
81		138		15		0.47
82		137		11		0.35
89		133		3		0.02
90		132		5		0.11
91		131		7		0.20
92		130		5		0.11
93		129		8		0.24
97		125		2		0.00
98		124		3		0.02
99		123		7		0.20
100		122		8		0.24
101		121		8		0.24
102		120		8		0.24
103		119		10		0.32
104		118		10		0.32
105		116		4		0.07
106		115		5		0.11
185		199		13		0.42
186		198		4		0.07
187		197		5		0.11
188		196		6		0.16
189		195		8		0.24
#
# BPAIRS 63
# avg substitutions per BP 6.9
# BPAIRS expected to covary 12.2 +/- 3.0
# BPAIRS observed to covary 0
#
```
