## Supplementary material for "All-at-once RNA folding with 3D motif prediction framed by evolutionary information": RF02188_ST7-OT4_2.surv

```
&
24.550000	6.79995e-05
21.650000	0.000135999
21.000000	0.000203998
20.900000	0.000271998
19.400000	0.000339997
19.250000	0.000407997
19.150000	0.000475996
19.100000	0.000543996
18.500000	0.000611995
17.650000	0.000679995
17.550000	0.000747994
17.500000	0.000883993
17.100000	0.000951992
16.800000	0.00101999
16.750000	0.00108799
16.650000	0.00115599
16.450000	0.00129199
15.950000	0.00135999
15.750000	0.00142799
15.050000	0.00149599
14.950000	0.00156399
14.700000	0.00163199
14.450000	0.00169999
14.200000	0.00176799
13.800000	0.00197198
13.700000	0.00203998
13.650000	0.00224398
13.550000	0.00231198
13.500000	0.00244798
13.450000	0.00258398
13.400000	0.00265198
13.300000	0.00271998
13.050000	0.00278798
13.000000	0.00285598
12.700000	0.00299198
12.650000	0.00319597
12.600000	0.00333197
12.550000	0.00346797
12.500000	0.00360397
12.400000	0.00373997
12.350000	0.00380797
12.200000	0.00387597
12.150000	0.00401197
12.100000	0.00421597
12.050000	0.00428397
11.950000	0.00448796
11.900000	0.00455596
11.800000	0.00469196
11.750000	0.00475996
11.700000	0.00482796
11.650000	0.00496396
11.600000	0.00516796
11.500000	0.00530396
11.450000	0.00550796
11.350000	0.00564395
11.300000	0.00591595
11.250000	0.00611995
11.200000	0.00625595
11.150000	0.00645995
11.100000	0.00652795
11.050000	0.00659595
11.000000	0.00679995
10.950000	0.00686795
10.900000	0.00700394
10.850000	0.00707194
10.800000	0.00713994
10.750000	0.00727594
10.700000	0.00747994
10.650000	0.00775194
10.600000	0.00788794
10.550000	0.00815993
10.500000	0.00822793
10.450000	0.00843193
10.400000	0.00856793
10.350000	0.00877193
10.300000	0.00911193
10.250000	0.00924793
10.150000	0.00945192
10.100000	0.00951992
10.050000	0.00999592
10.000000	0.0100639
9.950000	0.0101999
9.900000	0.0104039
9.850000	0.0108799
9.800000	0.0110839
9.750000	0.0112199
9.700000	0.0114239
9.600000	0.0115599
9.550000	0.0117639
9.500000	0.0121039
9.450000	0.0123079
9.400000	0.0125799
9.350000	0.0128519
9.300000	0.0130559
9.250000	0.0133959
9.200000	0.0138719
9.150000	0.0143479
9.100000	0.0147559
9.050000	0.0150279
9.000000	0.0152999
8.950000	0.0153679
8.900000	0.0159119
8.850000	0.0162519
8.800000	0.0167959
8.750000	0.0173399
8.700000	0.0176799
8.650000	0.0180199
8.600000	0.0184279
8.550000	0.0185639
8.500000	0.0189038
8.450000	0.0195158
8.400000	0.0199918
8.350000	0.0208078
8.300000	0.0211478
8.250000	0.0215558
8.200000	0.0218958
8.150000	0.0224398
8.100000	0.0229838
8.050000	0.0235958
8.000000	0.0239358
7.950000	0.0245478
7.900000	0.0247518
7.850000	0.0252278
7.800000	0.0257038
7.750000	0.0265198
7.700000	0.0271998
7.650000	0.0276078
7.600000	0.0283558
7.550000	0.0289678
7.500000	0.0295118
7.450000	0.0299878
7.400000	0.0308718
7.350000	0.0314157
7.300000	0.0321637
7.250000	0.0330477
7.200000	0.0334557
7.150000	0.0339317
7.100000	0.0346797
7.050000	0.0353597
7.000000	0.0359037
6.950000	0.0364477
6.900000	0.0372637
6.850000	0.0382157
6.800000	0.0388957
6.750000	0.0394397
6.700000	0.0398477
6.650000	0.0402557
6.600000	0.0414797
6.550000	0.0421597
6.500000	0.0430437
6.450000	0.0439956
6.400000	0.0448116
6.350000	0.0456276
6.300000	0.0466476
6.250000	0.0475316
6.200000	0.0484156
6.150000	0.0490956
6.100000	0.0495716
6.050000	0.0503196
6.000000	0.0514076
5.950000	0.0523596
5.900000	0.0534476
5.850000	0.0544676
5.800000	0.0551476
5.750000	0.0558956
5.700000	0.0566435
5.650000	0.0573915
5.600000	0.0586155
5.550000	0.0598395
5.500000	0.0607915
5.450000	0.0618115
5.400000	0.0627635
5.350000	0.0642595
5.300000	0.0652115
5.250000	0.0664355
5.200000	0.0674555
5.150000	0.0686795
5.100000	0.0699714
5.050000	0.0714674
5.000000	0.0730994
4.950000	0.0745274
4.900000	0.0764314
4.850000	0.0772474
4.800000	0.0785394
4.750000	0.0800354
4.700000	0.0813273
4.650000	0.0826193
4.600000	0.0840473
4.550000	0.0850673
4.500000	0.0863593
4.450000	0.0870393
4.400000	0.0884673
4.350000	0.0898273
4.300000	0.0909153
4.250000	0.0931593
4.200000	0.0940432
4.150000	0.0956072
4.100000	0.0973072
4.050000	0.0982592
4.000000	0.100299
3.950000	0.101863
3.900000	0.103223
3.850000	0.104583
3.800000	0.105807
3.750000	0.107439
3.700000	0.108527
3.650000	0.109955
3.600000	0.111723
3.550000	0.113355
3.500000	0.115599
3.450000	0.117095
3.400000	0.118863
3.350000	0.121175
3.300000	0.122739
3.250000	0.124643
3.200000	0.126343
3.150000	0.128111
3.100000	0.129675
3.050000	0.131987
3.000000	0.133687
2.950000	0.135591
2.900000	0.138243
2.850000	0.140827
2.800000	0.142867
2.750000	0.145315
2.700000	0.147355
2.650000	0.149191
2.600000	0.151367
2.550000	0.153407
2.500000	0.155719
2.450000	0.157691
2.400000	0.160275
2.350000	0.162587
2.300000	0.165579
2.250000	0.168367
2.200000	0.171155
2.150000	0.173671
2.100000	0.176119
2.050000	0.178635
2.000000	0.181151
1.950000	0.183599
1.900000	0.186659
1.850000	0.189786
1.800000	0.192982
1.750000	0.196042
1.700000	0.198286
1.650000	0.201346
1.600000	0.20529
1.550000	0.20835
1.500000	0.211886
1.450000	0.214402
1.400000	0.21753
1.350000	0.22093
1.300000	0.223446
1.250000	0.226642
1.200000	0.230382
1.150000	0.234122
1.100000	0.237182
1.050000	0.24099
1.000000	0.244662
0.950000	0.249218
0.900000	0.253094
0.850000	0.256154
0.800000	0.259758
0.750000	0.263634
0.700000	0.267374
0.650000	0.272338
0.600000	0.275874
0.550000	0.280362
0.500000	0.28451
0.450000	0.288318
0.400000	0.292738
0.350000	0.296886
0.300000	0.301986
0.250000	0.306474
0.200000	0.31103
0.150000	0.316197
0.100000	0.322521
0.050000	0.328029
0.000000	0.337141
-0.050000	0.358901
-0.100000	0.375765
-0.150000	0.394601
-0.200000	0.407385
-0.250000	0.421325
-0.300000	0.435877
-0.350000	0.449612
-0.400000	0.462668
-0.450000	0.476268
-0.500000	0.488848
-0.550000	0.500204
-0.600000	0.512648
-0.650000	0.524616
-0.700000	0.536856
-0.750000	0.549028
-0.800000	0.560996
-0.850000	0.573575
-0.900000	0.584795
-0.950000	0.597579
-1.000000	0.608119
-1.050000	0.619271
-1.100000	0.631443
-1.150000	0.642867
-1.200000	0.654087
-1.250000	0.665647
-1.300000	0.675915
-1.350000	0.685843
-1.400000	0.695974
-1.450000	0.704746
-1.500000	0.713722
-1.550000	0.722698
-1.600000	0.731402
-1.650000	0.741806
-1.700000	0.751122
-1.750000	0.760098
-1.800000	0.76853
-1.850000	0.776962
-1.900000	0.784102
-1.950000	0.791378
-2.000000	0.797158
-2.050000	0.80355
-2.100000	0.81137
-2.150000	0.819121
-2.200000	0.824969
-2.250000	0.831701
-2.300000	0.838433
-2.350000	0.844621
-2.400000	0.850061
-2.450000	0.855161
-2.500000	0.860329
-2.550000	0.864205
-2.600000	0.870053
-2.650000	0.875629
-2.700000	0.879573
-2.750000	0.884265
-2.800000	0.889637
-2.850000	0.893989
-2.900000	0.898409
-2.950000	0.901741
-3.000000	0.906569
-3.050000	0.910649
-3.100000	0.915817
-3.150000	0.919489
-3.200000	0.923025
-3.250000	0.926357
-3.300000	0.929553
-3.350000	0.932477
-3.400000	0.935265
-3.450000	0.938324
-3.500000	0.940636
-3.550000	0.944104
-3.600000	0.946688
-3.650000	0.948932
-3.700000	0.951584
-3.750000	0.95342
-3.800000	0.955392
-3.850000	0.957296
-3.900000	0.958928
-3.950000	0.9609
-4.000000	0.962328
-4.050000	0.964164
-4.100000	0.965864
-4.150000	0.967972
-4.200000	0.96906
-4.250000	0.970284
-4.300000	0.972256
-4.350000	0.973752
-4.400000	0.975248
-4.450000	0.976404
-4.500000	0.978036
-4.550000	0.97926
-4.600000	0.979872
-4.650000	0.981028
-4.700000	0.982116
-4.750000	0.983
-4.800000	0.983748
-4.850000	0.984428
-4.900000	0.985788
-4.950000	0.9864
-5.000000	0.987352
-5.050000	0.9881
-5.100000	0.988848
-5.150000	0.989528
-5.200000	0.990004
-5.250000	0.99082
-5.300000	0.991024
-5.350000	0.991568
-5.400000	0.991908
-5.450000	0.992248
-5.500000	0.99286
-5.550000	0.992928
-5.600000	0.993268
-5.650000	0.993676
-5.700000	0.994084
-5.750000	0.99422
-5.800000	0.994764
-5.850000	0.9949
-5.900000	0.99524
-5.950000	0.995852
-6.050000	0.995988
-6.100000	0.996328
-6.150000	0.996396
-6.200000	0.996668
-6.250000	0.996736
-6.300000	0.996804
-6.350000	0.99694
-6.400000	0.997008
-6.450000	0.997076
-6.550000	0.997212
-6.600000	0.99728
-6.650000	0.997348
-6.700000	0.997484
-6.750000	0.997552
-6.800000	0.997756
-6.850000	0.997892
-6.900000	0.998164
-6.950000	0.998436
-7.000000	0.998504
-7.050000	0.99864
-7.150000	0.998708
-7.200000	0.998844
-7.350000	0.998912
-7.500000	0.99898
-7.550000	0.999048
-7.600000	0.999116
-7.650000	0.999184
-7.700000	0.999252
-7.800000	0.99932
-7.950000	0.999388
-8.000000	0.999524
-8.100000	0.999592
-8.400000	0.99966
-8.500000	0.999728
-8.550000	0.999796
-8.850000	0.999864
-9.400000	0.999932
-9.950000	1
&
30.650000	3.39997e-06
29.800000	6.79995e-06
28.750000	1.01999e-05
28.250000	1.35999e-05
27.400000	1.69999e-05
25.550000	2.03998e-05
24.800000	2.37998e-05
24.600000	2.71998e-05
24.050000	3.05998e-05
23.600000	3.39997e-05
23.350000	3.73997e-05
23.300000	4.07997e-05
22.950000	4.41996e-05
22.900000	4.75996e-05
22.700000	5.09996e-05
22.650000	5.77995e-05
22.550000	6.11995e-05
22.500000	6.45995e-05
22.450000	7.47994e-05
22.350000	8.83993e-05
22.200000	9.17993e-05
22.150000	9.85992e-05
22.100000	0.000101999
21.900000	0.000112199
21.800000	0.000115599
21.700000	0.000118999
21.650000	0.000122399
21.550000	0.000125799
21.500000	0.000129199
21.450000	0.000132599
21.350000	0.000139399
21.300000	0.000142799
21.250000	0.000146199
21.200000	0.000152999
21.150000	0.000156399
21.100000	0.000159799
20.950000	0.000166599
20.900000	0.000173399
20.850000	0.000176799
20.750000	0.000183599
20.700000	0.000186999
20.650000	0.000190398
20.600000	0.000193798
20.550000	0.000203998
20.500000	0.000207398
20.450000	0.000217598
20.400000	0.000224398
20.350000	0.000227798
20.300000	0.000234598
20.200000	0.000248198
20.150000	0.000251598
20.100000	0.000254998
20.050000	0.000265198
20.000000	0.000268598
19.950000	0.000275398
19.900000	0.000278798
19.850000	0.000282198
19.700000	0.000295798
19.650000	0.000309398
19.600000	0.000316197
19.550000	0.000322997
19.500000	0.000329797
19.450000	0.000333197
19.400000	0.000343397
19.350000	0.000350197
19.300000	0.000356997
19.250000	0.000370597
19.200000	0.000380797
19.150000	0.000394397
19.100000	0.000401197
19.050000	0.000411397
19.000000	0.000414797
18.950000	0.000418197
18.900000	0.000424997
18.850000	0.000445396
18.800000	0.000455596
18.750000	0.000475996
18.700000	0.000486196
18.650000	0.000506596
18.600000	0.000509996
18.550000	0.000523596
18.500000	0.000530396
18.450000	0.000543996
18.400000	0.000550796
18.350000	0.000560996
18.300000	0.000571195
18.250000	0.000584795
18.200000	0.000591595
18.150000	0.000601795
18.100000	0.000615395
18.050000	0.000642595
18.000000	0.000649395
17.950000	0.000662995
17.900000	0.000690194
17.850000	0.000696994
17.800000	0.000707194
17.750000	0.000724194
17.700000	0.000737794
17.650000	0.000758194
17.600000	0.000785394
17.550000	0.000798994
17.500000	0.000812593
17.450000	0.000815993
17.400000	0.000826193
17.350000	0.000856793
17.300000	0.000866993
17.250000	0.000880593
17.200000	0.000904393
17.150000	0.000917993
17.100000	0.000931593
17.050000	0.000938392
17.000000	0.000962192
16.950000	0.000965592
16.900000	0.000979192
16.850000	0.00100299
16.800000	0.00101659
16.750000	0.00103019
16.700000	0.00104379
16.650000	0.00108119
16.600000	0.00110499
16.550000	0.00111859
16.500000	0.00115259
16.450000	0.00115939
16.400000	0.00117299
16.350000	0.00121039
16.300000	0.00123759
16.250000	0.00127159
16.200000	0.00128859
16.150000	0.00132259
16.100000	0.00134639
16.050000	0.00137699
16.000000	0.00141779
15.950000	0.00143139
15.900000	0.00144839
15.850000	0.00147559
15.800000	0.00149939
15.750000	0.00153679
15.700000	0.00155379
15.650000	0.00158439
15.600000	0.00160479
15.550000	0.00163539
15.500000	0.00168639
15.450000	0.00172379
15.400000	0.00177479
15.350000	0.00180539
15.300000	0.00181559
15.250000	0.00184619
15.200000	0.00188358
15.150000	0.00192778
15.100000	0.00196518
15.050000	0.00200258
15.000000	0.00205018
14.950000	0.00206718
14.900000	0.00210118
14.850000	0.00213178
14.800000	0.00217598
14.750000	0.00226098
14.700000	0.00228818
14.650000	0.00234258
14.600000	0.00238338
14.550000	0.00244118
14.500000	0.00247858
14.450000	0.00253638
14.400000	0.00258398
14.350000	0.00263158
14.300000	0.00267578
14.250000	0.00271318
14.200000	0.00277098
14.150000	0.00281178
14.100000	0.00287638
14.050000	0.00295458
14.000000	0.00302258
13.950000	0.00307698
13.900000	0.00313137
13.850000	0.00318577
13.800000	0.00325717
13.750000	0.00334217
13.700000	0.00342037
13.650000	0.00346457
13.600000	0.00353257
13.550000	0.00360737
13.500000	0.00367537
13.450000	0.00373997
13.400000	0.00381477
13.350000	0.00389297
13.300000	0.00393377
13.250000	0.00400517
13.200000	0.00408677
13.150000	0.00417857
13.100000	0.00423977
13.050000	0.00431117
13.000000	0.00439276
12.950000	0.00447776
12.900000	0.00457976
12.850000	0.00467836
12.800000	0.00475996
12.750000	0.00484496
12.700000	0.00497076
12.650000	0.00505916
12.600000	0.00515776
12.550000	0.00525296
12.500000	0.00534816
12.450000	0.00546376
12.400000	0.00557596
12.350000	0.00569155
12.300000	0.00579695
12.250000	0.00591255
12.200000	0.00600775
12.150000	0.00609955
12.100000	0.00620835
12.050000	0.00634775
12.000000	0.00646675
11.950000	0.00656535
11.900000	0.00666055
11.850000	0.00675235
11.800000	0.00688154
11.750000	0.00702774
11.700000	0.00712634
11.650000	0.00723514
11.600000	0.00736434
11.550000	0.00751394
11.500000	0.00766014
11.450000	0.00776894
11.400000	0.00793214
11.350000	0.00807494
11.300000	0.00819053
11.250000	0.00835373
11.200000	0.00848973
11.150000	0.00869373
11.100000	0.00885353
11.050000	0.00902353
11.000000	0.00920713
10.950000	0.00939752
10.900000	0.00957432
10.850000	0.00973752
10.800000	0.00989392
10.750000	0.0100741
10.700000	0.0102475
10.650000	0.0104107
10.600000	0.0105909
10.550000	0.0107983
10.500000	0.0110329
10.450000	0.0112845
10.400000	0.0114987
10.350000	0.0117503
10.300000	0.0119033
10.250000	0.0121719
10.200000	0.0123589
10.150000	0.0126173
10.100000	0.0128519
10.050000	0.0131137
10.000000	0.0133551
9.950000	0.0136203
9.900000	0.0138583
9.850000	0.0141099
9.800000	0.0143853
9.750000	0.0146029
9.700000	0.0148579
9.650000	0.0151571
9.600000	0.0154461
9.550000	0.0157283
9.500000	0.0160241
9.450000	0.0163505
9.400000	0.0167891
9.350000	0.0172073
9.300000	0.0175201
9.250000	0.0179349
9.200000	0.0183395
9.150000	0.0186863
9.100000	0.0190602
9.050000	0.0194954
9.000000	0.0199068
8.950000	0.020308
8.900000	0.0207092
8.850000	0.021141
8.800000	0.0217122
8.750000	0.0221848
8.700000	0.0226744
8.650000	0.0231402
8.600000	0.023606
8.550000	0.0240684
8.500000	0.0245478
8.450000	0.025051
8.400000	0.025561
8.350000	0.0260948
8.300000	0.0265572
8.250000	0.0271148
8.200000	0.0276588
8.150000	0.0283592
8.100000	0.0289746
8.050000	0.0295594
8.000000	0.0300252
7.950000	0.0305862
7.900000	0.0312254
7.850000	0.0318101
7.800000	0.0325275
7.750000	0.0331327
7.700000	0.0338297
7.650000	0.0344281
7.600000	0.0351183
7.550000	0.0358255
7.500000	0.0365191
7.450000	0.0372467
7.400000	0.0379879
7.350000	0.0387563
7.300000	0.0394397
7.250000	0.0401027
7.200000	0.0407623
7.150000	0.0414933
7.100000	0.0422379
7.050000	0.0430301
7.000000	0.0438664
6.950000	0.0445498
6.900000	0.0452876
6.850000	0.045988
6.800000	0.0467666
6.750000	0.047603
6.700000	0.0484768
6.650000	0.0493234
6.600000	0.0501224
6.550000	0.0510302
6.500000	0.0519448
6.450000	0.0528458
6.400000	0.0537264
6.350000	0.0546036
6.300000	0.0555318
6.250000	0.0564701
6.200000	0.0574527
6.150000	0.0583877
6.100000	0.0593159
6.050000	0.0603087
6.000000	0.0612267
5.950000	0.0622637
5.900000	0.0631681
5.850000	0.0640079
5.800000	0.0649667
5.750000	0.0659935
5.700000	0.0670169
5.650000	0.0679417
5.600000	0.0689514
5.550000	0.070019
5.500000	0.0711172
5.450000	0.0722018
5.400000	0.0733136
5.350000	0.0745308
5.300000	0.0756936
5.250000	0.0769414
5.200000	0.0781076
5.150000	0.0792432
5.100000	0.0805148
5.050000	0.0817183
5.000000	0.0829355
4.950000	0.0842105
4.900000	0.0854787
4.850000	0.0867639
4.800000	0.0881307
4.750000	0.0893853
4.700000	0.0906943
4.650000	0.0919251
4.600000	0.0932987
4.550000	0.0948116
4.500000	0.0961716
4.450000	0.0976302
4.400000	0.0990616
4.350000	0.100571
4.300000	0.102081
4.250000	0.103788
4.200000	0.10529
4.150000	0.106929
4.100000	0.108371
4.050000	0.109914
4.000000	0.111519
3.950000	0.113076
3.900000	0.114691
3.850000	0.116286
3.800000	0.118037
3.750000	0.119757
3.700000	0.121529
3.650000	0.123205
3.600000	0.124861
3.550000	0.126598
3.500000	0.128444
3.450000	0.130426
3.400000	0.132375
3.350000	0.134207
3.300000	0.136278
3.250000	0.138178
3.200000	0.140191
3.150000	0.142163
3.100000	0.144087
3.050000	0.146253
3.000000	0.148191
2.950000	0.150133
2.900000	0.152234
2.850000	0.154508
2.800000	0.156817
2.750000	0.158898
2.700000	0.161111
2.650000	0.163277
2.600000	0.165636
2.550000	0.167996
2.500000	0.170192
2.450000	0.172596
2.400000	0.175024
2.350000	0.177407
2.300000	0.179927
2.250000	0.182517
2.200000	0.185118
2.150000	0.187733
2.100000	0.190256
2.050000	0.192901
2.000000	0.195566
1.950000	0.198239
1.900000	0.20066
1.850000	0.203407
1.800000	0.206229
1.750000	0.209105
1.700000	0.211689
1.650000	0.214511
1.600000	0.217462
1.550000	0.220359
1.500000	0.223351
1.450000	0.226302
1.400000	0.229406
1.350000	0.232609
1.300000	0.235605
1.250000	0.238753
1.200000	0.241956
1.150000	0.245182
1.100000	0.248511
1.050000	0.251618
1.000000	0.254804
0.950000	0.25817
0.900000	0.261529
0.850000	0.264936
0.800000	0.268401
0.750000	0.271848
0.700000	0.2755
0.650000	0.279128
0.600000	0.282694
0.550000	0.286621
0.500000	0.290402
0.450000	0.294407
0.400000	0.298531
0.350000	0.302672
0.300000	0.306827
0.250000	0.310992
0.200000	0.315313
0.150000	0.319954
0.100000	0.324813
0.050000	0.330188
0.000000	0.339423
-0.050000	0.365035
-0.100000	0.379243
-0.150000	0.390568
-0.200000	0.40104
-0.250000	0.410928
-0.300000	0.420685
-0.350000	0.431185
-0.400000	0.441279
-0.450000	0.451693
-0.500000	0.462322
-0.550000	0.473028
-0.600000	0.483476
-0.650000	0.494414
-0.700000	0.50527
-0.750000	0.516578
-0.800000	0.527931
-0.850000	0.539613
-0.900000	0.551146
-0.950000	0.562475
-1.000000	0.573467
-1.050000	0.584612
-1.100000	0.595815
-1.150000	0.607082
-1.200000	0.617914
-1.250000	0.62824
-1.300000	0.638984
-1.350000	0.649303
-1.400000	0.659245
-1.450000	0.669009
-1.500000	0.679022
-1.550000	0.688984
-1.600000	0.698123
-1.650000	0.707116
-1.700000	0.716211
-1.750000	0.725122
-1.800000	0.733677
-1.850000	0.742132
-1.900000	0.750639
-1.950000	0.758758
-2.000000	0.766514
-2.050000	0.774351
-2.100000	0.781701
-2.150000	0.789144
-2.200000	0.796685
-2.250000	0.803801
-2.300000	0.810792
-2.350000	0.817578
-2.400000	0.824079
-2.450000	0.830413
-2.500000	0.836495
-2.550000	0.842347
-2.600000	0.848198
-2.650000	0.854097
-2.700000	0.859632
-2.750000	0.865018
-2.800000	0.870485
-2.850000	0.875428
-2.900000	0.880511
-2.950000	0.885061
-3.000000	0.889613
-3.050000	0.894118
-3.100000	0.898667
-3.150000	0.902863
-3.200000	0.90679
-3.250000	0.910778
-3.300000	0.914531
-3.350000	0.918071
-3.400000	0.921389
-3.450000	0.924541
-3.500000	0.927849
-3.550000	0.931062
-3.600000	0.934081
-3.650000	0.936999
-3.700000	0.939997
-3.750000	0.942619
-3.800000	0.945179
-3.850000	0.947637
-3.900000	0.949973
-3.950000	0.952081
-4.000000	0.954349
-4.050000	0.956565
-4.100000	0.958595
-4.150000	0.960526
-4.200000	0.962454
-4.250000	0.964249
-4.300000	0.965915
-4.350000	0.967581
-4.400000	0.969213
-4.450000	0.970733
-4.500000	0.972147
-4.550000	0.973446
-4.600000	0.974752
-4.650000	0.975942
-4.700000	0.977264
-4.750000	0.978403
-4.800000	0.979464
-4.850000	0.980505
-4.900000	0.981586
-4.950000	0.982582
-5.000000	0.983432
-5.050000	0.984251
-5.100000	0.985027
-5.150000	0.985846
-5.200000	0.986546
-5.250000	0.98724
-5.300000	0.987954
-5.350000	0.988634
-5.400000	0.989178
-5.450000	0.98979
-5.500000	0.990378
-5.550000	0.990885
-5.600000	0.991398
-5.650000	0.991864
-5.700000	0.992408
-5.750000	0.992836
-5.800000	0.993268
-5.850000	0.993666
-5.900000	0.99404
-5.950000	0.994363
-6.000000	0.994665
-6.050000	0.994934
-6.100000	0.995247
-6.150000	0.995587
-6.200000	0.995804
-6.250000	0.996076
-6.300000	0.996277
-6.350000	0.996515
-6.400000	0.996753
-6.450000	0.996937
-6.500000	0.997164
-6.550000	0.997345
-6.600000	0.997501
-6.650000	0.997668
-6.700000	0.997831
-6.750000	0.997957
-6.800000	0.998093
-6.850000	0.998218
-6.900000	0.99832
-6.950000	0.99845
-7.000000	0.998545
-7.050000	0.998643
-7.100000	0.998715
-7.150000	0.998813
-7.200000	0.998898
-7.250000	0.998946
-7.300000	0.99899
-7.350000	0.999051
-7.400000	0.999136
-7.450000	0.999187
-7.500000	0.999255
-7.550000	0.999313
-7.600000	0.999368
-7.650000	0.999442
-7.700000	0.999473
-7.750000	0.999507
-7.800000	0.999531
-7.850000	0.999558
-7.900000	0.999592
-7.950000	0.999612
-8.000000	0.999646
-8.050000	0.999674
-8.100000	0.999684
-8.150000	0.999694
-8.200000	0.999718
-8.250000	0.999738
-8.300000	0.999772
-8.350000	0.999782
-8.400000	0.999793
-8.450000	0.999803
-8.500000	0.999816
-8.550000	0.999827
-8.600000	0.999833
-8.650000	0.999854
-8.700000	0.999864
-8.800000	0.999867
-8.850000	0.999881
-8.950000	0.999891
-9.000000	0.999898
-9.050000	0.999905
-9.100000	0.999915
-9.150000	0.999929
-9.250000	0.999939
-9.350000	0.999942
-9.400000	0.999946
-9.550000	0.999952
-9.600000	0.999966
-9.650000	0.999969
-9.700000	0.99998
-9.800000	0.999983
-9.900000	0.99999
-9.950000	1
&
71.750000	9.09485e-16
71.700000	9.33171e-16
71.650000	9.57473e-16
71.600000	9.82408e-16
71.550000	1.00799e-15
71.500000	1.03424e-15
71.450000	1.06118e-15
71.400000	1.08881e-15
71.350000	1.11717e-15
71.300000	1.14626e-15
71.250000	1.17611e-15
71.200000	1.20674e-15
71.150000	1.23816e-15
71.100000	1.27041e-15
71.050000	1.30349e-15
71.000000	1.33743e-15
70.950000	1.37226e-15
70.900000	1.408e-15
70.850000	1.44466e-15
70.800000	1.48228e-15
70.750000	1.52088e-15
70.700000	1.56049e-15
70.650000	1.60112e-15
70.600000	1.64282e-15
70.550000	1.6856e-15
70.500000	1.72949e-15
70.450000	1.77453e-15
70.400000	1.82074e-15
70.350000	1.86815e-15
70.300000	1.9168e-15
70.250000	1.96671e-15
70.200000	2.01792e-15
70.150000	2.07047e-15
70.100000	2.12438e-15
70.050000	2.1797e-15
70.000000	2.23646e-15
69.950000	2.2947e-15
69.900000	2.35445e-15
69.850000	2.41576e-15
69.800000	2.47866e-15
69.750000	2.5432e-15
69.700000	2.60943e-15
69.650000	2.67737e-15
69.600000	2.74709e-15
69.550000	2.81862e-15
69.500000	2.89201e-15
69.450000	2.96732e-15
69.400000	3.04458e-15
69.350000	3.12386e-15
69.300000	3.2052e-15
69.250000	3.28865e-15
69.200000	3.37429e-15
69.150000	3.46215e-15
69.100000	3.55229e-15
69.050000	3.64479e-15
69.000000	3.73969e-15
68.950000	3.83706e-15
68.900000	3.93697e-15
68.850000	4.03948e-15
68.800000	4.14465e-15
68.750000	4.25257e-15
68.700000	4.3633e-15
68.650000	4.4769e-15
68.600000	4.59347e-15
68.550000	4.71307e-15
68.500000	4.83578e-15
68.450000	4.96169e-15
68.400000	5.09087e-15
68.350000	5.22342e-15
68.300000	5.35942e-15
68.250000	5.49896e-15
68.200000	5.64213e-15
68.150000	5.78903e-15
68.100000	5.93976e-15
68.050000	6.0944e-15
68.000000	6.25308e-15
67.950000	6.41588e-15
67.900000	6.58292e-15
67.850000	6.75431e-15
67.800000	6.93017e-15
67.750000	7.1106e-15
67.700000	7.29572e-15
67.650000	7.48567e-15
67.600000	7.68056e-15
67.550000	7.88052e-15
67.500000	8.08569e-15
67.450000	8.2962e-15
67.400000	8.51219e-15
67.350000	8.7338e-15
67.300000	8.96118e-15
67.250000	9.19448e-15
67.200000	9.43385e-15
67.150000	9.67945e-15
67.100000	9.93145e-15
67.050000	1.019e-14
67.000000	1.04553e-14
66.950000	1.07275e-14
66.900000	1.10068e-14
66.850000	1.12933e-14
66.800000	1.15873e-14
66.750000	1.1889e-14
66.700000	1.21985e-14
66.650000	1.2516e-14
66.600000	1.28419e-14
66.550000	1.31762e-14
66.500000	1.35192e-14
66.450000	1.38711e-14
66.400000	1.42322e-14
66.350000	1.46027e-14
66.300000	1.49829e-14
66.250000	1.53729e-14
66.200000	1.57731e-14
66.150000	1.61837e-14
66.100000	1.6605e-14
66.050000	1.70373e-14
66.000000	1.74808e-14
65.950000	1.79359e-14
65.900000	1.84028e-14
65.850000	1.88818e-14
65.800000	1.93733e-14
65.750000	1.98776e-14
65.700000	2.03951e-14
65.650000	2.0926e-14
65.600000	2.14707e-14
65.550000	2.20296e-14
65.500000	2.26031e-14
65.450000	2.31914e-14
65.400000	2.37951e-14
65.350000	2.44145e-14
65.300000	2.50501e-14
65.250000	2.57021e-14
65.200000	2.63711e-14
65.150000	2.70576e-14
65.100000	2.77619e-14
65.050000	2.84845e-14
65.000000	2.9226e-14
64.950000	2.99867e-14
64.900000	3.07673e-14
64.850000	3.15681e-14
64.800000	3.23898e-14
64.750000	3.32329e-14
64.700000	3.40979e-14
64.650000	3.49855e-14
64.600000	3.58961e-14
64.550000	3.68304e-14
64.500000	3.77891e-14
64.450000	3.87727e-14
64.400000	3.97818e-14
64.350000	4.08173e-14
64.300000	4.18797e-14
64.250000	4.29698e-14
64.200000	4.40882e-14
64.150000	4.52357e-14
64.100000	4.64131e-14
64.050000	4.76211e-14
64.000000	4.88606e-14
63.950000	5.01323e-14
63.900000	5.14371e-14
63.850000	5.27758e-14
63.800000	5.41495e-14
63.750000	5.55588e-14
63.700000	5.70048e-14
63.650000	5.84885e-14
63.600000	6.00107e-14
63.550000	6.15726e-14
63.500000	6.31751e-14
63.450000	6.48193e-14
63.400000	6.65063e-14
63.350000	6.82372e-14
63.300000	7.00132e-14
63.250000	7.18353e-14
63.200000	7.37049e-14
63.150000	7.56231e-14
63.100000	7.75912e-14
63.050000	7.96106e-14
63.000000	8.16824e-14
62.950000	8.38082e-14
62.900000	8.59893e-14
62.850000	8.82272e-14
62.800000	9.05233e-14
62.750000	9.28791e-14
62.700000	9.52963e-14
62.650000	9.77763e-14
62.600000	1.00321e-13
62.550000	1.02932e-13
62.500000	1.0561e-13
62.450000	1.08359e-13
62.400000	1.11179e-13
62.350000	1.14072e-13
62.300000	1.1704e-13
62.250000	1.20086e-13
62.200000	1.23211e-13
62.150000	1.26418e-13
62.100000	1.29707e-13
62.050000	1.33083e-13
62.000000	1.36546e-13
61.950000	1.40099e-13
61.900000	1.43745e-13
61.850000	1.47486e-13
61.800000	1.51324e-13
61.750000	1.55261e-13
61.700000	1.59302e-13
61.650000	1.63447e-13
61.600000	1.677e-13
61.550000	1.72064e-13
61.500000	1.76541e-13
61.450000	1.81135e-13
61.400000	1.85849e-13
61.350000	1.90685e-13
61.300000	1.95646e-13
61.250000	2.00737e-13
61.200000	2.05961e-13
61.150000	2.1132e-13
61.100000	2.16819e-13
61.050000	2.2246e-13
61.000000	2.28249e-13
60.950000	2.34188e-13
60.900000	2.40281e-13
60.850000	2.46534e-13
60.800000	2.52948e-13
60.750000	2.5953e-13
60.700000	2.66283e-13
60.650000	2.73211e-13
60.600000	2.8032e-13
60.550000	2.87614e-13
60.500000	2.95097e-13
60.450000	3.02775e-13
60.400000	3.10653e-13
60.350000	3.18736e-13
60.300000	3.27029e-13
60.250000	3.35538e-13
60.200000	3.44268e-13
60.150000	3.53225e-13
60.100000	3.62415e-13
60.050000	3.71844e-13
60.000000	3.81519e-13
59.950000	3.91445e-13
59.900000	4.01629e-13
59.850000	4.12079e-13
59.800000	4.228e-13
59.750000	4.338e-13
59.700000	4.45086e-13
59.650000	4.56666e-13
59.600000	4.68547e-13
59.550000	4.80737e-13
59.500000	4.93244e-13
59.450000	5.06076e-13
59.400000	5.19242e-13
59.350000	5.3275e-13
59.300000	5.4661e-13
59.250000	5.60831e-13
59.200000	5.75421e-13
59.150000	5.90391e-13
59.100000	6.0575e-13
59.050000	6.21509e-13
59.000000	6.37677e-13
58.950000	6.54266e-13
58.900000	6.71287e-13
58.850000	6.8875e-13
58.800000	7.06667e-13
58.750000	7.25051e-13
58.700000	7.43912e-13
58.650000	7.63264e-13
58.600000	7.8312e-13
58.550000	8.03491e-13
58.500000	8.24393e-13
58.450000	8.45838e-13
58.400000	8.67841e-13
58.350000	8.90417e-13
58.300000	9.13579e-13
58.250000	9.37344e-13
58.200000	9.61726e-13
58.150000	9.86743e-13
58.100000	1.01241e-12
58.050000	1.03875e-12
58.000000	1.06577e-12
57.950000	1.09349e-12
57.900000	1.12193e-12
57.850000	1.15112e-12
57.800000	1.18106e-12
57.750000	1.21178e-12
57.700000	1.2433e-12
57.650000	1.27564e-12
57.600000	1.30882e-12
57.550000	1.34286e-12
57.500000	1.37779e-12
57.450000	1.41363e-12
57.400000	1.45039e-12
57.350000	1.48812e-12
57.300000	1.52683e-12
57.250000	1.56654e-12
57.200000	1.60728e-12
57.150000	1.64909e-12
57.100000	1.69198e-12
57.050000	1.73599e-12
57.000000	1.78114e-12
56.950000	1.82746e-12
56.900000	1.87499e-12
56.850000	1.92376e-12
56.800000	1.97379e-12
56.750000	2.02513e-12
56.700000	2.0778e-12
56.650000	2.13184e-12
56.600000	2.18728e-12
56.550000	2.24417e-12
56.500000	2.30253e-12
56.450000	2.36241e-12
56.400000	2.42385e-12
56.350000	2.48689e-12
56.300000	2.55157e-12
56.250000	2.61792e-12
56.200000	2.68601e-12
56.150000	2.75586e-12
56.100000	2.82753e-12
56.050000	2.90106e-12
56.000000	2.97651e-12
55.950000	3.05391e-12
55.900000	3.13333e-12
55.850000	3.21481e-12
55.800000	3.29842e-12
55.750000	3.38419e-12
55.700000	3.4722e-12
55.650000	3.56249e-12
55.600000	3.65513e-12
55.550000	3.75018e-12
55.500000	3.8477e-12
55.450000	3.94776e-12
55.400000	4.05041e-12
55.350000	4.15574e-12
55.300000	4.2638e-12
55.250000	4.37467e-12
55.200000	4.48843e-12
55.150000	4.60514e-12
55.100000	4.72489e-12
55.050000	4.84775e-12
55.000000	4.9738e-12
54.950000	5.10313e-12
54.900000	5.23582e-12
54.850000	5.37197e-12
54.800000	5.51165e-12
54.750000	5.65496e-12
54.700000	5.802e-12
54.650000	5.95285e-12
54.600000	6.10763e-12
54.550000	6.26644e-12
54.500000	6.42937e-12
54.450000	6.59654e-12
54.400000	6.76805e-12
54.350000	6.94402e-12
54.300000	7.12456e-12
54.250000	7.3098e-12
54.200000	7.49985e-12
54.150000	7.69485e-12
54.100000	7.89491e-12
54.050000	8.10017e-12
54.000000	8.31076e-12
53.950000	8.52683e-12
53.900000	8.74852e-12
53.850000	8.97597e-12
53.800000	9.20932e-12
53.750000	9.44875e-12
53.700000	9.69439e-12
53.650000	9.94643e-12
53.600000	1.0205e-11
53.550000	1.04703e-11
53.500000	1.07425e-11
53.450000	1.10218e-11
53.400000	1.13083e-11
53.350000	1.16023e-11
53.300000	1.19039e-11
53.250000	1.22134e-11
53.200000	1.25309e-11
53.150000	1.28566e-11
53.100000	1.31908e-11
53.050000	1.35337e-11
53.000000	1.38855e-11
52.950000	1.42465e-11
52.900000	1.46168e-11
52.850000	1.49968e-11
52.800000	1.53866e-11
52.750000	1.57866e-11
52.700000	1.61969e-11
52.650000	1.6618e-11
52.600000	1.70499e-11
52.550000	1.74931e-11
52.500000	1.79478e-11
52.450000	1.84143e-11
52.400000	1.8893e-11
52.350000	1.9384e-11
52.300000	1.98879e-11
52.250000	2.04048e-11
52.200000	2.09352e-11
52.150000	2.14793e-11
52.100000	2.20376e-11
52.050000	2.26104e-11
52.000000	2.31981e-11
51.950000	2.3801e-11
51.900000	2.44196e-11
51.850000	2.50543e-11
51.800000	2.57055e-11
51.750000	2.63735e-11
51.700000	2.7059e-11
51.650000	2.77623e-11
51.600000	2.84838e-11
51.550000	2.92241e-11
51.500000	2.99836e-11
51.450000	3.07628e-11
51.400000	3.15623e-11
51.350000	3.23826e-11
51.300000	3.32241e-11
51.250000	3.40876e-11
51.200000	3.49734e-11
51.150000	3.58823e-11
51.100000	3.68148e-11
51.050000	3.77715e-11
51.000000	3.87531e-11
50.950000	3.97601e-11
50.900000	4.07934e-11
50.850000	4.18535e-11
50.800000	4.29411e-11
50.750000	4.40569e-11
50.700000	4.52018e-11
50.650000	4.63764e-11
50.600000	4.75815e-11
50.550000	4.88179e-11
50.500000	5.00864e-11
50.450000	5.13879e-11
50.400000	5.27232e-11
50.350000	5.40932e-11
50.300000	5.54987e-11
50.250000	5.69408e-11
50.200000	5.84203e-11
50.150000	5.99382e-11
50.100000	6.14956e-11
50.050000	6.30935e-11
50.000000	6.47328e-11
49.950000	6.64147e-11
49.900000	6.81403e-11
49.850000	6.99107e-11
49.800000	7.17271e-11
49.750000	7.35907e-11
49.700000	7.55027e-11
49.650000	7.74643e-11
49.600000	7.94769e-11
49.550000	8.15418e-11
49.500000	8.36602e-11
49.450000	8.58337e-11
49.400000	8.80637e-11
49.350000	9.03515e-11
49.300000	9.26988e-11
49.250000	9.5107e-11
49.200000	9.75778e-11
49.150000	1.00113e-10
49.100000	1.02714e-10
49.050000	1.05382e-10
49.000000	1.08119e-10
48.950000	1.10928e-10
48.900000	1.1381e-10
48.850000	1.16766e-10
48.800000	1.19799e-10
48.750000	1.22911e-10
48.700000	1.26104e-10
48.650000	1.2938e-10
48.600000	1.32741e-10
48.550000	1.36189e-10
48.500000	1.39726e-10
48.450000	1.43356e-10
48.400000	1.47079e-10
48.350000	1.509e-10
48.300000	1.54819e-10
48.250000	1.58841e-10
48.200000	1.62966e-10
48.150000	1.67199e-10
48.100000	1.71542e-10
48.050000	1.75997e-10
48.000000	1.80569e-10
47.950000	1.85258e-10
47.900000	1.9007e-10
47.850000	1.95007e-10
47.800000	2.00071e-10
47.750000	2.05267e-10
47.700000	2.10598e-10
47.650000	2.16068e-10
47.600000	2.21679e-10
47.550000	2.27436e-10
47.500000	2.33343e-10
47.450000	2.39403e-10
47.400000	2.4562e-10
47.350000	2.51999e-10
47.300000	2.58543e-10
47.250000	2.65257e-10
47.200000	2.72146e-10
47.150000	2.79213e-10
47.100000	2.86463e-10
47.050000	2.93902e-10
47.000000	3.01534e-10
46.950000	3.09364e-10
46.900000	3.17397e-10
46.850000	3.25639e-10
46.800000	3.34095e-10
46.750000	3.4277e-10
46.700000	3.5167e-10
46.650000	3.60802e-10
46.600000	3.7017e-10
46.550000	3.79782e-10
46.500000	3.89642e-10
46.450000	3.99759e-10
46.400000	4.10139e-10
46.350000	4.20788e-10
46.300000	4.31713e-10
46.250000	4.42921e-10
46.200000	4.54421e-10
46.150000	4.66219e-10
46.100000	4.78323e-10
46.050000	4.90742e-10
46.000000	5.03482e-10
45.950000	5.16553e-10
45.900000	5.29964e-10
45.850000	5.43722e-10
45.800000	5.57837e-10
45.750000	5.72319e-10
45.700000	5.87177e-10
45.650000	6.0242e-10
45.600000	6.18058e-10
45.550000	6.34102e-10
45.500000	6.50563e-10
45.450000	6.67451e-10
45.400000	6.84776e-10
45.350000	7.02552e-10
45.300000	7.20788e-10
45.250000	7.39498e-10
45.200000	7.58693e-10
45.150000	7.78386e-10
45.100000	7.9859e-10
45.050000	8.19319e-10
45.000000	8.40585e-10
44.950000	8.62403e-10
44.900000	8.84786e-10
44.850000	9.07751e-10
44.800000	9.31311e-10
44.750000	9.55482e-10
44.700000	9.80281e-10
44.650000	1.00572e-09
44.600000	1.03182e-09
44.550000	1.0586e-09
44.500000	1.08608e-09
44.450000	1.11426e-09
44.400000	1.14318e-09
44.350000	1.17285e-09
44.300000	1.20328e-09
44.250000	1.23451e-09
44.200000	1.26655e-09
44.150000	1.29941e-09
44.100000	1.33313e-09
44.050000	1.36773e-09
44.000000	1.40322e-09
43.950000	1.43963e-09
43.900000	1.47699e-09
43.850000	1.51531e-09
43.800000	1.55463e-09
43.750000	1.59497e-09
43.700000	1.63635e-09
43.650000	1.67881e-09
43.600000	1.72237e-09
43.550000	1.76706e-09
43.500000	1.81291e-09
43.450000	1.85994e-09
43.400000	1.9082e-09
43.350000	1.95771e-09
43.300000	2.0085e-09
43.250000	2.06061e-09
43.200000	2.11407e-09
43.150000	2.16891e-09
43.100000	2.22518e-09
43.050000	2.28291e-09
43.000000	2.34213e-09
42.950000	2.40289e-09
42.900000	2.46522e-09
42.850000	2.52917e-09
42.800000	2.59478e-09
42.750000	2.66209e-09
42.700000	2.73115e-09
42.650000	2.80199e-09
42.600000	2.87467e-09
42.550000	2.94924e-09
42.500000	3.02574e-09
42.450000	3.10422e-09
42.400000	3.18473e-09
42.350000	3.26734e-09
42.300000	3.35208e-09
42.250000	3.43902e-09
42.200000	3.52822e-09
42.150000	3.61972e-09
42.100000	3.7136e-09
42.050000	3.80991e-09
42.000000	3.90872e-09
41.950000	4.01009e-09
41.900000	4.11409e-09
41.850000	4.22078e-09
41.800000	4.33024e-09
41.750000	4.44253e-09
41.700000	4.55773e-09
41.650000	4.67592e-09
41.600000	4.79718e-09
41.550000	4.92157e-09
41.500000	5.04919e-09
41.450000	5.18011e-09
41.400000	5.31443e-09
41.350000	5.45223e-09
41.300000	5.5936e-09
41.250000	5.73863e-09
41.200000	5.88742e-09
41.150000	6.04007e-09
41.100000	6.19667e-09
41.050000	6.35733e-09
41.000000	6.52215e-09
40.950000	6.69124e-09
40.900000	6.86472e-09
40.850000	7.04268e-09
40.800000	7.22526e-09
40.750000	7.41257e-09
40.700000	7.60473e-09
40.650000	7.80187e-09
40.600000	8.00411e-09
40.550000	8.2116e-09
40.500000	8.42446e-09
40.450000	8.64283e-09
40.400000	8.86686e-09
40.350000	9.09669e-09
40.300000	9.33248e-09
40.250000	9.57437e-09
40.200000	9.82253e-09
40.150000	1.00771e-08
40.100000	1.03383e-08
40.050000	1.06062e-08
40.000000	1.08811e-08
39.950000	1.11631e-08
39.900000	1.14524e-08
39.850000	1.17492e-08
39.800000	1.20537e-08
39.750000	1.23661e-08
39.700000	1.26866e-08
39.650000	1.30153e-08
39.600000	1.33526e-08
39.550000	1.36986e-08
39.500000	1.40535e-08
39.450000	1.44177e-08
39.400000	1.47913e-08
39.350000	1.51745e-08
39.300000	1.55677e-08
39.250000	1.59711e-08
39.200000	1.63849e-08
39.150000	1.68094e-08
39.100000	1.72449e-08
39.050000	1.76917e-08
39.000000	1.815e-08
38.950000	1.86202e-08
38.900000	1.91026e-08
38.850000	1.95975e-08
38.800000	2.01052e-08
38.750000	2.0626e-08
38.700000	2.11603e-08
38.650000	2.17084e-08
38.600000	2.22707e-08
38.550000	2.28476e-08
38.500000	2.34394e-08
38.450000	2.40465e-08
38.400000	2.46694e-08
38.350000	2.53083e-08
38.300000	2.59638e-08
38.250000	2.66363e-08
38.200000	2.73261e-08
38.150000	2.80338e-08
38.100000	2.87598e-08
38.050000	2.95046e-08
38.000000	3.02687e-08
37.950000	3.10525e-08
37.900000	3.18566e-08
37.850000	3.26816e-08
37.800000	3.35278e-08
37.750000	3.4396e-08
37.700000	3.52866e-08
37.650000	3.62003e-08
37.600000	3.71376e-08
37.550000	3.80991e-08
37.500000	3.90856e-08
37.450000	4.00975e-08
37.400000	4.11356e-08
37.350000	4.22006e-08
37.300000	4.32931e-08
37.250000	4.44139e-08
37.200000	4.55636e-08
37.150000	4.67431e-08
37.100000	4.79531e-08
37.050000	4.91944e-08
37.000000	5.04678e-08
36.950000	5.17741e-08
36.900000	5.31142e-08
36.850000	5.4489e-08
36.800000	5.58993e-08
36.750000	5.7346e-08
36.700000	5.88302e-08
36.650000	6.03528e-08
36.600000	6.19147e-08
36.550000	6.3517e-08
36.500000	6.51607e-08
36.450000	6.68469e-08
36.400000	6.85767e-08
36.350000	7.03513e-08
36.300000	7.21717e-08
36.250000	7.40391e-08
36.200000	7.59548e-08
36.150000	7.79201e-08
36.100000	7.99361e-08
36.050000	8.20043e-08
36.000000	8.41259e-08
35.950000	8.63023e-08
35.900000	8.8535e-08
35.850000	9.08253e-08
35.800000	9.31749e-08
35.750000	9.55852e-08
35.700000	9.80577e-08
35.650000	1.00594e-07
35.600000	1.03196e-07
35.550000	1.05865e-07
35.500000	1.08604e-07
35.450000	1.11413e-07
35.400000	1.14294e-07
35.350000	1.1725e-07
35.300000	1.20282e-07
35.250000	1.23393e-07
35.200000	1.26584e-07
35.150000	1.29857e-07
35.100000	1.33215e-07
35.050000	1.3666e-07
35.000000	1.40194e-07
34.950000	1.43818e-07
34.900000	1.47537e-07
34.850000	1.51352e-07
34.800000	1.55265e-07
34.750000	1.59279e-07
34.700000	1.63397e-07
34.650000	1.67621e-07
34.600000	1.71954e-07
34.550000	1.76399e-07
34.500000	1.80959e-07
34.450000	1.85636e-07
34.400000	1.90434e-07
34.350000	1.95357e-07
34.300000	2.00406e-07
34.250000	2.05585e-07
34.200000	2.10899e-07
34.150000	2.16349e-07
34.100000	2.2194e-07
34.050000	2.27675e-07
34.000000	2.33559e-07
33.950000	2.39594e-07
33.900000	2.45785e-07
33.850000	2.52136e-07
33.800000	2.5865e-07
33.750000	2.65333e-07
33.700000	2.72188e-07
33.650000	2.7922e-07
33.600000	2.86433e-07
33.550000	2.93833e-07
33.500000	3.01423e-07
33.450000	3.09209e-07
33.400000	3.17196e-07
33.350000	3.25389e-07
33.300000	3.33794e-07
33.250000	3.42415e-07
33.200000	3.51258e-07
33.150000	3.6033e-07
33.100000	3.69635e-07
33.050000	3.7918e-07
33.000000	3.88972e-07
32.950000	3.99016e-07
32.900000	4.09319e-07
32.850000	4.19887e-07
32.800000	4.30728e-07
32.750000	4.41849e-07
32.700000	4.53256e-07
32.650000	4.64957e-07
32.600000	4.7696e-07
32.550000	4.89272e-07
32.500000	5.01902e-07
32.450000	5.14857e-07
32.400000	5.28145e-07
32.350000	5.41777e-07
32.300000	5.55759e-07
32.250000	5.70102e-07
32.200000	5.84814e-07
32.150000	5.99906e-07
32.100000	6.15386e-07
32.050000	6.31265e-07
32.000000	6.47553e-07
31.950000	6.6426e-07
31.900000	6.81398e-07
31.850000	6.98977e-07
31.800000	7.17009e-07
31.750000	7.35506e-07
31.700000	7.54478e-07
31.650000	7.73939e-07
31.600000	7.93902e-07
31.550000	8.14378e-07
31.500000	8.35381e-07
31.450000	8.56925e-07
31.400000	8.79024e-07
31.350000	9.01691e-07
31.300000	9.24942e-07
31.250000	9.48791e-07
31.200000	9.73254e-07
31.150000	9.98347e-07
31.100000	1.02409e-06
31.050000	1.05049e-06
31.000000	1.07757e-06
30.950000	1.10534e-06
30.900000	1.13383e-06
30.850000	1.16306e-06
30.800000	1.19303e-06
30.750000	1.22378e-06
30.700000	1.25532e-06
30.650000	1.28767e-06
30.600000	1.32085e-06
30.550000	1.35488e-06
30.500000	1.38979e-06
30.450000	1.4256e-06
30.400000	1.46232e-06
30.350000	1.49999e-06
30.300000	1.53863e-06
30.250000	1.57827e-06
30.200000	1.61892e-06
30.150000	1.66061e-06
30.100000	1.70338e-06
30.050000	1.74725e-06
30.000000	1.79224e-06
29.950000	1.83839e-06
29.900000	1.88572e-06
29.850000	1.93428e-06
29.800000	1.98407e-06
29.750000	2.03515e-06
29.700000	2.08754e-06
29.650000	2.14127e-06
29.600000	2.19639e-06
29.550000	2.25292e-06
29.500000	2.3109e-06
29.450000	2.37037e-06
29.400000	2.43136e-06
29.350000	2.49392e-06
29.300000	2.55809e-06
29.250000	2.6239e-06
29.200000	2.6914e-06
29.150000	2.76064e-06
29.100000	2.83165e-06
29.050000	2.90448e-06
29.000000	2.97918e-06
28.950000	3.0558e-06
28.900000	3.13438e-06
28.850000	3.21498e-06
28.800000	3.29764e-06
28.750000	3.38242e-06
28.700000	3.46938e-06
28.650000	3.55857e-06
28.600000	3.65004e-06
28.550000	3.74385e-06
28.500000	3.84007e-06
28.450000	3.93876e-06
28.400000	4.03998e-06
28.350000	4.14378e-06
28.300000	4.25025e-06
28.250000	4.35945e-06
28.200000	4.47144e-06
28.150000	4.5863e-06
28.100000	4.7041e-06
28.050000	4.82491e-06
28.000000	4.94882e-06
27.950000	5.0759e-06
27.900000	5.20624e-06
27.850000	5.33991e-06
27.800000	5.47699e-06
27.750000	5.61759e-06
27.700000	5.76179e-06
27.650000	5.90967e-06
27.600000	6.06134e-06
27.550000	6.21688e-06
27.500000	6.3764e-06
27.450000	6.54e-06
27.400000	6.70778e-06
27.350000	6.87986e-06
27.300000	7.05632e-06
27.250000	7.2373e-06
27.200000	7.42291e-06
27.150000	7.61325e-06
27.100000	7.80846e-06
27.050000	8.00865e-06
27.000000	8.21396e-06
26.950000	8.42451e-06
26.900000	8.64043e-06
26.850000	8.86186e-06
26.800000	9.08895e-06
26.750000	9.32183e-06
26.700000	9.56066e-06
26.650000	9.80558e-06
26.600000	1.00567e-05
26.550000	1.03143e-05
26.500000	1.05784e-05
26.450000	1.08493e-05
26.400000	1.11271e-05
26.350000	1.1412e-05
26.300000	1.17041e-05
26.250000	1.20036e-05
26.200000	1.23108e-05
26.150000	1.26258e-05
26.100000	1.29489e-05
26.050000	1.32801e-05
26.000000	1.36198e-05
25.950000	1.39682e-05
25.900000	1.43254e-05
25.850000	1.46917e-05
25.800000	1.50673e-05
25.750000	1.54525e-05
25.700000	1.58474e-05
25.650000	1.62525e-05
25.600000	1.66678e-05
25.550000	1.70936e-05
25.500000	1.75303e-05
25.450000	1.79781e-05
25.400000	1.84372e-05
25.350000	1.8908e-05
25.300000	1.93908e-05
25.250000	1.98858e-05
25.200000	2.03933e-05
25.150000	2.09138e-05
25.100000	2.14474e-05
25.050000	2.19946e-05
25.000000	2.25557e-05
24.950000	2.31309e-05
24.900000	2.37208e-05
24.850000	2.43256e-05
24.800000	2.49457e-05
24.750000	2.55815e-05
24.700000	2.62334e-05
24.650000	2.69018e-05
24.600000	2.75871e-05
24.550000	2.82898e-05
24.500000	2.90102e-05
24.450000	2.97489e-05
24.400000	3.05062e-05
24.350000	3.12826e-05
24.300000	3.20786e-05
24.250000	3.28948e-05
24.200000	3.37315e-05
24.150000	3.45894e-05
24.100000	3.54689e-05
24.050000	3.63706e-05
24.000000	3.7295e-05
23.950000	3.82427e-05
23.900000	3.92143e-05
23.850000	4.02104e-05
23.800000	4.12315e-05
23.750000	4.22783e-05
23.700000	4.33515e-05
23.650000	4.44516e-05
23.600000	4.55794e-05
23.550000	4.67356e-05
23.500000	4.79208e-05
23.450000	4.91357e-05
23.400000	5.03811e-05
23.350000	5.16578e-05
23.300000	5.29665e-05
23.250000	5.43079e-05
23.200000	5.5683e-05
23.150000	5.70925e-05
23.100000	5.85373e-05
23.050000	6.00182e-05
23.000000	6.15362e-05
22.950000	6.3092e-05
22.900000	6.46868e-05
22.850000	6.63213e-05
22.800000	6.79967e-05
22.750000	6.97138e-05
22.700000	7.14737e-05
22.650000	7.32774e-05
22.600000	7.5126e-05
22.550000	7.70206e-05
22.500000	7.89623e-05
22.450000	8.09523e-05
22.400000	8.29916e-05
22.350000	8.50815e-05
22.300000	8.72233e-05
22.250000	8.94181e-05
22.200000	9.16672e-05
22.150000	9.3972e-05
22.100000	9.63337e-05
22.050000	9.87538e-05
22.000000	0.000101234
21.950000	0.000103774
21.900000	0.000106378
21.850000	0.000109045
21.800000	0.000111779
21.750000	0.000114579
21.700000	0.000117448
21.650000	0.000120387
21.600000	0.000123398
21.550000	0.000126483
21.500000	0.000129643
21.450000	0.000132881
21.400000	0.000136197
21.350000	0.000139594
21.300000	0.000143073
21.250000	0.000146637
21.200000	0.000150287
21.150000	0.000154026
21.100000	0.000157855
21.050000	0.000161776
21.000000	0.000165792
20.950000	0.000169904
20.900000	0.000174115
20.850000	0.000178427
20.800000	0.000182842
20.750000	0.000187362
20.700000	0.000191989
20.650000	0.000196726
20.600000	0.000201576
20.550000	0.00020654
20.500000	0.000211621
20.450000	0.000216821
20.400000	0.000222144
20.350000	0.00022759
20.300000	0.000233163
20.250000	0.000238865
20.200000	0.000244699
20.150000	0.000250666
20.100000	0.000256771
20.050000	0.000263014
20.000000	0.000269399
19.950000	0.000275928
19.900000	0.000282603
19.850000	0.000289427
19.800000	0.000296402
19.750000	0.000303529
19.700000	0.000310812
19.650000	0.000318252
19.600000	0.00032585
19.550000	0.000333609
19.500000	0.00034153
19.450000	0.000349613
19.400000	0.00035786
19.350000	0.00036627
19.300000	0.000374844
19.250000	0.000383581
19.200000	0.000392478
19.150000	0.000401533
19.100000	0.000410742
19.050000	0.000420099
19.000000	0.000429596
18.950000	0.000439222
18.900000	0.000448962
18.850000	0.000458793
18.800000	0.000468683
18.750000	0.000478583
18.700000	0.000488409
18.650000	0.000497986
&
```
