## Supplementary material for "All-at-once RNA folding with 3D motif prediction framed by evolutionary information": RF02189_ST7-OT4_3.cacofold.power

```
# Power analysis of CaCoFold structure
#
# Powertype = SINGLE SUBSTITUTIONS
# covary left_pos right_pos substitutions power
#----------------------------------------------------------------
7		144		5		0.11
8		143		6		0.16
9		142		1		0.00
10		141		1		0.00
11		140		3		0.02
14		139		5		0.11
15		137		3		0.02
16		136		1		0.00
17		135		1		0.00
18		134		4		0.07
19		133		3		0.02
20		132		6		0.16
21		131		4		0.07
22		130		7		0.20
23		129		6		0.16
24		128		4		0.07
25		127		2		0.00
36		121		7		0.20
37		120		8		0.24
38		119		2		0.00
39		118		4		0.07
40		117		4		0.07
41		116		5		0.11
42		115		6		0.16
43		114		3		0.02
44		113		3		0.02
45		112		4		0.07
46		111		3		0.02
47		106		4		0.07
48		105		6		0.16
49		104		2		0.00
50		103		4		0.07
55		96		2		0.00
56		95		6		0.16
57		94		3		0.02
58		93		4		0.07
59		92		8		0.24
60		91		1		0.00
61		90		2		0.00
66		85		8		0.24
67		84		2		0.00
68		83		1		0.00
69		82		4		0.07
70		81		3		0.02
71		80		1		0.00
72		79		2		0.00
151		284		3		0.02
152		283		3		0.02
153		282		4		0.07
154		281		5		0.11
155		280		1		0.00
156		279		4		0.07
157		278		9		0.28
158		277		1		0.00
159		276		2		0.00
160		275		3		0.02
161		274		6		0.16
162		273		3		0.02
164		271		6		0.16
180		270		5		0.11
181		269		4		0.07
182		268		3		0.02
183		267		2		0.00
184		266		1		0.00
185		265		4		0.07
186		264		6		0.16
190		210		2		0.00
191		209		2		0.00
192		208		3		0.02
193		207		6		0.16
194		206		2		0.00
195		205		2		0.00
214		237		2		0.00
215		236		6		0.16
216		235		2		0.00
217		234		3		0.02
218		233		7		0.20
219		232		6		0.16
220		231		5		0.11
221		228		2		0.00
240		260		2		0.00
241		259		3		0.02
242		258		5		0.11
243		257		3		0.02
244		256		3		0.02
303		347		1		0.00
304		346		3		0.02
305		345		2		0.00
306		344		3		0.02
307		343		3		0.02
308		342		1		0.00
309		341		4		0.07
311		339		2		0.00
312		338		5		0.11
313		337		5		0.11
314		336		2		0.00
315		335		8		0.24
#
# BPAIRS 97
# avg substitutions per BP 3.6
# BPAIRS expected to covary 6.1 +/- 2.3
# BPAIRS observed to covary 0
#
```
