## Supplementary material for "All-at-once RNA folding with 3D motif prediction framed by evolutionary information": RF02189_ST7-OT4_3.surv

```
&
19.663911	1.98401e-05
19.650000	3.96802e-05
17.550000	5.95203e-05
17.100000	7.93604e-05
16.400000	9.92004e-05
16.300000	0.000119041
16.200000	0.000138881
15.950000	0.000158721
15.450000	0.000178561
14.850000	0.000218241
14.700000	0.000257921
14.650000	0.000297601
14.500000	0.000317441
14.450000	0.000337282
14.250000	0.000357122
14.100000	0.000376962
14.050000	0.000396802
14.000000	0.000416642
13.950000	0.000436482
13.900000	0.000476162
13.800000	0.000496002
13.750000	0.000515842
13.650000	0.000555522
13.600000	0.000595203
13.550000	0.000634883
13.500000	0.000674563
13.250000	0.000694403
13.200000	0.000714243
13.150000	0.000734083
13.050000	0.000753923
12.950000	0.000793604
12.850000	0.000892804
12.800000	0.000912644
12.700000	0.000972164
12.650000	0.000992004
12.600000	0.00103168
12.500000	0.00105152
12.450000	0.00107136
12.400000	0.0010912
12.300000	0.00111104
12.250000	0.00113089
12.200000	0.00117057
12.100000	0.00119041
12.050000	0.00123009
12.000000	0.00126977
11.950000	0.00132929
11.900000	0.00134913
11.850000	0.00140865
11.800000	0.00144833
11.750000	0.00148801
11.650000	0.00154753
11.550000	0.00156737
11.500000	0.00160705
11.450000	0.00164673
11.300000	0.00170625
11.200000	0.00176577
11.150000	0.00180545
11.000000	0.00184513
10.950000	0.00186497
10.900000	0.00188481
10.850000	0.00190465
10.800000	0.00198401
10.750000	0.00210305
10.700000	0.00212289
10.650000	0.00218241
10.600000	0.00220225
10.550000	0.00224193
10.500000	0.00230145
10.450000	0.00236097
10.400000	0.00242049
10.350000	0.00244033
10.300000	0.00251969
10.250000	0.00257921
10.200000	0.00263873
10.150000	0.00265857
10.100000	0.00271809
10.050000	0.00275777
10.000000	0.00277761
9.950000	0.00289665
9.900000	0.00293633
9.850000	0.00305537
9.800000	0.00311489
9.750000	0.00323393
9.700000	0.00331329
9.650000	0.00333313
9.600000	0.00355138
9.550000	0.00363074
9.500000	0.00378946
9.450000	0.00384898
9.400000	0.00398786
9.350000	0.00408706
9.300000	0.0042061
9.250000	0.00428546
9.200000	0.0044045
9.150000	0.0045037
9.100000	0.00462274
9.050000	0.00503938
9.000000	0.00505922
8.950000	0.00555522
8.900000	0.00573379
8.850000	0.00581315
8.800000	0.00593219
8.750000	0.00613059
8.700000	0.00640835
8.650000	0.00668611
8.600000	0.00738051
8.550000	0.00749955
8.500000	0.007817
8.450000	0.00799556
8.400000	0.00829316
8.350000	0.0086106
8.300000	0.00892804
8.250000	0.00912644
8.200000	0.00948356
8.150000	0.00984068
8.100000	0.0101978
8.050000	0.0105351
8.000000	0.0108128
7.950000	0.0110311
7.900000	0.0119041
7.850000	0.012162
7.800000	0.0125985
7.750000	0.0128365
7.700000	0.0129953
7.650000	0.0135508
7.600000	0.0139079
7.550000	0.014146
7.500000	0.0144039
7.450000	0.0147809
7.400000	0.0153364
7.350000	0.015634
7.300000	0.0158919
7.250000	0.0162292
7.200000	0.0166855
7.150000	0.0170228
7.100000	0.0173998
7.050000	0.0178759
7.000000	0.0182529
6.950000	0.0187489
6.900000	0.0190663
6.850000	0.0195425
6.800000	0.0201972
6.750000	0.0205147
6.700000	0.0209511
6.650000	0.0214273
6.600000	0.0221415
6.550000	0.0226574
6.500000	0.0231335
6.450000	0.0234708
6.400000	0.0241454
6.350000	0.02482
6.300000	0.025316
6.250000	0.0259112
6.200000	0.0265659
6.150000	0.0272206
6.100000	0.0278356
6.050000	0.0285499
6.000000	0.0295221
5.950000	0.0301173
5.900000	0.0309109
5.850000	0.0315854
5.800000	0.0321608
5.750000	0.0328155
5.700000	0.0336885
5.650000	0.034363
5.600000	0.0348194
5.550000	0.0356526
5.500000	0.0364661
5.450000	0.0369621
5.400000	0.0379938
5.350000	0.0385493
5.300000	0.0391048
5.250000	0.0398786
5.200000	0.0407714
5.150000	0.0416047
5.100000	0.0422395
5.050000	0.0428744
5.000000	0.0435887
4.950000	0.0442037
4.900000	0.0451759
4.850000	0.0459298
4.800000	0.0465448
4.750000	0.0473186
4.700000	0.0478543
4.650000	0.0487471
4.600000	0.0494018
4.550000	0.0499772
4.500000	0.050989
4.450000	0.051862
4.400000	0.0528937
4.350000	0.0538262
4.300000	0.0547388
4.250000	0.0558697
4.200000	0.0567228
4.150000	0.0578537
4.100000	0.0587663
4.050000	0.0596195
4.000000	0.0606115
3.950000	0.0619606
3.900000	0.0628732
3.850000	0.0639446
3.800000	0.065016
3.750000	0.0659088
3.700000	0.0670595
3.650000	0.0678729
3.600000	0.0689245
3.550000	0.0700752
3.500000	0.0713053
3.450000	0.0727338
3.400000	0.0740035
3.350000	0.0752138
3.300000	0.0763645
3.250000	0.0775152
3.200000	0.0788247
3.150000	0.0802135
3.100000	0.0818404
3.050000	0.0827927
3.000000	0.0846577
2.950000	0.086106
2.900000	0.0878718
2.850000	0.0898359
2.800000	0.0915422
2.750000	0.093546
2.700000	0.0956292
2.650000	0.0981688
2.600000	0.100173
2.550000	0.102137
2.500000	0.103704
2.450000	0.105172
2.400000	0.106879
2.350000	0.108982
2.300000	0.110985
2.250000	0.113366
2.200000	0.116184
2.150000	0.119001
2.100000	0.1216
2.050000	0.124199
2.000000	0.127056
1.950000	0.129774
1.900000	0.132016
1.850000	0.134079
1.800000	0.136559
1.750000	0.138623
1.700000	0.14138
1.650000	0.143841
1.600000	0.146063
1.550000	0.148563
1.500000	0.151003
1.450000	0.153225
1.400000	0.155784
1.350000	0.158245
1.300000	0.161102
1.250000	0.16378
1.200000	0.166577
1.150000	0.169553
1.100000	0.17249
1.050000	0.176041
1.000000	0.179811
0.950000	0.183203
0.900000	0.187648
0.850000	0.190921
0.800000	0.194433
0.750000	0.198282
0.700000	0.201794
0.650000	0.205583
0.600000	0.209313
0.550000	0.213301
0.500000	0.217527
0.450000	0.221991
0.400000	0.226435
0.350000	0.231474
0.300000	0.236633
0.250000	0.242009
0.200000	0.247743
0.150000	0.253021
0.100000	0.259151
0.050000	0.265837
0.000000	0.312878
-0.050000	0.402972
-0.100000	0.422197
-0.150000	0.450013
-0.200000	0.480329
-0.250000	0.508501
-0.300000	0.533718
-0.350000	0.555026
-0.400000	0.574708
-0.450000	0.592465
-0.500000	0.608396
-0.550000	0.624586
-0.600000	0.639168
-0.650000	0.653433
-0.700000	0.666191
-0.750000	0.678352
-0.800000	0.691249
-0.850000	0.701962
-0.900000	0.714521
-0.950000	0.727357
-1.000000	0.737793
-1.050000	0.747813
-1.100000	0.757534
-1.150000	0.767514
-1.200000	0.777811
-1.250000	0.787255
-1.300000	0.795726
-1.350000	0.804079
-1.400000	0.812551
-1.450000	0.82128
-1.500000	0.829137
-1.550000	0.835744
-1.600000	0.842569
-1.650000	0.849731
-1.700000	0.856695
-1.750000	0.863302
-1.800000	0.869174
-1.850000	0.874968
-1.900000	0.880543
-1.950000	0.886654
-2.000000	0.892268
-2.050000	0.897447
-2.100000	0.902526
-2.150000	0.907148
-2.200000	0.911454
-2.250000	0.916414
-2.300000	0.919925
-2.350000	0.923298
-2.400000	0.927385
-2.450000	0.930837
-2.500000	0.934448
-2.550000	0.937841
-2.600000	0.940976
-2.650000	0.944487
-2.700000	0.946948
-2.750000	0.94913
-2.800000	0.951233
-2.850000	0.953574
-2.900000	0.956332
-2.950000	0.958554
-3.000000	0.960558
-3.050000	0.962363
-3.100000	0.964089
-3.150000	0.966252
-3.200000	0.967839
-3.250000	0.969327
-3.300000	0.970637
-3.350000	0.972264
-3.400000	0.974069
-3.450000	0.975458
-3.500000	0.977025
-3.550000	0.978414
-3.600000	0.979247
-3.650000	0.980596
-3.700000	0.982025
-3.750000	0.983215
-3.800000	0.984227
-3.850000	0.984961
-3.900000	0.985874
-3.950000	0.986568
-4.000000	0.987421
-4.050000	0.988076
-4.100000	0.988552
-4.150000	0.989068
-4.200000	0.989663
-4.250000	0.990497
-4.300000	0.991072
-4.350000	0.991727
-4.400000	0.992282
-4.450000	0.992758
-4.500000	0.993175
-4.550000	0.993572
-4.600000	0.994008
-4.650000	0.994504
-4.700000	0.994762
-4.750000	0.995278
-4.800000	0.995655
-4.850000	0.996032
-4.900000	0.99625
-4.950000	0.996548
-5.000000	0.996667
-5.050000	0.996766
-5.100000	0.996945
-5.150000	0.997163
-5.200000	0.997322
-5.250000	0.99752
-5.300000	0.997778
-5.350000	0.997976
-5.400000	0.998016
-5.450000	0.998115
-5.500000	0.998314
-5.550000	0.998452
-5.600000	0.998611
-5.650000	0.998671
-5.700000	0.99877
-5.750000	0.998849
-5.800000	0.998889
-5.850000	0.998909
-5.900000	0.999068
-5.950000	0.999147
-6.000000	0.999286
-6.050000	0.999365
-6.100000	0.999405
-6.200000	0.999425
-6.250000	0.999484
-6.300000	0.999544
-6.400000	0.999564
-6.500000	0.999583
-6.550000	0.999643
-6.750000	0.999722
-6.800000	0.999762
-6.850000	0.999782
-6.900000	0.999802
-6.950000	0.999861
-7.150000	0.999901
-7.200000	0.999921
-7.350000	0.99994
-7.400000	0.99996
-7.450000	0.99998
-7.500000	1
&
22.050000	9.92004e-07
21.500000	1.98401e-06
21.300000	2.97601e-06
20.900000	3.96802e-06
20.850000	4.96002e-06
20.800000	5.95203e-06
20.600000	6.94403e-06
20.550000	7.93604e-06
20.500000	8.92804e-06
20.350000	1.0912e-05
20.250000	1.28961e-05
19.850000	1.38881e-05
19.800000	1.68641e-05
19.750000	1.78561e-05
19.700000	1.98401e-05
19.600000	2.08321e-05
19.450000	2.28161e-05
19.400000	2.38081e-05
19.300000	2.48001e-05
19.200000	2.67841e-05
19.150000	2.97601e-05
19.050000	3.17441e-05
19.000000	3.37282e-05
18.900000	3.57122e-05
18.850000	3.67042e-05
18.750000	3.86882e-05
18.700000	4.16642e-05
18.650000	4.36482e-05
18.600000	4.56322e-05
18.550000	4.96002e-05
18.500000	5.15842e-05
18.400000	5.25762e-05
18.350000	5.45602e-05
18.300000	5.85283e-05
18.250000	6.24963e-05
18.200000	6.44803e-05
18.150000	6.84483e-05
18.100000	7.14243e-05
18.050000	7.44003e-05
18.000000	7.63843e-05
17.950000	7.83684e-05
17.900000	7.93604e-05
17.850000	8.43204e-05
17.700000	8.82884e-05
17.650000	8.92804e-05
17.600000	9.22564e-05
17.550000	9.42404e-05
17.500000	9.82084e-05
17.450000	9.92004e-05
17.400000	0.000102176
17.350000	0.000111104
17.300000	0.000117057
17.250000	0.000124001
17.200000	0.000127969
17.150000	0.000130945
17.100000	0.000137889
17.050000	0.000143841
17.000000	0.000150785
16.950000	0.000154753
16.900000	0.000159713
16.850000	0.000162689
16.800000	0.000168641
16.750000	0.000176577
16.700000	0.000179553
16.650000	0.000186497
16.600000	0.000189473
16.550000	0.000193441
16.500000	0.000197409
16.450000	0.000204353
16.400000	0.000209313
16.350000	0.000222209
16.300000	0.000228161
16.250000	0.000235105
16.200000	0.000240065
16.150000	0.000245025
16.100000	0.000251969
16.050000	0.000264865
16.000000	0.000277761
15.950000	0.000287681
15.900000	0.000290657
15.850000	0.000301569
15.800000	0.000308513
15.750000	0.000320417
15.700000	0.000325377
15.650000	0.000342242
15.600000	0.000350178
15.550000	0.000354146
15.500000	0.00036605
15.450000	0.000374978
15.400000	0.000388866
15.350000	0.00040573
15.300000	0.000417634
15.250000	0.00043053
15.200000	0.000449378
15.150000	0.00046029
15.100000	0.000482114
15.050000	0.000491042
15.000000	0.00049997
14.950000	0.000521794
14.900000	0.000535682
14.850000	0.000555522
14.800000	0.000568419
14.750000	0.000584291
14.700000	0.000600163
14.650000	0.000612067
14.600000	0.000631907
14.550000	0.000657699
14.500000	0.000678531
14.450000	0.000689443
14.400000	0.000711267
14.350000	0.000723171
14.300000	0.000739043
14.250000	0.000762851
14.200000	0.000788644
14.150000	0.000803524
14.100000	0.000827332
14.050000	0.00085114
14.000000	0.000872964
13.950000	0.000898756
13.900000	0.000923556
13.850000	0.0009553
13.800000	0.000979108
13.750000	0.000997956
13.700000	0.00102176
13.650000	0.00104557
13.600000	0.00107236
13.550000	0.00110212
13.500000	0.00113287
13.450000	0.0011666
13.400000	0.00119437
13.350000	0.00123108
13.300000	0.00125389
13.250000	0.00129258
13.200000	0.0013273
13.150000	0.00136599
13.100000	0.00140765
13.050000	0.00143741
13.000000	0.00147412
12.950000	0.00150983
12.900000	0.00153265
12.850000	0.00157134
12.800000	0.001613
12.750000	0.00164673
12.700000	0.00169534
12.650000	0.00174295
12.600000	0.00178561
12.550000	0.00184116
12.500000	0.0018739
12.450000	0.00191556
12.400000	0.00195425
12.350000	0.00199095
12.300000	0.00204155
12.250000	0.00207726
12.200000	0.0021219
12.150000	0.00218737
12.100000	0.00223201
12.050000	0.00229153
12.000000	0.00234609
11.950000	0.00240859
11.900000	0.00246116
11.850000	0.00250283
11.800000	0.00256632
11.750000	0.00261393
11.700000	0.00266452
11.650000	0.00272801
11.600000	0.00277761
11.550000	0.00283713
11.500000	0.00289169
11.450000	0.0029651
11.400000	0.0030276
11.350000	0.00308613
11.300000	0.00315259
11.250000	0.00321211
11.200000	0.00326667
11.150000	0.00333413
11.100000	0.00340357
11.050000	0.00347102
11.000000	0.00353253
10.950000	0.00360693
10.900000	0.00368034
10.850000	0.00375474
10.800000	0.00382021
10.750000	0.00391643
10.700000	0.00399877
10.650000	0.00406623
10.600000	0.00414459
10.550000	0.00420808
10.500000	0.00429141
10.450000	0.00435192
10.400000	0.00443525
10.350000	0.00453148
10.300000	0.00463068
10.250000	0.00472095
10.200000	0.00481122
10.150000	0.00489753
10.100000	0.00499375
10.050000	0.00508402
10.000000	0.00518719
9.950000	0.00529036
9.900000	0.00541436
9.850000	0.00551951
9.800000	0.00562268
9.750000	0.00573775
9.700000	0.00588358
9.650000	0.00602742
9.600000	0.00614944
9.550000	0.00629526
9.500000	0.00645993
9.450000	0.00662163
9.400000	0.00679821
9.350000	0.00695395
9.300000	0.00714541
9.250000	0.0073071
9.200000	0.00746186
9.150000	0.00765034
9.100000	0.00782394
9.050000	0.0080273
9.000000	0.0082257
8.950000	0.00844196
8.900000	0.00863639
8.850000	0.00886554
8.800000	0.00910462
8.750000	0.00938535
8.700000	0.00962344
8.650000	0.00989128
8.600000	0.0101571
8.550000	0.010421
8.500000	0.0106591
8.450000	0.0109567
8.400000	0.0112206
8.350000	0.0115201
8.300000	0.0118366
8.250000	0.012165
8.200000	0.0124745
8.150000	0.0127711
8.100000	0.0131401
8.050000	0.0134833
8.000000	0.0138156
7.950000	0.0141777
7.900000	0.0145825
7.850000	0.0149783
7.800000	0.015383
7.750000	0.0157927
7.700000	0.0162084
7.650000	0.0166746
7.600000	0.0171498
7.550000	0.0176309
7.500000	0.0181021
7.450000	0.0185495
7.400000	0.0190296
7.350000	0.0195266
7.300000	0.0200276
7.250000	0.0205375
7.200000	0.0210027
7.150000	0.0215037
7.100000	0.0220592
7.050000	0.0225959
7.000000	0.0231841
6.950000	0.0237754
6.900000	0.0243765
6.850000	0.024937
6.800000	0.0255521
6.750000	0.0261135
6.700000	0.0266998
6.650000	0.0272831
6.600000	0.02791
6.550000	0.0285003
6.500000	0.0290895
6.450000	0.029656
6.400000	0.03027
6.350000	0.030897
6.300000	0.0314892
6.250000	0.0321102
6.200000	0.0327064
6.150000	0.0333383
6.100000	0.0339712
6.050000	0.0346378
6.000000	0.0353054
5.950000	0.0359433
5.900000	0.0365752
5.850000	0.0372468
5.800000	0.0378926
5.750000	0.0385195
5.700000	0.0391931
5.650000	0.039827
5.600000	0.0404877
5.550000	0.0411761
5.500000	0.0418467
5.450000	0.0425838
5.400000	0.0432692
5.350000	0.0439339
5.300000	0.0446184
5.250000	0.0452691
5.200000	0.0459447
5.150000	0.0466827
5.100000	0.0473801
5.050000	0.0480398
5.000000	0.0487411
4.950000	0.0494812
4.900000	0.0501835
4.850000	0.0509335
4.800000	0.0516894
4.750000	0.0524691
4.700000	0.0532448
4.650000	0.0540008
4.600000	0.0547834
4.550000	0.0556108
4.500000	0.05645
4.450000	0.057316
4.400000	0.0582059
4.350000	0.0590431
4.300000	0.0599091
4.250000	0.0608029
4.200000	0.0617265
4.150000	0.0627264
4.100000	0.0637115
4.050000	0.0646827
4.000000	0.065753
3.950000	0.0667649
3.900000	0.0677777
3.850000	0.0688193
3.800000	0.0698401
3.750000	0.0709204
3.700000	0.0719064
3.650000	0.0729798
3.600000	0.0740938
3.550000	0.0752892
3.500000	0.0764478
3.450000	0.0776124
3.400000	0.0787265
3.350000	0.0798931
3.300000	0.0810924
3.250000	0.0823622
3.200000	0.0836002
3.150000	0.084861
3.100000	0.0861506
3.050000	0.0874511
3.000000	0.088833
2.950000	0.0902883
2.900000	0.0918179
2.850000	0.0933754
2.800000	0.0950529
2.750000	0.0967294
2.700000	0.0984693
2.650000	0.100335
2.600000	0.102119
2.550000	0.103974
2.500000	0.105934
2.450000	0.10784
2.400000	0.109923
2.350000	0.112082
2.300000	0.114388
2.250000	0.116674
2.200000	0.118998
2.150000	0.121329
2.100000	0.123705
2.050000	0.126069
2.000000	0.128537
1.950000	0.131038
1.900000	0.133508
1.850000	0.136046
1.800000	0.138643
1.750000	0.141282
1.700000	0.143947
1.650000	0.146677
1.600000	0.149411
1.550000	0.152185
1.500000	0.155012
1.450000	0.157922
1.400000	0.160906
1.350000	0.163833
1.300000	0.166836
1.250000	0.169933
1.200000	0.173062
1.150000	0.17625
1.100000	0.179478
1.050000	0.182621
1.000000	0.185854
0.950000	0.189276
0.900000	0.192778
0.850000	0.196406
0.800000	0.200145
0.750000	0.204028
0.700000	0.208003
0.650000	0.212091
0.600000	0.216285
0.550000	0.220831
0.500000	0.225292
0.450000	0.230035
0.400000	0.234907
0.350000	0.239856
0.300000	0.244885
0.250000	0.250275
0.200000	0.255859
0.150000	0.261657
0.100000	0.267698
0.050000	0.274103
0.000000	0.304204
-0.050000	0.367519
-0.100000	0.393372
-0.150000	0.422373
-0.200000	0.451016
-0.250000	0.47811
-0.300000	0.50262
-0.350000	0.524912
-0.400000	0.545416
-0.450000	0.563909
-0.500000	0.581192
-0.550000	0.597736
-0.600000	0.613387
-0.650000	0.628271
-0.700000	0.642709
-0.750000	0.656295
-0.800000	0.669877
-0.850000	0.68289
-0.900000	0.695406
-0.950000	0.707665
-1.000000	0.719353
-1.050000	0.730558
-1.100000	0.741454
-1.150000	0.751948
-1.200000	0.762236
-1.250000	0.772145
-1.300000	0.781833
-1.350000	0.791142
-1.400000	0.800113
-1.450000	0.808648
-1.500000	0.817055
-1.550000	0.824977
-1.600000	0.832455
-1.650000	0.839737
-1.700000	0.846666
-1.750000	0.853518
-1.800000	0.860169
-1.850000	0.86642
-1.900000	0.872207
-1.950000	0.877851
-2.000000	0.883411
-2.050000	0.888785
-2.100000	0.893843
-2.150000	0.898746
-2.200000	0.903434
-2.250000	0.907915
-2.300000	0.912156
-2.350000	0.916248
-2.400000	0.92014
-2.450000	0.923887
-2.500000	0.927484
-2.550000	0.930885
-2.600000	0.93417
-2.650000	0.937327
-2.700000	0.940351
-2.750000	0.943272
-2.800000	0.946113
-2.850000	0.948752
-2.900000	0.951263
-2.950000	0.953628
-3.000000	0.955935
-3.050000	0.958153
-3.100000	0.960317
-3.150000	0.962315
-3.200000	0.964218
-3.250000	0.966068
-3.300000	0.967853
-3.350000	0.96945
-3.400000	0.971091
-3.450000	0.972628
-3.500000	0.974162
-3.550000	0.975587
-3.600000	0.976809
-3.650000	0.978065
-3.700000	0.979236
-3.750000	0.980429
-3.800000	0.981569
-3.850000	0.98262
-3.900000	0.9836
-3.950000	0.984585
-4.000000	0.985519
-4.050000	0.986363
-4.100000	0.987199
-4.150000	0.987941
-4.200000	0.988645
-4.250000	0.989309
-4.300000	0.989884
-4.350000	0.990473
-4.400000	0.991029
-4.450000	0.991568
-4.500000	0.992081
-4.550000	0.99256
-4.600000	0.992998
-4.650000	0.993422
-4.700000	0.993822
-4.750000	0.994223
-4.800000	0.994613
-4.850000	0.994908
-4.900000	0.995242
-4.950000	0.995547
-5.000000	0.995819
-5.050000	0.996066
-5.100000	0.996343
-5.150000	0.996586
-5.200000	0.996804
-5.250000	0.996999
-5.300000	0.997212
-5.350000	0.997385
-5.400000	0.997564
-5.450000	0.997726
-5.500000	0.997868
-5.550000	0.997982
-5.600000	0.998118
-5.650000	0.998221
-5.700000	0.998322
-5.750000	0.998439
-5.800000	0.998547
-5.850000	0.998646
-5.900000	0.99873
-5.950000	0.99881
-6.000000	0.998893
-6.050000	0.998971
-6.100000	0.999045
-6.150000	0.999109
-6.200000	0.999168
-6.250000	0.999231
-6.300000	0.999281
-6.350000	0.999331
-6.400000	0.999384
-6.450000	0.999421
-6.500000	0.999464
-6.550000	0.999499
-6.600000	0.999543
-6.650000	0.99958
-6.700000	0.999604
-6.750000	0.999651
-6.800000	0.999681
-6.850000	0.999699
-6.900000	0.999719
-6.950000	0.999741
-7.000000	0.999757
-7.050000	0.99978
-7.100000	0.999796
-7.150000	0.999814
-7.200000	0.999828
-7.250000	0.999842
-7.300000	0.999856
-7.350000	0.999867
-7.400000	0.999878
-7.450000	0.999883
-7.500000	0.99989
-7.550000	0.999901
-7.600000	0.999915
-7.650000	0.99992
-7.700000	0.999928
-7.750000	0.999934
-7.800000	0.999938
-7.850000	0.999943
-7.900000	0.999947
-7.950000	0.999951
-8.000000	0.999955
-8.050000	0.999958
-8.100000	0.999961
-8.150000	0.999969
-8.200000	0.999971
-8.250000	0.999974
-8.300000	0.99998
-8.350000	0.999982
-8.400000	0.999985
-8.450000	0.999986
-8.500000	0.999987
-8.550000	0.999988
-8.600000	0.999991
-8.650000	0.999993
-8.700000	0.999994
-8.800000	0.999996
-8.850000	0.999997
-9.000000	0.999998
-9.350000	0.999999
-9.950000	1
&
54.550000	8.17889e-18
54.500000	8.52346e-18
54.450000	8.88254e-18
54.400000	9.25675e-18
54.350000	9.64671e-18
54.300000	1.00531e-17
54.250000	1.04766e-17
54.200000	1.09179e-17
54.150000	1.13779e-17
54.100000	1.18571e-17
54.050000	1.23566e-17
54.000000	1.28771e-17
53.950000	1.34196e-17
53.900000	1.39848e-17
53.850000	1.45739e-17
53.800000	1.51878e-17
53.750000	1.58275e-17
53.700000	1.64942e-17
53.650000	1.71889e-17
53.600000	1.79129e-17
53.550000	1.86674e-17
53.500000	1.94536e-17
53.450000	2.0273e-17
53.400000	2.11268e-17
53.350000	2.20166e-17
53.300000	2.29439e-17
53.250000	2.39102e-17
53.200000	2.49171e-17
53.150000	2.59665e-17
53.100000	2.70601e-17
53.050000	2.81997e-17
53.000000	2.93873e-17
52.950000	3.06248e-17
52.900000	3.19145e-17
52.850000	3.32585e-17
52.800000	3.4659e-17
52.750000	3.61185e-17
52.700000	3.76395e-17
52.650000	3.92245e-17
52.600000	4.08762e-17
52.550000	4.25974e-17
52.500000	4.4391e-17
52.450000	4.62602e-17
52.400000	4.82081e-17
52.350000	5.02379e-17
52.300000	5.23532e-17
52.250000	5.45575e-17
52.200000	5.68547e-17
52.150000	5.92484e-17
52.100000	6.1743e-17
52.050000	6.43425e-17
52.000000	6.70515e-17
51.950000	6.98744e-17
51.900000	7.28162e-17
51.850000	7.58818e-17
51.800000	7.90764e-17
51.750000	8.24054e-17
51.700000	8.58746e-17
51.650000	8.94897e-17
51.600000	9.3257e-17
51.550000	9.71828e-17
51.500000	1.01274e-16
51.450000	1.05537e-16
51.400000	1.0998e-16
51.350000	1.14609e-16
51.300000	1.19433e-16
51.250000	1.24461e-16
51.200000	1.297e-16
51.150000	1.35159e-16
51.100000	1.40848e-16
51.050000	1.46776e-16
51.000000	1.52954e-16
50.950000	1.59392e-16
50.900000	1.66101e-16
50.850000	1.73092e-16
50.800000	1.80377e-16
50.750000	1.87968e-16
50.700000	1.95879e-16
50.650000	2.04123e-16
50.600000	2.12714e-16
50.550000	2.21666e-16
50.500000	2.30994e-16
50.450000	2.40715e-16
50.400000	2.50845e-16
50.350000	2.61401e-16
50.300000	2.72401e-16
50.250000	2.83864e-16
50.200000	2.95809e-16
50.150000	3.08257e-16
50.100000	3.21228e-16
50.050000	3.34745e-16
50.000000	3.4883e-16
49.950000	3.63508e-16
49.900000	3.78803e-16
49.850000	3.94742e-16
49.800000	4.11351e-16
49.750000	4.28658e-16
49.700000	4.46693e-16
49.650000	4.65487e-16
49.600000	4.85071e-16
49.550000	5.05479e-16
49.500000	5.26745e-16
49.450000	5.48906e-16
49.400000	5.71998e-16
49.350000	5.96062e-16
49.300000	6.21137e-16
49.250000	6.47267e-16
49.200000	6.74496e-16
49.150000	7.0287e-16
49.100000	7.32437e-16
49.050000	7.63247e-16
49.000000	7.95353e-16
48.950000	8.28809e-16
48.900000	8.63671e-16
48.850000	8.99999e-16
48.800000	9.37855e-16
48.750000	9.77302e-16
48.700000	1.01841e-15
48.650000	1.06124e-15
48.600000	1.10588e-15
48.550000	1.15239e-15
48.500000	1.20086e-15
48.450000	1.25136e-15
48.400000	1.30399e-15
48.350000	1.35883e-15
48.300000	1.41597e-15
48.250000	1.47552e-15
48.200000	1.53757e-15
48.150000	1.60223e-15
48.100000	1.66961e-15
48.050000	1.73982e-15
48.000000	1.81298e-15
47.950000	1.88921e-15
47.900000	1.96865e-15
47.850000	2.05143e-15
47.800000	2.13769e-15
47.750000	2.22758e-15
47.700000	2.32124e-15
47.650000	2.41884e-15
47.600000	2.52054e-15
47.550000	2.62651e-15
47.500000	2.73694e-15
47.450000	2.85201e-15
47.400000	2.97191e-15
47.350000	3.09685e-15
47.300000	3.22705e-15
47.250000	3.36271e-15
47.200000	3.50407e-15
47.150000	3.65138e-15
47.100000	3.80487e-15
47.050000	3.96482e-15
47.000000	4.13148e-15
46.950000	4.30515e-15
46.900000	4.48612e-15
46.850000	4.67468e-15
46.800000	4.87118e-15
46.750000	5.07592e-15
46.700000	5.28927e-15
46.650000	5.51158e-15
46.600000	5.74323e-15
46.550000	5.98461e-15
46.500000	6.23614e-15
46.450000	6.49823e-15
46.400000	6.77133e-15
46.350000	7.0559e-15
46.300000	7.35242e-15
46.250000	7.6614e-15
46.200000	7.98336e-15
46.150000	8.31884e-15
46.100000	8.66842e-15
46.050000	9.03268e-15
46.000000	9.41223e-15
45.950000	9.80773e-15
45.900000	1.02198e-14
45.850000	1.06493e-14
45.800000	1.10967e-14
45.750000	1.15629e-14
45.700000	1.20488e-14
45.650000	1.2555e-14
45.600000	1.30825e-14
45.550000	1.36321e-14
45.500000	1.42048e-14
45.450000	1.48016e-14
45.400000	1.54234e-14
45.350000	1.60713e-14
45.300000	1.67465e-14
45.250000	1.745e-14
45.200000	1.8183e-14
45.150000	1.89468e-14
45.100000	1.97426e-14
45.050000	2.05719e-14
45.000000	2.1436e-14
44.950000	2.23364e-14
44.900000	2.32746e-14
44.850000	2.42521e-14
44.800000	2.52707e-14
44.750000	2.63321e-14
44.700000	2.7438e-14
44.650000	2.85903e-14
44.600000	2.9791e-14
44.550000	3.10421e-14
44.500000	3.23457e-14
44.450000	3.3704e-14
44.400000	3.51194e-14
44.350000	3.65941e-14
44.300000	3.81308e-14
44.250000	3.97319e-14
44.200000	4.14002e-14
44.150000	4.31386e-14
44.100000	4.49499e-14
44.050000	4.68372e-14
44.000000	4.88037e-14
43.950000	5.08527e-14
43.900000	5.29877e-14
43.850000	5.52123e-14
43.800000	5.75302e-14
43.750000	5.99454e-14
43.700000	6.24619e-14
43.650000	6.5084e-14
43.600000	6.78162e-14
43.550000	7.06629e-14
43.500000	7.36291e-14
43.450000	7.67197e-14
43.400000	7.994e-14
43.350000	8.32954e-14
43.300000	8.67915e-14
43.250000	9.04343e-14
43.200000	9.42299e-14
43.150000	9.81848e-14
43.100000	1.02305e-13
43.050000	1.06599e-13
43.000000	1.11073e-13
42.950000	1.15734e-13
42.900000	1.20591e-13
42.850000	1.25651e-13
42.800000	1.30924e-13
42.750000	1.36418e-13
42.700000	1.42142e-13
42.650000	1.48106e-13
42.600000	1.54321e-13
42.550000	1.60796e-13
42.500000	1.67542e-13
42.450000	1.74571e-13
42.400000	1.81896e-13
42.350000	1.89527e-13
42.300000	1.97478e-13
42.250000	2.05762e-13
42.200000	2.14394e-13
42.150000	2.23388e-13
42.100000	2.32759e-13
42.050000	2.42523e-13
42.000000	2.52696e-13
41.950000	2.63295e-13
41.900000	2.74339e-13
41.850000	2.85846e-13
41.800000	2.97835e-13
41.750000	3.10326e-13
41.700000	3.23341e-13
41.650000	3.36902e-13
41.600000	3.51031e-13
41.550000	3.65752e-13
41.500000	3.81091e-13
41.450000	3.97072e-13
41.400000	4.13722e-13
41.350000	4.31071e-13
41.300000	4.49146e-13
41.250000	4.67979e-13
41.200000	4.87601e-13
41.150000	5.08045e-13
41.100000	5.29346e-13
41.050000	5.51539e-13
41.000000	5.74663e-13
40.950000	5.98755e-13
40.900000	6.23856e-13
40.850000	6.50009e-13
40.800000	6.77257e-13
40.750000	7.05647e-13
40.700000	7.35227e-13
40.650000	7.66045e-13
40.600000	7.98154e-13
40.550000	8.31608e-13
40.500000	8.66464e-13
40.450000	9.02779e-13
40.400000	9.40615e-13
40.350000	9.80036e-13
40.300000	1.02111e-12
40.250000	1.0639e-12
40.200000	1.10848e-12
40.150000	1.15494e-12
40.100000	1.20333e-12
40.050000	1.25375e-12
40.000000	1.30629e-12
39.950000	1.36102e-12
39.900000	1.41805e-12
39.850000	1.47746e-12
39.800000	1.53936e-12
39.750000	1.60385e-12
39.700000	1.67104e-12
39.650000	1.74105e-12
39.600000	1.81398e-12
39.550000	1.88997e-12
39.500000	1.96914e-12
39.450000	2.05162e-12
39.400000	2.13756e-12
39.350000	2.22709e-12
39.300000	2.32037e-12
39.250000	2.41755e-12
39.200000	2.5188e-12
39.150000	2.62429e-12
39.100000	2.73419e-12
39.050000	2.84869e-12
39.000000	2.96798e-12
38.950000	3.09227e-12
38.900000	3.22175e-12
38.850000	3.35665e-12
38.800000	3.4972e-12
38.750000	3.64362e-12
38.700000	3.79617e-12
38.650000	3.9551e-12
38.600000	4.12069e-12
38.550000	4.29319e-12
38.500000	4.47292e-12
38.450000	4.66016e-12
38.400000	4.85523e-12
38.350000	5.05847e-12
38.300000	5.2702e-12
38.250000	5.49079e-12
38.200000	5.7206e-12
38.150000	5.96002e-12
38.100000	6.20946e-12
38.050000	6.46932e-12
38.000000	6.74006e-12
37.950000	7.02211e-12
37.900000	7.31595e-12
37.850000	7.62208e-12
37.800000	7.94101e-12
37.750000	8.27328e-12
37.700000	8.61943e-12
37.650000	8.98005e-12
37.600000	9.35575e-12
37.550000	9.74715e-12
37.500000	1.01549e-11
37.450000	1.05797e-11
37.400000	1.10223e-11
37.350000	1.14833e-11
37.300000	1.19637e-11
37.250000	1.24641e-11
37.200000	1.29854e-11
37.150000	1.35285e-11
37.100000	1.40942e-11
37.050000	1.46837e-11
37.000000	1.52977e-11
36.950000	1.59374e-11
36.900000	1.66039e-11
36.850000	1.72981e-11
36.800000	1.80214e-11
36.750000	1.87749e-11
36.700000	1.95599e-11
36.650000	2.03776e-11
36.600000	2.12295e-11
36.550000	2.2117e-11
36.500000	2.30416e-11
36.450000	2.40048e-11
36.400000	2.50082e-11
36.350000	2.60534e-11
36.300000	2.71424e-11
36.250000	2.82768e-11
36.200000	2.94586e-11
36.150000	3.06897e-11
36.100000	3.19722e-11
36.050000	3.33082e-11
36.000000	3.47001e-11
35.950000	3.615e-11
35.900000	3.76605e-11
35.850000	3.9234e-11
35.800000	4.08731e-11
35.750000	4.25807e-11
35.700000	4.43596e-11
35.650000	4.62127e-11
35.600000	4.81431e-11
35.550000	5.0154e-11
35.500000	5.22489e-11
35.450000	5.44312e-11
35.400000	5.67046e-11
35.350000	5.90728e-11
35.300000	6.15397e-11
35.250000	6.41096e-11
35.200000	6.67867e-11
35.150000	6.95755e-11
35.100000	7.24806e-11
35.050000	7.55069e-11
35.000000	7.86593e-11
34.950000	8.19433e-11
34.900000	8.53642e-11
34.850000	8.89277e-11
34.800000	9.26398e-11
34.750000	9.65067e-11
34.700000	1.00535e-10
34.650000	1.04731e-10
34.600000	1.09102e-10
34.550000	1.13655e-10
34.500000	1.18398e-10
34.450000	1.23339e-10
34.400000	1.28486e-10
34.350000	1.33847e-10
34.300000	1.39431e-10
34.250000	1.45249e-10
34.200000	1.51309e-10
34.150000	1.57621e-10
34.100000	1.64196e-10
34.050000	1.71045e-10
34.000000	1.7818e-10
33.950000	1.85612e-10
33.900000	1.93353e-10
33.850000	2.01417e-10
33.800000	2.09817e-10
33.750000	2.18567e-10
33.700000	2.27681e-10
33.650000	2.37174e-10
33.600000	2.47063e-10
33.550000	2.57364e-10
33.500000	2.68094e-10
33.450000	2.7927e-10
33.400000	2.90912e-10
33.350000	3.03038e-10
33.300000	3.1567e-10
33.250000	3.28827e-10
33.200000	3.42531e-10
33.150000	3.56806e-10
33.100000	3.71676e-10
33.050000	3.87164e-10
33.000000	4.03296e-10
32.950000	4.201e-10
32.900000	4.37603e-10
32.850000	4.55835e-10
32.800000	4.74825e-10
32.750000	4.94604e-10
32.700000	5.15207e-10
32.650000	5.36667e-10
32.600000	5.59019e-10
32.550000	5.82301e-10
32.500000	6.06551e-10
32.450000	6.3181e-10
32.400000	6.58118e-10
32.350000	6.85521e-10
32.300000	7.14063e-10
32.250000	7.43792e-10
32.200000	7.74757e-10
32.150000	8.07009e-10
32.100000	8.40601e-10
32.050000	8.7559e-10
32.000000	9.12033e-10
31.950000	9.4999e-10
31.900000	9.89524e-10
31.850000	1.0307e-09
31.800000	1.07359e-09
31.750000	1.11826e-09
31.700000	1.16479e-09
31.650000	1.21324e-09
31.600000	1.26371e-09
31.550000	1.31628e-09
31.500000	1.37103e-09
31.450000	1.42806e-09
31.400000	1.48745e-09
31.350000	1.54931e-09
31.300000	1.61373e-09
31.250000	1.68083e-09
31.200000	1.75072e-09
31.150000	1.82351e-09
31.100000	1.89932e-09
31.050000	1.97827e-09
31.000000	2.0605e-09
30.950000	2.14615e-09
30.900000	2.23535e-09
30.850000	2.32824e-09
30.800000	2.425e-09
30.750000	2.52576e-09
30.700000	2.63071e-09
30.650000	2.74001e-09
30.600000	2.85384e-09
30.550000	2.97239e-09
30.500000	3.09586e-09
30.450000	3.22445e-09
30.400000	3.35837e-09
30.350000	3.49784e-09
30.300000	3.64309e-09
30.250000	3.79436e-09
30.200000	3.9519e-09
30.150000	4.11597e-09
30.100000	4.28684e-09
30.050000	4.46479e-09
30.000000	4.65011e-09
29.950000	4.84311e-09
29.900000	5.04411e-09
29.850000	5.25343e-09
29.800000	5.47141e-09
29.750000	5.69843e-09
29.700000	5.93485e-09
29.650000	6.18105e-09
29.600000	6.43745e-09
29.550000	6.70446e-09
29.500000	6.98252e-09
29.450000	7.2721e-09
29.400000	7.57365e-09
29.350000	7.88769e-09
29.300000	8.21472e-09
29.250000	8.55528e-09
29.200000	8.90993e-09
29.150000	9.27925e-09
29.100000	9.66384e-09
29.050000	1.00643e-08
29.000000	1.04814e-08
28.950000	1.09157e-08
28.900000	1.1368e-08
28.850000	1.18389e-08
28.800000	1.23294e-08
28.750000	1.28401e-08
28.700000	1.33719e-08
28.650000	1.39256e-08
28.600000	1.45023e-08
28.550000	1.51028e-08
28.500000	1.57281e-08
28.450000	1.63792e-08
28.400000	1.70572e-08
28.350000	1.77632e-08
28.300000	1.84983e-08
28.250000	1.92638e-08
28.200000	2.00609e-08
28.150000	2.08909e-08
28.100000	2.17552e-08
28.050000	2.26551e-08
28.000000	2.35922e-08
27.950000	2.45679e-08
27.900000	2.55839e-08
27.850000	2.66418e-08
27.800000	2.77433e-08
27.750000	2.88902e-08
27.700000	3.00844e-08
27.650000	3.13279e-08
27.600000	3.26226e-08
27.550000	3.39707e-08
27.500000	3.53743e-08
27.450000	3.68358e-08
27.400000	3.83575e-08
27.350000	3.99419e-08
27.300000	4.15915e-08
27.250000	4.33091e-08
27.200000	4.50974e-08
27.150000	4.69593e-08
27.100000	4.88979e-08
27.050000	5.09163e-08
27.000000	5.30178e-08
26.950000	5.52057e-08
26.900000	5.74836e-08
26.850000	5.98553e-08
26.800000	6.23245e-08
26.750000	6.48953e-08
26.700000	6.75718e-08
26.650000	7.03584e-08
26.600000	7.32595e-08
26.550000	7.62798e-08
26.500000	7.94243e-08
26.450000	8.2698e-08
26.400000	8.61061e-08
26.350000	8.96543e-08
26.300000	9.33482e-08
26.250000	9.71939e-08
26.200000	1.01197e-07
26.150000	1.05365e-07
26.100000	1.09704e-07
26.050000	1.14221e-07
26.000000	1.18924e-07
25.950000	1.23819e-07
25.900000	1.28915e-07
25.850000	1.3422e-07
25.800000	1.39743e-07
25.750000	1.45492e-07
25.700000	1.51476e-07
25.650000	1.57706e-07
25.600000	1.64191e-07
25.550000	1.70942e-07
25.500000	1.7797e-07
25.450000	1.85285e-07
25.400000	1.929e-07
25.350000	2.00827e-07
25.300000	2.09078e-07
25.250000	2.17666e-07
25.200000	2.26606e-07
25.150000	2.35912e-07
25.100000	2.45599e-07
25.050000	2.55681e-07
25.000000	2.66176e-07
24.950000	2.771e-07
24.900000	2.8847e-07
24.850000	3.00305e-07
24.800000	3.12623e-07
24.750000	3.25444e-07
24.700000	3.38789e-07
24.650000	3.52679e-07
24.600000	3.67135e-07
24.550000	3.82182e-07
24.500000	3.97842e-07
24.450000	4.14141e-07
24.400000	4.31105e-07
24.350000	4.48761e-07
24.300000	4.67136e-07
24.250000	4.8626e-07
24.200000	5.06163e-07
24.150000	5.26877e-07
24.100000	5.48434e-07
24.050000	5.70869e-07
24.000000	5.94218e-07
23.950000	6.18516e-07
23.900000	6.43803e-07
23.850000	6.70118e-07
23.800000	6.97504e-07
23.750000	7.26003e-07
23.700000	7.55659e-07
23.650000	7.86521e-07
23.600000	8.18637e-07
23.550000	8.52056e-07
23.500000	8.86833e-07
23.450000	9.23021e-07
23.400000	9.60677e-07
23.350000	9.9986e-07
23.300000	1.04063e-06
23.250000	1.08306e-06
23.200000	1.1272e-06
23.150000	1.17314e-06
23.100000	1.22093e-06
23.050000	1.27066e-06
23.000000	1.3224e-06
22.950000	1.37624e-06
22.900000	1.43225e-06
22.850000	1.49053e-06
22.800000	1.55116e-06
22.750000	1.61425e-06
22.700000	1.67988e-06
22.650000	1.74817e-06
22.600000	1.81921e-06
22.550000	1.89312e-06
22.500000	1.97e-06
22.450000	2.05e-06
22.400000	2.13321e-06
22.350000	2.21978e-06
22.300000	2.30984e-06
22.250000	2.40352e-06
22.200000	2.50097e-06
22.150000	2.60235e-06
22.100000	2.7078e-06
22.050000	2.81749e-06
22.000000	2.93159e-06
21.950000	3.05028e-06
21.900000	3.17373e-06
21.850000	3.30214e-06
21.800000	3.43569e-06
21.750000	3.57461e-06
21.700000	3.71909e-06
21.650000	3.86936e-06
21.600000	4.02565e-06
21.550000	4.1882e-06
21.500000	4.35725e-06
21.450000	4.53306e-06
21.400000	4.7159e-06
21.350000	4.90605e-06
21.300000	5.10379e-06
21.250000	5.30942e-06
21.200000	5.52326e-06
21.150000	5.74562e-06
21.100000	5.97684e-06
21.050000	6.21727e-06
21.000000	6.46728e-06
20.950000	6.72723e-06
20.900000	6.99751e-06
20.850000	7.27854e-06
20.800000	7.57073e-06
20.750000	7.87452e-06
20.700000	8.19035e-06
20.650000	8.51871e-06
20.600000	8.86008e-06
20.550000	9.21496e-06
20.500000	9.58388e-06
20.450000	9.9674e-06
20.400000	1.03661e-05
20.350000	1.07805e-05
20.300000	1.12112e-05
20.250000	1.1659e-05
20.200000	1.21243e-05
20.150000	1.26081e-05
20.100000	1.31108e-05
20.050000	1.36333e-05
20.000000	1.41763e-05
19.950000	1.47406e-05
19.900000	1.53271e-05
19.850000	1.59365e-05
19.800000	1.65698e-05
19.750000	1.72279e-05
19.700000	1.79117e-05
19.650000	1.86221e-05
19.600000	1.93603e-05
19.550000	2.01273e-05
19.500000	2.09241e-05
19.450000	2.17518e-05
19.400000	2.26118e-05
19.350000	2.35051e-05
19.300000	2.44331e-05
19.250000	2.53969e-05
19.200000	2.63981e-05
19.150000	2.74379e-05
19.100000	2.85179e-05
19.050000	2.96395e-05
19.000000	3.08043e-05
18.950000	3.20138e-05
18.900000	3.32698e-05
18.850000	3.45739e-05
18.800000	3.5928e-05
18.750000	3.73338e-05
18.700000	3.87933e-05
18.650000	4.03085e-05
18.600000	4.18813e-05
18.550000	4.35139e-05
18.500000	4.52084e-05
18.450000	4.69671e-05
18.400000	4.87924e-05
18.350000	5.06864e-05
18.300000	5.26519e-05
18.250000	5.46913e-05
18.200000	5.68072e-05
18.150000	5.90023e-05
18.100000	6.12795e-05
18.050000	6.36416e-05
18.000000	6.60916e-05
17.950000	6.86325e-05
17.900000	7.12676e-05
17.850000	7.4e-05
17.800000	7.68331e-05
17.750000	7.97704e-05
17.700000	8.28153e-05
17.650000	8.59714e-05
17.600000	8.92426e-05
17.550000	9.26326e-05
17.500000	9.61454e-05
17.450000	9.97849e-05
17.400000	0.000103555
17.350000	0.000107461
17.300000	0.000111506
17.250000	0.000115694
17.200000	0.000120031
17.150000	0.000124521
17.100000	0.000129168
17.050000	0.000133978
17.000000	0.000138955
16.950000	0.000144103
16.900000	0.000149429
16.850000	0.000154937
16.800000	0.000160631
16.750000	0.000166517
16.700000	0.000172601
16.650000	0.000178887
16.600000	0.00018538
16.550000	0.000192085
16.500000	0.000199007
16.450000	0.000206151
16.400000	0.000213522
16.350000	0.000221125
16.300000	0.000228963
16.250000	0.00023704
16.200000	0.000245361
16.150000	0.000253929
16.100000	0.000262747
16.050000	0.000271817
16.000000	0.000281141
15.950000	0.00029072
15.900000	0.000300554
15.850000	0.000310642
15.800000	0.000320982
15.750000	0.00033157
15.700000	0.0003424
15.650000	0.000353466
15.600000	0.000364756
15.550000	0.000376258
15.500000	0.000387955
15.450000	0.000399826
15.400000	0.000411842
15.350000	0.000423972
15.300000	0.00043617
15.250000	0.000448383
15.200000	0.00046054
15.150000	0.000472547
15.100000	0.000484277
15.050000	0.000495549
15.000000	0.000506081
14.950000	0.000515364
&
```
