## Supplementary material for "All-at-once RNA folding with 3D motif prediction framed by evolutionary information": RF02190_ST7-OT4_4.cacofold.helixcov

```
# RMs = 5 L = 249

# RM_HELIX NESTED 5-13 22-30, nbp = 9 nbp_cov = 0
# pvals: 0.0478566,0.0059914,0.450079,0.700393,0.873437,0.0781493,0.576245,0.9041,0.636236
# aggregated NONE
NESTED  ::::<<<<<<<<<________>>>>>>>>>::::::::::::::::::::::::::::::::::::::::::::::::::::::::::::::::::::::::::::::::::::::::::::::::::::::::::::::::::::::::::::::::::::::::::::::::::::::::::::::::::::::::::::::::::::::::
        ::::::::::::::::::::::::::::::::::::::::::::::::::::::::::::::::::::::::::::::::::::::::::::::::::::::::::::::::::::::::::::::::::::::::::::::::::::::::::::::::::::::::::::::::::::::::::::::::::::::::::::::::::::::

# RM_HELIX NESTED 56-70 79-94, nbp = 15 nbp_cov = 0
# pvals: 0.943478,0.0389386,0.52623,0.300511,0.819402,0.711755,0.409657,0.0689395,0.857196,0.84556,0.753365,0.0348537,0.559958,0.144575,0.622037
# aggregated NONE
NESTED  ::::::::::::::::::::::::::::::::::::::::::::::::::::::<<<<<<<<<<<<<<<_____>>>>>->>>>>>>>>>::::::::::::::::::::::::::::::::::::::::::::::::::::::::::::::::::::::::::::::::::::::::::::::::::::::::::::::::::::::::::::
        ::::::::::::::::::::::::::::::::::::::::::::::::::::::::::::::::::::::::::::::::::::::::::::::::::::::::::::::::::::::::::::::::::::::::::::::::::::::::::::::::::::::::::::::::::::::::::::::::::::::::::::::::::::::

# RM_HELIX NESTED 34-43 115-146, nbp = 10 nbp_cov = 0
# pvals: 0.184138,0.0041376,0.0755934,0.607512,0.52623,0.900165,0.896115,0.00540125,0.450079,0.812334
# aggregated NONE
NESTED  :::::::::::::::::::::::::::::::::<<<<<<<<<<__________________________________________________________________>>>>>>>>>>:::::::::::::::::::::::::::::::::::::::::::::::::::::::::::::::::::::::::::::::::::::::::::::::
        ::::::::::::::::::::::::::::::::::::::::::::::::::::::::::::::::::::::::::::::::::::::::::::::::::::::::::::::::::::::::::::::::::::::::::::::::::::::::::::::::::::::::::::::::::::::::::::::::::::::::::::::::::::::

# RM_HELIX NESTED 147-170 177-202, nbp = 24 nbp_cov = 0
# pvals: 0.900165,0.390446,0.390446,0.229244,0.0122417,0.146937,0.00281251,0.576245,0.211706,0.789237,0.489842,0.862702,0.300511,0.300511,0.429674,0.0722083,0.390446,0.591933,0.722662,0.300511,0.52623,0.743401,0.780903,0.649662
# aggregated NONE
NESTED  :::::::::::::::::::::::::::::::::::::::::::::::::::::::::::::::::::::::::::::::::::::::::::::::::::::::::::::::::::::::<<<<<<<<<<<<<<<<<<<<<<<<______>>>>>>>->>>>>>>>>>>>>>>>>::::::::::::::::::::::::::::::::::::::::
        ::::::::::::::::::::::::::::::::::::::::::::::::::::::::::::::::::::::::::::::::::::::::::::::::::::::::::::::::::::::::::::::::::::::::::::::::::::::::::::::::::::::::::::::::::::::::::::::::::::::::::::::::::::::

# RM_HELIX NESTED 218-220 229-231, nbp = 3 nbp_cov = 0
# pvals: 0.133704,0.189853,0.918312
# aggregated NONE
NESTED  ::::::::::::::::::::::::::::::::::::::::::::::::::::::::::::::::::::::::::::::::::::::::::::::::::::::::::::::::::::::::::::::::::::::::::::::::::::::::::::::::::::::::::::::::::::::<<<________>>>::::::::::::::::::
        ::::::::::::::::::::::::::::::::::::::::::::::::::::::::::::::::::::::::::::::::::::::::::::::::::::::::::::::::::::::::::::::::::::::::::::::::::::::::::::::::::::::::::::::::::::::::::::::::::::::::::::::::::::::
```
