## Supplementary material for "All-at-once RNA folding with 3D motif prediction framed by evolutionary information": RF02190_ST7-OT4_4.cacofold.power

```
# Power analysis of CaCoFold structure
#
# Powertype = SINGLE SUBSTITUTIONS
# covary left_pos right_pos substitutions power
#----------------------------------------------------------------
5		30		6		0.16
6		29		2		0.00
7		28		4		0.07
8		27		13		0.42
9		26		5		0.11
10		25		5		0.11
11		24		3		0.02
12		23		4		0.07
13		22		4		0.07
34		146		6		0.16
35		123		6		0.16
36		122		5		0.11
37		121		4		0.07
38		120		3		0.02
39		119		6		0.16
40		118		4		0.07
41		117		8		0.24
42		116		2		0.00
43		115		7		0.20
56		94		6		0.16
57		93		5		0.11
58		92		2		0.00
59		91		7		0.20
60		90		6		0.16
61		89		5		0.11
62		88		4		0.07
63		87		5		0.11
64		86		6		0.16
65		85		5		0.11
66		83		5		0.11
67		82		5		0.11
68		81		4		0.07
69		80		8		0.24
70		79		3		0.02
147		202		7		0.20
148		201		8		0.24
149		200		0		0.00
150		199		4		0.07
151		198		3		0.02
152		197		11		0.35
153		196		6		0.16
154		195		3		0.02
155		194		5		0.11
156		193		3		0.02
157		192		3		0.02
158		191		4		0.07
159		190		1		0.00
160		188		1		0.00
161		187		1		0.00
162		186		5		0.11
163		185		2		0.00
164		183		4		0.07
165		182		3		0.02
166		181		2		0.00
167		180		3		0.02
168		179		6		0.16
169		178		6		0.16
170		177		9		0.28
218		231		5		0.11
219		230		6		0.16
220		229		6		0.16
#
# BPAIRS 61
# avg substitutions per BP 4.8
# BPAIRS expected to covary 6.5 +/- 2.3
# BPAIRS observed to covary 0
#
```
