## Supplementary material for "All-at-once RNA folding with 3D motif prediction framed by evolutionary information": RF02190_ST7-OT4_4.surv

```
&
19.240827	4.3877e-05
19.200000	8.77539e-05
18.050000	0.000131631
17.750000	0.000175508
17.450000	0.000263262
17.200000	0.000351016
17.050000	0.00043877
16.600000	0.000482647
15.950000	0.000526524
15.750000	0.000570401
15.500000	0.000614278
15.450000	0.000658155
14.750000	0.000789785
14.350000	0.000921416
14.300000	0.00109692
14.250000	0.00118468
14.200000	0.00127243
14.150000	0.00131631
14.100000	0.00144794
14.050000	0.00149182
13.900000	0.00153569
13.800000	0.0017112
13.700000	0.00175508
13.500000	0.00179896
13.450000	0.00184283
13.350000	0.00188671
13.300000	0.00193059
13.250000	0.00197446
12.950000	0.00201834
12.900000	0.00210609
12.850000	0.00214997
12.750000	0.00223773
12.700000	0.00232548
12.600000	0.00236936
12.550000	0.00245711
12.450000	0.00254486
12.400000	0.00258874
12.300000	0.00272037
12.250000	0.002852
12.200000	0.00293976
12.100000	0.00298363
12.050000	0.00311526
11.950000	0.0032469
11.900000	0.00329077
11.850000	0.0034224
11.700000	0.00346628
11.650000	0.00355403
11.550000	0.00372954
11.500000	0.00377342
11.450000	0.0038173
11.400000	0.00386117
11.350000	0.00394893
11.300000	0.00403668
11.250000	0.00421219
11.200000	0.00429994
11.100000	0.00447545
11.050000	0.00465096
10.950000	0.00482647
10.900000	0.0049581
10.850000	0.00548462
10.800000	0.0055285
10.750000	0.00566013
10.700000	0.00574788
10.650000	0.00579176
10.600000	0.00583564
10.550000	0.00587951
10.500000	0.00644991
10.450000	0.00658155
10.400000	0.00684481
10.350000	0.00706419
10.300000	0.0072397
10.250000	0.00732745
10.200000	0.00745908
10.150000	0.00750296
10.050000	0.0078101
10.000000	0.00785398
9.950000	0.00833662
9.900000	0.00868764
9.850000	0.00877539
9.800000	0.00899478
9.750000	0.00934579
9.700000	0.00938967
9.650000	0.00947743
9.600000	0.00965293
9.550000	0.0100039
9.500000	0.0101356
9.450000	0.0105743
9.400000	0.011057
9.350000	0.0112764
9.300000	0.0114519
9.250000	0.0116713
9.200000	0.0118907
9.150000	0.0119784
9.100000	0.0127682
9.050000	0.012856
9.000000	0.0130315
8.950000	0.0136019
8.900000	0.0139529
8.850000	0.0145233
8.800000	0.0146988
8.750000	0.0153131
8.700000	0.0154008
8.650000	0.0157518
8.600000	0.0159712
8.550000	0.0163661
8.500000	0.0168049
8.450000	0.0172875
8.400000	0.0175069
8.350000	0.0177263
8.300000	0.0181212
8.250000	0.0184283
8.200000	0.0192181
8.150000	0.0198324
8.100000	0.0202712
8.050000	0.0204905
8.000000	0.0207099
7.950000	0.0211487
7.900000	0.021763
7.850000	0.0222456
7.800000	0.022816
7.750000	0.0234303
7.700000	0.0237374
7.650000	0.0245272
7.600000	0.0248344
7.550000	0.0254925
7.500000	0.0263262
7.450000	0.0270721
7.400000	0.0275547
7.350000	0.0280374
7.300000	0.0286517
7.250000	0.0293098
7.200000	0.0300557
7.150000	0.0306261
7.100000	0.0311526
7.050000	0.0319863
7.000000	0.0326445
6.950000	0.0331271
6.900000	0.0334343
6.850000	0.0339608
6.800000	0.0346628
6.750000	0.0351455
6.700000	0.0358475
6.650000	0.0364618
6.600000	0.0367689
6.550000	0.0372515
6.500000	0.0375587
6.450000	0.0380413
6.400000	0.0388311
6.350000	0.0394454
6.300000	0.0402791
6.250000	0.040674
6.200000	0.0412882
6.150000	0.0418586
6.100000	0.0423413
6.050000	0.0433943
6.000000	0.0439208
5.950000	0.0446668
5.900000	0.0453688
5.850000	0.0461586
5.800000	0.046729
5.750000	0.0473871
5.700000	0.0483524
5.650000	0.0491422
5.600000	0.0495371
5.550000	0.0501514
5.500000	0.0508534
5.450000	0.0514238
5.400000	0.0526085
5.350000	0.0530473
5.300000	0.0538809
5.250000	0.0548023
5.200000	0.0558554
5.150000	0.0567329
5.100000	0.0578737
5.050000	0.0586196
5.000000	0.0597166
4.950000	0.0605941
4.900000	0.0611645
4.850000	0.0622614
4.800000	0.0630512
4.750000	0.0642359
4.700000	0.0649379
4.650000	0.0657716
4.600000	0.0663859
4.550000	0.0671756
4.500000	0.0681409
4.450000	0.0694572
4.400000	0.0708613
4.350000	0.0716511
4.300000	0.0722215
4.250000	0.0732745
4.200000	0.0738888
4.150000	0.074898
4.100000	0.0760827
4.050000	0.0772235
4.000000	0.0784081
3.950000	0.0794173
3.900000	0.0806897
3.850000	0.0816989
3.800000	0.0828397
3.750000	0.0838928
3.700000	0.0848581
3.650000	0.085955
3.600000	0.0873152
3.550000	0.0886315
3.500000	0.0899478
3.450000	0.0910447
3.400000	0.0924488
3.350000	0.0942477
3.300000	0.0952569
3.250000	0.0965732
3.200000	0.0975824
3.150000	0.0985915
3.100000	0.0999079
3.050000	0.101356
3.000000	0.10276
2.950000	0.103945
2.900000	0.105129
2.850000	0.106358
2.800000	0.107762
2.750000	0.109517
2.700000	0.111184
2.650000	0.113466
2.600000	0.115484
2.550000	0.117766
2.500000	0.119652
2.450000	0.120749
2.400000	0.122197
2.350000	0.123909
2.300000	0.126146
2.250000	0.12777
2.200000	0.130227
2.150000	0.131894
2.100000	0.133342
2.050000	0.135185
2.000000	0.137379
1.950000	0.139748
1.900000	0.142644
1.850000	0.14554
1.800000	0.147514
1.750000	0.149138
1.700000	0.151639
1.650000	0.15414
1.600000	0.156509
1.550000	0.159098
1.500000	0.161906
1.450000	0.164319
1.400000	0.166776
1.350000	0.16919
1.300000	0.172173
1.250000	0.174981
1.200000	0.177833
1.150000	0.180773
1.100000	0.183537
1.050000	0.186126
1.000000	0.188759
0.950000	0.191742
0.900000	0.194507
0.850000	0.198192
0.800000	0.201308
0.750000	0.205388
0.700000	0.209074
0.650000	0.212408
0.600000	0.216533
0.550000	0.221184
0.500000	0.225177
0.450000	0.229696
0.400000	0.233162
0.350000	0.237287
0.300000	0.240797
0.250000	0.244746
0.200000	0.248344
0.150000	0.252687
0.100000	0.256856
0.050000	0.263657
0.000000	0.30161
-0.050000	0.400202
-0.100000	0.417138
-0.150000	0.433592
-0.200000	0.451406
-0.250000	0.471019
-0.300000	0.487605
-0.350000	0.504805
-0.400000	0.523057
-0.450000	0.53995
-0.500000	0.55579
-0.550000	0.572112
-0.600000	0.587732
-0.650000	0.601553
-0.700000	0.61498
-0.750000	0.628757
-0.800000	0.641876
-0.850000	0.654776
-0.900000	0.668729
-0.950000	0.680751
-1.000000	0.693827
-1.050000	0.705059
-1.100000	0.716643
-1.150000	0.72827
-1.200000	0.73744
-1.250000	0.747488
-1.300000	0.756351
-1.350000	0.765434
-1.400000	0.773244
-1.450000	0.782721
-1.500000	0.79018
-1.550000	0.80014
-1.600000	0.807994
-1.650000	0.815717
-1.700000	0.823
-1.750000	0.830064
-1.800000	0.837699
-1.850000	0.844368
-1.900000	0.849941
-1.950000	0.855689
-2.000000	0.862577
-2.050000	0.868369
-2.100000	0.873503
-2.150000	0.879075
-2.200000	0.883551
-2.250000	0.888684
-2.300000	0.892458
-2.350000	0.897328
-2.400000	0.90154
-2.450000	0.905796
-2.500000	0.909394
-2.550000	0.913431
-2.600000	0.916897
-2.650000	0.919705
-2.700000	0.92361
-2.750000	0.926287
-2.800000	0.929972
-2.850000	0.933526
-2.900000	0.936203
-2.950000	0.938748
-3.000000	0.941863
-3.050000	0.944013
-3.100000	0.946163
-3.150000	0.947699
-3.200000	0.950068
-3.250000	0.951955
-3.300000	0.953534
-3.350000	0.955377
-3.400000	0.957308
-3.450000	0.959238
-3.500000	0.960906
-3.550000	0.962134
-3.600000	0.964196
-3.650000	0.96582
-3.700000	0.967048
-3.750000	0.968628
-3.800000	0.969418
-3.850000	0.970515
-3.900000	0.971963
-3.950000	0.973498
-4.000000	0.974771
-4.050000	0.975736
-4.100000	0.976921
-4.150000	0.9785
-4.200000	0.979509
-4.250000	0.980475
-4.300000	0.981616
-4.350000	0.982712
-4.400000	0.983634
-4.450000	0.984073
-4.500000	0.98495
-4.550000	0.985872
-4.600000	0.986354
-4.650000	0.986837
-4.700000	0.98732
-4.750000	0.987802
-4.800000	0.988724
-4.850000	0.989601
-4.900000	0.990128
-4.950000	0.990566
-5.000000	0.991005
-5.050000	0.991312
-5.100000	0.991576
-5.150000	0.991883
-5.200000	0.992365
-5.250000	0.992804
-5.300000	0.993243
-5.350000	0.993462
-5.400000	0.993682
-5.450000	0.993989
-5.500000	0.99412
-5.550000	0.994823
-5.600000	0.995349
-5.650000	0.9957
-5.700000	0.995963
-5.750000	0.996139
-5.800000	0.996358
-5.850000	0.996665
-5.900000	0.996841
-5.950000	0.997236
-6.000000	0.997324
-6.050000	0.997499
-6.150000	0.997631
-6.200000	0.997894
-6.250000	0.997938
-6.300000	0.998069
-6.350000	0.998157
-6.400000	0.998289
-6.450000	0.99842
-6.500000	0.998684
-6.550000	0.998903
-6.600000	0.999035
-6.800000	0.999122
-6.850000	0.999166
-6.900000	0.999342
-7.000000	0.999386
-7.050000	0.99943
-7.100000	0.999473
-7.250000	0.999517
-7.300000	0.999605
-7.400000	0.999649
-7.450000	0.999737
-7.500000	0.999824
-7.750000	0.999868
-8.250000	0.999912
-8.850000	0.999956
-9.050000	1
&
30.050000	2.19385e-06
29.050000	4.3877e-06
27.700000	6.58155e-06
27.400000	1.09692e-05
27.100000	1.31631e-05
26.900000	1.53569e-05
25.800000	1.75508e-05
25.600000	1.97446e-05
25.400000	2.41323e-05
25.150000	2.63262e-05
25.100000	2.852e-05
24.500000	3.07139e-05
24.100000	3.29077e-05
24.050000	3.51016e-05
23.850000	3.72954e-05
23.750000	4.16831e-05
23.700000	4.3877e-05
23.650000	4.82647e-05
23.600000	5.04585e-05
23.500000	5.26524e-05
23.400000	5.48462e-05
23.200000	5.70401e-05
23.000000	5.92339e-05
22.750000	6.14278e-05
22.450000	6.36216e-05
22.400000	6.58155e-05
22.350000	6.80093e-05
22.250000	7.02032e-05
22.200000	7.2397e-05
22.150000	7.45908e-05
22.000000	7.67847e-05
21.900000	7.89785e-05
21.850000	8.11724e-05
21.800000	8.55601e-05
21.750000	9.21416e-05
21.700000	9.43355e-05
21.650000	9.87232e-05
21.600000	0.000103111
21.550000	0.000109692
21.500000	0.000111886
21.400000	0.00011408
21.350000	0.000116274
21.300000	0.000118468
21.250000	0.000122856
21.200000	0.000125049
21.150000	0.000131631
21.100000	0.000133825
21.050000	0.000136019
20.950000	0.000138212
20.700000	0.000140406
20.650000	0.000144794
20.600000	0.000149182
20.450000	0.000155763
20.400000	0.000162345
20.350000	0.000166732
20.200000	0.000168926
20.100000	0.000175508
20.050000	0.000179896
20.000000	0.000182089
19.950000	0.000184283
19.800000	0.000188671
19.700000	0.000193059
19.650000	0.000195253
19.500000	0.000204028
19.450000	0.000206222
19.400000	0.000208416
19.350000	0.000210609
19.300000	0.000217191
19.250000	0.000223773
19.200000	0.000225966
19.100000	0.00022816
19.000000	0.000232548
18.950000	0.000241323
18.900000	0.000245711
18.850000	0.000252293
18.800000	0.000254486
18.750000	0.000265456
18.700000	0.00026765
18.650000	0.000269843
18.600000	0.000274231
18.550000	0.000278619
18.500000	0.0002852
18.450000	0.000291782
18.350000	0.00029617
18.300000	0.000300557
18.250000	0.000302751
18.200000	0.000311526
18.150000	0.000315914
18.100000	0.00032469
18.050000	0.000333465
18.000000	0.000335659
17.950000	0.000340047
17.900000	0.000344434
17.850000	0.000351016
17.800000	0.000357597
17.750000	0.000368567
17.700000	0.000372954
17.650000	0.00038173
17.600000	0.000388311
17.550000	0.000403668
17.500000	0.00041025
17.450000	0.000423413
17.400000	0.0004278
17.350000	0.000445351
17.300000	0.00045632
17.250000	0.000469484
17.200000	0.000478259
17.150000	0.000493616
17.100000	0.000498004
17.050000	0.000508973
17.000000	0.000513361
16.950000	0.000526524
16.900000	0.000530911
16.850000	0.000546268
16.800000	0.000557238
16.750000	0.000574788
16.700000	0.000576982
16.650000	0.000598921
16.600000	0.000612084
16.550000	0.000627441
16.500000	0.00063841
16.450000	0.000649379
16.400000	0.000673511
16.350000	0.000691062
16.300000	0.000697644
16.250000	0.000710807
16.200000	0.00072397
16.150000	0.000732745
16.100000	0.00075249
16.050000	0.000765653
16.000000	0.000778816
15.950000	0.000802949
15.900000	0.000811724
15.850000	0.000816112
15.800000	0.000835856
15.750000	0.000868764
15.700000	0.000879733
15.650000	0.000899478
15.600000	0.000906059
15.550000	0.000917029
15.500000	0.000930192
15.450000	0.000947743
15.400000	0.000974069
15.350000	0.000989426
15.300000	0.00101356
15.250000	0.00102233
15.200000	0.00104208
15.150000	0.00105524
15.100000	0.00106621
15.050000	0.00107937
15.000000	0.00109034
14.950000	0.00110351
14.900000	0.00112106
14.850000	0.001143
14.800000	0.00116713
14.750000	0.00119126
14.700000	0.00120881
14.650000	0.00123514
14.600000	0.00125708
14.550000	0.00127901
14.500000	0.00130095
14.450000	0.00132728
14.400000	0.00136457
14.350000	0.00138651
14.300000	0.00141064
14.250000	0.00144136
14.200000	0.0014611
14.150000	0.00150059
14.100000	0.00153569
14.050000	0.00156641
14.000000	0.00158835
13.950000	0.0016059
13.900000	0.00165197
13.850000	0.00167829
13.800000	0.00173095
13.750000	0.00176605
13.700000	0.00181212
13.650000	0.00183845
13.600000	0.00187793
13.550000	0.00191304
13.500000	0.00193278
13.450000	0.00197885
13.400000	0.00201834
13.350000	0.00206441
13.300000	0.00210829
13.250000	0.00215217
13.200000	0.00219165
13.150000	0.00224431
13.100000	0.00229257
13.050000	0.00233645
13.000000	0.0023891
12.950000	0.00244395
12.900000	0.00249879
12.850000	0.00254925
12.800000	0.0026019
12.750000	0.00265017
12.700000	0.00269843
12.650000	0.00276644
12.600000	0.00281251
12.550000	0.00289149
12.500000	0.00295073
12.450000	0.00302312
12.400000	0.00309771
12.350000	0.00316134
12.300000	0.00323373
12.250000	0.00332807
12.200000	0.00340266
12.150000	0.00348383
12.100000	0.00353868
12.050000	0.00359352
12.000000	0.00365495
11.950000	0.00372954
11.900000	0.00379316
11.850000	0.00388311
11.800000	0.00394015
11.750000	0.00403668
11.700000	0.0041376
11.650000	0.00422096
11.600000	0.00432408
11.550000	0.00442938
11.500000	0.00451713
11.450000	0.00461586
11.400000	0.00473213
11.350000	0.00482208
11.300000	0.00491861
11.250000	0.00501294
11.200000	0.00514238
11.150000	0.00523672
11.100000	0.00540125
11.050000	0.00552192
11.000000	0.00561406
10.950000	0.00572375
10.900000	0.00584222
10.850000	0.0059914
10.800000	0.00609451
10.750000	0.00622614
10.700000	0.00636655
10.650000	0.00649599
10.600000	0.00664078
10.550000	0.0067395
10.500000	0.00686675
10.450000	0.00703128
10.400000	0.00720899
10.350000	0.00732965
10.300000	0.00748541
10.250000	0.00762143
10.200000	0.0077399
10.150000	0.00790005
10.100000	0.00805142
10.050000	0.0082379
10.000000	0.00840463
9.950000	0.00853188
9.900000	0.00877759
9.850000	0.00897284
9.800000	0.00916151
9.750000	0.0093809
9.700000	0.00959151
9.650000	0.00978456
9.600000	0.00999298
9.550000	0.0102431
9.500000	0.0104339
9.450000	0.0106467
9.400000	0.0108859
9.350000	0.0111645
9.300000	0.0114365
9.250000	0.0116691
9.200000	0.0119214
9.150000	0.0122417
9.100000	0.0125137
9.050000	0.0127857
9.000000	0.0130841
8.950000	0.0134417
8.900000	0.013705
8.850000	0.0139595
8.800000	0.0142337
8.750000	0.0145474
8.700000	0.0148524
8.650000	0.0151748
8.600000	0.0155259
8.550000	0.015912
8.500000	0.0163157
8.450000	0.0166886
8.400000	0.0170638
8.350000	0.0174499
8.300000	0.017847
8.250000	0.0183164
8.200000	0.0187464
8.150000	0.0191655
8.100000	0.0195845
8.050000	0.0200079
8.000000	0.0204708
7.950000	0.0209447
7.900000	0.021322
7.850000	0.021752
7.800000	0.0223049
7.750000	0.0227546
7.700000	0.0232263
7.650000	0.0237045
7.600000	0.0241587
7.550000	0.0246654
7.500000	0.0251569
7.450000	0.0256461
7.400000	0.026177
7.350000	0.0267364
7.300000	0.0273024
7.250000	0.0278663
7.200000	0.0283687
7.150000	0.0289412
7.100000	0.0294349
7.050000	0.0299767
7.000000	0.0305362
6.950000	0.0310934
6.900000	0.0316441
6.850000	0.0321267
6.800000	0.0326467
6.750000	0.0331732
6.700000	0.0337238
6.650000	0.0342833
6.600000	0.0348537
6.550000	0.0354592
6.500000	0.0360603
6.450000	0.0366307
6.400000	0.0371638
6.350000	0.0377188
6.300000	0.0383704
6.250000	0.0389386
6.200000	0.0394673
6.150000	0.0400772
6.100000	0.0406805
6.050000	0.0412948
6.000000	0.0418674
5.950000	0.0424905
5.900000	0.0431354
5.850000	0.0438572
5.800000	0.0445263
5.750000	0.0451867
5.700000	0.0458734
5.650000	0.0465293
5.600000	0.0472511
5.550000	0.0478566
5.500000	0.0486025
5.450000	0.0492804
5.400000	0.0499452
5.350000	0.0507196
5.300000	0.0514787
5.250000	0.0521807
5.200000	0.0529376
5.150000	0.053622
5.100000	0.0544447
5.050000	0.0551424
5.000000	0.0559848
4.950000	0.0567768
4.900000	0.0575929
4.850000	0.0583849
4.800000	0.0592186
4.750000	0.0601817
4.700000	0.0611294
4.650000	0.0621122
4.600000	0.0630007
4.550000	0.0639112
4.500000	0.0648699
4.450000	0.0658857
4.400000	0.0668839
4.350000	0.0678404
4.300000	0.0689395
4.250000	0.0700606
4.200000	0.0710829
4.150000	0.0722083
4.100000	0.0732899
4.050000	0.0745075
4.000000	0.0755934
3.950000	0.0768746
3.900000	0.0781493
3.850000	0.079391
3.800000	0.0806612
3.750000	0.0819008
3.700000	0.0832456
3.650000	0.0845092
3.600000	0.0857663
3.550000	0.087087
3.500000	0.0886161
3.450000	0.0900377
3.400000	0.0915252
3.350000	0.0929468
3.300000	0.094375
3.250000	0.0958646
3.200000	0.0973937
3.150000	0.0989338
3.100000	0.100417
3.050000	0.101926
3.000000	0.103499
2.950000	0.104969
2.900000	0.106582
2.850000	0.108181
2.800000	0.109734
2.750000	0.111377
2.700000	0.113045
2.650000	0.114629
2.600000	0.116375
2.550000	0.118163
2.500000	0.119865
2.450000	0.121684
2.400000	0.123448
2.350000	0.125482
2.300000	0.127399
2.250000	0.129527
2.200000	0.131572
2.150000	0.133704
2.100000	0.135801
2.050000	0.137949
2.000000	0.140174
1.950000	0.142293
1.900000	0.144575
1.850000	0.146937
1.800000	0.149307
1.750000	0.151845
1.700000	0.154278
1.650000	0.156682
1.600000	0.159192
1.550000	0.161761
1.500000	0.164411
1.450000	0.167169
1.400000	0.169753
1.350000	0.17254
1.300000	0.175306
1.250000	0.178283
1.200000	0.181188
1.150000	0.184138
1.100000	0.186929
1.050000	0.189853
1.000000	0.192863
0.950000	0.195792
0.900000	0.198877
0.850000	0.201972
0.800000	0.205213
0.750000	0.208435
0.700000	0.211706
0.650000	0.21507
0.600000	0.218343
0.550000	0.221881
0.500000	0.225644
0.450000	0.229244
0.400000	0.233044
0.350000	0.236839
0.300000	0.24056
0.250000	0.244678
0.200000	0.248899
0.150000	0.25324
0.100000	0.257898
0.050000	0.262994
0.000000	0.300511
-0.050000	0.390446
-0.100000	0.409657
-0.150000	0.429674
-0.200000	0.450079
-0.250000	0.470372
-0.300000	0.489842
-0.350000	0.508306
-0.400000	0.52623
-0.450000	0.54355
-0.500000	0.559958
-0.550000	0.576245
-0.600000	0.591933
-0.650000	0.607512
-0.700000	0.622037
-0.750000	0.636236
-0.800000	0.649662
-0.850000	0.663005
-0.900000	0.6761
-0.950000	0.688605
-1.000000	0.700393
-1.050000	0.711755
-1.100000	0.722662
-1.150000	0.733215
-1.200000	0.743401
-1.250000	0.753365
-1.300000	0.762944
-1.350000	0.772331
-1.400000	0.780903
-1.450000	0.789237
-1.500000	0.797054
-1.550000	0.804794
-1.600000	0.812334
-1.650000	0.819402
-1.700000	0.826298
-1.750000	0.833079
-1.800000	0.839437
-1.850000	0.84556
-1.900000	0.85147
-1.950000	0.857196
-2.000000	0.862702
-2.050000	0.868156
-2.100000	0.873437
-2.150000	0.878439
-2.200000	0.883031
-2.250000	0.887594
-2.300000	0.891887
-2.350000	0.896115
-2.400000	0.900165
-2.450000	0.9041
-2.500000	0.907854
-2.550000	0.911432
-2.600000	0.914969
-2.650000	0.918312
-2.700000	0.921533
-2.750000	0.924663
-2.800000	0.927671
-2.850000	0.930593
-2.900000	0.933441
-2.950000	0.936014
-3.000000	0.938557
-3.050000	0.94106
-3.100000	0.943478
-3.150000	0.945808
-3.200000	0.948054
-3.250000	0.950235
-3.300000	0.952251
-3.350000	0.954405
-3.400000	0.956235
-3.450000	0.958051
-3.500000	0.959888
-3.550000	0.96166
-3.600000	0.963297
-3.650000	0.964885
-3.700000	0.966417
-3.750000	0.967838
-3.800000	0.969255
-3.850000	0.97062
-3.900000	0.971881
-3.950000	0.973079
-4.000000	0.97429
-4.050000	0.975398
-4.100000	0.976489
-4.150000	0.977502
-4.200000	0.978496
-4.250000	0.979463
-4.300000	0.980385
-4.350000	0.981282
-4.400000	0.982179
-4.450000	0.982921
-4.500000	0.983684
-4.550000	0.984428
-4.600000	0.985227
-4.650000	0.98594
-4.700000	0.98658
-4.750000	0.987085
-4.800000	0.987644
-4.850000	0.988212
-4.900000	0.988778
-4.950000	0.989314
-5.000000	0.989792
-5.050000	0.99027
-5.100000	0.990746
-5.150000	0.991159
-5.200000	0.991556
-5.250000	0.991876
-5.300000	0.992295
-5.350000	0.992648
-5.400000	0.993021
-5.450000	0.993346
-5.500000	0.993673
-5.550000	0.993965
-5.600000	0.994265
-5.650000	0.994608
-5.700000	0.994851
-5.750000	0.99511
-5.800000	0.995338
-5.850000	0.995632
-5.900000	0.995878
-5.950000	0.996102
-6.000000	0.996347
-6.050000	0.996518
-6.100000	0.996694
-6.150000	0.99688
-6.200000	0.997084
-6.250000	0.997207
-6.300000	0.997372
-6.350000	0.997512
-6.400000	0.997637
-6.450000	0.997771
-6.500000	0.997879
-6.550000	0.997993
-6.600000	0.998085
-6.650000	0.99819
-6.700000	0.99828
-6.750000	0.998377
-6.800000	0.998469
-6.850000	0.99855
-6.900000	0.998638
-6.950000	0.99871
-7.000000	0.99876
-7.050000	0.998848
-7.100000	0.998905
-7.150000	0.998975
-7.200000	0.999043
-7.250000	0.999068
-7.300000	0.99914
-7.350000	0.999193
-7.400000	0.999219
-7.450000	0.999272
-7.500000	0.999307
-7.550000	0.999337
-7.600000	0.999392
-7.650000	0.999427
-7.700000	0.999471
-7.750000	0.99952
-7.800000	0.999552
-7.850000	0.999581
-7.900000	0.999601
-7.950000	0.999623
-8.000000	0.999645
-8.050000	0.999658
-8.100000	0.999675
-8.150000	0.999693
-8.200000	0.999708
-8.250000	0.999732
-8.300000	0.99975
-8.350000	0.99977
-8.400000	0.999787
-8.450000	0.999792
-8.500000	0.999809
-8.550000	0.99982
-8.600000	0.999833
-8.650000	0.999838
-8.700000	0.999844
-8.750000	0.999855
-8.800000	0.999864
-8.850000	0.999871
-8.900000	0.999886
-8.950000	0.99989
-9.000000	0.999908
-9.050000	0.999912
-9.100000	0.999923
-9.150000	0.999928
-9.200000	0.999932
-9.250000	0.999936
-9.300000	0.999941
-9.350000	0.999945
-9.450000	0.999954
-9.500000	0.999958
-9.550000	0.999963
-9.600000	0.999969
-9.650000	0.999971
-9.700000	0.999976
-9.750000	0.999978
-9.800000	0.99998
-9.950000	1
&
70.550000	5.95705e-13
70.500000	6.07313e-13
70.450000	6.19148e-13
70.400000	6.31214e-13
70.350000	6.43515e-13
70.300000	6.56055e-13
70.250000	6.6884e-13
70.200000	6.81874e-13
70.150000	6.95162e-13
70.100000	7.08709e-13
70.050000	7.2252e-13
70.000000	7.366e-13
69.950000	7.50954e-13
69.900000	7.65588e-13
69.850000	7.80507e-13
69.800000	7.95717e-13
69.750000	8.11223e-13
69.700000	8.27031e-13
69.650000	8.43148e-13
69.600000	8.59578e-13
69.550000	8.76329e-13
69.500000	8.93406e-13
69.450000	9.10815e-13
69.400000	9.28564e-13
69.350000	9.46659e-13
69.300000	9.65106e-13
69.250000	9.83913e-13
69.200000	1.00309e-12
69.150000	1.02263e-12
69.100000	1.04256e-12
69.050000	1.06288e-12
69.000000	1.08359e-12
68.950000	1.1047e-12
68.900000	1.12623e-12
68.850000	1.14818e-12
68.800000	1.17055e-12
68.750000	1.19336e-12
68.700000	1.21662e-12
68.650000	1.24032e-12
68.600000	1.26449e-12
68.550000	1.28913e-12
68.500000	1.31425e-12
68.450000	1.33986e-12
68.400000	1.36597e-12
68.350000	1.39259e-12
68.300000	1.41972e-12
68.250000	1.44739e-12
68.200000	1.47559e-12
68.150000	1.50435e-12
68.100000	1.53366e-12
68.050000	1.56355e-12
68.000000	1.59401e-12
67.950000	1.62507e-12
67.900000	1.65674e-12
67.850000	1.68902e-12
67.800000	1.72193e-12
67.750000	1.75549e-12
67.700000	1.78969e-12
67.650000	1.82457e-12
67.600000	1.86012e-12
67.550000	1.89637e-12
67.500000	1.93332e-12
67.450000	1.97099e-12
67.400000	2.00939e-12
67.350000	2.04855e-12
67.300000	2.08847e-12
67.250000	2.12916e-12
67.200000	2.17065e-12
67.150000	2.21294e-12
67.100000	2.25606e-12
67.050000	2.30002e-12
67.000000	2.34484e-12
66.950000	2.39053e-12
66.900000	2.43711e-12
66.850000	2.4846e-12
66.800000	2.53301e-12
66.750000	2.58236e-12
66.700000	2.63268e-12
66.650000	2.68398e-12
66.600000	2.73628e-12
66.550000	2.78959e-12
66.500000	2.84395e-12
66.450000	2.89936e-12
66.400000	2.95585e-12
66.350000	3.01345e-12
66.300000	3.07216e-12
66.250000	3.13202e-12
66.200000	3.19305e-12
66.150000	3.25526e-12
66.100000	3.31869e-12
66.050000	3.38335e-12
66.000000	3.44928e-12
65.950000	3.51648e-12
65.900000	3.585e-12
65.850000	3.65485e-12
65.800000	3.72606e-12
65.750000	3.79866e-12
65.700000	3.87268e-12
65.650000	3.94813e-12
65.600000	4.02506e-12
65.550000	4.10348e-12
65.500000	4.18344e-12
65.450000	4.26495e-12
65.400000	4.34804e-12
65.350000	4.43276e-12
65.300000	4.51913e-12
65.250000	4.60718e-12
65.200000	4.69695e-12
65.150000	4.78846e-12
65.100000	4.88176e-12
65.050000	4.97687e-12
65.000000	5.07384e-12
64.950000	5.1727e-12
64.900000	5.27348e-12
64.850000	5.37622e-12
64.800000	5.48097e-12
64.750000	5.58776e-12
64.700000	5.69663e-12
64.650000	5.80762e-12
64.600000	5.92077e-12
64.550000	6.03613e-12
64.500000	6.15373e-12
64.450000	6.27363e-12
64.400000	6.39586e-12
64.350000	6.52047e-12
64.300000	6.64751e-12
64.250000	6.77702e-12
64.200000	6.90906e-12
64.150000	7.04367e-12
64.100000	7.1809e-12
64.050000	7.3208e-12
64.000000	7.46343e-12
63.950000	7.60884e-12
63.900000	7.75708e-12
63.850000	7.90821e-12
63.800000	8.06229e-12
63.750000	8.21936e-12
63.700000	8.3795e-12
63.650000	8.54275e-12
63.600000	8.70918e-12
63.550000	8.87886e-12
63.500000	9.05184e-12
63.450000	9.22819e-12
63.400000	9.40798e-12
63.350000	9.59127e-12
63.300000	9.77813e-12
63.250000	9.96863e-12
63.200000	1.01628e-11
63.150000	1.03608e-11
63.100000	1.05627e-11
63.050000	1.07685e-11
63.000000	1.09783e-11
62.950000	1.11921e-11
62.900000	1.14102e-11
62.850000	1.16325e-11
62.800000	1.18591e-11
62.750000	1.20901e-11
62.700000	1.23257e-11
62.650000	1.25658e-11
62.600000	1.28106e-11
62.550000	1.30602e-11
62.500000	1.33146e-11
62.450000	1.3574e-11
62.400000	1.38384e-11
62.350000	1.4108e-11
62.300000	1.43829e-11
62.250000	1.46631e-11
62.200000	1.49487e-11
62.150000	1.524e-11
62.100000	1.55368e-11
62.050000	1.58395e-11
62.000000	1.61481e-11
61.950000	1.64627e-11
61.900000	1.67834e-11
61.850000	1.71103e-11
61.800000	1.74437e-11
61.750000	1.77835e-11
61.700000	1.81299e-11
61.650000	1.84831e-11
61.600000	1.88432e-11
61.550000	1.92103e-11
61.500000	1.95845e-11
61.450000	1.9966e-11
61.400000	2.0355e-11
61.350000	2.07515e-11
61.300000	2.11557e-11
61.250000	2.15679e-11
61.200000	2.1988e-11
61.150000	2.24163e-11
61.100000	2.2853e-11
61.050000	2.32982e-11
61.000000	2.37521e-11
60.950000	2.42148e-11
60.900000	2.46865e-11
60.850000	2.51674e-11
60.800000	2.56576e-11
60.750000	2.61574e-11
60.700000	2.6667e-11
60.650000	2.71865e-11
60.600000	2.7716e-11
60.550000	2.82559e-11
60.500000	2.88064e-11
60.450000	2.93675e-11
60.400000	2.99396e-11
60.350000	3.05228e-11
60.300000	3.11174e-11
60.250000	3.17235e-11
60.200000	3.23415e-11
60.150000	3.29715e-11
60.100000	3.36137e-11
60.050000	3.42685e-11
60.000000	3.4936e-11
59.950000	3.56166e-11
59.900000	3.63103e-11
59.850000	3.70176e-11
59.800000	3.77387e-11
59.750000	3.84738e-11
59.700000	3.92233e-11
59.650000	3.99873e-11
59.600000	4.07662e-11
59.550000	4.15603e-11
59.500000	4.23698e-11
59.450000	4.31951e-11
59.400000	4.40365e-11
59.350000	4.48943e-11
59.300000	4.57688e-11
59.250000	4.66603e-11
59.200000	4.75692e-11
59.150000	4.84957e-11
59.100000	4.94404e-11
59.050000	5.04034e-11
59.000000	5.13851e-11
58.950000	5.2386e-11
58.900000	5.34064e-11
58.850000	5.44467e-11
58.800000	5.55072e-11
58.750000	5.65884e-11
58.700000	5.76906e-11
58.650000	5.88143e-11
58.600000	5.99599e-11
58.550000	6.11278e-11
58.500000	6.23184e-11
58.450000	6.35322e-11
58.400000	6.47697e-11
58.350000	6.60312e-11
58.300000	6.73174e-11
58.250000	6.86286e-11
58.200000	6.99653e-11
58.150000	7.1328e-11
58.100000	7.27173e-11
58.050000	7.41336e-11
58.000000	7.55776e-11
57.950000	7.70496e-11
57.900000	7.85503e-11
57.850000	8.00802e-11
57.800000	8.164e-11
57.750000	8.32301e-11
57.700000	8.48511e-11
57.650000	8.65038e-11
57.600000	8.81886e-11
57.550000	8.99062e-11
57.500000	9.16573e-11
57.450000	9.34425e-11
57.400000	9.52624e-11
57.350000	9.71178e-11
57.300000	9.90094e-11
57.250000	1.00938e-10
57.200000	1.02904e-10
57.150000	1.04908e-10
57.100000	1.06951e-10
57.050000	1.09034e-10
57.000000	1.11158e-10
56.950000	1.13323e-10
56.900000	1.1553e-10
56.850000	1.1778e-10
56.800000	1.20074e-10
56.750000	1.22412e-10
56.700000	1.24796e-10
56.650000	1.27227e-10
56.600000	1.29704e-10
56.550000	1.32231e-10
56.500000	1.34806e-10
56.450000	1.37431e-10
56.400000	1.40108e-10
56.350000	1.42836e-10
56.300000	1.45618e-10
56.250000	1.48454e-10
56.200000	1.51345e-10
56.150000	1.54293e-10
56.100000	1.57298e-10
56.050000	1.60361e-10
56.000000	1.63484e-10
55.950000	1.66668e-10
55.900000	1.69914e-10
55.850000	1.73223e-10
55.800000	1.76597e-10
55.750000	1.80036e-10
55.700000	1.83542e-10
55.650000	1.87116e-10
55.600000	1.9076e-10
55.550000	1.94475e-10
55.500000	1.98263e-10
55.450000	2.02124e-10
55.400000	2.0606e-10
55.350000	2.10073e-10
55.300000	2.14164e-10
55.250000	2.18334e-10
55.200000	2.22586e-10
55.150000	2.26921e-10
55.100000	2.3134e-10
55.050000	2.35845e-10
55.000000	2.40438e-10
54.950000	2.4512e-10
54.900000	2.49893e-10
54.850000	2.5476e-10
54.800000	2.59721e-10
54.750000	2.64779e-10
54.700000	2.69935e-10
54.650000	2.75191e-10
54.600000	2.8055e-10
54.550000	2.86013e-10
54.500000	2.91583e-10
54.450000	2.97261e-10
54.400000	3.0305e-10
54.350000	3.08951e-10
54.300000	3.14967e-10
54.250000	3.21101e-10
54.200000	3.27353e-10
54.150000	3.33728e-10
54.100000	3.40226e-10
54.050000	3.46852e-10
54.000000	3.53606e-10
53.950000	3.60491e-10
53.900000	3.67511e-10
53.850000	3.74667e-10
53.800000	3.81963e-10
53.750000	3.89401e-10
53.700000	3.96983e-10
53.650000	4.04713e-10
53.600000	4.12594e-10
53.550000	4.20628e-10
53.500000	4.28818e-10
53.450000	4.37168e-10
53.400000	4.45681e-10
53.350000	4.54359e-10
53.300000	4.63206e-10
53.250000	4.72225e-10
53.200000	4.8142e-10
53.150000	4.90794e-10
53.100000	5.00351e-10
53.050000	5.10093e-10
53.000000	5.20025e-10
52.950000	5.30151e-10
52.900000	5.40474e-10
52.850000	5.50997e-10
52.800000	5.61726e-10
52.750000	5.72663e-10
52.700000	5.83813e-10
52.650000	5.95181e-10
52.600000	6.06769e-10
52.550000	6.18583e-10
52.500000	6.30628e-10
52.450000	6.42906e-10
52.400000	6.55424e-10
52.350000	6.68185e-10
52.300000	6.81195e-10
52.250000	6.94458e-10
52.200000	7.07979e-10
52.150000	7.21764e-10
52.100000	7.35817e-10
52.050000	7.50143e-10
52.000000	7.64748e-10
51.950000	7.79638e-10
51.900000	7.94817e-10
51.850000	8.10292e-10
51.800000	8.26068e-10
51.750000	8.42151e-10
51.700000	8.58547e-10
51.650000	8.75263e-10
51.600000	8.92304e-10
51.550000	9.09676e-10
51.500000	9.27387e-10
51.450000	9.45442e-10
51.400000	9.63849e-10
51.350000	9.82614e-10
51.300000	1.00174e-09
51.250000	1.02125e-09
51.200000	1.04113e-09
51.150000	1.0614e-09
51.100000	1.08206e-09
51.050000	1.10313e-09
51.000000	1.12461e-09
50.950000	1.1465e-09
50.900000	1.16882e-09
50.850000	1.19157e-09
50.800000	1.21477e-09
50.750000	1.23842e-09
50.700000	1.26253e-09
50.650000	1.28711e-09
50.600000	1.31217e-09
50.550000	1.33771e-09
50.500000	1.36375e-09
50.450000	1.3903e-09
50.400000	1.41737e-09
50.350000	1.44496e-09
50.300000	1.47309e-09
50.250000	1.50177e-09
50.200000	1.531e-09
50.150000	1.56081e-09
50.100000	1.59119e-09
50.050000	1.62217e-09
50.000000	1.65375e-09
49.950000	1.68594e-09
49.900000	1.71876e-09
49.850000	1.75222e-09
49.800000	1.78633e-09
49.750000	1.8211e-09
49.700000	1.85655e-09
49.650000	1.89269e-09
49.600000	1.92953e-09
49.550000	1.9671e-09
49.500000	2.00539e-09
49.450000	2.04442e-09
49.400000	2.08422e-09
49.350000	2.12479e-09
49.300000	2.16615e-09
49.250000	2.20832e-09
49.200000	2.2513e-09
49.150000	2.29513e-09
49.100000	2.3398e-09
49.050000	2.38535e-09
49.000000	2.43178e-09
48.950000	2.47911e-09
48.900000	2.52737e-09
48.850000	2.57656e-09
48.800000	2.62672e-09
48.750000	2.67785e-09
48.700000	2.72997e-09
48.650000	2.78311e-09
48.600000	2.83728e-09
48.550000	2.89251e-09
48.500000	2.94881e-09
48.450000	3.0062e-09
48.400000	3.06472e-09
48.350000	3.12437e-09
48.300000	3.18518e-09
48.250000	3.24718e-09
48.200000	3.31038e-09
48.150000	3.37481e-09
48.100000	3.4405e-09
48.050000	3.50746e-09
48.000000	3.57573e-09
47.950000	3.64533e-09
47.900000	3.71628e-09
47.850000	3.78861e-09
47.800000	3.86234e-09
47.750000	3.93752e-09
47.700000	4.01415e-09
47.650000	4.09228e-09
47.600000	4.17193e-09
47.550000	4.25312e-09
47.500000	4.3359e-09
47.450000	4.42029e-09
47.400000	4.50632e-09
47.350000	4.59402e-09
47.300000	4.68343e-09
47.250000	4.77458e-09
47.200000	4.8675e-09
47.150000	4.96223e-09
47.100000	5.05881e-09
47.050000	5.15726e-09
47.000000	5.25763e-09
46.950000	5.35995e-09
46.900000	5.46427e-09
46.850000	5.57061e-09
46.800000	5.67902e-09
46.750000	5.78954e-09
46.700000	5.90221e-09
46.650000	6.01707e-09
46.600000	6.13417e-09
46.550000	6.25355e-09
46.500000	6.37524e-09
46.450000	6.49931e-09
46.400000	6.62579e-09
46.350000	6.75473e-09
46.300000	6.88618e-09
46.250000	7.02018e-09
46.200000	7.1568e-09
46.150000	7.29607e-09
46.100000	7.43805e-09
46.050000	7.58279e-09
46.000000	7.73035e-09
45.950000	7.88078e-09
45.900000	8.03414e-09
45.850000	8.19048e-09
45.800000	8.34986e-09
45.750000	8.51234e-09
45.700000	8.67798e-09
45.650000	8.84684e-09
45.600000	9.01899e-09
45.550000	9.19449e-09
45.500000	9.3734e-09
45.450000	9.5558e-09
45.400000	9.74174e-09
45.350000	9.9313e-09
45.300000	1.01245e-08
45.250000	1.03215e-08
45.200000	1.05224e-08
45.150000	1.07271e-08
45.100000	1.09359e-08
45.050000	1.11486e-08
45.000000	1.13656e-08
44.950000	1.15867e-08
44.900000	1.18122e-08
44.850000	1.2042e-08
44.800000	1.22763e-08
44.750000	1.25151e-08
44.700000	1.27587e-08
44.650000	1.30069e-08
44.600000	1.326e-08
44.550000	1.3518e-08
44.500000	1.3781e-08
44.450000	1.40491e-08
44.400000	1.43224e-08
44.350000	1.46011e-08
44.300000	1.48852e-08
44.250000	1.51748e-08
44.200000	1.547e-08
44.150000	1.5771e-08
44.100000	1.60778e-08
44.050000	1.63906e-08
44.000000	1.67095e-08
43.950000	1.70346e-08
43.900000	1.7366e-08
43.850000	1.77039e-08
43.800000	1.80483e-08
43.750000	1.83994e-08
43.700000	1.87574e-08
43.650000	1.91223e-08
43.600000	1.94943e-08
43.550000	1.98736e-08
43.500000	2.02602e-08
43.450000	2.06543e-08
43.400000	2.10561e-08
43.350000	2.14658e-08
43.300000	2.18833e-08
43.250000	2.23091e-08
43.200000	2.2743e-08
43.150000	2.31855e-08
43.100000	2.36365e-08
43.050000	2.40963e-08
43.000000	2.4565e-08
42.950000	2.50429e-08
42.900000	2.55301e-08
42.850000	2.60267e-08
42.800000	2.6533e-08
42.750000	2.70491e-08
42.700000	2.75753e-08
42.650000	2.81116e-08
42.600000	2.86585e-08
42.550000	2.92159e-08
42.500000	2.97842e-08
42.450000	3.03636e-08
42.400000	3.09542e-08
42.350000	3.15563e-08
42.300000	3.21701e-08
42.250000	3.27958e-08
42.200000	3.34337e-08
42.150000	3.40841e-08
42.100000	3.4747e-08
42.050000	3.54229e-08
42.000000	3.61118e-08
41.950000	3.68142e-08
41.900000	3.75303e-08
41.850000	3.82602e-08
41.800000	3.90044e-08
41.750000	3.9763e-08
41.700000	4.05364e-08
41.650000	4.13248e-08
41.600000	4.21285e-08
41.550000	4.29479e-08
41.500000	4.37832e-08
41.450000	4.46347e-08
41.400000	4.55028e-08
41.350000	4.63878e-08
41.300000	4.72899e-08
41.250000	4.82096e-08
41.200000	4.91472e-08
41.150000	5.0103e-08
41.100000	5.10774e-08
41.050000	5.20708e-08
41.000000	5.30834e-08
40.950000	5.41158e-08
40.900000	5.51682e-08
40.850000	5.6241e-08
40.800000	5.73348e-08
40.750000	5.84497e-08
40.700000	5.95864e-08
40.650000	6.07451e-08
40.600000	6.19264e-08
40.550000	6.31306e-08
40.500000	6.43583e-08
40.450000	6.56098e-08
40.400000	6.68856e-08
40.350000	6.81863e-08
40.300000	6.95122e-08
40.250000	7.08639e-08
40.200000	7.22418e-08
40.150000	7.36466e-08
40.100000	7.50786e-08
40.050000	7.65385e-08
40.000000	7.80268e-08
39.950000	7.9544e-08
39.900000	8.10906e-08
39.850000	8.26674e-08
39.800000	8.42747e-08
39.750000	8.59134e-08
39.700000	8.75838e-08
39.650000	8.92868e-08
39.600000	9.10228e-08
39.550000	9.27926e-08
39.500000	9.45967e-08
39.450000	9.64359e-08
39.400000	9.83109e-08
39.350000	1.00222e-07
39.300000	1.02171e-07
39.250000	1.04157e-07
39.200000	1.06182e-07
39.150000	1.08247e-07
39.100000	1.10351e-07
39.050000	1.12497e-07
39.000000	1.14684e-07
38.950000	1.16913e-07
38.900000	1.19186e-07
38.850000	1.21503e-07
38.800000	1.23865e-07
38.750000	1.26273e-07
38.700000	1.28728e-07
38.650000	1.31231e-07
38.600000	1.33782e-07
38.550000	1.36382e-07
38.500000	1.39034e-07
38.450000	1.41736e-07
38.400000	1.44492e-07
38.350000	1.473e-07
38.300000	1.50164e-07
38.250000	1.53083e-07
38.200000	1.56058e-07
38.150000	1.59092e-07
38.100000	1.62184e-07
38.050000	1.65337e-07
38.000000	1.68551e-07
37.950000	1.71827e-07
37.900000	1.75167e-07
37.850000	1.78572e-07
37.800000	1.82042e-07
37.750000	1.85581e-07
37.700000	1.89188e-07
37.650000	1.92865e-07
37.600000	1.96614e-07
37.550000	2.00435e-07
37.500000	2.04331e-07
37.450000	2.08302e-07
37.400000	2.1235e-07
37.350000	2.16477e-07
37.300000	2.20685e-07
37.250000	2.24974e-07
37.200000	2.29346e-07
37.150000	2.33803e-07
37.100000	2.38347e-07
37.050000	2.42979e-07
37.000000	2.47701e-07
36.950000	2.52515e-07
36.900000	2.57422e-07
36.850000	2.62425e-07
36.800000	2.67525e-07
36.750000	2.72723e-07
36.700000	2.78023e-07
36.650000	2.83426e-07
36.600000	2.88933e-07
36.550000	2.94548e-07
36.500000	3.00272e-07
36.450000	3.06106e-07
36.400000	3.12054e-07
36.350000	3.18118e-07
36.300000	3.24299e-07
36.250000	3.30601e-07
36.200000	3.37025e-07
36.150000	3.43573e-07
36.100000	3.50249e-07
36.050000	3.57054e-07
36.000000	3.63991e-07
35.950000	3.71064e-07
35.900000	3.78273e-07
35.850000	3.85623e-07
35.800000	3.93115e-07
35.750000	4.00752e-07
35.700000	4.08538e-07
35.650000	4.16476e-07
35.600000	4.24567e-07
35.550000	4.32815e-07
35.500000	4.41224e-07
35.450000	4.49795e-07
35.400000	4.58534e-07
35.350000	4.67441e-07
35.300000	4.76522e-07
35.250000	4.85779e-07
35.200000	4.95216e-07
35.150000	5.04836e-07
35.100000	5.14643e-07
35.050000	5.2464e-07
35.000000	5.34831e-07
34.950000	5.4522e-07
34.900000	5.55811e-07
34.850000	5.66607e-07
34.800000	5.77613e-07
34.750000	5.88832e-07
34.700000	6.00269e-07
34.650000	6.11929e-07
34.600000	6.23814e-07
34.550000	6.3593e-07
34.500000	6.48282e-07
34.450000	6.60873e-07
34.400000	6.73708e-07
34.350000	6.86793e-07
34.300000	7.00132e-07
34.250000	7.13729e-07
34.200000	7.2759e-07
34.150000	7.41721e-07
34.100000	7.56125e-07
34.050000	7.70809e-07
34.000000	7.85778e-07
33.950000	8.01038e-07
33.900000	8.16594e-07
33.850000	8.32451e-07
33.800000	8.48616e-07
33.750000	8.65095e-07
33.700000	8.81894e-07
33.650000	8.99019e-07
33.600000	9.16475e-07
33.550000	9.34271e-07
33.500000	9.52412e-07
33.450000	9.70905e-07
33.400000	9.89756e-07
33.350000	1.00897e-06
33.300000	1.02856e-06
33.250000	1.04853e-06
33.200000	1.06889e-06
33.150000	1.08964e-06
33.100000	1.1108e-06
33.050000	1.13237e-06
33.000000	1.15435e-06
32.950000	1.17676e-06
32.900000	1.19961e-06
32.850000	1.22289e-06
32.800000	1.24663e-06
32.750000	1.27083e-06
32.700000	1.2955e-06
32.650000	1.32065e-06
32.600000	1.34629e-06
32.550000	1.37242e-06
32.500000	1.39906e-06
32.450000	1.42622e-06
32.400000	1.4539e-06
32.350000	1.48212e-06
32.300000	1.51089e-06
32.250000	1.54022e-06
32.200000	1.57011e-06
32.150000	1.60059e-06
32.100000	1.63165e-06
32.050000	1.66332e-06
32.000000	1.6956e-06
31.950000	1.72851e-06
31.900000	1.76205e-06
31.850000	1.79625e-06
31.800000	1.83111e-06
31.750000	1.86664e-06
31.700000	1.90286e-06
31.650000	1.93979e-06
31.600000	1.97743e-06
31.550000	2.0158e-06
31.500000	2.05492e-06
31.450000	2.09479e-06
31.400000	2.13544e-06
31.350000	2.17687e-06
31.300000	2.21911e-06
31.250000	2.26217e-06
31.200000	2.30606e-06
31.150000	2.3508e-06
31.100000	2.39641e-06
31.050000	2.4429e-06
31.000000	2.4903e-06
30.950000	2.53861e-06
30.900000	2.58786e-06
30.850000	2.63806e-06
30.800000	2.68924e-06
30.750000	2.7414e-06
30.700000	2.79458e-06
30.650000	2.84879e-06
30.600000	2.90405e-06
30.550000	2.96038e-06
30.500000	3.0178e-06
30.450000	3.07634e-06
30.400000	3.13601e-06
30.350000	3.19683e-06
30.300000	3.25883e-06
30.250000	3.32204e-06
30.200000	3.38647e-06
30.150000	3.45214e-06
30.100000	3.51909e-06
30.050000	3.58734e-06
30.000000	3.6569e-06
29.950000	3.72782e-06
29.900000	3.80011e-06
29.850000	3.8738e-06
29.800000	3.94891e-06
29.750000	4.02548e-06
29.700000	4.10354e-06
29.650000	4.1831e-06
29.600000	4.26421e-06
29.550000	4.34688e-06
29.500000	4.43116e-06
29.450000	4.51707e-06
29.400000	4.60464e-06
29.350000	4.69391e-06
29.300000	4.78491e-06
29.250000	4.87767e-06
29.200000	4.97222e-06
29.150000	5.0686e-06
29.100000	5.16686e-06
29.050000	5.26701e-06
29.000000	5.3691e-06
28.950000	5.47317e-06
28.900000	5.57925e-06
28.850000	5.68738e-06
28.800000	5.79761e-06
28.750000	5.90997e-06
28.700000	6.02451e-06
28.650000	6.14126e-06
28.600000	6.26027e-06
28.550000	6.38159e-06
28.500000	6.50525e-06
28.450000	6.63131e-06
28.400000	6.7598e-06
28.350000	6.89078e-06
28.300000	7.02429e-06
28.250000	7.16039e-06
28.200000	7.29912e-06
28.150000	7.44053e-06
28.100000	7.58468e-06
28.050000	7.73162e-06
28.000000	7.8814e-06
27.950000	8.03408e-06
27.900000	8.18971e-06
27.850000	8.34835e-06
27.800000	8.51006e-06
27.750000	8.67489e-06
27.700000	8.84291e-06
27.650000	9.01418e-06
27.600000	9.18877e-06
27.550000	9.36672e-06
27.500000	9.54812e-06
27.450000	9.73303e-06
27.400000	9.92151e-06
27.350000	1.01136e-05
27.300000	1.03095e-05
27.250000	1.05091e-05
27.200000	1.07126e-05
27.150000	1.092e-05
27.100000	1.11314e-05
27.050000	1.13469e-05
27.000000	1.15666e-05
26.950000	1.17905e-05
26.900000	1.20188e-05
26.850000	1.22514e-05
26.800000	1.24886e-05
26.750000	1.27303e-05
26.700000	1.29767e-05
26.650000	1.32279e-05
26.600000	1.34839e-05
26.550000	1.37448e-05
26.500000	1.40108e-05
26.450000	1.4282e-05
26.400000	1.45583e-05
26.350000	1.484e-05
26.300000	1.51272e-05
26.250000	1.54199e-05
26.200000	1.57182e-05
26.150000	1.60223e-05
26.100000	1.63323e-05
26.050000	1.66483e-05
26.000000	1.69703e-05
25.950000	1.72986e-05
25.900000	1.76332e-05
25.850000	1.79743e-05
25.800000	1.83219e-05
25.750000	1.86763e-05
25.700000	1.90374e-05
25.650000	1.94056e-05
25.600000	1.97809e-05
25.550000	2.01634e-05
25.500000	2.05533e-05
25.450000	2.09507e-05
25.400000	2.13557e-05
25.350000	2.17686e-05
25.300000	2.21894e-05
25.250000	2.26184e-05
25.200000	2.30556e-05
25.150000	2.35013e-05
25.100000	2.39555e-05
25.050000	2.44185e-05
25.000000	2.48904e-05
24.950000	2.53715e-05
24.900000	2.58618e-05
24.850000	2.63615e-05
24.800000	2.68709e-05
24.750000	2.73901e-05
24.700000	2.79192e-05
24.650000	2.84586e-05
24.600000	2.90084e-05
24.550000	2.95688e-05
24.500000	3.01399e-05
24.450000	3.07221e-05
24.400000	3.13154e-05
24.350000	3.19202e-05
24.300000	3.25366e-05
24.250000	3.31649e-05
24.200000	3.38053e-05
24.150000	3.4458e-05
24.100000	3.51233e-05
24.050000	3.58013e-05
24.000000	3.64925e-05
23.950000	3.71969e-05
23.900000	3.79148e-05
23.850000	3.86466e-05
23.800000	3.93924e-05
23.750000	4.01526e-05
23.700000	4.09274e-05
23.650000	4.17171e-05
23.600000	4.2522e-05
23.550000	4.33424e-05
23.500000	4.41785e-05
23.450000	4.50307e-05
23.400000	4.58992e-05
23.350000	4.67845e-05
23.300000	4.76867e-05
23.250000	4.86063e-05
23.200000	4.95435e-05
23.150000	5.04987e-05
23.100000	5.14723e-05
23.050000	5.24646e-05
23.000000	5.34759e-05
22.950000	5.45066e-05
22.900000	5.5557e-05
22.850000	5.66277e-05
22.800000	5.77189e-05
22.750000	5.8831e-05
22.700000	5.99644e-05
22.650000	6.11195e-05
22.600000	6.22968e-05
22.550000	6.34967e-05
22.500000	6.47196e-05
22.450000	6.59659e-05
22.400000	6.7236e-05
22.350000	6.85305e-05
22.300000	6.98498e-05
22.250000	7.11943e-05
22.200000	7.25646e-05
22.150000	7.39611e-05
22.100000	7.53843e-05
22.050000	7.68348e-05
22.000000	7.8313e-05
21.950000	7.98195e-05
21.900000	8.13547e-05
21.850000	8.29194e-05
21.800000	8.45139e-05
21.750000	8.61389e-05
21.700000	8.77949e-05
21.650000	8.94825e-05
21.600000	9.12024e-05
21.550000	9.29551e-05
21.500000	9.47413e-05
21.450000	9.65615e-05
21.400000	9.84165e-05
21.350000	0.000100307
21.300000	0.000102233
21.250000	0.000104196
21.200000	0.000106197
21.150000	0.000108235
21.100000	0.000110313
21.050000	0.00011243
21.000000	0.000114587
20.950000	0.000116785
20.900000	0.000119025
20.850000	0.000121308
20.800000	0.000123634
20.750000	0.000126004
20.700000	0.000128419
20.650000	0.000130881
20.600000	0.000133388
20.550000	0.000135944
20.500000	0.000138548
20.450000	0.000141201
20.400000	0.000143904
20.350000	0.000146659
20.300000	0.000149466
20.250000	0.000152325
20.200000	0.000155239
20.150000	0.000158208
20.100000	0.000161233
20.050000	0.000164316
20.000000	0.000167456
19.950000	0.000170656
19.900000	0.000173915
19.850000	0.000177237
19.800000	0.00018062
19.750000	0.000184068
19.700000	0.00018758
19.650000	0.000191158
19.600000	0.000194804
19.550000	0.000198517
19.500000	0.000202301
19.450000	0.000206155
19.400000	0.000210081
19.350000	0.000214081
19.300000	0.000218155
19.250000	0.000222305
19.200000	0.000226533
19.150000	0.00023084
19.100000	0.000235226
19.050000	0.000239694
19.000000	0.000244245
18.950000	0.00024888
18.900000	0.000253601
18.850000	0.000258409
18.800000	0.000263305
18.750000	0.000268292
18.700000	0.000273371
18.650000	0.000278543
18.600000	0.000283809
18.550000	0.000289172
18.500000	0.000294632
18.450000	0.000300192
18.400000	0.000305853
18.350000	0.000311616
18.300000	0.000317483
18.250000	0.000323456
18.200000	0.000329536
18.150000	0.000335724
18.100000	0.000342022
18.050000	0.000348432
18.000000	0.000354955
17.950000	0.000361592
17.900000	0.000368345
17.850000	0.000375215
17.800000	0.000382202
17.750000	0.000389309
17.700000	0.000396535
17.650000	0.000403882
17.600000	0.00041135
17.550000	0.000418939
17.500000	0.000426648
17.450000	0.000434477
17.400000	0.000442424
17.350000	0.000450486
17.300000	0.00045866
17.250000	0.000466939
17.200000	0.000475313
17.150000	0.000483767
17.100000	0.000492271
17.050000	0.000500766
&
```
