## Supplementary material for "All-at-once RNA folding with 3D motif prediction framed by evolutionary information": RF02191_TCL6_1.cacofold.helixcov

```
# RMs = 1 L = 115

# RM_HELIX NESTED 47-62 80-97, nbp = 16 nbp_cov = 0
# pvals: 0.00888116,0.708281,0.47323,0.0665139,0.708281,0.834569,0.708281,0.47323,0.47323,0.0559735,0.976564,0.708281,0.9721,0.708281,0.0442636,0.708281
# aggregated NONE
NESTED  ::::::::::::::::::::::::::::::::::::::::::::<<<<<<<<<<<<<<<<_________________>>>>>>>->>->>>>>>>::::::::::::::::::
        :::::::::::::::::::::::::::::::::::::::::::::::::::::::::::::::::::::::::::::::::::::::::::::::::::::::::::::::::
```
