## Supplementary material for "All-at-once RNA folding with 3D motif prediction framed by evolutionary information": RF02191_TCL6_1.cacofold.power

```
# Power analysis of CaCoFold structure 
#
# Powertype = SINGLE SUBSTITUTIONS
# covary  left_pos      right_pos    substitutions      power
#----------------------------------------------------------------
          47		97		2		0.00
          48		96		1		0.00
          49		95		0		0.00
          50		94		3		0.02
          51		93		1		0.00
          52		92		1		0.00
          53		91		1		0.00
          54		89		0		0.00
          55		88		0		0.00
          56		86		1		0.00
          57		85		4		0.07
          58		84		1		0.00
          59		83		4		0.07
          60		82		1		0.00
          61		81		3		0.02
          62		80		1		0.00
#
# BPAIRS 16
# avg substitutions per BP  1.5
# BPAIRS expected to covary 0.2 +/- 0.4
# BPAIRS observed to covary 0
#
```
