## Supplementary material for "All-at-once RNA folding with 3D motif prediction framed by evolutionary information": RF02191_TCL6_1.surv

```
&
9.270192	0.000158028
8.177552	0.000632111
7.813339	0.000790139
7.581567	0.000948167
7.416015	0.00110619
7.349795	0.00126422
7.151133	0.00158028
6.786920	0.00173831
6.654478	0.00221239
6.555148	0.00252845
6.422706	0.00268647
6.356486	0.0028445
6.290265	0.00331858
5.992273	0.00347661
5.892942	0.0039507
5.859831	0.0116941
5.826721	0.0120101
5.528728	0.0129583
5.363177	0.0135904
5.263846	0.0150126
5.230736	0.0153287
5.197625	0.0156448
5.164515	0.0161188
4.998964	0.0165929
4.965853	0.0167509
4.932743	0.0200695
4.899633	0.0202276
4.866522	0.0216498
4.833412	0.0221239
4.667861	0.022756
4.634750	0.0232301
4.535420	0.0237042
4.502309	0.0238622
4.469199	0.0241783
4.436089	0.0251264
4.369868	0.0254425
4.336758	0.0260746
4.303647	0.0262326
4.237427	0.0265487
4.204317	0.0271808
4.104986	0.0276549
4.071875	0.0279709
4.005655	0.028287
3.972545	0.0304994
3.906324	0.0316056
3.806993	0.0322377
3.773883	0.034292
3.740772	0.0355563
3.707662	0.0368205
3.674552	0.0379267
3.641442	0.0401391
3.608331	0.0407712
3.575221	0.0409292
3.542111	0.0420354
3.509000	0.0421934
3.376559	0.0428255
3.310339	0.0429836
3.277228	0.0432996
3.211008	0.0434576
3.177897	0.0436157
3.144787	0.0447219
3.045456	0.0448799
3.012346	0.0450379
2.979236	0.045512
2.913015	0.0458281
2.780574	0.0459861
2.747464	0.0461441
2.681243	0.0480405
2.581912	0.0481985
2.548802	0.0486726
2.515692	0.0507269
2.416361	0.050885
2.383250	0.051359
2.350140	0.0515171
2.283919	0.0516751
2.250809	0.0523072
2.217699	0.0529393
2.151478	0.0546776
2.118368	0.0548357
2.052147	0.0553097
2.019037	0.0564159
1.919706	0.0586283
1.853486	0.0594185
1.820375	0.0598925
1.787265	0.0603666
1.754155	0.0606827
1.721044	0.0611568
1.687934	0.0613148
1.654824	0.062579
1.621714	0.0636852
1.588603	0.0643173
1.555493	0.0658976
1.522383	0.0676359
1.489272	0.0690582
1.456162	0.0696903
1.423052	0.0701643
1.389942	0.0714286
1.323721	0.0717446
1.290611	0.0719027
1.257500	0.0723767
1.224390	0.0725348
1.191280	0.073799
1.158169	0.0744311
1.125059	0.0763274
1.091949	0.0764855
1.058839	0.0772756
1.025728	0.0780657
0.992618	0.0786979
0.959508	0.0790139
0.926397	0.07933
0.893287	0.0801201
0.860177	0.0812263
0.827066	0.0820164
0.793956	0.0826485
0.760846	0.0837547
0.694625	0.0847029
0.661515	0.0848609
0.628405	0.085177
0.595294	0.0856511
0.562184	0.0861252
0.529074	0.0869153
0.495964	0.0875474
0.462853	0.0883375
0.429743	0.0905499
0.396633	0.090866
0.363522	0.0926043
0.330412	0.0930784
0.297302	0.0937105
0.264191	0.0957649
0.231081	0.0989254
0.197971	0.0993995
0.164861	0.0998736
0.131750	0.10098
0.098640	0.102244
0.065530	0.105563
0.032419	0.105721
-0.000691	0.423673
-0.033801	0.759798
-0.066911	0.762168
-0.100022	0.763432
-0.133132	0.764697
-0.166242	0.769121
-0.199353	0.773862
-0.232463	0.777023
-0.265573	0.783186
-0.298684	0.787137
-0.331794	0.791561
-0.364904	0.798515
-0.398014	0.801517
-0.431125	0.808944
-0.464235	0.813685
-0.497345	0.817004
-0.530456	0.821903
-0.563566	0.826643
-0.596676	0.832332
-0.629786	0.834545
-0.662897	0.837863
-0.696007	0.841498
-0.729117	0.843078
-0.762228	0.848767
-0.795338	0.85177
-0.828448	0.853034
-0.861559	0.859987
-0.894669	0.865202
-0.927779	0.866783
-0.960889	0.875
-0.994000	0.881321
-1.027110	0.883534
-1.060220	0.887958
-1.093331	0.888432
-1.126441	0.890961
-1.159551	0.89665
-1.192662	0.898546
-1.225772	0.901707
-1.258882	0.903919
-1.291992	0.906764
-1.325103	0.91182
-1.358213	0.912927
-1.391323	0.913559
-1.424434	0.919564
-1.457544	0.921934
-1.490654	0.928571
-1.523764	0.930152
-1.556875	0.932522
-1.589985	0.93347
-1.623095	0.941214
-1.656206	0.944848
-1.689316	0.945796
-1.722426	0.947377
-1.755537	0.955752
-1.788647	0.956226
-1.821757	0.958439
-1.854867	0.962231
-1.887978	0.962705
-1.921088	0.963338
-1.954198	0.96397
-1.987309	0.96555
-2.020419	0.966972
-2.053529	0.969975
-2.086639	0.971555
-2.119750	0.972029
-2.152860	0.972661
-2.185970	0.972819
-2.219081	0.973135
-2.252191	0.974083
-2.285301	0.974399
-2.318412	0.97598
-2.351522	0.978034
-2.384632	0.97835
-2.417742	0.978508
-2.450853	0.980563
-2.517073	0.983091
-2.550184	0.984197
-2.583294	0.984987
-2.649514	0.985461
-2.682625	0.985777
-2.715735	0.985936
-2.748845	0.98878
-2.781956	0.988938
-2.815066	0.989254
-2.848176	0.990518
-2.881287	0.991625
-2.914397	0.992889
-2.947507	0.993047
-3.013728	0.993363
-3.079948	0.996049
-3.146169	0.997155
-3.212390	0.997314
-3.245500	0.997472
-3.311720	0.997946
-3.377941	0.998262
-3.411051	0.998578
-3.609713	0.998736
-3.775265	0.998894
-4.073257	0.999052
-4.106367	0.999368
-4.205698	0.999526
-4.669242	0.999684
-5.000345	1
&
10.230390	7.90139e-06
9.766846	1.58028e-05
9.667515	2.37042e-05
9.634405	3.9507e-05
9.468854	4.74083e-05
9.303302	5.53097e-05
9.270192	7.11125e-05
9.203971	7.90139e-05
9.137751	8.69153e-05
9.071530	9.48167e-05
9.038420	0.000102718
8.972199	0.000110619
8.806648	0.000142225
8.773537	0.000158028
8.740427	0.000181732
8.707317	0.000213338
8.674206	0.000221239
8.541765	0.000237042
8.508655	0.000244943
8.343103	0.000260746
8.309993	0.000292351
8.243773	0.000300253
8.210662	0.000308154
8.177552	0.000347661
8.111331	0.000355563
8.078221	0.00039507
8.045111	0.000402971
8.012001	0.000410872
7.978890	0.000418774
7.945780	0.000474083
7.912670	0.000521492
7.879559	0.000576802
7.846449	0.000600506
7.813339	0.000655815
7.780228	0.000687421
7.747118	0.000742731
7.714008	0.000758534
7.680898	0.000774336
7.647787	0.000829646
7.614677	0.000837547
7.581567	0.000916561
7.515346	0.000995575
7.449126	0.00101138
7.416015	0.00101928
7.382905	0.00108249
7.316684	0.001122
7.283574	0.00119311
7.250464	0.00120101
7.184243	0.00130373
7.151133	0.00138274
7.118023	0.00141435
7.084912	0.00143015
7.051802	0.00146176
7.018692	0.00158818
6.985581	0.00183312
6.952471	0.00190424
6.886250	0.00194374
6.853140	0.00199115
6.820030	0.00201485
6.786920	0.00214918
6.720699	0.00218078
6.687589	0.00244153
6.654478	0.00265487
6.621368	0.00269437
6.588258	0.00276549
6.555148	0.00287611
6.522037	0.00308944
6.488927	0.00311315
6.455817	0.00345291
6.422706	0.00367415
6.389596	0.00387168
6.356486	0.00426675
6.323375	0.00441688
6.290265	0.00458281
6.257155	0.00476454
6.224045	0.00477244
6.190934	0.00497788
6.157824	0.00540455
6.124714	0.00591024
6.091603	0.00612358
6.058493	0.00651075
6.025383	0.00662927
5.992273	0.00715866
5.959162	0.00765645
5.926052	0.00810683
5.892942	0.00869943
5.859831	0.00888116
5.826721	0.00934735
5.793611	0.00957649
5.760500	0.0100664
5.727390	0.011054
5.694280	0.011939
5.661170	0.0125158
5.628059	0.0130215
5.594949	0.0134403
5.561839	0.0141593
5.528728	0.0147519
5.495618	0.0150284
5.462508	0.0152813
5.429398	0.0155183
5.396287	0.015945
5.363177	0.0161267
5.330067	0.0164902
5.296956	0.0166008
5.263846	0.0169011
5.230736	0.0171144
5.197625	0.0172961
5.164515	0.0174858
5.131405	0.0177228
5.098295	0.0180152
5.065184	0.0184023
5.032074	0.0185841
4.998964	0.0188685
4.965853	0.019232
4.932743	0.0193584
4.899633	0.0196666
4.866522	0.0200379
4.833412	0.0203224
4.800302	0.0205515
4.767192	0.0207807
4.734081	0.021152
4.700971	0.0214128
4.667861	0.0218552
4.634750	0.0220054
4.601640	0.0221713
4.568530	0.0225585
4.535420	0.023159
4.502309	0.0234197
4.469199	0.0236568
4.436089	0.0239333
4.402978	0.0245101
4.369868	0.0249763
4.336758	0.0254899
4.303647	0.0260746
4.270537	0.0265092
4.237427	0.0269437
4.204317	0.0273151
4.171206	0.0277892
4.138096	0.028287
4.104986	0.029006
4.071875	0.0292984
4.038765	0.0296144
4.005655	0.0299779
3.972545	0.0303492
3.939434	0.0307917
3.906324	0.0312105
3.873214	0.0314712
3.840103	0.0319611
3.806993	0.0322219
3.773883	0.0326564
3.740772	0.0332016
3.707662	0.0338575
3.674552	0.0340787
3.641442	0.0344896
3.608331	0.034774
3.575221	0.0351138
3.542111	0.0353508
3.509000	0.0354614
3.475890	0.0356511
3.442780	0.0359039
3.409670	0.0361489
3.376559	0.0366862
3.343449	0.0369153
3.310339	0.037176
3.277228	0.0373183
3.244118	0.0375948
3.211008	0.0380057
3.177897	0.038385
3.144787	0.0385904
3.111677	0.0391198
3.078567	0.0395465
3.045456	0.0398625
3.012346	0.0403682
2.979236	0.0405815
2.946125	0.0407633
2.913015	0.0410003
2.879905	0.0412374
2.846794	0.0415692
2.813684	0.0417905
2.780574	0.042067
2.747464	0.0422724
2.714353	0.0424542
2.681243	0.0425964
2.648133	0.0428966
2.615022	0.0432127
2.581912	0.0435999
2.548802	0.043987
2.515692	0.0442636
2.482581	0.0448088
2.449471	0.0453382
2.416361	0.0457886
2.383250	0.0461441
2.350140	0.0465155
2.317030	0.0470291
2.283919	0.047677
2.250809	0.0483012
2.217699	0.0486647
2.184589	0.0493442
2.151478	0.050079
2.118368	0.0508217
2.085258	0.0513116
2.052147	0.0517857
2.019037	0.0520781
1.985927	0.0532949
1.952817	0.0551754
1.919706	0.0559735
1.886596	0.0576011
1.853486	0.0583202
1.820375	0.0593552
1.787265	0.06058
1.754155	0.061378
1.721044	0.0621523
1.687934	0.0630926
1.654824	0.0637879
1.621714	0.0646097
1.588603	0.0656052
1.555493	0.0665139
1.522383	0.0672092
1.489272	0.0681653
1.456162	0.0690424
1.423052	0.0696745
1.389942	0.0704804
1.356831	0.0712389
1.323721	0.0725111
1.290611	0.0734829
1.257500	0.0741308
1.224390	0.0754109
1.191280	0.0762642
1.158169	0.077323
1.125059	0.0779709
1.091949	0.0787453
1.058839	0.0803571
1.025728	0.0816056
0.992618	0.0827829
0.959508	0.083818
0.926397	0.084695
0.893287	0.0857064
0.860177	0.0864412
0.827066	0.0874052
0.793956	0.0885667
0.760846	0.0897361
0.727736	0.0904551
0.694625	0.0913243
0.661515	0.0919722
0.628405	0.0925964
0.595294	0.0934418
0.562184	0.0940503
0.529074	0.0949984
0.495964	0.0959861
0.462853	0.096879
0.429743	0.0978587
0.396633	0.0990992
0.363522	0.100182
0.330412	0.101454
0.297302	0.102995
0.264191	0.10463
0.231081	0.1061
0.197971	0.107009
0.164861	0.108415
0.131750	0.109703
0.098640	0.111086
0.065530	0.112848
0.032419	0.114531
-0.000691	0.47323
-0.033801	0.708281
-0.066911	0.712642
-0.100022	0.717336
-0.133132	0.721492
-0.166242	0.726778
-0.199353	0.732498
-0.232463	0.740408
-0.265573	0.749763
-0.298684	0.757483
-0.331794	0.767573
-0.364904	0.778208
-0.398014	0.788985
-0.431125	0.797092
-0.464235	0.804915
-0.497345	0.811765
-0.530456	0.818916
-0.563566	0.824818
-0.596676	0.830389
-0.629786	0.834569
-0.662897	0.838282
-0.696007	0.841917
-0.729117	0.84548
-0.762228	0.84917
-0.795338	0.851888
-0.828448	0.855649
-0.861559	0.859118
-0.894669	0.864278
-0.927779	0.869445
-0.960889	0.874558
-0.994000	0.880199
-1.027110	0.884995
-1.060220	0.888725
-1.093331	0.89262
-1.126441	0.897084
-1.159551	0.900948
-1.192662	0.904022
-1.225772	0.906566
-1.258882	0.909727
-1.291992	0.914025
-1.325103	0.918916
-1.358213	0.922938
-1.391323	0.928161
-1.424434	0.933589
-1.457544	0.937698
-1.490654	0.942565
-1.523764	0.94533
-1.556875	0.948135
-1.589985	0.951217
-1.623095	0.954046
-1.656206	0.956779
-1.689316	0.958336
-1.722426	0.960335
-1.755537	0.962255
-1.788647	0.963867
-1.821757	0.965803
-1.854867	0.967391
-1.887978	0.968323
-1.921088	0.969516
-1.954198	0.970954
-1.987309	0.9721
-2.020419	0.973483
-2.053529	0.974605
-2.086639	0.975632
-2.119750	0.976564
-2.152860	0.977449
-2.185970	0.978516
-2.219081	0.979211
-2.252191	0.980168
-2.285301	0.980926
-2.318412	0.981993
-2.351522	0.982862
-2.384632	0.983581
-2.417742	0.984869
-2.450853	0.986007
-2.483963	0.987042
-2.517073	0.988259
-2.550184	0.989136
-2.583294	0.989815
-2.616404	0.990487
-2.649514	0.991032
-2.682625	0.991704
-2.715735	0.992976
-2.748845	0.993339
-2.781956	0.993797
-2.815066	0.993995
-2.848176	0.994264
-2.881287	0.994856
-2.914397	0.995204
-2.947507	0.995844
-2.980617	0.996231
-3.013728	0.996405
-3.046838	0.996658
-3.079948	0.996887
-3.113059	0.997029
-3.146169	0.997187
-3.179279	0.997448
-3.212390	0.997574
-3.245500	0.997637
-3.278610	0.997764
-3.311720	0.997875
-3.344831	0.998088
-3.377941	0.998206
-3.411051	0.99827
-3.444162	0.998317
-3.477272	0.998396
-3.510382	0.998467
-3.543492	0.99857
-3.576603	0.998641
-3.609713	0.998752
-3.642823	0.998775
-3.675934	0.998846
-3.709044	0.998933
-3.742154	0.999004
-3.775265	0.999044
-3.808375	0.999091
-3.841485	0.999131
-3.874595	0.99917
-3.907706	0.999186
-3.940816	0.999202
-3.973926	0.999257
-4.007037	0.999376
-4.040147	0.999399
-4.073257	0.999415
-4.106367	0.999431
-4.139478	0.999471
-4.172588	0.999479
-4.205698	0.999486
-4.238809	0.999534
-4.271919	0.99955
-4.305029	0.999589
-4.338140	0.999652
-4.371250	0.99966
-4.404360	0.999676
-4.437470	0.999684
-4.470581	0.999708
-4.503691	0.999731
-4.536801	0.999842
-4.569912	0.999905
-4.603022	0.999913
-4.669242	0.999921
-4.768573	0.999937
-4.801684	0.999945
-4.867904	0.99996
-4.967235	0.999968
-5.000345	0.999976
-5.066566	0.999984
-5.265228	1
&
30.758773	1.91684e-21
30.725663	2.03374e-21
30.692553	2.15778e-21
30.659442	2.28938e-21
30.626332	2.429e-21
30.593222	2.57714e-21
30.560111	2.73431e-21
30.527001	2.90107e-21
30.493891	3.07799e-21
30.460781	3.2657e-21
30.427670	3.46486e-21
30.394560	3.67616e-21
30.361450	3.90035e-21
30.328339	4.1382e-21
30.295229	4.39056e-21
30.262119	4.65831e-21
30.229009	4.94238e-21
30.195898	5.24377e-21
30.162788	5.56353e-21
30.129678	5.9028e-21
30.096567	6.26274e-21
30.063457	6.64464e-21
30.030347	7.04982e-21
29.997236	7.4797e-21
29.964126	7.93579e-21
29.931016	8.41968e-21
29.897906	8.93308e-21
29.864795	9.47778e-21
29.831685	1.00557e-20
29.798575	1.06688e-20
29.765464	1.13193e-20
29.732354	1.20095e-20
29.699244	1.27418e-20
29.666134	1.35187e-20
29.633023	1.43429e-20
29.599913	1.52174e-20
29.566803	1.61452e-20
29.533692	1.71296e-20
29.500582	1.8174e-20
29.467472	1.9282e-20
29.434361	2.04576e-20
29.401251	2.17049e-20
29.368141	2.30282e-20
29.335031	2.44321e-20
29.301920	2.59216e-20
29.268810	2.75019e-20
29.235700	2.91786e-20
29.202589	3.09574e-20
29.169479	3.28447e-20
29.136369	3.4847e-20
29.103258	3.69714e-20
29.070148	3.92252e-20
29.037038	4.16164e-20
29.003928	4.41534e-20
28.970817	4.68449e-20
28.937707	4.97006e-20
28.904597	5.27303e-20
28.871486	5.59446e-20
28.838376	5.93548e-20
28.805266	6.29729e-20
28.772156	6.68115e-20
28.739045	7.08841e-20
28.705935	7.52048e-20
28.672825	7.97889e-20
28.639714	8.46523e-20
28.606604	8.98121e-20
28.573494	9.52864e-20
28.540383	1.01094e-19
28.507273	1.07256e-19
28.474163	1.13793e-19
28.441053	1.20729e-19
28.407942	1.28088e-19
28.374832	1.35894e-19
28.341722	1.44177e-19
28.308611	1.52964e-19
28.275501	1.62287e-19
28.242391	1.72178e-19
28.209281	1.82671e-19
28.176170	1.93804e-19
28.143060	2.05615e-19
28.109950	2.18146e-19
28.076839	2.31441e-19
28.043729	2.45545e-19
28.010619	2.60509e-19
27.977508	2.76385e-19
27.944398	2.93228e-19
27.911288	3.11097e-19
27.878178	3.30055e-19
27.845067	3.50168e-19
27.811957	3.71506e-19
27.778847	3.94145e-19
27.745736	4.18163e-19
27.712626	4.43644e-19
27.679516	4.70677e-19
27.646406	4.99358e-19
27.613295	5.29785e-19
27.580185	5.62067e-19
27.547075	5.96315e-19
27.513964	6.32649e-19
27.480854	6.71197e-19
27.447744	7.12093e-19
27.414633	7.55481e-19
27.381523	8.01511e-19
27.348413	8.50346e-19
27.315303	9.02155e-19
27.282192	9.57121e-19
27.249082	1.01543e-18
27.215972	1.0773e-18
27.182861	1.14293e-18
27.149751	1.21257e-18
27.116641	1.28644e-18
27.083530	1.36481e-18
27.050420	1.44796e-18
27.017310	1.53617e-18
26.984200	1.62975e-18
26.951089	1.72904e-18
26.917979	1.83437e-18
26.884869	1.94612e-18
26.851758	2.06467e-18
26.818648	2.19044e-18
26.785538	2.32387e-18
26.752428	2.46543e-18
26.719317	2.61561e-18
26.686207	2.77494e-18
26.653097	2.94397e-18
26.619986	3.12329e-18
26.586876	3.31354e-18
26.553766	3.51537e-18
26.520655	3.72949e-18
26.487545	3.95665e-18
26.454435	4.19764e-18
26.421325	4.45331e-18
26.388214	4.72455e-18
26.355104	5.0123e-18
26.321994	5.31757e-18
26.288883	5.64144e-18
26.255773	5.98502e-18
26.222663	6.34953e-18
26.189553	6.73623e-18
26.156442	7.14647e-18
26.123332	7.5817e-18
26.090222	8.04342e-18
26.057111	8.53326e-18
26.024001	9.05292e-18
25.990891	9.60422e-18
25.957780	1.01891e-17
25.924670	1.08095e-17
25.891560	1.14678e-17
25.858450	1.21661e-17
25.825339	1.2907e-17
25.792229	1.36929e-17
25.759119	1.45267e-17
25.726008	1.54112e-17
25.692898	1.63496e-17
25.659788	1.73451e-17
25.626678	1.84012e-17
25.593567	1.95216e-17
25.560457	2.07102e-17
25.527347	2.19712e-17
25.494236	2.33089e-17
25.461126	2.47281e-17
25.428016	2.62336e-17
25.394905	2.78307e-17
25.361795	2.95251e-17
25.328685	3.13226e-17
25.295575	3.32295e-17
25.262464	3.52525e-17
25.229354	3.73986e-17
25.196244	3.96753e-17
25.163133	4.20906e-17
25.130023	4.46529e-17
25.096913	4.73711e-17
25.063802	5.02548e-17
25.030692	5.33139e-17
24.997582	5.65592e-17
24.964472	6.00021e-17
24.931361	6.36544e-17
24.898251	6.7529e-17
24.865141	7.16393e-17
24.832030	7.59998e-17
24.798920	8.06257e-17
24.765810	8.5533e-17
24.732700	9.07389e-17
24.699589	9.62616e-17
24.666479	1.0212e-16
24.633369	1.08336e-16
24.600258	1.14929e-16
24.567148	1.21923e-16
24.534038	1.29344e-16
24.500927	1.37215e-16
24.467817	1.45566e-16
24.434707	1.54424e-16
24.401597	1.63822e-16
24.368486	1.73791e-16
24.335376	1.84367e-16
24.302266	1.95586e-16
24.269155	2.07487e-16
24.236045	2.20113e-16
24.202935	2.33507e-16
24.169825	2.47715e-16
24.136714	2.62788e-16
24.103604	2.78778e-16
24.070494	2.9574e-16
24.037383	3.13734e-16
24.004273	3.32823e-16
23.971163	3.53072e-16
23.938052	3.74554e-16
23.904942	3.97342e-16
23.871832	4.21515e-16
23.838722	4.4716e-16
23.805611	4.74364e-16
23.772501	5.03222e-16
23.739391	5.33835e-16
23.706280	5.66311e-16
23.673170	6.00761e-16
23.640060	6.37307e-16
23.606950	6.76074e-16
23.573839	7.172e-16
23.540729	7.60826e-16
23.507619	8.07105e-16
23.474508	8.56199e-16
23.441398	9.08278e-16
23.408288	9.63523e-16
23.375177	1.02213e-15
23.342067	1.0843e-15
23.308957	1.15024e-15
23.275847	1.2202e-15
23.242736	1.29441e-15
23.209626	1.37314e-15
23.176516	1.45665e-15
23.143405	1.54523e-15
23.110295	1.6392e-15
23.077185	1.73889e-15
23.044074	1.84464e-15
23.010964	1.95681e-15
22.977854	2.0758e-15
22.944744	2.20203e-15
22.911633	2.33593e-15
22.878523	2.47797e-15
22.845413	2.62864e-15
22.812302	2.78848e-15
22.779192	2.95802e-15
22.746082	3.13788e-15
22.712972	3.32866e-15
22.679861	3.53104e-15
22.646751	3.74572e-15
22.613641	3.97345e-15
22.580530	4.21502e-15
22.547420	4.47127e-15
22.514310	4.74309e-15
22.481199	5.03144e-15
22.448089	5.3373e-15
22.414979	5.66175e-15
22.381869	6.00592e-15
22.348758	6.37101e-15
22.315648	6.75827e-15
22.282538	7.16907e-15
22.249427	7.60483e-15
22.216317	8.06707e-15
22.183207	8.55739e-15
22.150097	9.07751e-15
22.116986	9.62922e-15
22.083876	1.02145e-14
22.050766	1.08353e-14
22.017655	1.14938e-14
21.984545	1.21923e-14
21.951435	1.29332e-14
21.918324	1.37192e-14
21.885214	1.45529e-14
21.852104	1.54372e-14
21.818994	1.63753e-14
21.785883	1.73703e-14
21.752773	1.84258e-14
21.719663	1.95454e-14
21.686552	2.0733e-14
21.653442	2.19928e-14
21.620332	2.3329e-14
21.587222	2.47464e-14
21.554111	2.62499e-14
21.521001	2.78447e-14
21.487891	2.95363e-14
21.454780	3.13307e-14
21.421670	3.3234e-14
21.388560	3.5253e-14
21.355449	3.73945e-14
21.322339	3.9666e-14
21.289229	4.20755e-14
21.256119	4.46313e-14
21.223008	4.73423e-14
21.189898	5.02178e-14
21.156788	5.3268e-14
21.123677	5.65033e-14
21.090567	5.99351e-14
21.057457	6.35752e-14
21.024346	6.74363e-14
20.991236	7.15318e-14
20.958126	7.58759e-14
20.925016	8.04837e-14
20.891905	8.53711e-14
20.858795	9.05553e-14
20.825685	9.60541e-14
20.792574	1.01887e-13
20.759464	1.08073e-13
20.726354	1.14635e-13
20.693244	1.21596e-13
20.660133	1.28979e-13
20.627023	1.36809e-13
20.593913	1.45115e-13
20.560802	1.53925e-13
20.527692	1.6327e-13
20.494582	1.73182e-13
20.461471	1.83695e-13
20.428361	1.94846e-13
20.395251	2.06674e-13
20.362141	2.19219e-13
20.329030	2.32526e-13
20.295920	2.46639e-13
20.262810	2.61609e-13
20.229699	2.77488e-13
20.196589	2.94329e-13
20.163479	3.12192e-13
20.130369	3.31139e-13
20.097258	3.51235e-13
20.064148	3.7255e-13
20.031038	3.95158e-13
19.997927	4.19137e-13
19.964817	4.44571e-13
19.931707	4.71547e-13
19.898596	5.00159e-13
19.865486	5.30506e-13
19.832376	5.62694e-13
19.799266	5.96833e-13
19.766155	6.33043e-13
19.733045	6.71448e-13
19.699935	7.12183e-13
19.666824	7.55387e-13
19.633714	8.0121e-13
19.600604	8.49812e-13
19.567494	9.01361e-13
19.534383	9.56035e-13
19.501273	1.01402e-12
19.468163	1.07553e-12
19.435052	1.14076e-12
19.401942	1.20995e-12
19.368832	1.28333e-12
19.335721	1.36115e-12
19.302611	1.4437e-12
19.269501	1.53125e-12
19.236391	1.6241e-12
19.203280	1.72258e-12
19.170170	1.82703e-12
19.137060	1.93781e-12
19.103949	2.0553e-12
19.070839	2.17991e-12
19.037729	2.31208e-12
19.004618	2.45225e-12
18.971508	2.60091e-12
18.938398	2.75858e-12
18.905288	2.9258e-12
18.872177	3.10316e-12
18.839067	3.29126e-12
18.805957	3.49075e-12
18.772846	3.70232e-12
18.739736	3.92672e-12
18.706626	4.1647e-12
18.673516	4.4171e-12
18.640405	4.68478e-12
18.607295	4.96868e-12
18.574185	5.26977e-12
18.541074	5.58909e-12
18.507964	5.92775e-12
18.474854	6.28692e-12
18.441743	6.66784e-12
18.408633	7.07182e-12
18.375523	7.50026e-12
18.342413	7.95463e-12
18.309302	8.43652e-12
18.276192	8.94758e-12
18.243082	9.48958e-12
18.209971	1.00644e-11
18.176861	1.0674e-11
18.143751	1.13205e-11
18.110641	1.20061e-11
18.077530	1.27332e-11
18.044420	1.35044e-11
18.011310	1.43221e-11
17.978199	1.51894e-11
17.945089	1.61092e-11
17.911979	1.70846e-11
17.878868	1.8119e-11
17.845758	1.92161e-11
17.812648	2.03795e-11
17.779538	2.16132e-11
17.746427	2.29216e-11
17.713317	2.43092e-11
17.680207	2.57807e-11
17.647096	2.73412e-11
17.613986	2.89961e-11
17.580876	3.0751e-11
17.547766	3.26121e-11
17.514655	3.45858e-11
17.481545	3.66788e-11
17.448435	3.88984e-11
17.415324	4.12521e-11
17.382214	4.37482e-11
17.349104	4.63952e-11
17.315993	4.92022e-11
17.282883	5.2179e-11
17.249773	5.53356e-11
17.216663	5.86831e-11
17.183552	6.22329e-11
17.150442	6.59972e-11
17.117332	6.99891e-11
17.084221	7.42222e-11
17.051111	7.87111e-11
17.018001	8.34712e-11
16.984890	8.8519e-11
16.951780	9.38718e-11
16.918670	9.95479e-11
16.885560	1.05567e-10
16.852449	1.1195e-10
16.819339	1.18718e-10
16.786229	1.25895e-10
16.753118	1.33506e-10
16.720008	1.41576e-10
16.686898	1.50133e-10
16.653788	1.59208e-10
16.620677	1.6883e-10
16.587567	1.79033e-10
16.554457	1.89853e-10
16.521346	2.01325e-10
16.488236	2.1349e-10
16.455126	2.2639e-10
16.422015	2.40068e-10
16.388905	2.54572e-10
16.355795	2.69951e-10
16.322685	2.86258e-10
16.289574	3.0355e-10
16.256464	3.21885e-10
16.223354	3.41326e-10
16.190243	3.6194e-10
16.157133	3.83798e-10
16.124023	4.06974e-10
16.090913	4.31549e-10
16.057802	4.57606e-10
16.024692	4.85234e-10
15.991582	5.14529e-10
15.958471	5.4559e-10
15.925361	5.78524e-10
15.892251	6.13445e-10
15.859140	6.5047e-10
15.826030	6.89728e-10
15.792920	7.31353e-10
15.759810	7.75487e-10
15.726699	8.2228e-10
15.693589	8.71895e-10
15.660479	9.24499e-10
15.627368	9.80273e-10
15.594258	1.03941e-09
15.561148	1.10211e-09
15.528038	1.16858e-09
15.494927	1.23906e-09
15.461817	1.31379e-09
15.428707	1.39301e-09
15.395596	1.47701e-09
15.362486	1.56607e-09
15.329376	1.66049e-09
15.296265	1.7606e-09
15.263155	1.86673e-09
15.230045	1.97925e-09
15.196935	2.09854e-09
15.163824	2.22502e-09
15.130714	2.35911e-09
15.097604	2.50127e-09
15.064493	2.65198e-09
15.031383	2.81176e-09
14.998273	2.98116e-09
14.965162	3.16074e-09
14.932052	3.35113e-09
14.898942	3.55297e-09
14.865832	3.76695e-09
14.832721	3.9938e-09
14.799611	4.23429e-09
14.766501	4.48923e-09
14.733390	4.75951e-09
14.700280	5.04603e-09
14.667170	5.34978e-09
14.634060	5.67178e-09
14.600949	6.01313e-09
14.567839	6.375e-09
14.534729	6.7586e-09
14.501618	7.16526e-09
14.468508	7.59634e-09
14.435398	8.05331e-09
14.402287	8.53773e-09
14.369177	9.05124e-09
14.336067	9.59558e-09
14.302957	1.01726e-08
14.269846	1.07843e-08
14.236736	1.14326e-08
14.203626	1.21199e-08
14.170515	1.28485e-08
14.137405	1.36207e-08
14.104295	1.44393e-08
14.071185	1.5307e-08
14.038074	1.62267e-08
14.004964	1.72016e-08
13.971854	1.8235e-08
13.938743	1.93303e-08
13.905633	2.04913e-08
13.872523	2.17219e-08
13.839412	2.30262e-08
13.806302	2.44087e-08
13.773192	2.5874e-08
13.740082	2.74272e-08
13.706971	2.90734e-08
13.673861	3.08181e-08
13.640751	3.26674e-08
13.607640	3.46274e-08
13.574530	3.67047e-08
13.541420	3.89065e-08
13.508310	4.12399e-08
13.475199	4.37131e-08
13.442089	4.63342e-08
13.408979	4.91121e-08
13.375868	5.20562e-08
13.342758	5.51764e-08
13.309648	5.84832e-08
13.276537	6.19877e-08
13.243427	6.57016e-08
13.210317	6.96376e-08
13.177207	7.38088e-08
13.144096	7.82292e-08
13.110986	8.29137e-08
13.077876	8.7878e-08
13.044765	9.31388e-08
13.011655	9.87137e-08
12.978545	1.04621e-07
12.945434	1.10882e-07
12.912324	1.17516e-07
12.879214	1.24545e-07
12.846104	1.31995e-07
12.812993	1.39888e-07
12.779883	1.48252e-07
12.746773	1.57115e-07
12.713662	1.66506e-07
12.680552	1.76457e-07
12.647442	1.87001e-07
12.614332	1.98173e-07
12.581221	2.1001e-07
12.548111	2.22552e-07
12.515001	2.35841e-07
12.481890	2.49921e-07
12.448780	2.64839e-07
12.415670	2.80644e-07
12.382559	2.97389e-07
12.349449	3.15131e-07
12.316339	3.33927e-07
12.283229	3.5384e-07
12.250118	3.74937e-07
12.217008	3.97287e-07
12.183898	4.20965e-07
12.150787	4.46048e-07
12.117677	4.72621e-07
12.084567	5.00771e-07
12.051457	5.30591e-07
12.018346	5.6218e-07
11.985236	5.95643e-07
11.952126	6.31089e-07
11.919015	6.68636e-07
11.885905	7.08409e-07
11.852795	7.50536e-07
11.819684	7.95159e-07
11.786574	8.42424e-07
11.753464	8.92485e-07
11.720354	9.45508e-07
11.687243	1.00167e-06
11.654133	1.06115e-06
11.621023	1.12414e-06
11.587912	1.19086e-06
11.554802	1.26152e-06
11.521692	1.33635e-06
11.488582	1.4156e-06
11.455471	1.49952e-06
11.422361	1.58839e-06
11.389251	1.68251e-06
11.356140	1.78216e-06
11.323030	1.8877e-06
11.289920	1.99944e-06
11.256809	2.11776e-06
11.223699	2.24305e-06
11.190589	2.3757e-06
11.157479	2.51616e-06
11.124368	2.66487e-06
11.091258	2.82231e-06
11.058148	2.989e-06
11.025037	3.16546e-06
10.991927	3.35228e-06
10.958817	3.55006e-06
10.925706	3.75942e-06
10.892596	3.98104e-06
10.859486	4.21564e-06
10.826376	4.46396e-06
10.793265	4.72681e-06
10.760155	5.00501e-06
10.727045	5.29947e-06
10.693934	5.61111e-06
10.660824	5.94094e-06
10.627714	6.29e-06
10.594604	6.65939e-06
10.561493	7.0503e-06
10.528383	7.46395e-06
10.495273	7.90166e-06
10.462162	8.3648e-06
10.429052	8.85484e-06
10.395942	9.37332e-06
10.362831	9.92186e-06
10.329721	1.05022e-05
10.296611	1.11161e-05
10.263501	1.17655e-05
10.230390	1.24525e-05
10.197280	1.31791e-05
10.164170	1.39477e-05
10.131059	1.47606e-05
10.097949	1.56202e-05
10.064839	1.65294e-05
10.031729	1.74908e-05
9.998618	1.85074e-05
9.965508	1.95822e-05
9.932398	2.07187e-05
9.899287	2.19202e-05
9.866177	2.31904e-05
9.833067	2.45331e-05
9.799956	2.59524e-05
9.766846	2.74524e-05
9.733736	2.90378e-05
9.700626	3.07132e-05
9.667515	3.24836e-05
9.634405	3.43542e-05
9.601295	3.63306e-05
9.568184	3.84185e-05
9.535074	4.0624e-05
9.501964	4.29536e-05
9.468854	4.54139e-05
9.435743	4.8012e-05
9.402633	5.07555e-05
9.369523	5.3652e-05
9.336412	5.67097e-05
9.303302	5.99373e-05
9.270192	6.33437e-05
9.237081	6.69383e-05
9.203971	7.07311e-05
9.170861	7.47324e-05
9.137751	7.89529e-05
9.104640	8.3404e-05
9.071530	8.80974e-05
9.038420	9.30455e-05
9.005309	9.8261e-05
8.972199	0.000103757
8.939089	0.000109548
8.905978	0.000115648
8.872868	0.000122072
8.839758	0.000128836
8.806648	0.000135955
8.773537	0.000143445
8.740427	0.000151325
8.707317	0.00015961
8.674206	0.00016832
8.641096	0.000177471
8.607986	0.000187082
8.574876	0.000197171
8.541765	0.000207757
8.508655	0.000218857
8.475545	0.00023049
8.442434	0.000242671
8.409324	0.000255417
8.376214	0.000268743
8.343103	0.00028266
8.309993	0.000297178
8.276883	0.000312302
8.243773	0.000328035
8.210662	0.000344369
8.177552	0.000361291
8.144442	0.000378775
8.111331	0.000396778
8.078221	0.000415236
8.045111	0.000434049
8.012001	0.000453068
7.978890	0.00047206
7.945780	0.00049063
7.912670	0.000508007
&
```
