## Supplementary material for "All-at-once RNA folding with 3D motif prediction framed by evolutionary information": RF02192_TCL6_2.cacofold.helixcov

```
# RMs = 3 L = 131

# RM_HELIX NESTED 22-27 35-40, nbp = 6 nbp_cov = 0
# pvals: 0.750117,0.475671,0.958292,0.887235,0.475671,0.0966474
# aggregated NONE
NESTED  :::::::::::::::::::::<<<<<<_______>>>>>>::::::::::::::::::::::::::::::::::::::::::::::::::::::::::::::::::::::::::::::::::::::::
        ::::::::::::::::::::::::::::::::::::::::::::::::::::::::::::::::::::::::::::::::::::::::::::::::::::::::::::::::::::::::::::::::

# RM_HELIX NESTED 42-59 72-89, nbp = 18 nbp_cov = 0
# pvals: 0.134646,0.908569,0.14514,0.784769,0.946555,0.724569,0.805044,0.475671,0.0462537,0.521223,0.599188,0.165496,0.475671,0.935611,0.475671,0.168719,0.538583,0.475671
# aggregated NONE
NESTED  :::::::::::::::::::::::::::::::::::::::::<<<<<<<<<<<<<<<<<<____________>>>>>>>>>>>>>>>>>>:::::::::::::::::::::::::::::::::::::::
        ::::::::::::::::::::::::::::::::::::::::::::::::::::::::::::::::::::::::::::::::::::::::::::::::::::::::::::::::::::::::::::::::

# RM_HELIX NESTED 7-16 119-128, nbp = 10 nbp_cov = 0
# pvals: 0.992003,0.475671,0.969734,0.475671,0.980739,0.656398,0.750117,0.873813,0.967507,0.475671
# aggregated NONE
NESTED  ::::::<<<<<<<<<<___________________________________________________________________________________________________>>>>>>>>>>:::
        ::::::::::::::::::::::::::::::::::::::::::::::::::::::::::::::::::::::::::::::::::::::::::::::::::::::::::::::::::::::::::::::::
```
