## Supplementary material for "All-at-once RNA folding with 3D motif prediction framed by evolutionary information": RF02192_TCL6_2.cacofold.power

```
# Power analysis of CaCoFold structure 
#
# Powertype = SINGLE SUBSTITUTIONS
# covary  left_pos      right_pos    substitutions      power
#----------------------------------------------------------------
          7		128		4		0.07
          8		127		4		0.07
          9		126		3		0.02
          10		125		1		0.00
          11		124		5		0.11
          12		123		2		0.00
          13		122		7		0.20
          14		121		3		0.02
          15		120		6		0.16
          16		119		1		0.00
          22		40		5		0.11
          23		39		1		0.00
          24		38		3		0.02
          25		37		2		0.00
          26		36		1		0.00
          27		35		4		0.07
          42		89		3		0.02
          43		88		3		0.02
          44		87		4		0.07
          45		86		3		0.02
          46		85		3		0.02
          47		84		2		0.00
          48		83		2		0.00
          49		82		2		0.00
          50		81		4		0.07
          51		80		4		0.07
          52		79		5		0.11
          53		78		2		0.00
          54		77		1		0.00
          55		76		4		0.07
          56		75		1		0.00
          57		74		3		0.02
          58		73		5		0.11
          59		72		3		0.02
#
# BPAIRS 34
# avg substitutions per BP  3.1
# BPAIRS expected to covary 1.4 +/- 1.1
# BPAIRS observed to covary 0
#
```
