## Supplementary material for "All-at-once RNA folding with 3D motif prediction framed by evolutionary information": RF02192_TCL6_2.surv

```
&
10.853586	0.000123031
10.576768	0.000246063
9.884725	0.000369094
9.792452	0.000492126
9.423362	0.000615157
8.454501	0.000738189
8.408365	0.000984252
8.316092	0.00110728
8.269956	0.00123031
8.223820	0.00135335
8.085411	0.00147638
8.039275	0.00172244
7.947002	0.00184547
7.670185	0.00209154
7.624048	0.00221457
7.531776	0.00246063
7.485640	0.00258366
7.439503	0.00270669
7.393367	0.00282972
7.347231	0.00369094
7.301095	0.00381398
7.254958	0.00406004
7.208822	0.00442913
7.116550	0.00455217
6.978141	0.00479823
6.932004	0.00676673
6.885868	0.00688976
6.839732	0.00947343
6.793596	0.0107037
6.747459	0.0108268
6.701323	0.0109498
6.655187	0.0110728
6.609051	0.0127953
6.516778	0.0130413
6.470642	0.0132874
6.424506	0.0135335
6.378369	0.0142717
6.332233	0.0143947
6.286097	0.0148868
6.239961	0.0152559
6.193824	0.0162402
6.147688	0.0172244
6.101552	0.0177165
6.055416	0.0183317
6.009279	0.0185778
5.917007	0.0189469
5.870871	0.0199311
5.824734	0.0207923
5.778598	0.0209154
5.732462	0.0221457
5.686326	0.0222687
5.640189	0.0228839
5.547917	0.0243602
5.501781	0.0246063
5.455644	0.0248524
5.409508	0.0255906
5.363372	0.0264518
5.317236	0.0275591
5.224963	0.0279281
5.178827	0.0294045
5.132691	0.0303888
5.086554	0.0306348
5.040418	0.031373
4.994282	0.0330955
4.948146	0.0333415
4.902009	0.03531
4.855873	0.0358022
4.809737	0.0374016
4.763601	0.0378937
4.717464	0.0380167
4.671328	0.039247
4.625192	0.0398622
4.579056	0.0403543
4.532919	0.0406004
4.486783	0.0417077
4.440647	0.0436762
4.394511	0.0444144
4.348374	0.0446604
4.302238	0.0460138
4.256102	0.0473671
4.209966	0.0481053
4.163829	0.0488435
4.117693	0.0489665
4.071557	0.0497047
4.025421	0.050812
3.979284	0.0513041
3.933148	0.0531496
3.887012	0.054749
3.840876	0.0551181
3.794739	0.0557333
3.748603	0.0565945
3.702467	0.0574557
3.656331	0.0588091
3.610194	0.0611467
3.564058	0.0616388
3.517922	0.0637303
3.471786	0.0638533
3.425649	0.0640994
3.379513	0.0650837
3.333377	0.0653297
3.287241	0.066314
3.241104	0.0669291
3.194968	0.0676673
3.148832	0.0688976
3.102696	0.0695128
3.056559	0.070497
3.010423	0.0712352
2.964287	0.0719734
2.918151	0.0733268
2.872014	0.0746801
2.825878	0.0765256
2.779742	0.0775098
2.733606	0.0784941
2.687469	0.0792323
2.641333	0.0805856
2.595197	0.0813238
2.549061	0.0830463
2.502924	0.0848917
2.456788	0.0866142
2.410652	0.0878445
2.364516	0.0901821
2.318379	0.0935039
2.272243	0.0946112
2.226107	0.0957185
2.179971	0.0974409
2.133834	0.0989173
2.087698	0.101501
2.041562	0.104208
1.995426	0.10593
1.949289	0.108883
1.903153	0.111467
1.857017	0.113558
1.810881	0.114911
1.764744	0.115896
1.718608	0.117495
1.672472	0.120694
1.626336	0.123401
1.580199	0.125984
1.534063	0.128322
1.487927	0.129921
1.441791	0.131275
1.395654	0.133981
1.349518	0.136565
1.303382	0.13878
1.257245	0.141363
1.211109	0.143824
1.164973	0.145792
1.118837	0.147761
1.072700	0.151206
1.026564	0.154528
0.980428	0.156988
0.934292	0.159818
0.888155	0.161909
0.842019	0.164124
0.795883	0.166216
0.749747	0.167938
0.703610	0.171014
0.657474	0.172859
0.611338	0.175074
0.565202	0.177411
0.519065	0.179626
0.472929	0.181102
0.426793	0.181841
0.380657	0.184916
0.334520	0.191437
0.288384	0.193282
0.242248	0.197219
0.196112	0.200787
0.149975	0.203863
0.103839	0.208538
0.057703	0.212844
0.011567	0.220472
-0.034570	0.512303
-0.080706	0.525221
-0.126842	0.532357
-0.172978	0.539124
-0.219115	0.545153
-0.265251	0.553765
-0.311387	0.565084
-0.357523	0.575049
-0.403660	0.588706
-0.449796	0.601378
-0.495932	0.617495
-0.542068	0.628691
-0.588205	0.644808
-0.634341	0.66154
-0.680477	0.674459
-0.726613	0.694882
-0.772750	0.712968
-0.818886	0.726624
-0.865022	0.741142
-0.911158	0.751353
-0.957295	0.766363
-1.003431	0.777805
-1.049567	0.791216
-1.095703	0.802657
-1.141840	0.818282
-1.187976	0.825295
-1.234112	0.836737
-1.280248	0.844857
-1.326385	0.851624
-1.372521	0.860113
-1.418657	0.87094
-1.464793	0.875246
-1.510930	0.882997
-1.557066	0.889887
-1.603202	0.90096
-1.649338	0.906988
-1.695475	0.912648
-1.741611	0.915354
-1.787747	0.919414
-1.833883	0.92372
-1.880020	0.926058
-1.926156	0.930487
-1.972292	0.933932
-2.018428	0.936516
-2.064565	0.939961
-2.110701	0.943775
-2.156837	0.946358
-2.202973	0.949188
-2.249110	0.955832
-2.295246	0.958292
-2.341382	0.960999
-2.387518	0.963952
-2.433655	0.967151
-2.479791	0.968873
-2.525927	0.971088
-2.572063	0.973056
-2.618200	0.976378
-2.664336	0.977731
-2.710472	0.9797
-2.756608	0.982037
-2.802745	0.983268
-2.848881	0.984252
-2.895017	0.985113
-2.941153	0.985974
-2.987290	0.986713
-3.033426	0.987451
-3.079562	0.98782
-3.125698	0.988681
-3.171835	0.990034
-3.217971	0.99065
-3.264107	0.99188
-3.310243	0.992372
-3.356380	0.992618
-3.402516	0.99311
-3.448652	0.993725
-3.494788	0.994094
-3.540925	0.994218
-3.587061	0.99471
-3.633197	0.994956
-3.679333	0.995325
-3.725470	0.995571
-3.771606	0.99594
-3.817742	0.996309
-3.910015	0.996432
-3.956151	0.996924
-4.094560	0.997047
-4.140696	0.997416
-4.186832	0.997539
-4.279105	0.998031
-4.371377	0.998155
-4.417514	0.998278
-4.509786	0.998401
-4.602059	0.998647
-4.648195	0.99877
-4.694331	0.999016
-4.971149	0.999139
-5.109557	0.999262
-5.155694	0.999385
-5.247966	0.999508
-5.340239	0.999631
-5.617056	0.999754
-5.755465	0.999877
-5.940010	1
&
14.544486	6.15157e-06
13.114262	1.23031e-05
13.068126	2.46063e-05
12.975854	3.07579e-05
12.745172	3.69094e-05
12.283810	5.53642e-05
12.191537	6.15157e-05
12.145401	7.38189e-05
12.099265	7.99705e-05
11.960856	8.6122e-05
11.914720	9.22736e-05
11.822447	0.000110728
11.730175	0.00011688
11.684038	0.000123031
11.637902	0.000141486
11.545630	0.000153789
11.499493	0.000178396
11.453357	0.000184547
11.407221	0.000203002
11.361085	0.000227608
11.314948	0.000239911
11.268812	0.000246063
11.176540	0.000252215
11.130403	0.000276821
11.084267	0.000282972
11.038131	0.000289124
10.991995	0.000301427
10.945858	0.000307579
10.899722	0.000319882
10.853586	0.000332185
10.807450	0.000356791
10.761313	0.000369094
10.715177	0.000406004
10.669041	0.00046752
10.622905	0.000516732
10.576768	0.000529035
10.530632	0.000541339
10.484496	0.00054749
10.438360	0.000621309
10.392223	0.000670522
10.346087	0.000688976
10.299951	0.000738189
10.253815	0.000775098
10.207678	0.000812008
10.161542	0.000824311
10.115406	0.00086122
10.069270	0.000879675
10.023133	0.000935039
9.976997	0.000965797
9.930861	0.00100886
9.884725	0.00103962
9.838588	0.00110728
9.792452	0.00113189
9.746316	0.00117495
9.700180	0.0011811
9.607907	0.00122416
9.561771	0.00126722
9.515635	0.00133489
9.469498	0.00135335
9.423362	0.00139641
9.377226	0.00143947
9.331090	0.00148253
9.284953	0.00152559
9.238817	0.0015502
9.192681	0.00158711
9.146545	0.00165477
9.100408	0.00172859
9.054272	0.00180856
9.008136	0.00186393
8.962000	0.00193159
8.915863	0.00197466
8.869727	0.00204847
8.823591	0.00215305
8.777455	0.00222687
8.731318	0.00230069
8.685182	0.00238681
8.639046	0.00247293
8.592910	0.0025406
8.546773	0.00263903
8.500637	0.0027313
8.454501	0.00288509
8.408365	0.00296506
8.362228	0.0031127
8.316092	0.00329109
8.269956	0.00334646
8.223820	0.00346334
8.177683	0.00357406
8.131547	0.0037217
8.085411	0.00380782
8.039275	0.00395546
7.993138	0.00406004
7.947002	0.00414001
7.900866	0.00433071
7.854730	0.00444759
7.808593	0.00455832
7.762457	0.00474902
7.716321	0.00487205
7.670185	0.00502584
7.624048	0.00518578
7.577912	0.00530266
7.531776	0.00545645
7.485640	0.00561639
7.439503	0.00586245
7.393367	0.00605315
7.347231	0.00634843
7.301095	0.00651452
7.254958	0.00678519
7.208822	0.00705586
7.162686	0.00742495
7.116550	0.00777559
7.070413	0.00816314
7.024277	0.00843381
6.978141	0.0086122
6.932004	0.00907357
6.885868	0.00938115
6.839732	0.0097564
6.793596	0.0103716
6.747459	0.0108206
6.701323	0.0111959
6.655187	0.0116019
6.609051	0.0119894
6.562914	0.0124692
6.516778	0.0129122
6.470642	0.0133981
6.424506	0.0138349
6.378369	0.0143147
6.332233	0.01469
6.286097	0.0152436
6.239961	0.0156373
6.193824	0.0162525
6.147688	0.0166523
6.101552	0.0171875
6.055416	0.017858
6.009279	0.0184916
5.963143	0.0189838
5.917007	0.0195559
5.870871	0.020251
5.824734	0.0209092
5.778598	0.0216105
5.732462	0.0223118
5.686326	0.023173
5.640189	0.0238497
5.594053	0.0245632
5.547917	0.0251476
5.501781	0.0257812
5.455644	0.0268024
5.409508	0.0275221
5.363372	0.028328
5.317236	0.0289555
5.271099	0.0298105
5.224963	0.0306594
5.178827	0.0314222
5.132691	0.0321666
5.086554	0.0329355
5.040418	0.0337045
4.994282	0.0344304
4.948146	0.0349656
4.902009	0.0356914
4.855873	0.0365342
4.809737	0.0373647
4.763601	0.0380782
4.717464	0.0389272
4.671328	0.0395792
4.625192	0.0405266
4.579056	0.0414678
4.532919	0.0421383
4.486783	0.0429503
4.440647	0.0437254
4.394511	0.0445005
4.348374	0.0453556
4.302238	0.0462537
4.256102	0.0471887
4.209966	0.0479638
4.163829	0.0487758
4.117693	0.0495694
4.071557	0.0502399
4.025421	0.0511011
3.979284	0.0519316
3.933148	0.0526513
3.887012	0.0534264
3.840876	0.0540908
3.794739	0.0551366
3.748603	0.0558871
3.702467	0.0568159
3.656331	0.0576156
3.610194	0.0585138
3.564058	0.059578
3.517922	0.0604761
3.471786	0.0612574
3.425649	0.0622293
3.379513	0.063392
3.333377	0.064247
3.287241	0.0652805
3.241104	0.0663263
3.194968	0.0673167
3.148832	0.0685839
3.102696	0.0697589
3.056559	0.0708538
3.010423	0.0719242
2.964287	0.0730192
2.918151	0.0739358
2.872014	0.075123
2.825878	0.0762119
2.779742	0.0775098
2.733606	0.0787586
2.687469	0.0801181
2.641333	0.0814099
2.595197	0.0828802
2.549061	0.0841289
2.502924	0.0854454
2.456788	0.0866634
2.410652	0.0879614
2.364516	0.0894747
2.318379	0.0914247
2.272243	0.0930672
2.226107	0.0947281
2.179971	0.0966474
2.133834	0.0985052
2.087698	0.100578
2.041562	0.102424
1.995426	0.104614
1.949289	0.106982
1.903153	0.108926
1.857017	0.111073
1.810881	0.11325
1.764744	0.115557
1.718608	0.117833
1.672472	0.120423
1.626336	0.122656
1.580199	0.125344
1.534063	0.127565
1.487927	0.129417
1.441791	0.132031
1.395654	0.134646
1.349518	0.137457
1.303382	0.140065
1.257245	0.142587
1.211109	0.14514
1.164973	0.147724
1.118837	0.150566
1.072700	0.153636
1.026564	0.156502
0.980428	0.159277
0.934292	0.1625
0.888155	0.165496
0.842019	0.168719
0.795883	0.17166
0.749747	0.175055
0.703610	0.178543
0.657474	0.182068
0.611338	0.185519
0.565202	0.189062
0.519065	0.192883
0.472929	0.196401
0.426793	0.200191
0.380657	0.204097
0.334520	0.208083
0.288384	0.212654
0.242248	0.217274
0.196112	0.221641
0.149975	0.226421
0.103839	0.23141
0.057703	0.236922
0.011567	0.242231
-0.034570	0.475671
-0.080706	0.488976
-0.126842	0.504583
-0.172978	0.521223
-0.219115	0.538583
-0.265251	0.554484
-0.311387	0.569691
-0.357523	0.58456
-0.403660	0.599188
-0.449796	0.61325
-0.495932	0.627202
-0.542068	0.642188
-0.588205	0.656398
-0.634341	0.671014
-0.680477	0.684086
-0.726613	0.697343
-0.772750	0.711257
-0.818886	0.724569
-0.865022	0.73686
-0.911158	0.750117
-0.957295	0.762032
-1.003431	0.774059
-1.049567	0.784769
-1.095703	0.795392
-1.141840	0.805044
-1.187976	0.814487
-1.234112	0.823493
-1.280248	0.83376
-1.326385	0.842569
-1.372521	0.85099
-1.418657	0.858871
-1.464793	0.866394
-1.510930	0.873813
-1.557066	0.880727
-1.603202	0.887235
-1.649338	0.8926
-1.695475	0.897884
-1.741611	0.90302
-1.787747	0.908569
-1.833883	0.913663
-1.880020	0.918449
-1.926156	0.923462
-1.972292	0.927461
-2.018428	0.931767
-2.064565	0.935611
-2.110701	0.939438
-2.156837	0.942993
-2.202973	0.946555
-2.249110	0.950031
-2.295246	0.953002
-2.341382	0.95577
-2.387518	0.958292
-2.433655	0.960851
-2.479791	0.963294
-2.525927	0.965274
-2.572063	0.967507
-2.618200	0.969734
-2.664336	0.971475
-2.710472	0.973327
-2.756608	0.974785
-2.802745	0.976519
-2.848881	0.977928
-2.895017	0.9793
-2.941153	0.980739
-2.987290	0.981914
-3.033426	0.983532
-3.079562	0.98464
-3.125698	0.985642
-3.171835	0.986583
-3.217971	0.987531
-3.264107	0.988435
-3.310243	0.989235
-3.356380	0.99009
-3.402516	0.990723
-3.448652	0.991332
-3.494788	0.992003
-3.540925	0.992581
-3.587061	0.993135
-3.633197	0.993645
-3.679333	0.994076
-3.725470	0.994427
-3.771606	0.994913
-3.817742	0.9953
-3.863878	0.995626
-3.910015	0.99602
-3.956151	0.996371
-4.002287	0.996617
-4.048423	0.996924
-4.094560	0.997183
-4.140696	0.997367
-4.186832	0.997582
-4.232968	0.997785
-4.279105	0.997945
-4.325241	0.998124
-4.371377	0.998302
-4.417514	0.998388
-4.463650	0.998505
-4.509786	0.998647
-4.555922	0.998733
-4.602059	0.99885
-4.648195	0.998942
-4.694331	0.999065
-4.740467	0.999157
-4.786604	0.999213
-4.832740	0.999311
-4.878876	0.999403
-4.925012	0.999434
-4.971149	0.999489
-5.017285	0.999502
-5.063421	0.999545
-5.109557	0.999588
-5.155694	0.999625
-5.201830	0.999649
-5.247966	0.999686
-5.294102	0.999729
-5.340239	0.99976
-5.386375	0.999791
-5.432511	0.999809
-5.478647	0.999822
-5.524784	0.999828
-5.570920	0.999834
-5.617056	0.99984
-5.663192	0.999883
-5.709329	0.999889
-5.755465	0.999908
-5.801601	0.999914
-5.847737	0.99992
-5.940010	0.999938
-6.078419	0.999945
-6.124555	0.999969
-6.216827	0.999975
-6.309100	0.999982
-6.447509	0.999988
-7.001144	0.999994
-7.047280	1
&
39.504198	2.91522e-21
39.458062	3.10774e-21
39.411926	3.31298e-21
39.365790	3.53177e-21
39.319653	3.76501e-21
39.273517	4.01365e-21
39.227381	4.2787e-21
39.181245	4.56127e-21
39.135108	4.86249e-21
39.088972	5.18359e-21
39.042836	5.52591e-21
38.996700	5.89083e-21
38.950563	6.27984e-21
38.904427	6.69454e-21
38.858291	7.13663e-21
38.812155	7.6079e-21
38.766018	8.1103e-21
38.719882	8.64587e-21
38.673746	9.2168e-21
38.627610	9.82544e-21
38.581473	1.04743e-20
38.535337	1.11659e-20
38.489201	1.19032e-20
38.443065	1.26893e-20
38.396928	1.35272e-20
38.350792	1.44204e-20
38.304656	1.53726e-20
38.258520	1.63877e-20
38.212383	1.74699e-20
38.166247	1.86234e-20
38.120111	1.98531e-20
38.073975	2.11641e-20
38.027838	2.25616e-20
37.981702	2.40513e-20
37.935566	2.56394e-20
37.889430	2.73324e-20
37.843293	2.91371e-20
37.797157	3.1061e-20
37.751021	3.31119e-20
37.704885	3.52983e-20
37.658748	3.76289e-20
37.612612	4.01135e-20
37.566476	4.27621e-20
37.520340	4.55855e-20
37.474203	4.85954e-20
37.428067	5.18039e-20
37.381931	5.52243e-20
37.335795	5.88706e-20
37.289658	6.27575e-20
37.243522	6.69011e-20
37.197386	7.13182e-20
37.151250	7.60269e-20
37.105113	8.10465e-20
37.058977	8.63974e-20
37.012841	9.21017e-20
36.966705	9.81825e-20
36.920568	1.04665e-19
36.874432	1.11575e-19
36.828296	1.18941e-19
36.782160	1.26794e-19
36.736023	1.35165e-19
36.689887	1.44089e-19
36.643751	1.53601e-19
36.597615	1.63742e-19
36.551478	1.74552e-19
36.505342	1.86076e-19
36.459206	1.9836e-19
36.413070	2.11456e-19
36.366933	2.25416e-19
36.320797	2.40297e-19
36.274661	2.56161e-19
36.228525	2.73072e-19
36.182388	2.91099e-19
36.136252	3.10316e-19
36.090116	3.30802e-19
36.043980	3.52639e-19
35.997843	3.75919e-19
35.951707	4.00735e-19
35.905571	4.27189e-19
35.859435	4.55389e-19
35.813298	4.85451e-19
35.767162	5.17497e-19
35.721026	5.51658e-19
35.674890	5.88074e-19
35.628753	6.26894e-19
35.582617	6.68276e-19
35.536481	7.12389e-19
35.490345	7.59414e-19
35.444208	8.09543e-19
35.398072	8.62981e-19
35.351936	9.19945e-19
35.305799	9.8067e-19
35.259663	1.0454e-18
35.213527	1.11441e-18
35.167391	1.18797e-18
35.121254	1.26638e-18
35.075118	1.34997e-18
35.028982	1.43908e-18
34.982846	1.53406e-18
34.936709	1.63532e-18
34.890573	1.74326e-18
34.844437	1.85832e-18
34.798301	1.98098e-18
34.752164	2.11173e-18
34.706028	2.25111e-18
34.659892	2.39969e-18
34.613756	2.55807e-18
34.567619	2.72691e-18
34.521483	2.90689e-18
34.475347	3.09875e-18
34.429211	3.30327e-18
34.383074	3.52129e-18
34.336938	3.75369e-18
34.290802	4.00143e-18
34.244666	4.26552e-18
34.198529	4.54704e-18
34.152393	4.84713e-18
34.106257	5.16703e-18
34.060121	5.50804e-18
34.013984	5.87155e-18
33.967848	6.25905e-18
33.921712	6.67212e-18
33.875576	7.11244e-18
33.829439	7.58183e-18
33.783303	8.08218e-18
33.737167	8.61556e-18
33.691031	9.18412e-18
33.644894	9.79021e-18
33.598758	1.04363e-17
33.552622	1.1125e-17
33.506486	1.18592e-17
33.460349	1.26417e-17
33.414213	1.3476e-17
33.368077	1.43653e-17
33.321941	1.53132e-17
33.275804	1.63237e-17
33.229668	1.74009e-17
33.183532	1.85491e-17
33.137396	1.97731e-17
33.091259	2.10779e-17
33.045123	2.24688e-17
32.998987	2.39514e-17
32.952851	2.55318e-17
32.906714	2.72166e-17
32.860578	2.90124e-17
32.814442	3.09268e-17
32.768306	3.29674e-17
32.722169	3.51427e-17
32.676033	3.74615e-17
32.629897	3.99333e-17
32.583761	4.25681e-17
32.537624	4.53768e-17
32.491488	4.83708e-17
32.445352	5.15623e-17
32.399216	5.49643e-17
32.353079	5.85908e-17
32.306943	6.24565e-17
32.260807	6.65773e-17
32.214671	7.09698e-17
32.168534	7.56522e-17
32.122398	8.06434e-17
32.076262	8.59639e-17
32.030126	9.16354e-17
31.983989	9.7681e-17
31.937853	1.04125e-16
31.891717	1.10995e-16
31.845581	1.18317e-16
31.799444	1.26123e-16
31.753308	1.34444e-16
31.707172	1.43313e-16
31.661036	1.52768e-16
31.614899	1.62846e-16
31.568763	1.73588e-16
31.522627	1.8504e-16
31.476491	1.97247e-16
31.430354	2.10258e-16
31.384218	2.24129e-16
31.338082	2.38914e-16
31.291946	2.54674e-16
31.245809	2.71473e-16
31.199673	2.89381e-16
31.153537	3.0847e-16
31.107401	3.28818e-16
31.061264	3.50507e-16
31.015128	3.73628e-16
30.968992	3.98273e-16
30.922856	4.24543e-16
30.876719	4.52546e-16
30.830583	4.82396e-16
30.784447	5.14215e-16
30.738311	5.48132e-16
30.692174	5.84286e-16
30.646038	6.22824e-16
30.599902	6.63903e-16
30.553766	7.07692e-16
30.507629	7.54368e-16
30.461493	8.04122e-16
30.415357	8.57158e-16
30.369221	9.1369e-16
30.323084	9.73951e-16
30.276948	1.03819e-15
30.230812	1.10666e-15
30.184676	1.17964e-15
30.138539	1.25744e-15
30.092403	1.34037e-15
30.046267	1.42876e-15
30.000131	1.52299e-15
29.953994	1.62343e-15
29.907858	1.73049e-15
29.861722	1.84461e-15
29.815586	1.96625e-15
29.769449	2.09591e-15
29.723313	2.23413e-15
29.677177	2.38145e-15
29.631040	2.5385e-15
29.584904	2.70589e-15
29.538768	2.88432e-15
29.492632	3.07452e-15
29.446495	3.27725e-15
29.400359	3.49335e-15
29.354223	3.7237e-15
29.308087	3.96923e-15
29.261950	4.23096e-15
29.215814	4.50993e-15
29.169678	4.8073e-15
29.123542	5.12427e-15
29.077405	5.46214e-15
29.031269	5.82228e-15
28.985133	6.20616e-15
28.938997	6.61535e-15
28.892860	7.05151e-15
28.846724	7.51642e-15
28.800588	8.01198e-15
28.754452	8.5402e-15
28.708315	9.10325e-15
28.662179	9.70341e-15
28.616043	1.03431e-14
28.569907	1.1025e-14
28.523770	1.17518e-14
28.477634	1.25266e-14
28.431498	1.33524e-14
28.385362	1.42326e-14
28.339225	1.51709e-14
28.293089	1.6171e-14
28.246953	1.7237e-14
28.200817	1.83732e-14
28.154680	1.95844e-14
28.108544	2.08754e-14
28.062408	2.22514e-14
28.016272	2.37182e-14
27.970135	2.52816e-14
27.923999	2.6948e-14
27.877863	2.87243e-14
27.831727	3.06176e-14
27.785590	3.26357e-14
27.739454	3.47868e-14
27.693318	3.70796e-14
27.647182	3.95236e-14
27.601045	4.21285e-14
27.554909	4.49052e-14
27.508773	4.78648e-14
27.462637	5.10194e-14
27.416500	5.43819e-14
27.370364	5.79659e-14
27.324228	6.17861e-14
27.278092	6.5858e-14
27.231955	7.01982e-14
27.185819	7.48244e-14
27.139683	7.97554e-14
27.093547	8.50113e-14
27.047410	9.06134e-14
27.001274	9.65847e-14
26.955138	1.02949e-13
26.909002	1.09733e-13
26.862865	1.16964e-13
26.816729	1.24671e-13
26.770593	1.32886e-13
26.724457	1.41643e-13
26.678320	1.50976e-13
26.632184	1.60924e-13
26.586048	1.71527e-13
26.539912	1.82828e-13
26.493775	1.94875e-13
26.447639	2.07714e-13
26.401503	2.214e-13
26.355367	2.35986e-13
26.309230	2.51534e-13
26.263094	2.68106e-13
26.216958	2.85769e-13
26.170822	3.04596e-13
26.124685	3.24662e-13
26.078549	3.46051e-13
26.032413	3.68848e-13
25.986277	3.93146e-13
25.940140	4.19045e-13
25.894004	4.46649e-13
25.847868	4.76072e-13
25.801732	5.07432e-13
25.755595	5.40857e-13
25.709459	5.76484e-13
25.663323	6.14456e-13
25.617187	6.54929e-13
25.571050	6.98067e-13
25.524914	7.44046e-13
25.478778	7.93053e-13
25.432642	8.45286e-13
25.386505	9.00959e-13
25.340369	9.60298e-13
25.294233	1.02354e-12
25.248097	1.09095e-12
25.201960	1.1628e-12
25.155824	1.23938e-12
25.109688	1.321e-12
25.063552	1.40799e-12
25.017415	1.50072e-12
24.971279	1.59954e-12
24.925143	1.70487e-12
24.879007	1.81714e-12
24.832870	1.9368e-12
24.786734	2.06433e-12
24.740598	2.20026e-12
24.694462	2.34514e-12
24.648325	2.49955e-12
24.602189	2.66413e-12
24.556053	2.83954e-12
24.509917	3.02649e-12
24.463780	3.22575e-12
24.417644	3.43813e-12
24.371508	3.66448e-12
24.325372	3.90573e-12
24.279235	4.16286e-12
24.233099	4.43692e-12
24.186963	4.729e-12
24.140827	5.04031e-12
24.094690	5.37211e-12
24.048554	5.72574e-12
24.002418	6.10265e-12
23.956281	6.50435e-12
23.910145	6.93249e-12
23.864009	7.3888e-12
23.817873	7.87513e-12
23.771736	8.39347e-12
23.725600	8.94591e-12
23.679464	9.53469e-12
23.633328	1.01622e-11
23.587191	1.0831e-11
23.541055	1.15438e-11
23.494919	1.23036e-11
23.448783	1.31132e-11
23.402646	1.39762e-11
23.356510	1.48959e-11
23.310374	1.58761e-11
23.264238	1.69208e-11
23.218101	1.80343e-11
23.171965	1.92209e-11
23.125829	2.04856e-11
23.079693	2.18335e-11
23.033556	2.32701e-11
22.987420	2.48011e-11
22.941284	2.64328e-11
22.895148	2.81719e-11
22.849011	3.00253e-11
22.802875	3.20006e-11
22.756739	3.41058e-11
22.710603	3.63494e-11
22.664466	3.87406e-11
22.618330	4.1289e-11
22.572194	4.4005e-11
22.526058	4.68995e-11
22.479921	4.99844e-11
22.433785	5.32721e-11
22.387649	5.6776e-11
22.341513	6.05102e-11
22.295376	6.44899e-11
22.249240	6.87313e-11
22.203104	7.32515e-11
22.156968	7.80688e-11
22.110831	8.32028e-11
22.064695	8.86742e-11
22.018559	9.45053e-11
21.972423	1.0072e-10
21.926286	1.07343e-10
21.880150	1.14401e-10
21.834014	1.21923e-10
21.787878	1.29939e-10
21.741741	1.38482e-10
21.695605	1.47587e-10
21.649469	1.5729e-10
21.603333	1.6763e-10
21.557196	1.7865e-10
21.511060	1.90394e-10
21.464924	2.0291e-10
21.418788	2.16248e-10
21.372651	2.30462e-10
21.326515	2.45611e-10
21.280379	2.61754e-10
21.234243	2.78958e-10
21.188106	2.97292e-10
21.141970	3.16831e-10
21.095834	3.37653e-10
21.049698	3.59842e-10
21.003561	3.83489e-10
20.957425	4.08689e-10
20.911289	4.35545e-10
20.865153	4.64164e-10
20.819016	4.94662e-10
20.772880	5.27163e-10
20.726744	5.61799e-10
20.680608	5.98709e-10
20.634471	6.38042e-10
20.588335	6.79958e-10
20.542199	7.24626e-10
20.496063	7.72227e-10
20.449926	8.22952e-10
20.403790	8.77008e-10
20.357654	9.34613e-10
20.311518	9.95998e-10
20.265381	1.06141e-09
20.219245	1.13112e-09
20.173109	1.20541e-09
20.126973	1.28457e-09
20.080836	1.36892e-09
20.034700	1.45881e-09
19.988564	1.5546e-09
19.942428	1.65667e-09
19.896291	1.76545e-09
19.850155	1.88136e-09
19.804019	2.00487e-09
19.757883	2.13649e-09
19.711746	2.27674e-09
19.665610	2.42619e-09
19.619474	2.58545e-09
19.573338	2.75515e-09
19.527201	2.93599e-09
19.481065	3.12868e-09
19.434929	3.33402e-09
19.388793	3.55281e-09
19.342656	3.78596e-09
19.296520	4.0344e-09
19.250384	4.29912e-09
19.204248	4.5812e-09
19.158111	4.88178e-09
19.111975	5.20206e-09
19.065839	5.54334e-09
19.019703	5.90699e-09
18.973566	6.29448e-09
18.927430	6.70737e-09
18.881294	7.14731e-09
18.835158	7.61609e-09
18.789021	8.11559e-09
18.742885	8.64783e-09
18.696749	9.21493e-09
18.650613	9.8192e-09
18.604476	1.04631e-08
18.558340	1.11491e-08
18.512204	1.18801e-08
18.466068	1.26589e-08
18.419931	1.34888e-08
18.373795	1.4373e-08
18.327659	1.53152e-08
18.281522	1.6319e-08
18.235386	1.73886e-08
18.189250	1.85282e-08
18.143114	1.97424e-08
18.096977	2.10361e-08
18.050841	2.24145e-08
18.004705	2.38832e-08
17.958569	2.54479e-08
17.912432	2.71151e-08
17.866296	2.88914e-08
17.820160	3.07839e-08
17.774024	3.28003e-08
17.727887	3.49486e-08
17.681751	3.72374e-08
17.635615	3.9676e-08
17.589479	4.22741e-08
17.543342	4.50421e-08
17.497206	4.79912e-08
17.451070	5.11331e-08
17.404934	5.44805e-08
17.358797	5.80468e-08
17.312661	6.18462e-08
17.266525	6.5894e-08
17.220389	7.02064e-08
17.174252	7.48007e-08
17.128116	7.96952e-08
17.081980	8.49096e-08
17.035844	9.04648e-08
16.989707	9.63829e-08
16.943571	1.02688e-07
16.897435	1.09404e-07
16.851299	1.16559e-07
16.805162	1.24182e-07
16.759026	1.32302e-07
16.712890	1.40953e-07
16.666754	1.50169e-07
16.620617	1.59986e-07
16.574481	1.70443e-07
16.528345	1.81584e-07
16.482209	1.93451e-07
16.436072	2.06093e-07
16.389936	2.1956e-07
16.343800	2.33905e-07
16.297664	2.49186e-07
16.251527	2.65464e-07
16.205391	2.82803e-07
16.159255	3.01272e-07
16.113119	3.20946e-07
16.066982	3.41903e-07
16.020846	3.64225e-07
15.974710	3.88002e-07
15.928574	4.13328e-07
15.882437	4.40305e-07
15.836301	4.69038e-07
15.790165	4.99643e-07
15.744029	5.32242e-07
15.697892	5.66962e-07
15.651756	6.03944e-07
15.605620	6.43332e-07
15.559484	6.85284e-07
15.513347	7.29966e-07
15.467211	7.77554e-07
15.421075	8.28239e-07
15.374939	8.8222e-07
15.328802	9.3971e-07
15.282666	1.00094e-06
15.236530	1.06615e-06
15.190394	1.13559e-06
15.144257	1.20955e-06
15.098121	1.28832e-06
15.051985	1.3722e-06
15.005849	1.46152e-06
14.959712	1.55665e-06
14.913576	1.65795e-06
14.867440	1.76583e-06
14.821304	1.8807e-06
14.775167	2.00303e-06
14.729031	2.13329e-06
14.682895	2.27199e-06
14.636759	2.41969e-06
14.590622	2.57696e-06
14.544486	2.74442e-06
14.498350	2.92272e-06
14.452214	3.11257e-06
14.406077	3.31471e-06
14.359941	3.52994e-06
14.313805	3.75909e-06
14.267669	4.00306e-06
14.221532	4.2628e-06
14.175396	4.53934e-06
14.129260	4.83375e-06
14.083124	5.14718e-06
14.036987	5.48085e-06
13.990851	5.83606e-06
13.944715	6.2142e-06
13.898579	6.61672e-06
13.852442	7.04521e-06
13.806306	7.50132e-06
13.760170	7.98682e-06
13.714034	8.5036e-06
13.667897	9.05364e-06
13.621761	9.63909e-06
13.575625	1.02622e-05
13.529489	1.09254e-05
13.483352	1.16312e-05
13.437216	1.23823e-05
13.391080	1.31817e-05
13.344944	1.40323e-05
13.298807	1.49375e-05
13.252671	1.59008e-05
13.206535	1.69258e-05
13.160399	1.80163e-05
13.114262	1.91767e-05
13.068126	2.04113e-05
13.021990	2.17248e-05
12.975854	2.31221e-05
12.929717	2.46087e-05
12.883581	2.619e-05
12.837445	2.78721e-05
12.791309	2.96613e-05
12.745172	3.15643e-05
12.699036	3.35882e-05
12.652900	3.57407e-05
12.606763	3.80298e-05
12.560627	4.04639e-05
12.514491	4.30521e-05
12.468355	4.5804e-05
12.422218	4.87297e-05
12.376082	5.184e-05
12.329946	5.51463e-05
12.283810	5.86607e-05
12.237673	6.23959e-05
12.191537	6.63654e-05
12.145401	7.05836e-05
12.099265	7.50656e-05
12.053128	7.98274e-05
12.006992	8.48859e-05
11.960856	9.02589e-05
11.914720	9.59653e-05
11.868583	0.000102025
11.822447	0.000108459
11.776311	0.000115289
11.730175	0.000122538
11.684038	0.000130231
11.637902	0.000138393
11.591766	0.000147051
11.545630	0.000156234
11.499493	0.000165969
11.453357	0.000176289
11.407221	0.000187223
11.361085	0.000198805
11.314948	0.000211069
11.268812	0.00022405
11.222676	0.000237781
11.176540	0.000252298
11.130403	0.000267637
11.084267	0.000283831
11.038131	0.000300913
10.991995	0.000318912
10.945858	0.000337853
10.899722	0.000357751
10.853586	0.00037861
10.807450	0.000400416
10.761313	0.000423118
10.715177	0.000446612
10.669041	0.000470676
10.622905	0.000494795
&
```
