## Supplementary material for "All-at-once RNA folding with 3D motif prediction framed by evolutionary information": RF02193_TCL6_3.cacofold.helixcov

```
# RMs = 3 L = 154

# RM_HELIX NESTED 21-25 37-41, nbp = 5 nbp_cov = 0
# pvals: 0.935057,0.601454,0.133058,0.435555,0.393592
# aggregated NONE
NESTED  ::::::::::::::::::::<<<<<___________>>>>>:::::::::::::::::::::::::::::::::::::::::::::::::::::::::::::::::::::::::::::::::::::::::::::::::::
        ::::::::::::::::::::::::::::::::::::::::::::::::::::::::::::::::::::::::::::::::::::::::::::::::::::::::::::::::::::::::::::::::::::::::::::

# RM_HELIX NESTED 52-55 60-63, nbp = 4 nbp_cov = 0
# pvals: 0.0908376,0.7876,0.393592,0.393592
# aggregated NONE
NESTED  :::::::::::::::::::::::::::::::::::::::::::::::::::<<<<____>>>>:::::::::::::::::::::::::::::::::::::::::::::::::::::::::::::::::::::::::::::
        ::::::::::::::::::::::::::::::::::::::::::::::::::::::::::::::::::::::::::::::::::::::::::::::::::::::::::::::::::::::::::::::::::::::::::::

# RM_HELIX NESTED 75-111 124-152, nbp = 26 nbp_cov = 0
# pvals: 0.919281,0.0135612,0.668895,0.0576208,0.229938,0.297667,0.185755,0.0958171,0.911244,0.0744296,0.117061,0.0474255,0.196305,0.865683,0.975041,0.25835,0.289949,0.255236,0.850041,0.0487205,0.435555,0.0492857,0.943129,0.531989,0.696845,0.165159
# aggregated NONE
NESTED  ::::::::::::::::::::::::::::::::::::::::::::::::::::::::::::::::::::::::::<<<<<<<<<<<<<<<<<<<<<<<<<<____________>>>>>>>>>>>>>>>>>>>>>>>>>>::
        ::::::::::::::::::::::::::::::::::::::::::::::::::::::::::::::::::::::::::::::::::::::::::::::::::::::::::::::::::::::::::::::::::::::::::::
```
