## Supplementary material for "All-at-once RNA folding with 3D motif prediction framed by evolutionary information": RF02193_TCL6_3.cacofold.power

```
# Power analysis of CaCoFold structure 
#
# Powertype = SINGLE SUBSTITUTIONS
# covary  left_pos      right_pos    substitutions      power
#----------------------------------------------------------------
          21		41		4		0.07
          22		40		2		0.00
          23		39		2		0.00
          24		38		5		0.11
          25		37		0		0.00
          52		63		2		0.00
          53		62		3		0.02
          54		61		1		0.00
          55		60		2		0.00
          75		152		6		0.16
          76		151		3		0.02
          77		150		6		0.16
          78		149		5		0.11
          79		148		4		0.07
          80		146		5		0.11
          81		145		10		0.32
          82		144		5		0.11
          83		143		9		0.28
          84		142		7		0.20
          85		141		6		0.16
          86		140		8		0.24
          87		139		7		0.20
          88		138		7		0.20
          89		137		8		0.24
          97		136		6		0.16
          98		135		4		0.07
          100		134		9		0.28
          101		133		7		0.20
          102		132		6		0.16
          103		131		1		0.00
          104		130		4		0.07
          105		127		7		0.20
          106		126		5		0.11
          107		125		4		0.07
          111		124		4		0.07
#
# BPAIRS 35
# avg substitutions per BP  5.0
# BPAIRS expected to covary 4.2 +/- 1.8
# BPAIRS observed to covary 0
#
```
