## Supplementary material for "All-at-once RNA folding with 3D motif prediction framed by evolutionary information": RF02193_TCL6_3.surv

```
&
27.450000	0.000102775
23.150000	0.00020555
21.600000	0.000308325
21.350000	0.0004111
21.200000	0.000513875
18.850000	0.00061665
18.700000	0.000719424
18.600000	0.000822199
18.550000	0.000924974
18.250000	0.00102775
17.750000	0.00113052
17.500000	0.0012333
17.450000	0.00133607
17.350000	0.00143885
17.300000	0.00154162
17.250000	0.0016444
17.050000	0.00174717
16.650000	0.00195272
16.500000	0.00226105
15.900000	0.00236382
15.800000	0.0024666
15.700000	0.00267215
15.600000	0.0028777
15.350000	0.00298047
15.300000	0.00308325
15.250000	0.00318602
15.150000	0.0032888
15.050000	0.00339157
14.950000	0.00349435
14.750000	0.0036999
14.700000	0.00380267
14.600000	0.00390545
14.550000	0.00400822
14.350000	0.004111
14.150000	0.00421377
14.100000	0.0045221
14.050000	0.00462487
14.000000	0.00472765
13.950000	0.00483042
13.850000	0.00524152
13.800000	0.00544707
13.750000	0.00554985
13.600000	0.0057554
13.550000	0.00606372
13.450000	0.00626927
13.400000	0.00637205
13.200000	0.00647482
13.050000	0.00678314
12.900000	0.00688592
12.850000	0.00698869
12.750000	0.00709147
12.650000	0.00729702
12.550000	0.00863309
12.450000	0.00883864
12.400000	0.00894142
12.350000	0.00914697
12.250000	0.00924974
12.200000	0.00976362
12.150000	0.0102775
12.100000	0.0106886
12.050000	0.0108941
12.000000	0.011408
11.950000	0.0115108
11.900000	0.0118191
11.800000	0.0119219
11.750000	0.0121274
11.700000	0.0126413
11.600000	0.0129496
11.500000	0.013258
11.450000	0.0134635
11.400000	0.0136691
11.300000	0.0137718
11.200000	0.0140802
11.150000	0.0142857
11.100000	0.0150051
11.050000	0.0153135
11.000000	0.015519
10.900000	0.0157246
10.850000	0.0160329
10.800000	0.0162384
10.750000	0.0163412
10.700000	0.0170606
10.650000	0.0174717
10.600000	0.0177801
10.550000	0.0179856
10.500000	0.018705
10.450000	0.0194245
10.400000	0.01963
10.350000	0.0200411
10.300000	0.0202467
10.250000	0.0211716
10.150000	0.02148
10.100000	0.0217883
10.050000	0.0219938
10.000000	0.0226105
9.950000	0.0227133
9.900000	0.0235355
9.850000	0.0238438
9.800000	0.0242549
9.750000	0.0256937
9.700000	0.0258993
9.650000	0.0265159
9.600000	0.0267215
9.550000	0.0274409
9.500000	0.0277492
9.450000	0.0282631
9.400000	0.0286742
9.350000	0.0292909
9.300000	0.029702
9.250000	0.0301131
9.200000	0.0309353
9.150000	0.0311408
9.100000	0.0313464
9.050000	0.0317575
9.000000	0.0318602
8.950000	0.0322713
8.900000	0.0336074
8.850000	0.0347379
8.800000	0.0349435
8.750000	0.0354573
8.700000	0.0357657
8.650000	0.0363823
8.600000	0.036999
8.550000	0.0373073
8.500000	0.0377184
8.450000	0.0380267
8.400000	0.0388489
8.350000	0.0393628
8.300000	0.0395683
8.250000	0.0400822
8.200000	0.0414183
8.150000	0.0417266
8.100000	0.042446
8.050000	0.043371
8.000000	0.0438849
7.950000	0.0446043
7.900000	0.0454265
7.850000	0.0457348
7.800000	0.0460432
7.750000	0.0462487
7.700000	0.0464543
7.650000	0.0472765
7.600000	0.0482014
7.550000	0.0488181
7.500000	0.0492292
7.450000	0.0501542
7.400000	0.0507708
7.350000	0.0509764
7.300000	0.051593
7.250000	0.0517986
7.200000	0.0521069
7.150000	0.0526208
7.100000	0.0529291
7.050000	0.0535457
7.000000	0.0538541
6.950000	0.0545735
6.900000	0.0549846
6.850000	0.0554985
6.800000	0.0559096
6.750000	0.056629
6.700000	0.0573484
6.650000	0.0581706
6.600000	0.0587873
6.550000	0.0591984
6.500000	0.0600206
6.450000	0.0606372
6.400000	0.0609455
6.350000	0.0618705
6.300000	0.0626927
6.250000	0.0634121
6.200000	0.0638232
6.150000	0.0646454
6.100000	0.0652621
6.050000	0.065776
6.000000	0.0664954
5.950000	0.0674203
5.900000	0.0684481
5.850000	0.0692703
5.800000	0.0697842
5.750000	0.0704008
5.700000	0.0714286
5.650000	0.0725591
5.600000	0.0734841
5.550000	0.0742035
5.500000	0.0751285
5.450000	0.0758479
5.400000	0.0776978
5.350000	0.0782117
5.300000	0.0790339
5.250000	0.0801644
5.200000	0.0810894
5.150000	0.0820144
5.100000	0.0829394
5.050000	0.0834532
5.000000	0.0842754
4.950000	0.0855087
4.900000	0.0865365
4.850000	0.0868448
4.800000	0.0880781
4.750000	0.0886948
4.700000	0.0892086
4.650000	0.0898253
4.600000	0.0907503
4.550000	0.0914697
4.500000	0.0921891
4.450000	0.0931141
4.400000	0.0948613
4.350000	0.0956835
4.300000	0.0963001
4.250000	0.0975334
4.200000	0.0988695
4.150000	0.100719
4.100000	0.102364
4.050000	0.10298
4.000000	0.104419
3.950000	0.10555
3.900000	0.106269
3.850000	0.106989
3.800000	0.107914
3.750000	0.108941
3.700000	0.110175
3.650000	0.111305
3.600000	0.112333
3.550000	0.113361
3.500000	0.114697
3.450000	0.116033
3.400000	0.117061
3.350000	0.118602
3.300000	0.120658
3.250000	0.122405
3.200000	0.124255
3.150000	0.126208
3.100000	0.127338
3.050000	0.130113
3.000000	0.132682
2.950000	0.134224
2.900000	0.135663
2.850000	0.137513
2.800000	0.139054
2.750000	0.140699
2.700000	0.141521
2.650000	0.143885
2.600000	0.144913
2.550000	0.146865
2.500000	0.149024
2.450000	0.151799
2.400000	0.153546
2.350000	0.155396
2.300000	0.157554
2.250000	0.160021
2.200000	0.161459
2.150000	0.162795
2.100000	0.164543
2.050000	0.165776
2.000000	0.168962
1.950000	0.17112
1.900000	0.173484
1.850000	0.176259
1.800000	0.17852
1.750000	0.180473
1.700000	0.182425
1.650000	0.184481
1.600000	0.186948
1.550000	0.189106
1.500000	0.192292
1.450000	0.194861
1.400000	0.197225
1.350000	0.200308
1.300000	0.202672
1.250000	0.203803
1.200000	0.206886
1.150000	0.209558
1.100000	0.210997
1.050000	0.214594
1.000000	0.217883
0.950000	0.220452
0.900000	0.223433
0.850000	0.22703
0.800000	0.229805
0.750000	0.232682
0.700000	0.235663
0.650000	0.238643
0.600000	0.242652
0.550000	0.245632
0.500000	0.25036
0.450000	0.25334
0.400000	0.257554
0.350000	0.260432
0.300000	0.265982
0.250000	0.271531
0.200000	0.275642
0.150000	0.278931
0.100000	0.282631
0.050000	0.294245
0.000000	0.32631
-0.050000	0.418088
-0.100000	0.462795
-0.150000	0.495889
-0.200000	0.522405
-0.250000	0.539363
-0.300000	0.549126
-0.350000	0.558376
-0.400000	0.565982
-0.450000	0.57369
-0.500000	0.579856
-0.550000	0.585714
-0.600000	0.591572
-0.650000	0.59702
-0.700000	0.602672
-0.750000	0.608736
-0.800000	0.613155
-0.850000	0.618911
-0.900000	0.624563
-0.950000	0.632682
-1.000000	0.638027
-1.050000	0.644604
-1.100000	0.651799
-1.150000	0.657657
-1.200000	0.664645
-1.250000	0.670606
-1.300000	0.67667
-1.350000	0.68335
-1.400000	0.690031
-1.450000	0.69702
-1.500000	0.702467
-1.550000	0.708941
-1.600000	0.7148
-1.650000	0.723433
-1.700000	0.728469
-1.750000	0.735663
-1.800000	0.741727
-1.850000	0.749229
-1.900000	0.758376
-1.950000	0.764132
-2.000000	0.77112
-2.050000	0.775026
-2.100000	0.780062
-2.150000	0.784275
-2.200000	0.789517
-2.250000	0.79517
-2.300000	0.800617
-2.350000	0.805344
-2.400000	0.809353
-2.450000	0.813977
-2.500000	0.818911
-2.550000	0.822919
-2.600000	0.82888
-2.650000	0.832477
-2.700000	0.836177
-2.750000	0.840802
-2.800000	0.845118
-2.850000	0.849846
-2.900000	0.854265
-2.950000	0.859815
-3.000000	0.864337
-3.050000	0.867009
-3.100000	0.871737
-3.150000	0.875026
-3.200000	0.879034
-3.250000	0.882425
-3.300000	0.886948
-3.350000	0.890545
-3.400000	0.894245
-3.450000	0.89815
-3.500000	0.903289
-3.550000	0.907194
-3.600000	0.910072
-3.650000	0.912127
-3.700000	0.915622
-3.750000	0.920144
-3.800000	0.923022
-3.850000	0.924666
-3.900000	0.92816
-3.950000	0.930832
-4.000000	0.93443
-4.050000	0.936793
-4.100000	0.938849
-4.150000	0.941829
-4.200000	0.944193
-4.250000	0.945838
-4.300000	0.948304
-4.350000	0.951079
-4.400000	0.952621
-4.450000	0.954162
-4.500000	0.95519
-4.550000	0.956115
-4.600000	0.957862
-4.650000	0.959609
-4.700000	0.960946
-4.750000	0.962487
-4.800000	0.964337
-4.850000	0.965365
-4.900000	0.966495
-4.950000	0.967112
-5.000000	0.96814
-5.050000	0.969065
-5.100000	0.96999
-5.150000	0.971223
-5.200000	0.972559
-5.250000	0.973484
-5.300000	0.974203
-5.350000	0.975026
-5.400000	0.975745
-5.450000	0.976259
-5.500000	0.97667
-5.550000	0.977595
-5.600000	0.978314
-5.650000	0.978417
-5.700000	0.979239
-5.750000	0.979959
-5.800000	0.980576
-5.850000	0.981603
-5.900000	0.982425
-5.950000	0.983145
-6.000000	0.983659
-6.050000	0.98407
-6.100000	0.984789
-6.150000	0.985714
-6.200000	0.986742
-6.250000	0.987256
-6.300000	0.987564
-6.350000	0.988181
-6.400000	0.988798
-6.450000	0.989003
-6.500000	0.989517
-6.550000	0.989825
-6.600000	0.990442
-6.650000	0.99075
-6.700000	0.990853
-6.750000	0.991264
-6.800000	0.992292
-6.850000	0.9926
-6.900000	0.993011
-6.950000	0.993628
-7.000000	0.993731
-7.050000	0.994039
-7.100000	0.994347
-7.150000	0.99445
-7.200000	0.994758
-7.250000	0.995067
-7.300000	0.995375
-7.350000	0.995478
-7.400000	0.995786
-7.450000	0.995992
-7.500000	0.996095
-7.600000	0.9963
-7.650000	0.996403
-7.700000	0.996608
-7.750000	0.996814
-7.850000	0.996917
-7.950000	0.997431
-8.000000	0.997636
-8.050000	0.997739
-8.100000	0.997842
-8.400000	0.99815
-8.500000	0.998253
-8.550000	0.998356
-8.600000	0.998458
-8.650000	0.998664
-8.700000	0.998767
-8.800000	0.998869
-8.850000	0.998972
-8.900000	0.999075
-9.100000	0.999178
-9.150000	0.999281
-9.250000	0.999383
-9.300000	0.999486
-9.450000	0.999589
-9.650000	0.999692
-9.750000	0.999794
-9.950000	1
&
27.350000	5.13875e-06
26.600000	1.02775e-05
26.550000	1.54162e-05
26.500000	2.0555e-05
26.350000	2.56937e-05
26.300000	3.08325e-05
26.200000	3.59712e-05
26.150000	4.111e-05
26.050000	4.62487e-05
25.550000	5.13875e-05
25.400000	5.65262e-05
25.300000	6.1665e-05
25.250000	6.68037e-05
24.800000	7.19424e-05
24.750000	7.70812e-05
24.650000	8.22199e-05
24.600000	9.24974e-05
24.500000	9.76362e-05
24.450000	0.000113052
24.350000	0.000118191
24.200000	0.00012333
24.150000	0.000128469
24.050000	0.000133607
24.000000	0.000138746
23.950000	0.000143885
23.800000	0.000149024
23.700000	0.000154162
23.600000	0.000159301
23.550000	0.000169579
23.500000	0.000184995
23.350000	0.000190134
23.250000	0.000195272
23.200000	0.000200411
23.100000	0.000210689
22.950000	0.000220966
22.900000	0.000231244
22.750000	0.000236382
22.700000	0.000241521
22.650000	0.00024666
22.550000	0.000251799
22.500000	0.000262076
22.450000	0.000267215
22.400000	0.000277492
22.350000	0.00028777
22.250000	0.000292909
22.200000	0.000298047
22.150000	0.000308325
22.050000	0.000318602
22.000000	0.00032888
21.950000	0.000339157
21.900000	0.000349435
21.750000	0.000364851
21.700000	0.000385406
21.650000	0.000400822
21.600000	0.000405961
21.550000	0.0004111
21.500000	0.000431655
21.450000	0.000441932
21.350000	0.00045221
21.300000	0.000483042
21.250000	0.000498458
21.150000	0.000513875
21.100000	0.000529291
21.050000	0.000539568
21.000000	0.000549846
20.950000	0.00057554
20.850000	0.000590956
20.800000	0.000601233
20.750000	0.000611511
20.700000	0.000626927
20.650000	0.000632066
20.600000	0.000662898
20.550000	0.000678314
20.500000	0.000709147
20.450000	0.000724563
20.400000	0.000734841
20.350000	0.000765673
20.300000	0.000770812
20.250000	0.000786228
20.200000	0.000806783
20.150000	0.000817061
20.100000	0.000847893
20.050000	0.000863309
20.000000	0.000873587
19.950000	0.000899281
19.900000	0.000924974
19.850000	0.000930113
19.800000	0.000940391
19.750000	0.000950668
19.700000	0.000976362
19.650000	0.00100206
19.600000	0.00104317
19.550000	0.0010483
19.500000	0.00106372
19.450000	0.001074
19.400000	0.00111511
19.350000	0.00113052
19.300000	0.00115622
19.250000	0.00119733
19.200000	0.00121788
19.150000	0.00125899
19.100000	0.00126927
19.050000	0.00129496
19.000000	0.00131038
18.950000	0.0013258
18.900000	0.00135149
18.850000	0.00138232
18.800000	0.00141829
18.750000	0.00143371
18.700000	0.00143885
18.650000	0.0014594
18.600000	0.00149538
18.550000	0.00151079
18.500000	0.00153135
18.450000	0.0015776
18.400000	0.00159301
18.350000	0.00160843
18.300000	0.00164954
18.250000	0.00169579
18.200000	0.00175231
18.150000	0.00178828
18.100000	0.00180884
18.050000	0.00182939
18.000000	0.00186536
17.950000	0.0018962
17.900000	0.00196814
17.850000	0.00199383
17.800000	0.00205036
17.750000	0.00210175
17.700000	0.00215313
17.650000	0.00216855
17.600000	0.00219938
17.550000	0.00225077
17.500000	0.00230216
17.450000	0.00232785
17.400000	0.00238438
17.350000	0.00243063
17.300000	0.00246146
17.250000	0.00248201
17.200000	0.00254368
17.150000	0.00264132
17.100000	0.00271326
17.050000	0.00276465
17.000000	0.00281089
16.950000	0.00285714
16.900000	0.00289825
16.850000	0.00298047
16.800000	0.00302672
16.750000	0.00306783
16.700000	0.00309353
16.650000	0.00316033
16.600000	0.00317575
16.550000	0.00322199
16.500000	0.00325283
16.450000	0.00327852
16.400000	0.00338129
16.350000	0.00341213
16.300000	0.00345838
16.250000	0.00350976
16.200000	0.00358171
16.150000	0.00362795
16.100000	0.00369476
16.050000	0.00378726
16.000000	0.00384378
15.950000	0.00391059
15.900000	0.00399281
15.850000	0.00405447
15.800000	0.00413155
15.750000	0.00423433
15.700000	0.00430627
15.650000	0.00435766
15.600000	0.00444502
15.550000	0.00449126
15.500000	0.00457862
15.450000	0.0046557
15.400000	0.00471737
15.350000	0.0047739
15.300000	0.00486639
15.250000	0.0049075
15.200000	0.00495375
15.150000	0.00502055
15.100000	0.00508736
15.050000	0.00517472
15.000000	0.00527235
14.950000	0.00541624
14.900000	0.00552415
14.850000	0.00559609
14.800000	0.0056629
14.750000	0.00573998
14.700000	0.00583248
14.650000	0.00590956
14.600000	0.00600206
14.550000	0.00609455
14.500000	0.00617677
14.450000	0.00626927
14.400000	0.00635149
14.350000	0.00641829
14.300000	0.00650051
14.250000	0.00660843
14.200000	0.00675745
14.150000	0.00684995
14.100000	0.006963
14.050000	0.00710175
14.000000	0.00718911
13.950000	0.00726619
13.900000	0.00734327
13.850000	0.00745118
13.800000	0.00754368
13.750000	0.00764645
13.700000	0.00775437
13.650000	0.00780062
13.600000	0.00789825
13.550000	0.00802158
13.500000	0.00816033
13.450000	0.00830935
13.400000	0.00840699
13.350000	0.00853032
13.300000	0.0086999
13.250000	0.00882323
13.200000	0.00897225
13.150000	0.00920349
13.100000	0.00937821
13.050000	0.00956835
13.000000	0.00972251
12.950000	0.00987667
12.900000	0.0100103
12.850000	0.0101644
12.800000	0.010406
12.750000	0.0105807
12.700000	0.010704
12.650000	0.0108428
12.600000	0.0110791
12.550000	0.0112539
12.500000	0.011444
12.450000	0.0116804
12.400000	0.0119065
12.350000	0.0121223
12.300000	0.012297
12.250000	0.0125283
12.200000	0.0127749
12.150000	0.0130113
12.100000	0.0132888
12.050000	0.0135612
12.000000	0.0138849
11.950000	0.0140853
11.900000	0.0143422
11.850000	0.0146043
11.800000	0.0148304
11.750000	0.0151079
11.700000	0.0153803
11.650000	0.0156064
11.600000	0.015889
11.550000	0.0161819
11.500000	0.0164748
11.450000	0.0167626
11.400000	0.0170349
11.350000	0.0173433
11.300000	0.0176465
11.250000	0.0179856
11.200000	0.0183196
11.150000	0.0185406
11.100000	0.0188284
11.050000	0.0191264
11.000000	0.0194604
10.950000	0.0198099
10.900000	0.020185
10.850000	0.0205087
10.800000	0.020925
10.750000	0.0213155
10.700000	0.0216187
10.650000	0.0220349
10.600000	0.0223895
10.550000	0.022739
10.500000	0.0230576
10.450000	0.0235663
10.400000	0.0240185
10.350000	0.0245838
10.300000	0.0249692
10.250000	0.0254985
10.200000	0.0258839
10.150000	0.0263104
10.100000	0.0267266
10.050000	0.0271686
10.000000	0.0276927
9.950000	0.0281398
9.900000	0.0285766
9.850000	0.0289979
9.800000	0.0294964
9.750000	0.0300257
9.700000	0.0305344
9.650000	0.0309764
9.600000	0.03148
9.550000	0.0319424
9.500000	0.032482
9.450000	0.0330267
9.400000	0.0335252
9.350000	0.0340545
9.300000	0.0347945
9.250000	0.0353597
9.200000	0.0358787
9.150000	0.0365108
9.100000	0.0371377
9.050000	0.0377441
9.000000	0.0383453
8.950000	0.0389825
8.900000	0.0395992
8.850000	0.0401799
8.800000	0.0407657
8.750000	0.0414645
8.700000	0.042112
8.650000	0.0426721
8.600000	0.0432066
8.550000	0.0438284
8.500000	0.0444347
8.450000	0.0449589
8.400000	0.0456115
8.350000	0.0462179
8.300000	0.0468499
8.250000	0.0474255
8.200000	0.0480935
8.150000	0.0487205
8.100000	0.0492857
8.050000	0.0499075
8.000000	0.0506269
7.950000	0.051372
7.900000	0.0520298
7.850000	0.0526362
7.800000	0.0532785
7.750000	0.0538592
7.700000	0.0544913
7.650000	0.0551285
7.600000	0.0557143
7.550000	0.0562487
7.500000	0.0569476
7.450000	0.0576208
7.400000	0.058258
7.350000	0.0589568
7.300000	0.0596403
7.250000	0.0603957
7.200000	0.0611048
7.150000	0.0618448
7.100000	0.0625128
7.050000	0.0631757
7.000000	0.0639517
6.950000	0.0645683
6.900000	0.0652929
6.850000	0.0660021
6.800000	0.066742
6.750000	0.0674409
6.700000	0.0681449
6.650000	0.0688695
6.600000	0.0696865
6.550000	0.07037
6.500000	0.0711511
6.450000	0.0719424
6.400000	0.0726002
6.350000	0.0734687
6.300000	0.0744296
6.250000	0.0753083
6.200000	0.0761151
6.150000	0.0769836
6.100000	0.0778006
6.050000	0.0786125
6.000000	0.0796146
5.950000	0.0804985
5.900000	0.0814851
5.850000	0.0823844
5.800000	0.0834481
5.750000	0.0842652
5.700000	0.0851593
5.650000	0.0860894
5.600000	0.0869579
5.550000	0.0879034
5.500000	0.0887513
5.450000	0.0897533
5.400000	0.0908376
5.350000	0.0919116
5.300000	0.0928623
5.250000	0.0938643
5.200000	0.0947945
5.150000	0.0958171
5.100000	0.0968243
5.050000	0.0980216
5.000000	0.0991932
4.950000	0.100288
4.900000	0.101418
4.850000	0.102425
4.800000	0.103649
4.750000	0.10483
4.700000	0.105935
4.650000	0.107112
4.600000	0.10832
4.550000	0.109517
4.500000	0.11074
4.450000	0.111855
4.400000	0.113171
4.350000	0.114491
4.300000	0.115771
4.250000	0.117061
4.200000	0.118397
4.150000	0.119774
4.100000	0.121069
4.050000	0.12241
4.000000	0.123582
3.950000	0.124918
3.900000	0.126321
3.850000	0.127693
3.800000	0.12907
3.750000	0.130324
3.700000	0.131747
3.650000	0.133058
3.600000	0.13444
3.550000	0.135951
3.500000	0.137446
3.450000	0.138977
3.400000	0.140745
3.350000	0.1424
3.300000	0.144121
3.250000	0.14593
3.200000	0.147657
3.150000	0.149517
3.100000	0.151593
3.050000	0.153659
3.000000	0.155576
2.950000	0.157693
2.900000	0.159702
2.850000	0.161459
2.800000	0.163284
2.750000	0.165159
2.700000	0.167035
2.650000	0.169024
2.600000	0.171125
2.550000	0.173304
2.500000	0.175452
2.450000	0.177446
2.400000	0.179512
2.350000	0.181516
2.300000	0.183582
2.250000	0.185755
2.200000	0.187785
2.150000	0.189908
2.100000	0.192004
2.050000	0.194198
2.000000	0.196305
1.950000	0.198571
1.900000	0.200771
1.850000	0.203047
1.800000	0.205247
1.750000	0.207636
1.700000	0.209769
1.650000	0.212205
1.600000	0.214625
1.550000	0.217143
1.500000	0.219538
1.450000	0.222158
1.400000	0.224723
1.350000	0.227174
1.300000	0.229938
1.250000	0.232693
1.200000	0.235416
1.150000	0.238124
1.100000	0.24075
1.050000	0.243643
1.000000	0.246603
0.950000	0.249399
0.900000	0.252487
0.850000	0.255236
0.800000	0.25835
0.750000	0.26149
0.700000	0.264609
0.650000	0.268006
0.600000	0.271418
0.550000	0.275051
0.500000	0.278402
0.450000	0.281865
0.400000	0.285817
0.350000	0.289949
0.300000	0.293628
0.250000	0.297667
0.200000	0.301891
0.150000	0.306346
0.100000	0.311336
0.050000	0.317867
0.000000	0.342138
-0.050000	0.393592
-0.100000	0.408299
-0.150000	0.422297
-0.200000	0.435555
-0.250000	0.447744
-0.300000	0.459687
-0.350000	0.471598
-0.400000	0.482724
-0.450000	0.493381
-0.500000	0.503392
-0.550000	0.513145
-0.600000	0.522831
-0.650000	0.531989
-0.700000	0.541254
-0.750000	0.550627
-0.800000	0.559029
-0.850000	0.567235
-0.900000	0.575838
-0.950000	0.584563
-1.000000	0.592718
-1.050000	0.601454
-1.100000	0.609327
-1.150000	0.617271
-1.200000	0.624908
-1.250000	0.632472
-1.300000	0.639825
-1.350000	0.647276
-1.400000	0.654635
-1.450000	0.661655
-1.500000	0.668895
-1.550000	0.676172
-1.600000	0.683022
-1.650000	0.690139
-1.700000	0.696845
-1.750000	0.703484
-1.800000	0.710154
-1.850000	0.716747
-1.900000	0.72332
-1.950000	0.72962
-2.000000	0.73573
-2.050000	0.741912
-2.100000	0.748047
-2.150000	0.754219
-2.200000	0.759805
-2.250000	0.765622
-2.300000	0.771403
-2.350000	0.77668
-2.400000	0.782076
-2.450000	0.7876
-2.500000	0.793109
-2.550000	0.798222
-2.600000	0.803417
-2.650000	0.80852
-2.700000	0.81369
-2.750000	0.818931
-2.800000	0.823705
-2.850000	0.828499
-2.900000	0.832867
-2.950000	0.837323
-3.000000	0.841603
-3.050000	0.845946
-3.100000	0.850041
-3.150000	0.854075
-3.200000	0.858052
-3.250000	0.861896
-3.300000	0.865683
-3.350000	0.869471
-3.400000	0.873016
-3.450000	0.876629
-3.500000	0.880026
-3.550000	0.883422
-3.600000	0.886614
-3.650000	0.890067
-3.700000	0.893525
-3.750000	0.896552
-3.800000	0.899558
-3.850000	0.902636
-3.900000	0.905622
-3.950000	0.908422
-4.000000	0.911244
-4.050000	0.914075
-4.100000	0.916567
-4.150000	0.919281
-4.200000	0.921686
-4.250000	0.92389
-4.300000	0.926264
-4.350000	0.928613
-4.400000	0.930761
-4.450000	0.932821
-4.500000	0.935057
-4.550000	0.937225
-4.600000	0.939168
-4.650000	0.941249
-4.700000	0.943129
-4.750000	0.945036
-4.800000	0.946701
-4.850000	0.948433
-4.900000	0.950123
-4.950000	0.951829
-5.000000	0.953515
-5.050000	0.955139
-5.100000	0.95668
-5.150000	0.958268
-5.200000	0.959743
-5.250000	0.960997
-5.300000	0.962492
-5.350000	0.963741
-5.400000	0.965015
-5.450000	0.966218
-5.500000	0.967487
-5.550000	0.968633
-5.600000	0.969687
-5.650000	0.970971
-5.700000	0.97202
-5.750000	0.973016
-5.800000	0.973977
-5.850000	0.975041
-5.900000	0.975904
-5.950000	0.976824
-6.000000	0.97776
-6.050000	0.978577
-6.100000	0.979394
-6.150000	0.980149
-6.200000	0.980838
-6.250000	0.981629
-6.300000	0.982431
-6.350000	0.983145
-6.400000	0.983767
-6.450000	0.984383
-6.500000	0.985
-6.550000	0.985576
-6.600000	0.986074
-6.650000	0.986788
-6.700000	0.987343
-6.750000	0.987873
-6.800000	0.988356
-6.850000	0.988792
-6.900000	0.989245
-6.950000	0.989748
-7.000000	0.990144
-7.050000	0.990498
-7.100000	0.990868
-7.150000	0.991244
-7.200000	0.991686
-7.250000	0.992014
-7.300000	0.992374
-7.350000	0.992641
-7.400000	0.993006
-7.450000	0.993299
-7.500000	0.993566
-7.550000	0.993931
-7.600000	0.994229
-7.650000	0.99446
-7.700000	0.994681
-7.750000	0.994959
-7.800000	0.995206
-7.850000	0.995421
-7.900000	0.995647
-7.950000	0.995786
-8.000000	0.995971
-8.050000	0.996166
-8.100000	0.996367
-8.150000	0.996614
-8.200000	0.996757
-8.250000	0.996906
-8.300000	0.997025
-8.350000	0.997127
-8.400000	0.997302
-8.450000	0.997461
-8.500000	0.997544
-8.550000	0.997662
-8.600000	0.99779
-8.650000	0.997883
-8.700000	0.997975
-8.750000	0.998047
-8.800000	0.998165
-8.850000	0.998284
-8.900000	0.998371
-8.950000	0.998438
-9.000000	0.99851
-9.050000	0.998602
-9.100000	0.998659
-9.150000	0.998736
-9.200000	0.998792
-9.250000	0.998859
-9.300000	0.998931
-9.350000	0.998977
-9.400000	0.999029
-9.450000	0.999085
-9.500000	0.999126
-9.550000	0.999152
-9.600000	0.999203
-9.650000	0.999234
-9.700000	0.99926
-9.750000	0.999275
-9.800000	0.999296
-9.850000	0.999332
-9.900000	0.999347
-9.950000	1
&
65.350000	4.10437e-16
65.300000	4.23919e-16
65.250000	4.37843e-16
65.200000	4.52225e-16
65.150000	4.67078e-16
65.100000	4.8242e-16
65.050000	4.98265e-16
65.000000	5.1463e-16
64.950000	5.31533e-16
64.900000	5.48991e-16
64.850000	5.67022e-16
64.800000	5.85645e-16
64.750000	6.04879e-16
64.700000	6.24745e-16
64.650000	6.45264e-16
64.600000	6.66455e-16
64.550000	6.88343e-16
64.500000	7.10949e-16
64.450000	7.34298e-16
64.400000	7.58413e-16
64.350000	7.83319e-16
64.300000	8.09044e-16
64.250000	8.35613e-16
64.200000	8.63054e-16
64.150000	8.91396e-16
64.100000	9.20668e-16
64.050000	9.50901e-16
64.000000	9.82127e-16
63.950000	1.01438e-15
63.900000	1.04769e-15
63.850000	1.08209e-15
63.800000	1.11762e-15
63.750000	1.15432e-15
63.700000	1.19222e-15
63.650000	1.23137e-15
63.600000	1.2718e-15
63.550000	1.31356e-15
63.500000	1.35669e-15
63.450000	1.40124e-15
63.400000	1.44725e-15
63.350000	1.49477e-15
63.300000	1.54384e-15
63.250000	1.59453e-15
63.200000	1.64689e-15
63.150000	1.70096e-15
63.100000	1.7568e-15
63.050000	1.81448e-15
63.000000	1.87405e-15
62.950000	1.93558e-15
62.900000	1.99912e-15
62.850000	2.06475e-15
62.800000	2.13254e-15
62.750000	2.20255e-15
62.700000	2.27485e-15
62.650000	2.34953e-15
62.600000	2.42666e-15
62.550000	2.50633e-15
62.500000	2.5886e-15
62.450000	2.67358e-15
62.400000	2.76134e-15
62.350000	2.85199e-15
62.300000	2.94561e-15
62.250000	3.0423e-15
62.200000	3.14216e-15
62.150000	3.2453e-15
62.100000	3.35183e-15
62.050000	3.46185e-15
62.000000	3.57548e-15
61.950000	3.69283e-15
61.900000	3.81404e-15
61.850000	3.93923e-15
61.800000	4.06852e-15
61.750000	4.20206e-15
61.700000	4.33997e-15
61.650000	4.48242e-15
61.600000	4.62953e-15
61.550000	4.78147e-15
61.500000	4.9384e-15
61.450000	5.10047e-15
61.400000	5.26786e-15
61.350000	5.44075e-15
61.300000	5.6193e-15
61.250000	5.80371e-15
61.200000	5.99418e-15
61.150000	6.19089e-15
61.100000	6.39405e-15
61.050000	6.60388e-15
61.000000	6.82059e-15
60.950000	7.04441e-15
60.900000	7.27557e-15
60.850000	7.51432e-15
60.800000	7.76089e-15
60.750000	8.01555e-15
60.700000	8.27857e-15
60.650000	8.55021e-15
60.600000	8.83077e-15
60.550000	9.12052e-15
60.500000	9.41978e-15
60.450000	9.72886e-15
60.400000	1.00481e-14
60.350000	1.03778e-14
60.300000	1.07182e-14
60.250000	1.10699e-14
60.200000	1.14331e-14
60.150000	1.18082e-14
60.100000	1.21956e-14
60.050000	1.25957e-14
60.000000	1.3009e-14
59.950000	1.34357e-14
59.900000	1.38765e-14
59.850000	1.43318e-14
59.800000	1.48019e-14
59.750000	1.52875e-14
59.700000	1.5789e-14
59.650000	1.6307e-14
59.600000	1.68419e-14
59.550000	1.73944e-14
59.500000	1.7965e-14
59.450000	1.85543e-14
59.400000	1.91629e-14
59.350000	1.97915e-14
59.300000	2.04407e-14
59.250000	2.11112e-14
59.200000	2.18036e-14
59.150000	2.25188e-14
59.100000	2.32574e-14
59.050000	2.40202e-14
59.000000	2.48081e-14
58.950000	2.56217e-14
58.900000	2.64621e-14
58.850000	2.733e-14
58.800000	2.82263e-14
58.750000	2.9152e-14
58.700000	3.01081e-14
58.650000	3.10955e-14
58.600000	3.21153e-14
58.550000	3.31685e-14
58.500000	3.42563e-14
58.450000	3.53797e-14
58.400000	3.65399e-14
58.350000	3.77381e-14
58.300000	3.89757e-14
58.250000	4.02538e-14
58.200000	4.15738e-14
58.150000	4.2937e-14
58.100000	4.4345e-14
58.050000	4.5799e-14
58.000000	4.73008e-14
57.950000	4.88517e-14
57.900000	5.04535e-14
57.850000	5.21078e-14
57.800000	5.38163e-14
57.750000	5.55808e-14
57.700000	5.74032e-14
57.650000	5.92852e-14
57.600000	6.12289e-14
57.550000	6.32364e-14
57.500000	6.53096e-14
57.450000	6.74507e-14
57.400000	6.96621e-14
57.350000	7.19458e-14
57.300000	7.43044e-14
57.250000	7.67404e-14
57.200000	7.92561e-14
57.150000	8.18542e-14
57.100000	8.45375e-14
57.050000	8.73087e-14
57.000000	9.01707e-14
56.950000	9.31265e-14
56.900000	9.61791e-14
56.850000	9.93317e-14
56.800000	1.02588e-13
56.750000	1.0595e-13
56.700000	1.09423e-13
56.650000	1.1301e-13
56.600000	1.16714e-13
56.550000	1.20539e-13
56.500000	1.2449e-13
56.450000	1.2857e-13
56.400000	1.32784e-13
56.350000	1.37135e-13
56.300000	1.4163e-13
56.250000	1.46271e-13
56.200000	1.51065e-13
56.150000	1.56016e-13
56.100000	1.61129e-13
56.050000	1.66409e-13
56.000000	1.71862e-13
55.950000	1.77494e-13
55.900000	1.8331e-13
55.850000	1.89317e-13
55.800000	1.95521e-13
55.750000	2.01927e-13
55.700000	2.08544e-13
55.650000	2.15377e-13
55.600000	2.22434e-13
55.550000	2.29723e-13
55.500000	2.37249e-13
55.450000	2.45023e-13
55.400000	2.53051e-13
55.350000	2.61341e-13
55.300000	2.69904e-13
55.250000	2.78746e-13
55.200000	2.87879e-13
55.150000	2.9731e-13
55.100000	3.0705e-13
55.050000	3.17109e-13
55.000000	3.27497e-13
54.950000	3.38226e-13
54.900000	3.49305e-13
54.850000	3.60748e-13
54.800000	3.72565e-13
54.750000	3.84769e-13
54.700000	3.97373e-13
54.650000	4.10389e-13
54.600000	4.23831e-13
54.550000	4.37714e-13
54.500000	4.52051e-13
54.450000	4.66857e-13
54.400000	4.82148e-13
54.350000	4.97939e-13
54.300000	5.14247e-13
54.250000	5.3109e-13
54.200000	5.48483e-13
54.150000	5.66446e-13
54.100000	5.84997e-13
54.050000	6.04155e-13
54.000000	6.2394e-13
53.950000	6.44372e-13
53.900000	6.65474e-13
53.850000	6.87266e-13
53.800000	7.09771e-13
53.750000	7.33013e-13
53.700000	7.57015e-13
53.650000	7.81803e-13
53.600000	8.07402e-13
53.550000	8.33839e-13
53.500000	8.6114e-13
53.450000	8.89336e-13
53.400000	9.18454e-13
53.350000	9.48524e-13
53.300000	9.79579e-13
53.250000	1.01165e-12
53.200000	1.04477e-12
53.150000	1.07897e-12
53.100000	1.1143e-12
53.050000	1.15078e-12
53.000000	1.18845e-12
52.950000	1.22735e-12
52.900000	1.26753e-12
52.850000	1.30902e-12
52.800000	1.35187e-12
52.750000	1.39612e-12
52.700000	1.44182e-12
52.650000	1.48902e-12
52.600000	1.53775e-12
52.550000	1.58808e-12
52.500000	1.64006e-12
52.450000	1.69374e-12
52.400000	1.74918e-12
52.350000	1.80642e-12
52.300000	1.86554e-12
52.250000	1.9266e-12
52.200000	1.98965e-12
52.150000	2.05476e-12
52.100000	2.122e-12
52.050000	2.19144e-12
52.000000	2.26315e-12
51.950000	2.33721e-12
51.900000	2.41369e-12
51.850000	2.49267e-12
51.800000	2.57423e-12
51.750000	2.65846e-12
51.700000	2.74545e-12
51.650000	2.83527e-12
51.600000	2.92804e-12
51.550000	3.02384e-12
51.500000	3.12277e-12
51.450000	3.22494e-12
51.400000	3.33044e-12
51.350000	3.4394e-12
51.300000	3.55191e-12
51.250000	3.66811e-12
51.200000	3.78811e-12
51.150000	3.91202e-12
51.100000	4.03999e-12
51.050000	4.17214e-12
51.000000	4.30861e-12
50.950000	4.44955e-12
50.900000	4.59509e-12
50.850000	4.74538e-12
50.800000	4.90059e-12
50.750000	5.06087e-12
50.700000	5.22639e-12
50.650000	5.39732e-12
50.600000	5.57384e-12
50.550000	5.75613e-12
50.500000	5.94437e-12
50.450000	6.13877e-12
50.400000	6.33951e-12
50.350000	6.54682e-12
50.300000	6.7609e-12
50.250000	6.98198e-12
50.200000	7.21028e-12
50.150000	7.44605e-12
50.100000	7.68951e-12
50.050000	7.94093e-12
50.000000	8.20057e-12
49.950000	8.46869e-12
49.900000	8.74556e-12
49.850000	9.03149e-12
49.800000	9.32675e-12
49.750000	9.63166e-12
49.700000	9.94653e-12
49.650000	1.02717e-11
49.600000	1.06075e-11
49.550000	1.09542e-11
49.500000	1.13123e-11
49.450000	1.16821e-11
49.400000	1.20639e-11
49.350000	1.24582e-11
49.300000	1.28654e-11
49.250000	1.32859e-11
49.200000	1.37202e-11
49.150000	1.41686e-11
49.100000	1.46316e-11
49.050000	1.51098e-11
49.000000	1.56036e-11
48.950000	1.61135e-11
48.900000	1.66401e-11
48.850000	1.71839e-11
48.800000	1.77454e-11
48.750000	1.83252e-11
48.700000	1.8924e-11
48.650000	1.95424e-11
48.600000	2.01809e-11
48.550000	2.08403e-11
48.500000	2.15212e-11
48.450000	2.22243e-11
48.400000	2.29504e-11
48.350000	2.37002e-11
48.300000	2.44744e-11
48.250000	2.5274e-11
48.200000	2.60996e-11
48.150000	2.69522e-11
48.100000	2.78326e-11
48.050000	2.87417e-11
48.000000	2.96806e-11
47.950000	3.065e-11
47.900000	3.16511e-11
47.850000	3.26849e-11
47.800000	3.37524e-11
47.750000	3.48547e-11
47.700000	3.59931e-11
47.650000	3.71685e-11
47.600000	3.83823e-11
47.550000	3.96358e-11
47.500000	4.09301e-11
47.450000	4.22666e-11
47.400000	4.36468e-11
47.350000	4.5072e-11
47.300000	4.65436e-11
47.250000	4.80633e-11
47.200000	4.96326e-11
47.150000	5.12531e-11
47.100000	5.29264e-11
47.050000	5.46543e-11
47.000000	5.64385e-11
46.950000	5.8281e-11
46.900000	6.01835e-11
46.850000	6.21482e-11
46.800000	6.41768e-11
46.750000	6.62717e-11
46.700000	6.84348e-11
46.650000	7.06685e-11
46.600000	7.29751e-11
46.550000	7.53568e-11
46.500000	7.78163e-11
46.450000	8.03559e-11
46.400000	8.29783e-11
46.350000	8.56862e-11
46.300000	8.84824e-11
46.250000	9.13698e-11
46.200000	9.43513e-11
46.150000	9.743e-11
46.100000	1.00609e-10
46.050000	1.03892e-10
46.000000	1.07282e-10
45.950000	1.10782e-10
45.900000	1.14396e-10
45.850000	1.18128e-10
45.800000	1.21982e-10
45.750000	1.25961e-10
45.700000	1.3007e-10
45.650000	1.34313e-10
45.600000	1.38694e-10
45.550000	1.43218e-10
45.500000	1.4789e-10
45.450000	1.52713e-10
45.400000	1.57694e-10
45.350000	1.62837e-10
45.300000	1.68148e-10
45.250000	1.73632e-10
45.200000	1.79294e-10
45.150000	1.85141e-10
45.100000	1.91178e-10
45.050000	1.97412e-10
45.000000	2.03849e-10
44.950000	2.10495e-10
44.900000	2.17359e-10
44.850000	2.24445e-10
44.800000	2.31763e-10
44.750000	2.39319e-10
44.700000	2.4712e-10
44.650000	2.55176e-10
44.600000	2.63495e-10
44.550000	2.72084e-10
44.500000	2.80953e-10
44.450000	2.9011e-10
44.400000	2.99566e-10
44.350000	3.0933e-10
44.300000	3.19411e-10
44.250000	3.29821e-10
44.200000	3.4057e-10
44.150000	3.51668e-10
44.100000	3.63128e-10
44.050000	3.74961e-10
44.000000	3.87179e-10
43.950000	3.99794e-10
43.900000	4.12821e-10
43.850000	4.26271e-10
43.800000	4.40159e-10
43.750000	4.54498e-10
43.700000	4.69305e-10
43.650000	4.84593e-10
43.600000	5.00379e-10
43.550000	5.16678e-10
43.500000	5.33508e-10
43.450000	5.50885e-10
43.400000	5.68828e-10
43.350000	5.87354e-10
43.300000	6.06483e-10
43.250000	6.26234e-10
43.200000	6.46628e-10
43.150000	6.67685e-10
43.100000	6.89427e-10
43.050000	7.11876e-10
43.000000	7.35055e-10
42.950000	7.58988e-10
42.900000	7.83699e-10
42.850000	8.09214e-10
42.800000	8.35558e-10
42.750000	8.62759e-10
42.700000	8.90845e-10
42.650000	9.19843e-10
42.600000	9.49784e-10
42.550000	9.80699e-10
42.500000	1.01262e-09
42.450000	1.04558e-09
42.400000	1.0796e-09
42.350000	1.11474e-09
42.300000	1.15101e-09
42.250000	1.18847e-09
42.200000	1.22714e-09
42.150000	1.26707e-09
42.100000	1.3083e-09
42.050000	1.35086e-09
42.000000	1.39481e-09
41.950000	1.44019e-09
41.900000	1.48704e-09
41.850000	1.53542e-09
41.800000	1.58536e-09
41.750000	1.63693e-09
41.700000	1.69017e-09
41.650000	1.74515e-09
41.600000	1.8019e-09
41.550000	1.8605e-09
41.500000	1.92101e-09
41.450000	1.98348e-09
41.400000	2.04797e-09
41.350000	2.11457e-09
41.300000	2.18332e-09
41.250000	2.25431e-09
41.200000	2.3276e-09
41.150000	2.40327e-09
41.100000	2.4814e-09
41.050000	2.56206e-09
41.000000	2.64534e-09
40.950000	2.73132e-09
40.900000	2.8201e-09
40.850000	2.91176e-09
40.800000	3.00639e-09
40.750000	3.10409e-09
40.700000	3.20496e-09
40.650000	3.3091e-09
40.600000	3.41663e-09
40.550000	3.52764e-09
40.500000	3.64225e-09
40.450000	3.76059e-09
40.400000	3.88276e-09
40.350000	4.00889e-09
40.300000	4.13911e-09
40.250000	4.27356e-09
40.200000	4.41237e-09
40.150000	4.55568e-09
40.100000	4.70364e-09
40.050000	4.85639e-09
40.000000	5.0141e-09
39.950000	5.17692e-09
39.900000	5.34501e-09
39.850000	5.51856e-09
39.800000	5.69774e-09
39.750000	5.88272e-09
39.700000	6.07369e-09
39.650000	6.27086e-09
39.600000	6.47441e-09
39.550000	6.68457e-09
39.500000	6.90153e-09
39.450000	7.12552e-09
39.400000	7.35677e-09
39.350000	7.59551e-09
39.300000	7.84198e-09
39.250000	8.09644e-09
39.200000	8.35914e-09
39.150000	8.63035e-09
39.100000	8.91035e-09
39.050000	9.19941e-09
39.000000	9.49783e-09
38.950000	9.80591e-09
38.900000	1.0124e-08
38.850000	1.04523e-08
38.800000	1.07913e-08
38.750000	1.11413e-08
38.700000	1.15026e-08
38.650000	1.18756e-08
38.600000	1.22606e-08
38.550000	1.26581e-08
38.500000	1.30685e-08
38.450000	1.34922e-08
38.400000	1.39295e-08
38.350000	1.43811e-08
38.300000	1.48472e-08
38.250000	1.53284e-08
38.200000	1.58252e-08
38.150000	1.6338e-08
38.100000	1.68674e-08
38.050000	1.7414e-08
38.000000	1.79782e-08
37.950000	1.85607e-08
37.900000	1.9162e-08
37.850000	1.97827e-08
37.800000	2.04235e-08
37.750000	2.10851e-08
37.700000	2.1768e-08
37.650000	2.24729e-08
37.600000	2.32007e-08
37.550000	2.3952e-08
37.500000	2.47275e-08
37.450000	2.55282e-08
37.400000	2.63546e-08
37.350000	2.72078e-08
37.300000	2.80886e-08
37.250000	2.89978e-08
37.200000	2.99363e-08
37.150000	3.09052e-08
37.100000	3.19053e-08
37.050000	3.29378e-08
37.000000	3.40036e-08
36.950000	3.51038e-08
36.900000	3.62395e-08
36.850000	3.74118e-08
36.800000	3.8622e-08
36.750000	3.98713e-08
36.700000	4.11609e-08
36.650000	4.24921e-08
36.600000	4.38662e-08
36.550000	4.52847e-08
36.500000	4.67489e-08
36.450000	4.82604e-08
36.400000	4.98206e-08
36.350000	5.14311e-08
36.300000	5.30936e-08
36.250000	5.48097e-08
36.200000	5.65811e-08
36.150000	5.84096e-08
36.100000	6.0297e-08
36.050000	6.22453e-08
36.000000	6.42564e-08
35.950000	6.63323e-08
35.900000	6.84751e-08
35.850000	7.06869e-08
35.800000	7.297e-08
35.750000	7.53267e-08
35.700000	7.77592e-08
35.650000	8.02701e-08
35.600000	8.28619e-08
35.550000	8.55371e-08
35.500000	8.82984e-08
35.450000	9.11487e-08
35.400000	9.40907e-08
35.350000	9.71274e-08
35.300000	1.00262e-07
35.250000	1.03497e-07
35.200000	1.06837e-07
35.150000	1.10283e-07
35.100000	1.13841e-07
35.050000	1.17513e-07
35.000000	1.21304e-07
34.950000	1.25216e-07
34.900000	1.29254e-07
34.850000	1.33422e-07
34.800000	1.37724e-07
34.750000	1.42164e-07
34.700000	1.46746e-07
34.650000	1.51477e-07
34.600000	1.56359e-07
34.550000	1.61398e-07
34.500000	1.66599e-07
34.450000	1.71967e-07
34.400000	1.77507e-07
34.350000	1.83225e-07
34.300000	1.89127e-07
34.250000	1.95219e-07
34.200000	2.01506e-07
34.150000	2.07994e-07
34.100000	2.14691e-07
34.050000	2.21603e-07
34.000000	2.28737e-07
33.950000	2.361e-07
33.900000	2.43699e-07
33.850000	2.51541e-07
33.800000	2.59636e-07
33.750000	2.67989e-07
33.700000	2.76611e-07
33.650000	2.85509e-07
33.600000	2.94692e-07
33.550000	3.04169e-07
33.500000	3.1395e-07
33.450000	3.24045e-07
33.400000	3.34463e-07
33.350000	3.45215e-07
33.300000	3.56311e-07
33.250000	3.67762e-07
33.200000	3.7958e-07
33.150000	3.91776e-07
33.100000	4.04363e-07
33.050000	4.17353e-07
33.000000	4.30758e-07
32.950000	4.44592e-07
32.900000	4.58869e-07
32.850000	4.73602e-07
32.800000	4.88807e-07
32.750000	5.04497e-07
32.700000	5.2069e-07
32.650000	5.374e-07
32.600000	5.54643e-07
32.550000	5.72438e-07
32.500000	5.90802e-07
32.450000	6.09752e-07
32.400000	6.29307e-07
32.350000	6.49487e-07
32.300000	6.70311e-07
32.250000	6.918e-07
32.200000	7.13975e-07
32.150000	7.36857e-07
32.100000	7.6047e-07
32.050000	7.84836e-07
32.000000	8.09978e-07
31.950000	8.35923e-07
31.900000	8.62695e-07
31.850000	8.9032e-07
31.800000	9.18826e-07
31.750000	9.4824e-07
31.700000	9.78591e-07
31.650000	1.00991e-06
31.600000	1.04222e-06
31.550000	1.07557e-06
31.500000	1.10998e-06
31.450000	1.14548e-06
31.400000	1.18211e-06
31.350000	1.2199e-06
31.300000	1.2589e-06
31.250000	1.29914e-06
31.200000	1.34066e-06
31.150000	1.3835e-06
31.100000	1.4277e-06
31.050000	1.4733e-06
31.000000	1.52035e-06
30.950000	1.5689e-06
30.900000	1.61899e-06
30.850000	1.67067e-06
30.800000	1.72399e-06
30.750000	1.779e-06
30.700000	1.83576e-06
30.650000	1.89431e-06
30.600000	1.95473e-06
30.550000	2.01706e-06
30.500000	2.08136e-06
30.450000	2.1477e-06
30.400000	2.21615e-06
30.350000	2.28676e-06
30.300000	2.35961e-06
30.250000	2.43476e-06
30.200000	2.5123e-06
30.150000	2.59228e-06
30.100000	2.6748e-06
30.050000	2.75992e-06
30.000000	2.84774e-06
29.950000	2.93833e-06
29.900000	3.03179e-06
29.850000	3.1282e-06
29.800000	3.22765e-06
29.750000	3.33024e-06
29.700000	3.43607e-06
29.650000	3.54524e-06
29.600000	3.65785e-06
29.550000	3.77401e-06
29.500000	3.89384e-06
29.450000	4.01744e-06
29.400000	4.14494e-06
29.350000	4.27645e-06
29.300000	4.4121e-06
29.250000	4.55202e-06
29.200000	4.69635e-06
29.150000	4.84521e-06
29.100000	4.99876e-06
29.050000	5.15713e-06
29.000000	5.32048e-06
28.950000	5.48896e-06
28.900000	5.66273e-06
28.850000	5.84195e-06
28.800000	6.0268e-06
28.750000	6.21745e-06
28.700000	6.41407e-06
28.650000	6.61686e-06
28.600000	6.826e-06
28.550000	7.04169e-06
28.500000	7.26413e-06
28.450000	7.49354e-06
28.400000	7.73012e-06
28.350000	7.9741e-06
28.300000	8.2257e-06
28.250000	8.48517e-06
28.200000	8.75274e-06
28.150000	9.02866e-06
28.100000	9.31319e-06
28.050000	9.60659e-06
28.000000	9.90914e-06
27.950000	1.02211e-05
27.900000	1.05428e-05
27.850000	1.08745e-05
27.800000	1.12166e-05
27.750000	1.15692e-05
27.700000	1.19329e-05
27.650000	1.23078e-05
27.600000	1.26944e-05
27.550000	1.3093e-05
27.500000	1.35039e-05
27.450000	1.39276e-05
27.400000	1.43644e-05
27.350000	1.48147e-05
27.300000	1.5279e-05
27.250000	1.57576e-05
27.200000	1.62511e-05
27.150000	1.67598e-05
27.100000	1.72842e-05
27.050000	1.78248e-05
27.000000	1.8382e-05
26.950000	1.89564e-05
26.900000	1.95486e-05
26.850000	2.01589e-05
26.800000	2.07881e-05
26.750000	2.14365e-05
26.700000	2.21049e-05
26.650000	2.27939e-05
26.600000	2.35039e-05
26.550000	2.42357e-05
26.500000	2.499e-05
26.450000	2.57673e-05
26.400000	2.65684e-05
26.350000	2.7394e-05
26.300000	2.82448e-05
26.250000	2.91215e-05
26.200000	3.0025e-05
26.150000	3.0956e-05
26.100000	3.19153e-05
26.050000	3.29038e-05
26.000000	3.39224e-05
25.950000	3.49718e-05
25.900000	3.60531e-05
25.850000	3.71671e-05
25.800000	3.83149e-05
25.750000	3.94973e-05
25.700000	4.07155e-05
25.650000	4.19704e-05
25.600000	4.32631e-05
25.550000	4.45947e-05
25.500000	4.59664e-05
25.450000	4.73792e-05
25.400000	4.88345e-05
25.350000	5.03334e-05
25.300000	5.18771e-05
25.250000	5.34669e-05
25.200000	5.51042e-05
25.150000	5.67903e-05
25.100000	5.85266e-05
25.050000	6.03145e-05
25.000000	6.21554e-05
24.950000	6.40509e-05
24.900000	6.60025e-05
24.850000	6.80118e-05
24.800000	7.00803e-05
24.750000	7.22097e-05
24.700000	7.44018e-05
24.650000	7.66581e-05
24.600000	7.89805e-05
24.550000	8.13709e-05
24.500000	8.38309e-05
24.450000	8.63627e-05
24.400000	8.89679e-05
24.350000	9.16488e-05
24.300000	9.44072e-05
24.250000	9.72452e-05
24.200000	0.000100165
24.150000	0.000103169
24.100000	0.000106258
24.050000	0.000109436
24.000000	0.000112705
23.950000	0.000116067
23.900000	0.000119523
23.850000	0.000123078
23.800000	0.000126733
23.750000	0.00013049
23.700000	0.000134352
23.650000	0.000138323
23.600000	0.000142403
23.550000	0.000146596
23.500000	0.000150905
23.450000	0.000155332
23.400000	0.000159881
23.350000	0.000164552
23.300000	0.000169351
23.250000	0.000174278
23.200000	0.000179338
23.150000	0.000184532
23.100000	0.000189864
23.050000	0.000195336
23.000000	0.000200951
22.950000	0.000206712
22.900000	0.000212621
22.850000	0.000218681
22.800000	0.000224895
22.750000	0.000231265
22.700000	0.000237793
22.650000	0.000244482
22.600000	0.000251333
22.550000	0.000258349
22.500000	0.000265532
22.450000	0.000272883
22.400000	0.000280403
22.350000	0.000288093
22.300000	0.000295955
22.250000	0.000303987
22.200000	0.00031219
22.150000	0.000320564
22.100000	0.000329106
22.050000	0.000337815
22.000000	0.000346688
21.950000	0.000355721
21.900000	0.000364908
21.850000	0.000374244
21.800000	0.000383719
21.750000	0.000393325
21.700000	0.000403048
21.650000	0.000412873
21.600000	0.000422781
21.550000	0.000432749
21.500000	0.000442748
21.450000	0.00045274
21.400000	0.000462677
21.350000	0.000472498
21.300000	0.000482115
21.250000	0.000491408
21.200000	0.000500181
21.150000	0.000508075
&
```
