## Supplementary material for "All-at-once RNA folding with 3D motif prediction framed by evolutionary information": RF02194_HPnc0260.cacofold.cov

```
#
# Method Target_E-val [cov_min,cov_max] [FP | TP True Found | Sen PPV F] 
# GTp    0.05           [-9.95,56.69]    [0 | 7 197 7 | 3.55 100.00 6.86] 
#
# in_CaCoFold in_given  left_pos      right_pos  score            E-value       pvalue       substitutions    power
#------------------------------------------------------------------------------------------------------------------------
*	*	        25	        56	17.71765	0.0390574	0.00177534	11		0.35
*	*	        26	        55	24.49464	0.00175466	7.97573e-05	16		0.50
*	*	        27	        54	24.16136	0.00206757	9.39803e-05	12		0.39
*	*	        35	        49	27.53837	0.000316231	1.43741e-05	12		0.39
*	*	        85	       104	23.52531	0.00293734	0.000133516	8		0.24
*	*	       173	       187	56.69248	9.92982e-12	4.51355e-13	16		0.50
*	*	       174	       186	26.55025	0.000542901	2.46773e-05	6		0.16
```
