## Supplementary material for "All-at-once RNA folding with 3D motif prediction framed by evolutionary information": RF02194_HPnc0260.cacofold.power

```
# Power analysis of CaCoFold structure 
#
# Powertype = SINGLE SUBSTITUTIONS
# covary  left_pos      right_pos    substitutions      power
#----------------------------------------------------------------
     *    25		56		11		0.35
     *    26		55		16		0.50
     *    27		54		12		0.39
          28		53		11		0.35
          33		52		10		0.32
          34		51		17		0.52
     *    35		49		12		0.39
          36		48		17		0.52
          37		47		16		0.50
          38		46		12		0.39
          39		45		13		0.42
          73		119		3		0.02
          74		118		1		0.00
          75		117		10		0.32
          76		116		13		0.42
          77		115		22		0.63
          78		114		8		0.24
          79		113		20		0.59
          81		109		12		0.39
          82		108		15		0.47
          83		107		13		0.42
          84		106		9		0.28
     *    85		104		8		0.24
          86		103		10		0.32
          87		102		3		0.02
          88		98		10		0.32
          89		97		7		0.20
          90		96		7		0.20
          161		199		2		0.00
          162		198		0		0.00
          163		197		1		0.00
          164		196		3		0.02
          165		195		6		0.16
          166		194		4		0.07
          167		193		11		0.35
     *    173		187		16		0.50
     *    174		186		6		0.16
          175		185		0		0.00
          176		184		0		0.00
#
# BPAIRS 39
# avg substitutions per BP  9.4
# BPAIRS expected to covary 11.0 +/- 2.5
# BPAIRS observed to covary 7
#
```
