## Supplementary material for "All-at-once RNA folding with 3D motif prediction framed by evolutionary information": RF02194_HPnc0260.power

```
# Power analysis of given structure 
#
# Powertype = SINGLE SUBSTITUTIONS
# covary  left_pos      right_pos    substitutions      power
#----------------------------------------------------------------
     *    25		56		11		0.35
     *    26		55		16		0.50
     *    27		54		12		0.39
     *    35		49		12		0.39
          36		48		17		0.52
          37		47		16		0.50
          38		46		12		0.39
     *    85		104		8		0.24
          86		103		10		0.32
          87		102		3		0.02
          161		196		1		0.00
          162		195		3		0.02
          163		194		1		0.00
          164		193		7		0.20
          165		192		4		0.07
          166		191		4		0.07
          170		189		1		0.00
          171		188		1		0.00
     *    173		187		16		0.50
     *    174		186		6		0.16
          175		185		0		0.00
          176		184		0		0.00
#
# BPAIRS 22
# avg substitutions per BP  7.3
# BPAIRS expected to covary 4.6 +/- 1.7
# BPAIRS observed to covary 7
#
```
