## Supplementary material for "All-at-once RNA folding with 3D motif prediction framed by evolutionary information": RF02194_HPnc0260.sorted.cov

```
#
# Method Target_E-val [cov_min,cov_max] [FP | TP True Found | Sen PPV F] 
# GTp    0.05         [-9.95,56.69]     [0 | 7 22 7 | 31.82 100.00 48.28] 
#
#       left_pos       right_pos        score          E-value           pvalue       substitutions      power
#--------------------------------------------------------------------------------------------------------------
*	     173	     187	56.69248	9.92982e-12	4.51355e-13	16		0.50
*	      35	      49	27.53837	0.000316231	1.43741e-05	12		0.39
*	     174	     186	26.55025	0.000542901	2.46773e-05	6		0.16
*	      26	      55	24.49464	0.00175466	7.97573e-05	16		0.50
*	      27	      54	24.16136	0.00206757	9.39803e-05	12		0.39
*	      85	     104	23.52531	0.00293734	0.000133516	8		0.24
*	      25	      56	17.71765	0.0390574	0.00177534	11		0.35
```
