## Supplementary material for "All-at-once RNA folding with 3D motif prediction framed by evolutionary information": RF02194_HPnc0260.surv

```
56.650000	0.0454545
27.500000	0.0909091
26.550000	0.136364
24.450000	0.181818
24.150000	0.227273
23.500000	0.272727
17.700000	0.318182
11.450000	0.363636
5.200000	0.409091
1.450000	0.454545
-0.050000	0.727273
-0.100000	0.772727
-0.400000	0.818182
-0.900000	0.863636
-1.150000	0.909091
-2.050000	0.954545
-2.250000	1
&
23.250000	7.97512e-05
22.250000	0.000159502
19.950000	0.000239254
19.500000	0.000319005
18.750000	0.000398756
18.600000	0.000478507
18.100000	0.000558258
17.900000	0.000638009
17.550000	0.000717761
17.450000	0.000797512
17.400000	0.000877263
16.950000	0.00103677
16.400000	0.00111652
16.100000	0.00119627
15.950000	0.00135577
15.850000	0.00143552
15.800000	0.00151527
15.700000	0.00159502
15.450000	0.00183428
15.400000	0.00191403
15.200000	0.00199378
15.100000	0.00207353
14.900000	0.00231278
14.800000	0.00239254
14.700000	0.00263179
14.450000	0.00271154
14.400000	0.00303054
14.350000	0.00319005
14.200000	0.0032698
14.150000	0.00334955
14.100000	0.0034293
14.050000	0.00350905
14.000000	0.0035888
13.850000	0.00366855
13.750000	0.00382806
13.700000	0.00390781
13.650000	0.00398756
13.450000	0.00422681
13.350000	0.00430656
13.300000	0.00438631
13.250000	0.00454582
13.200000	0.00462557
13.150000	0.00478507
13.100000	0.00486482
13.050000	0.00494457
13.000000	0.00510408
12.950000	0.00518383
12.900000	0.00526358
12.850000	0.00534333
12.800000	0.00550283
12.750000	0.00566233
12.600000	0.00598134
12.550000	0.00614084
12.500000	0.00622059
12.400000	0.00630034
12.350000	0.00645985
12.300000	0.0066991
12.250000	0.00677885
12.200000	0.00693835
12.150000	0.00709785
12.100000	0.00741686
12.050000	0.00749661
12.000000	0.00757636
11.950000	0.00773586
11.850000	0.00781562
11.800000	0.00813462
11.750000	0.00829412
11.700000	0.00837387
11.600000	0.00853338
11.550000	0.00869288
11.450000	0.00901188
11.400000	0.00909163
11.350000	0.00925114
11.300000	0.00933089
11.200000	0.00972964
11.150000	0.00988915
11.100000	0.0099689
11.050000	0.0100486
11.000000	0.0108462
10.900000	0.0114842
10.850000	0.0118032
10.800000	0.0121222
10.750000	0.0123614
10.700000	0.0126804
10.650000	0.0128399
10.600000	0.0131589
10.550000	0.013797
10.500000	0.014116
10.450000	0.0143552
10.400000	0.0145147
10.350000	0.0145945
10.300000	0.015073
10.250000	0.0152325
10.200000	0.015711
10.150000	0.0162692
10.100000	0.016668
10.050000	0.0167477
10.000000	0.016987
9.950000	0.017306
9.900000	0.0175453
9.800000	0.017625
9.750000	0.0178643
9.700000	0.0181035
9.650000	0.0183428
9.600000	0.018901
9.550000	0.0191403
9.500000	0.019539
9.450000	0.0200175
9.400000	0.0205758
9.350000	0.0208948
9.300000	0.0214531
9.250000	0.0218518
9.200000	0.0221708
9.150000	0.0228886
9.100000	0.0231278
9.050000	0.0235266
9.000000	0.0236063
8.950000	0.0237659
8.900000	0.0239254
8.850000	0.0240051
8.800000	0.0243241
8.750000	0.0246431
8.700000	0.0248026
8.650000	0.0254406
8.600000	0.0257596
8.550000	0.0261584
8.500000	0.0267166
8.450000	0.0271154
8.400000	0.0276737
8.350000	0.0280724
8.300000	0.0287104
8.250000	0.0291092
8.200000	0.0299067
8.150000	0.0302257
8.100000	0.030784
8.050000	0.0311827
8.000000	0.0318207
7.950000	0.0321397
7.900000	0.032698
7.850000	0.0334157
7.800000	0.0338942
7.750000	0.0343728
7.700000	0.0346918
7.650000	0.0354095
7.600000	0.0359678
7.550000	0.0366058
7.500000	0.037164
7.450000	0.0379616
7.400000	0.0385996
7.350000	0.0390781
7.300000	0.0398756
7.250000	0.0404338
7.200000	0.0413111
7.150000	0.0423479
7.100000	0.0428264
7.050000	0.0435441
7.000000	0.0445012
6.950000	0.0451392
6.900000	0.0456974
6.850000	0.0465747
6.800000	0.0475317
6.750000	0.0480102
6.700000	0.048728
6.650000	0.049366
6.600000	0.0502432
6.550000	0.0508813
6.500000	0.0515193
6.450000	0.0520775
6.400000	0.0530345
6.350000	0.0536725
6.300000	0.0540713
6.250000	0.0551878
6.200000	0.0563841
6.150000	0.0574208
6.100000	0.0586171
6.050000	0.0593349
6.000000	0.0607704
5.950000	0.0611692
5.900000	0.0618869
5.850000	0.0630034
5.800000	0.0637212
5.750000	0.0649175
5.700000	0.065396
5.650000	0.0661137
5.600000	0.0670707
5.550000	0.0677087
5.500000	0.0691443
5.450000	0.0700215
5.400000	0.0707393
5.350000	0.0718558
5.300000	0.0734508
5.250000	0.0744078
5.200000	0.0757636
5.150000	0.0770396
5.100000	0.0784752
5.050000	0.0794322
5.000000	0.0806284
4.950000	0.0819842
4.900000	0.0829412
4.850000	0.0841375
4.800000	0.0854135
4.750000	0.0864503
4.700000	0.0876465
4.650000	0.0893213
4.600000	0.0901986
4.550000	0.0913948
4.500000	0.0932291
4.450000	0.0951432
4.400000	0.0966584
4.350000	0.0976154
4.300000	0.0992902
4.250000	0.100805
4.200000	0.102082
4.150000	0.103278
4.100000	0.105032
4.050000	0.106787
4.000000	0.108222
3.950000	0.109977
3.900000	0.11229
3.850000	0.114283
3.800000	0.116516
3.750000	0.11851
3.700000	0.120185
3.650000	0.121381
3.600000	0.122976
3.550000	0.125528
3.500000	0.127363
3.450000	0.129994
3.400000	0.132626
3.350000	0.134301
3.300000	0.135657
3.250000	0.138289
3.200000	0.140442
3.150000	0.142834
3.100000	0.144589
3.050000	0.147141
3.000000	0.148975
2.950000	0.151049
2.900000	0.153362
2.850000	0.155355
2.800000	0.157509
2.750000	0.158944
2.700000	0.161496
2.650000	0.163251
2.600000	0.165723
2.550000	0.167717
2.500000	0.169551
2.450000	0.171545
2.400000	0.174017
2.350000	0.176808
2.300000	0.179679
2.250000	0.181593
2.200000	0.184145
2.150000	0.186698
2.100000	0.189329
2.050000	0.191961
2.000000	0.194673
1.950000	0.197623
1.900000	0.200096
1.850000	0.202488
1.800000	0.205918
1.750000	0.207433
1.700000	0.210623
1.650000	0.213574
1.600000	0.216524
1.550000	0.219475
1.500000	0.221549
1.450000	0.225457
1.400000	0.229045
1.350000	0.232235
1.300000	0.235585
1.250000	0.237818
1.200000	0.241566
1.150000	0.245394
1.100000	0.249462
1.050000	0.252652
1.000000	0.256958
0.950000	0.260547
0.900000	0.263179
0.850000	0.26589
0.800000	0.268921
0.750000	0.273148
0.700000	0.276896
0.650000	0.279847
0.600000	0.283595
0.550000	0.287902
0.500000	0.29157
0.450000	0.296036
0.400000	0.300104
0.350000	0.305128
0.300000	0.310631
0.250000	0.317489
0.200000	0.327219
0.150000	0.339022
0.100000	0.347954
0.050000	0.368929
0.000000	0.393891
-0.050000	0.471409
-0.100000	0.527155
-0.150000	0.550921
-0.200000	0.56097
-0.250000	0.568147
-0.300000	0.575006
-0.350000	0.580987
-0.400000	0.587686
-0.450000	0.594226
-0.500000	0.599569
-0.550000	0.605391
-0.600000	0.612808
-0.650000	0.619348
-0.700000	0.626445
-0.750000	0.633384
-0.800000	0.639844
-0.850000	0.645905
-0.900000	0.651248
-0.950000	0.657628
-1.000000	0.664327
-1.050000	0.670947
-1.100000	0.677327
-1.150000	0.681793
-1.200000	0.687455
-1.250000	0.691921
-1.300000	0.696786
-1.350000	0.702369
-1.400000	0.709068
-1.450000	0.71473
-1.500000	0.720313
-1.550000	0.725975
-1.600000	0.731318
-1.650000	0.736741
-1.700000	0.741766
-1.750000	0.745514
-1.800000	0.749821
-1.850000	0.754287
-1.900000	0.759311
-1.950000	0.764575
-2.000000	0.769519
-2.050000	0.773826
-2.100000	0.778212
-2.150000	0.782279
-2.200000	0.785629
-2.250000	0.790015
-2.300000	0.793524
-2.350000	0.797273
-2.400000	0.802137
-2.450000	0.806444
-2.500000	0.810511
-2.550000	0.814738
-2.600000	0.818088
-2.650000	0.821916
-2.700000	0.825345
-2.750000	0.828694
-2.800000	0.831964
-2.850000	0.834915
-2.900000	0.838663
-2.950000	0.842651
-3.000000	0.846718
-3.050000	0.849589
-3.100000	0.852939
-3.150000	0.856288
-3.200000	0.859319
-3.250000	0.862589
-3.300000	0.866257
-3.350000	0.870165
-3.400000	0.872956
-3.450000	0.875508
-3.500000	0.878619
-3.550000	0.881091
-3.600000	0.884361
-3.650000	0.886913
-3.700000	0.889545
-3.750000	0.892575
-3.800000	0.894968
-3.850000	0.89728
-3.900000	0.899833
-3.950000	0.901747
-4.000000	0.904697
-4.050000	0.90701
-4.100000	0.909562
-4.150000	0.911636
-4.200000	0.913709
-4.250000	0.915224
-4.300000	0.917139
-4.350000	0.919451
-4.400000	0.921126
-4.450000	0.922163
-4.500000	0.924715
-4.550000	0.926071
-4.600000	0.927267
-4.650000	0.92934
-4.700000	0.931175
-4.750000	0.933169
-4.800000	0.935162
-4.850000	0.936917
-4.900000	0.938512
-4.950000	0.940107
-5.000000	0.941861
-5.050000	0.943616
-5.100000	0.944812
-5.150000	0.946327
-5.200000	0.947683
-5.250000	0.949039
-5.300000	0.949996
-5.350000	0.951113
-5.400000	0.953425
-5.450000	0.954542
-5.500000	0.956057
-5.550000	0.957413
-5.600000	0.958529
-5.650000	0.960124
-5.700000	0.961081
-5.750000	0.962437
-5.800000	0.963474
-5.850000	0.96459
-5.900000	0.965547
-5.950000	0.967222
-6.000000	0.968498
-6.050000	0.969216
-6.100000	0.970492
-6.150000	0.971848
-6.200000	0.972486
-6.250000	0.973523
-6.300000	0.974081
-6.350000	0.974639
-6.400000	0.975197
-6.450000	0.975995
-6.500000	0.977111
-6.550000	0.97767
-6.600000	0.978467
-6.650000	0.979424
-6.700000	0.980142
-6.750000	0.9807
-6.800000	0.981657
-6.850000	0.982455
-6.900000	0.983013
-6.950000	0.983811
-7.000000	0.984289
-7.050000	0.984847
-7.100000	0.985087
-7.150000	0.985565
-7.200000	0.985884
-7.250000	0.986203
-7.300000	0.986442
-7.350000	0.98708
-7.400000	0.987639
-7.450000	0.988197
-7.500000	0.988516
-7.550000	0.989074
-7.600000	0.989553
-7.650000	0.989712
-7.700000	0.990191
-7.750000	0.99051
-7.800000	0.990908
-7.850000	0.991227
-7.900000	0.991626
-7.950000	0.991945
-8.000000	0.992184
-8.050000	0.992663
-8.100000	0.992982
-8.150000	0.993381
-8.200000	0.994098
-8.250000	0.994258
-8.300000	0.994338
-8.350000	0.994816
-8.450000	0.994896
-8.500000	0.995215
-8.550000	0.995295
-8.650000	0.995454
-8.700000	0.995933
-8.750000	0.996092
-8.800000	0.996411
-8.850000	0.996571
-8.900000	0.99665
-8.950000	0.99673
-9.000000	0.99681
-9.050000	0.997049
-9.100000	0.997368
-9.150000	0.997448
-9.200000	0.997607
-9.250000	0.997687
-9.300000	0.997767
-9.350000	0.997847
-9.450000	0.998086
-9.550000	0.998166
-9.650000	0.998245
-9.700000	0.998405
-9.750000	0.998564
-9.800000	0.998644
-9.850000	0.998724
-9.950000	1
&
29.950000	3.98057e-06
29.450000	7.96115e-06
27.900000	1.19417e-05
27.750000	1.59223e-05
27.250000	1.99029e-05
26.850000	2.38834e-05
26.750000	2.7864e-05
26.100000	3.58252e-05
25.950000	3.98057e-05
25.800000	4.77669e-05
25.750000	5.17475e-05
25.600000	5.5728e-05
25.400000	5.97086e-05
25.200000	6.36892e-05
25.100000	6.76698e-05
25.000000	7.16503e-05
24.900000	7.56309e-05
24.750000	7.96115e-05
24.700000	8.35921e-05
24.600000	8.75726e-05
24.250000	9.15532e-05
24.200000	9.95144e-05
24.150000	0.000103495
24.100000	0.000107476
24.050000	0.000111456
24.000000	0.000115437
23.950000	0.000119417
23.550000	0.000123398
23.500000	0.000127378
23.450000	0.000131359
23.400000	0.00013932
23.300000	0.000147281
23.250000	0.000151262
23.150000	0.000159223
23.100000	0.000163204
23.000000	0.000167184
22.950000	0.000175145
22.850000	0.000183106
22.750000	0.000191068
22.700000	0.000195048
22.650000	0.000203009
22.600000	0.000218932
22.500000	0.000222912
22.450000	0.000230873
22.400000	0.000242815
22.350000	0.000258737
22.300000	0.000266699
22.150000	0.000270679
22.100000	0.00027466
22.050000	0.000286601
22.000000	0.000294563
21.950000	0.000298543
21.900000	0.000314465
21.850000	0.000322427
21.800000	0.000334368
21.750000	0.00034631
21.700000	0.000362232
21.600000	0.000370193
21.550000	0.000378155
21.500000	0.000390096
21.450000	0.000394077
21.400000	0.000402038
21.350000	0.000409999
21.300000	0.00041398
21.250000	0.000421941
21.200000	0.000425922
21.150000	0.000441844
21.050000	0.000445824
21.000000	0.000461747
20.950000	0.000469708
20.900000	0.000473688
20.850000	0.00048165
20.800000	0.000493591
20.750000	0.000505533
20.700000	0.000513494
20.650000	0.000521455
20.600000	0.000529416
20.550000	0.000545339
20.500000	0.000549319
20.450000	0.0005533
20.400000	0.000577183
20.350000	0.000597086
20.300000	0.000609028
20.250000	0.00062097
20.200000	0.000636892
20.150000	0.000648834
20.100000	0.000656795
20.050000	0.000668737
19.950000	0.000684659
19.900000	0.000700581
19.850000	0.000716503
19.800000	0.000720484
19.750000	0.000740387
19.700000	0.00076029
19.650000	0.000768251
19.600000	0.000776212
19.550000	0.000796115
19.500000	0.000823979
19.450000	0.000855824
19.400000	0.000859804
19.350000	0.000887668
19.300000	0.000915532
19.250000	0.000935435
19.200000	0.000951357
19.150000	0.000983202
19.100000	0.000995144
19.050000	0.00101903
19.000000	0.00104291
18.950000	0.00106679
18.900000	0.00108272
18.850000	0.0011066
18.800000	0.00112252
18.750000	0.00114641
18.650000	0.00117427
18.600000	0.00119019
18.550000	0.00123
18.500000	0.00123796
18.450000	0.00127378
18.400000	0.00128573
18.350000	0.00132155
18.300000	0.00136534
18.250000	0.00139718
18.200000	0.0014131
18.150000	0.00144495
18.100000	0.00147281
18.050000	0.00150068
18.000000	0.00152456
17.950000	0.00156437
17.900000	0.00160815
17.850000	0.00164796
17.800000	0.00168378
17.750000	0.00173553
17.700000	0.00177534
17.650000	0.00183504
17.600000	0.00189077
17.550000	0.00191864
17.500000	0.0019465
17.450000	0.00198631
17.400000	0.00202213
17.350000	0.00208582
17.300000	0.00214155
17.250000	0.00218932
17.200000	0.00224902
17.150000	0.00229679
17.100000	0.00232864
17.050000	0.00240029
17.000000	0.00245203
16.950000	0.00249184
16.900000	0.00256349
16.850000	0.00260728
16.800000	0.0026431
16.750000	0.00266699
16.700000	0.00271077
16.650000	0.0027665
16.600000	0.00283019
16.550000	0.00288592
16.500000	0.00296155
16.450000	0.00302524
16.400000	0.00309689
16.350000	0.00314465
16.300000	0.00322427
16.250000	0.00328397
16.200000	0.00334766
16.150000	0.00342727
16.100000	0.00346708
16.050000	0.00352679
16.000000	0.0036064
15.950000	0.00366213
15.900000	0.00372184
15.850000	0.00377757
15.800000	0.00386116
15.750000	0.00393281
15.700000	0.00404426
15.650000	0.00409999
15.600000	0.00416368
15.550000	0.00423135
15.500000	0.00431494
15.450000	0.0044065
15.400000	0.00450999
15.350000	0.00459756
15.300000	0.00466125
15.250000	0.00477669
15.200000	0.00483242
15.150000	0.00489213
15.100000	0.00495582
15.050000	0.00503145
15.000000	0.00509912
14.950000	0.00520261
14.900000	0.00535785
14.850000	0.00544145
14.800000	0.00554096
14.750000	0.00564446
14.700000	0.00573999
14.650000	0.00586339
14.600000	0.00597484
14.550000	0.00609028
14.500000	0.00618581
14.450000	0.00629727
14.400000	0.00640474
14.350000	0.00652416
14.300000	0.00663562
14.250000	0.006763
14.200000	0.00691028
14.150000	0.0070297
14.100000	0.00711329
14.050000	0.00727251
14.000000	0.00737202
13.950000	0.00756309
13.900000	0.00767853
13.850000	0.00780591
13.800000	0.00788154
13.750000	0.00797707
13.700000	0.00811241
13.650000	0.00829154
13.600000	0.00842688
13.550000	0.00863387
13.500000	0.00876125
13.450000	0.00894833
13.400000	0.00909959
13.350000	0.00923493
13.300000	0.00941406
13.250000	0.00956532
13.200000	0.00976037
13.150000	0.0099793
13.100000	0.0101226
13.050000	0.0103455
13.000000	0.0104928
12.950000	0.0106401
12.900000	0.0108431
12.850000	0.011058
12.800000	0.0112531
12.750000	0.0114083
12.700000	0.0115676
12.650000	0.0117825
12.600000	0.0119338
12.550000	0.0121328
12.500000	0.0123597
12.450000	0.0126025
12.400000	0.0127657
12.350000	0.0130006
12.300000	0.0132275
12.250000	0.0134742
12.200000	0.0136932
12.150000	0.0139241
12.100000	0.0140833
12.050000	0.0143181
12.000000	0.014557
11.950000	0.0148038
11.900000	0.0150506
11.850000	0.0152695
11.800000	0.0155242
11.750000	0.0157392
11.700000	0.0159621
11.650000	0.0162169
11.600000	0.0164477
11.550000	0.0167741
11.500000	0.0170966
11.450000	0.0173513
11.400000	0.017618
11.350000	0.0179285
11.300000	0.0181713
11.250000	0.0184898
11.200000	0.0187963
11.150000	0.019055
11.100000	0.0193695
11.050000	0.0196839
11.000000	0.0199387
10.950000	0.0202611
10.900000	0.0206114
10.850000	0.0209617
10.800000	0.0213359
10.750000	0.0216424
10.700000	0.0219569
10.650000	0.0222952
10.600000	0.0226097
10.550000	0.0229719
10.500000	0.0234018
10.450000	0.023768
10.400000	0.0241939
10.350000	0.02458
10.300000	0.0249502
10.250000	0.0253204
10.200000	0.0257145
10.150000	0.0261524
10.100000	0.0265226
10.050000	0.0269087
10.000000	0.0273107
9.950000	0.0277048
9.900000	0.0281944
9.850000	0.0286243
9.800000	0.0290701
9.750000	0.029516
9.700000	0.0300096
9.650000	0.0304275
9.600000	0.0309052
9.550000	0.0314704
9.500000	0.0319202
9.450000	0.0324536
9.400000	0.0330587
9.350000	0.0335324
9.300000	0.0340697
9.250000	0.034635
9.200000	0.035248
9.150000	0.0358769
9.100000	0.0364461
9.050000	0.037091
9.000000	0.0377358
8.950000	0.0382931
8.900000	0.038938
8.850000	0.0395032
8.800000	0.0400963
8.750000	0.0408049
8.700000	0.0414298
8.650000	0.0420548
8.600000	0.0426837
8.550000	0.0433286
8.500000	0.0438898
8.450000	0.0445387
8.400000	0.0452552
8.350000	0.0459119
8.300000	0.0466125
8.250000	0.047329
8.200000	0.0480535
8.150000	0.0488735
8.100000	0.0496736
8.050000	0.0504299
8.000000	0.0512061
7.950000	0.0520142
7.900000	0.052878
7.850000	0.0536542
7.800000	0.0544742
7.750000	0.0553897
7.700000	0.0562137
7.650000	0.0570974
7.600000	0.0580288
7.550000	0.0589961
7.500000	0.0599435
7.450000	0.0608272
7.400000	0.0617467
7.350000	0.0627219
7.300000	0.0636852
7.250000	0.0645371
7.200000	0.0654924
7.150000	0.0664199
7.100000	0.067419
7.050000	0.0683186
7.000000	0.0692142
6.950000	0.0703009
6.900000	0.0713558
6.850000	0.0723509
6.800000	0.0734615
6.750000	0.0744766
6.700000	0.0755911
6.650000	0.0765465
6.600000	0.0776968
6.550000	0.078887
6.500000	0.07991
6.450000	0.0810644
6.400000	0.0822466
6.350000	0.0833612
6.300000	0.0844797
6.250000	0.0856898
6.200000	0.0869119
6.150000	0.0881259
6.100000	0.0893321
6.050000	0.090574
6.000000	0.0917562
5.950000	0.0930977
5.900000	0.0943476
5.850000	0.095697
5.800000	0.0969549
5.750000	0.0982923
5.700000	0.0998647
5.650000	0.101429
5.600000	0.102814
5.550000	0.104196
5.500000	0.105505
5.450000	0.10695
5.400000	0.108598
5.350000	0.109999
5.300000	0.11154
5.250000	0.113032
5.200000	0.114485
5.150000	0.116161
5.100000	0.117698
5.050000	0.119369
5.000000	0.121002
4.950000	0.12247
4.900000	0.124154
4.850000	0.125659
4.800000	0.127335
4.750000	0.12903
4.700000	0.130654
4.650000	0.132442
4.600000	0.134221
4.550000	0.135897
4.500000	0.137792
4.450000	0.139746
4.400000	0.141641
4.350000	0.143404
4.300000	0.145335
4.250000	0.147218
4.200000	0.14916
4.150000	0.151162
4.100000	0.153145
4.050000	0.155226
4.000000	0.157109
3.950000	0.159024
3.900000	0.161122
3.850000	0.163196
3.800000	0.165258
3.750000	0.167308
3.700000	0.169473
3.650000	0.171778
3.600000	0.174051
3.550000	0.176156
3.500000	0.178497
3.450000	0.180917
3.400000	0.18323
3.350000	0.185558
3.300000	0.187963
3.250000	0.190371
3.200000	0.192803
3.150000	0.195148
3.100000	0.197727
3.050000	0.199944
3.000000	0.202376
2.950000	0.204956
2.900000	0.207563
2.850000	0.210318
2.800000	0.212849
2.750000	0.215528
2.700000	0.218207
2.650000	0.220822
2.600000	0.223605
2.550000	0.226347
2.500000	0.229194
2.450000	0.23202
2.400000	0.234985
2.350000	0.237971
2.300000	0.2409
2.250000	0.243886
2.200000	0.246983
2.150000	0.250203
2.100000	0.253169
2.050000	0.256246
2.000000	0.259378
1.950000	0.262531
1.900000	0.265636
1.850000	0.26886
1.800000	0.272243
1.750000	0.275563
1.700000	0.278899
1.650000	0.282338
1.600000	0.285805
1.550000	0.289288
1.500000	0.292799
1.450000	0.296338
1.400000	0.299904
1.350000	0.303527
1.300000	0.307054
1.250000	0.310843
1.200000	0.314434
1.150000	0.318128
1.100000	0.321933
1.050000	0.32581
1.000000	0.329842
0.950000	0.333779
0.900000	0.337823
0.850000	0.341864
0.800000	0.346107
0.750000	0.350175
0.700000	0.354673
0.650000	0.359016
0.600000	0.36316
0.550000	0.367447
0.500000	0.37171
0.450000	0.376256
0.400000	0.380746
0.350000	0.385292
0.300000	0.390049
0.250000	0.394897
0.200000	0.399638
0.150000	0.404621
0.100000	0.409697
0.050000	0.414808
0.000000	0.420281
-0.050000	0.426176
-0.100000	0.432386
-0.150000	0.438166
-0.200000	0.444367
-0.250000	0.450669
-0.300000	0.456472
-0.350000	0.46238
-0.400000	0.468064
-0.450000	0.474067
-0.500000	0.480014
-0.550000	0.486072
-0.600000	0.49223
-0.650000	0.498308
-0.700000	0.50459
-0.750000	0.510903
-0.800000	0.5172
-0.850000	0.523621
-0.900000	0.52991
-0.950000	0.53616
-1.000000	0.542373
-1.050000	0.548901
-1.100000	0.555027
-1.150000	0.561261
-1.200000	0.567722
-1.250000	0.57386
-1.300000	0.580097
-1.350000	0.586211
-1.400000	0.592421
-1.450000	0.598913
-1.500000	0.605119
-1.550000	0.611014
-1.600000	0.617343
-1.650000	0.623434
-1.700000	0.629532
-1.750000	0.635666
-1.800000	0.641923
-1.850000	0.648042
-1.900000	0.653929
-1.950000	0.660091
-2.000000	0.666109
-2.050000	0.672036
-2.100000	0.677868
-2.150000	0.683795
-2.200000	0.68981
-2.250000	0.695617
-2.300000	0.701186
-2.350000	0.706715
-2.400000	0.712161
-2.450000	0.717737
-2.500000	0.72304
-2.550000	0.728815
-2.600000	0.734205
-2.650000	0.739372
-2.700000	0.74428
-2.750000	0.749522
-2.800000	0.754816
-2.850000	0.759729
-2.900000	0.764517
-2.950000	0.769302
-3.000000	0.774369
-3.050000	0.778991
-3.100000	0.7836
-3.150000	0.788257
-3.200000	0.792755
-3.250000	0.79707
-3.300000	0.801612
-3.350000	0.806078
-3.400000	0.810465
-3.450000	0.814879
-3.500000	0.818955
-3.550000	0.823103
-3.600000	0.82712
-3.650000	0.831088
-3.700000	0.834938
-3.750000	0.839037
-3.800000	0.842958
-3.850000	0.846903
-3.900000	0.85037
-3.950000	0.854008
-4.000000	0.857591
-4.050000	0.861201
-4.100000	0.864724
-4.150000	0.868116
-4.200000	0.871678
-4.250000	0.874982
-4.300000	0.878127
-4.350000	0.881303
-4.400000	0.884392
-4.450000	0.887469
-4.500000	0.890482
-4.550000	0.893289
-4.600000	0.896051
-4.650000	0.898937
-4.700000	0.901652
-4.750000	0.904406
-4.800000	0.907121
-4.850000	0.909641
-4.900000	0.9122
-4.950000	0.914386
-5.000000	0.91677
-5.050000	0.919055
-5.100000	0.921212
-5.150000	0.923462
-5.200000	0.925639
-5.250000	0.9278
-5.300000	0.929886
-5.350000	0.931908
-5.400000	0.933918
-5.450000	0.935953
-5.500000	0.937891
-5.550000	0.939726
-5.600000	0.941497
-5.650000	0.943293
-5.700000	0.945144
-5.750000	0.947019
-5.800000	0.948667
-5.850000	0.950183
-5.900000	0.951763
-5.950000	0.953292
-6.000000	0.954721
-6.050000	0.955983
-6.100000	0.95744
-6.150000	0.958849
-6.200000	0.960095
-6.250000	0.961488
-6.300000	0.962893
-6.350000	0.964127
-6.400000	0.965262
-6.450000	0.96644
-6.500000	0.967634
-6.550000	0.968741
-6.600000	0.969732
-6.650000	0.970806
-6.700000	0.971718
-6.750000	0.972745
-6.800000	0.973684
-6.850000	0.974624
-6.900000	0.975468
-6.950000	0.97628
-7.000000	0.977179
-7.050000	0.978071
-7.100000	0.978776
-7.150000	0.979564
-7.200000	0.980352
-7.250000	0.980989
-7.300000	0.981598
-7.350000	0.982207
-7.400000	0.98288
-7.450000	0.983528
-7.500000	0.984277
-7.550000	0.984898
-7.600000	0.985499
-7.650000	0.986052
-7.700000	0.986585
-7.750000	0.987099
-7.800000	0.987601
-7.850000	0.987991
-7.900000	0.988456
-7.950000	0.988827
-8.000000	0.989272
-8.050000	0.989718
-8.100000	0.990176
-8.150000	0.990606
-8.200000	0.991
-8.250000	0.991366
-8.300000	0.991776
-8.350000	0.992107
-8.400000	0.992449
-8.450000	0.992743
-8.500000	0.993002
-8.550000	0.993285
-8.600000	0.993536
-8.650000	0.993786
-8.700000	0.994057
-8.750000	0.994264
-8.800000	0.994519
-8.850000	0.99473
-8.900000	0.994933
-8.950000	0.99518
-9.000000	0.995371
-9.050000	0.99559
-9.100000	0.995769
-9.150000	0.995956
-9.200000	0.996115
-9.250000	0.996302
-9.300000	0.996453
-9.350000	0.99664
-9.400000	0.996776
-9.450000	0.996927
-9.500000	0.997066
-9.550000	0.997202
-9.600000	0.997333
-9.650000	0.99746
-9.700000	0.997548
-9.750000	0.997675
-9.800000	0.997795
-9.850000	0.99787
-9.900000	0.997966
-9.950000	1
&
123.750000	1.16617e-30
123.700000	1.20203e-30
123.650000	1.239e-30
123.600000	1.2771e-30
123.550000	1.31637e-30
123.500000	1.35685e-30
123.450000	1.39858e-30
123.400000	1.44159e-30
123.350000	1.48592e-30
123.300000	1.53161e-30
123.250000	1.57871e-30
123.200000	1.62726e-30
123.150000	1.6773e-30
123.100000	1.72888e-30
123.050000	1.78205e-30
123.000000	1.83685e-30
122.950000	1.89333e-30
122.900000	1.95155e-30
122.850000	2.01157e-30
122.800000	2.07342e-30
122.750000	2.13718e-30
122.700000	2.2029e-30
122.650000	2.27064e-30
122.600000	2.34047e-30
122.550000	2.41244e-30
122.500000	2.48662e-30
122.450000	2.56308e-30
122.400000	2.6419e-30
122.350000	2.72314e-30
122.300000	2.80688e-30
122.250000	2.89319e-30
122.200000	2.98215e-30
122.150000	3.07385e-30
122.100000	3.16837e-30
122.050000	3.2658e-30
122.000000	3.36622e-30
121.950000	3.46973e-30
121.900000	3.57642e-30
121.850000	3.6864e-30
121.800000	3.79975e-30
121.750000	3.91659e-30
121.700000	4.03702e-30
121.650000	4.16116e-30
121.600000	4.28911e-30
121.550000	4.421e-30
121.500000	4.55694e-30
121.450000	4.69706e-30
121.400000	4.84149e-30
121.350000	4.99035e-30
121.300000	5.1438e-30
121.250000	5.30196e-30
121.200000	5.46499e-30
121.150000	5.63303e-30
121.100000	5.80624e-30
121.050000	5.98477e-30
121.000000	6.16879e-30
120.950000	6.35847e-30
120.900000	6.55398e-30
120.850000	6.7555e-30
120.800000	6.96321e-30
120.750000	7.17732e-30
120.700000	7.398e-30
120.650000	7.62547e-30
120.600000	7.85994e-30
120.550000	8.10161e-30
120.500000	8.35071e-30
120.450000	8.60747e-30
120.400000	8.87213e-30
120.350000	9.14492e-30
120.300000	9.4261e-30
120.250000	9.71593e-30
120.200000	1.00147e-29
120.150000	1.03226e-29
120.100000	1.064e-29
120.050000	1.09671e-29
120.000000	1.13043e-29
119.950000	1.16519e-29
119.900000	1.20101e-29
119.850000	1.23794e-29
119.800000	1.276e-29
119.750000	1.31523e-29
119.700000	1.35567e-29
119.650000	1.39735e-29
119.600000	1.44032e-29
119.550000	1.4846e-29
119.500000	1.53024e-29
119.450000	1.57729e-29
119.400000	1.62579e-29
119.350000	1.67577e-29
119.300000	1.7273e-29
119.250000	1.7804e-29
119.200000	1.83514e-29
119.150000	1.89156e-29
119.100000	1.94972e-29
119.050000	2.00966e-29
119.000000	2.07145e-29
118.950000	2.13514e-29
118.900000	2.20078e-29
118.850000	2.26844e-29
118.800000	2.33819e-29
118.750000	2.41007e-29
118.700000	2.48417e-29
118.650000	2.56054e-29
118.600000	2.63926e-29
118.550000	2.72041e-29
118.500000	2.80404e-29
118.450000	2.89025e-29
118.400000	2.97911e-29
118.350000	3.0707e-29
118.300000	3.1651e-29
118.250000	3.26241e-29
118.200000	3.36271e-29
118.150000	3.46609e-29
118.100000	3.57265e-29
118.050000	3.68249e-29
118.000000	3.7957e-29
117.950000	3.91239e-29
117.900000	4.03267e-29
117.850000	4.15664e-29
117.800000	4.28443e-29
117.750000	4.41615e-29
117.700000	4.55191e-29
117.650000	4.69185e-29
117.600000	4.83609e-29
117.550000	4.98476e-29
117.500000	5.13801e-29
117.450000	5.29596e-29
117.400000	5.45877e-29
117.350000	5.62659e-29
117.300000	5.79956e-29
117.250000	5.97785e-29
117.200000	6.16162e-29
117.150000	6.35104e-29
117.100000	6.54629e-29
117.050000	6.74753e-29
117.000000	6.95496e-29
116.950000	7.16877e-29
116.900000	7.38914e-29
116.850000	7.6163e-29
116.800000	7.85043e-29
116.750000	8.09176e-29
116.700000	8.34051e-29
116.650000	8.59691e-29
116.600000	8.86119e-29
116.550000	9.13359e-29
116.500000	9.41436e-29
116.450000	9.70376e-29
116.400000	1.00021e-28
116.350000	1.03095e-28
116.300000	1.06265e-28
116.250000	1.09531e-28
116.200000	1.12898e-28
116.150000	1.16369e-28
116.100000	1.19946e-28
116.050000	1.23633e-28
116.000000	1.27433e-28
115.950000	1.31351e-28
115.900000	1.35388e-28
115.850000	1.3955e-28
115.800000	1.4384e-28
115.750000	1.48262e-28
115.700000	1.52819e-28
115.650000	1.57517e-28
115.600000	1.62358e-28
115.550000	1.67349e-28
115.500000	1.72493e-28
115.450000	1.77796e-28
115.400000	1.83261e-28
115.350000	1.88894e-28
115.300000	1.947e-28
115.250000	2.00685e-28
115.200000	2.06854e-28
115.150000	2.13212e-28
115.100000	2.19766e-28
115.050000	2.26521e-28
115.000000	2.33484e-28
114.950000	2.40661e-28
114.900000	2.48059e-28
114.850000	2.55683e-28
114.800000	2.63543e-28
114.750000	2.71643e-28
114.700000	2.79993e-28
114.650000	2.88599e-28
114.600000	2.9747e-28
114.550000	3.06614e-28
114.500000	3.16038e-28
114.450000	3.25752e-28
114.400000	3.35765e-28
114.350000	3.46085e-28
114.300000	3.56723e-28
114.250000	3.67687e-28
114.200000	3.78989e-28
114.150000	3.90638e-28
114.100000	4.02645e-28
114.050000	4.15021e-28
114.000000	4.27777e-28
113.950000	4.40925e-28
113.900000	4.54478e-28
113.850000	4.68446e-28
113.800000	4.82845e-28
113.750000	4.97685e-28
113.700000	5.12982e-28
113.650000	5.28749e-28
113.600000	5.45001e-28
113.550000	5.61751e-28
113.500000	5.79017e-28
113.450000	5.96813e-28
113.400000	6.15157e-28
113.350000	6.34064e-28
113.300000	6.53552e-28
113.250000	6.73639e-28
113.200000	6.94343e-28
113.150000	7.15684e-28
113.100000	7.3768e-28
113.050000	7.60352e-28
113.000000	7.83721e-28
112.950000	8.07809e-28
112.900000	8.32636e-28
112.850000	8.58227e-28
112.800000	8.84604e-28
112.750000	9.11791e-28
112.700000	9.39814e-28
112.650000	9.68699e-28
112.600000	9.9847e-28
112.550000	1.02916e-27
112.500000	1.06079e-27
112.450000	1.09339e-27
112.400000	1.12699e-27
112.350000	1.16163e-27
112.300000	1.19733e-27
112.250000	1.23413e-27
112.200000	1.27206e-27
112.150000	1.31115e-27
112.100000	1.35145e-27
112.050000	1.39298e-27
112.000000	1.43579e-27
111.950000	1.47991e-27
111.900000	1.5254e-27
111.850000	1.57228e-27
111.800000	1.6206e-27
111.750000	1.6704e-27
111.700000	1.72174e-27
111.650000	1.77465e-27
111.600000	1.82919e-27
111.550000	1.8854e-27
111.500000	1.94334e-27
111.450000	2.00306e-27
111.400000	2.06462e-27
111.350000	2.12807e-27
111.300000	2.19347e-27
111.250000	2.26088e-27
111.200000	2.33036e-27
111.150000	2.40197e-27
111.100000	2.47579e-27
111.050000	2.55187e-27
111.000000	2.63029e-27
110.950000	2.71112e-27
110.900000	2.79444e-27
110.850000	2.88031e-27
110.800000	2.96882e-27
110.750000	3.06006e-27
110.700000	3.15409e-27
110.650000	3.25102e-27
110.600000	3.35092e-27
110.550000	3.4539e-27
110.500000	3.56004e-27
110.450000	3.66944e-27
110.400000	3.7822e-27
110.350000	3.89842e-27
110.300000	4.01822e-27
110.250000	4.1417e-27
110.200000	4.26897e-27
110.150000	4.40015e-27
110.100000	4.53536e-27
110.050000	4.67473e-27
110.000000	4.81838e-27
109.950000	4.96644e-27
109.900000	5.11905e-27
109.850000	5.27636e-27
109.800000	5.43849e-27
109.750000	5.60561e-27
109.700000	5.77786e-27
109.650000	5.9554e-27
109.600000	6.1384e-27
109.550000	6.32702e-27
109.500000	6.52144e-27
109.450000	6.72183e-27
109.400000	6.92837e-27
109.350000	7.14127e-27
109.300000	7.3607e-27
109.250000	7.58687e-27
109.200000	7.82e-27
109.150000	8.06029e-27
109.100000	8.30796e-27
109.050000	8.56324e-27
109.000000	8.82636e-27
108.950000	9.09756e-27
108.900000	9.3771e-27
108.850000	9.66523e-27
108.800000	9.96221e-27
108.750000	1.02683e-26
108.700000	1.05838e-26
108.650000	1.0909e-26
108.600000	1.12442e-26
108.550000	1.15897e-26
108.500000	1.19458e-26
108.450000	1.23129e-26
108.400000	1.26912e-26
108.350000	1.30811e-26
108.300000	1.3483e-26
108.250000	1.38973e-26
108.200000	1.43243e-26
108.150000	1.47644e-26
108.100000	1.52181e-26
108.050000	1.56856e-26
108.000000	1.61676e-26
107.950000	1.66643e-26
107.900000	1.71763e-26
107.850000	1.77041e-26
107.800000	1.8248e-26
107.750000	1.88087e-26
107.700000	1.93866e-26
107.650000	1.99822e-26
107.600000	2.05961e-26
107.550000	2.12289e-26
107.500000	2.18812e-26
107.450000	2.25534e-26
107.400000	2.32464e-26
107.350000	2.39606e-26
107.300000	2.46967e-26
107.250000	2.54555e-26
107.200000	2.62376e-26
107.150000	2.70437e-26
107.100000	2.78745e-26
107.050000	2.87309e-26
107.000000	2.96136e-26
106.950000	3.05234e-26
106.900000	3.14612e-26
106.850000	3.24278e-26
106.800000	3.3424e-26
106.750000	3.44509e-26
106.700000	3.55093e-26
106.650000	3.66002e-26
106.600000	3.77247e-26
106.550000	3.88836e-26
106.500000	4.00782e-26
106.450000	4.13095e-26
106.400000	4.25786e-26
106.350000	4.38867e-26
106.300000	4.52349e-26
106.250000	4.66246e-26
106.200000	4.8057e-26
106.150000	4.95333e-26
106.100000	5.1055e-26
106.050000	5.26235e-26
106.000000	5.42401e-26
105.950000	5.59064e-26
105.900000	5.76239e-26
105.850000	5.93941e-26
105.800000	6.12187e-26
105.750000	6.30994e-26
105.700000	6.50378e-26
105.650000	6.70357e-26
105.600000	6.90951e-26
105.550000	7.12177e-26
105.500000	7.34054e-26
105.450000	7.56604e-26
105.400000	7.79847e-26
105.350000	8.03803e-26
105.300000	8.28495e-26
105.250000	8.53946e-26
105.200000	8.80178e-26
105.150000	9.07216e-26
105.100000	9.35085e-26
105.050000	9.6381e-26
105.000000	9.93417e-26
104.950000	1.02393e-25
104.900000	1.05539e-25
104.850000	1.08781e-25
104.800000	1.12122e-25
104.750000	1.15566e-25
104.700000	1.19116e-25
104.650000	1.22775e-25
104.600000	1.26547e-25
104.550000	1.30434e-25
104.500000	1.3444e-25
104.450000	1.3857e-25
104.400000	1.42827e-25
104.350000	1.47214e-25
104.300000	1.51736e-25
104.250000	1.56397e-25
104.200000	1.61201e-25
104.150000	1.66152e-25
104.100000	1.71256e-25
104.050000	1.76516e-25
104.000000	1.81938e-25
103.950000	1.87527e-25
103.900000	1.93287e-25
103.850000	1.99224e-25
103.800000	2.05343e-25
103.750000	2.1165e-25
103.700000	2.18151e-25
103.650000	2.24852e-25
103.600000	2.31758e-25
103.550000	2.38877e-25
103.500000	2.46214e-25
103.450000	2.53777e-25
103.400000	2.61571e-25
103.350000	2.69605e-25
103.300000	2.77886e-25
103.250000	2.86422e-25
103.200000	2.95219e-25
103.150000	3.04286e-25
103.100000	3.13632e-25
103.050000	3.23265e-25
103.000000	3.33194e-25
102.950000	3.43428e-25
102.900000	3.53976e-25
102.850000	3.64848e-25
102.800000	3.76053e-25
102.750000	3.87603e-25
102.700000	3.99508e-25
102.650000	4.11778e-25
102.600000	4.24425e-25
102.550000	4.37461e-25
102.500000	4.50896e-25
102.450000	4.64745e-25
102.400000	4.79018e-25
102.350000	4.9373e-25
102.300000	5.08894e-25
102.250000	5.24523e-25
102.200000	5.40632e-25
102.150000	5.57236e-25
102.100000	5.7435e-25
102.050000	5.9199e-25
102.000000	6.10171e-25
101.950000	6.2891e-25
101.900000	6.48225e-25
101.850000	6.68133e-25
101.800000	6.88652e-25
101.750000	7.09801e-25
101.700000	7.316e-25
101.650000	7.54068e-25
101.600000	7.77226e-25
101.550000	8.01095e-25
101.500000	8.25698e-25
101.450000	8.51055e-25
101.400000	8.77191e-25
101.350000	9.0413e-25
101.300000	9.31896e-25
101.250000	9.60515e-25
101.200000	9.90012e-25
101.150000	1.02041e-24
101.100000	1.05175e-24
101.050000	1.08405e-24
101.000000	1.11734e-24
100.950000	1.15165e-24
100.900000	1.18702e-24
100.850000	1.22347e-24
100.800000	1.26104e-24
100.750000	1.29977e-24
100.700000	1.33968e-24
100.650000	1.38082e-24
100.600000	1.42323e-24
100.550000	1.46693e-24
100.500000	1.51198e-24
100.450000	1.55841e-24
100.400000	1.60626e-24
100.350000	1.65559e-24
100.300000	1.70643e-24
100.250000	1.75883e-24
100.200000	1.81284e-24
100.150000	1.8685e-24
100.100000	1.92588e-24
100.050000	1.98502e-24
100.000000	2.04597e-24
99.950000	2.1088e-24
99.900000	2.17355e-24
99.850000	2.24029e-24
99.800000	2.30909e-24
99.750000	2.37999e-24
99.700000	2.45307e-24
99.650000	2.52839e-24
99.600000	2.60603e-24
99.550000	2.68605e-24
99.500000	2.76853e-24
99.450000	2.85354e-24
99.400000	2.94116e-24
99.350000	3.03147e-24
99.300000	3.12455e-24
99.250000	3.22049e-24
99.200000	3.31937e-24
99.150000	3.42129e-24
99.100000	3.52634e-24
99.050000	3.63462e-24
99.000000	3.74622e-24
98.950000	3.86124e-24
98.900000	3.9798e-24
98.850000	4.10199e-24
98.800000	4.22794e-24
98.750000	4.35776e-24
98.700000	4.49155e-24
98.650000	4.62946e-24
98.600000	4.7716e-24
98.550000	4.91811e-24
98.500000	5.06911e-24
98.450000	5.22474e-24
98.400000	5.38516e-24
98.350000	5.5505e-24
98.300000	5.72091e-24
98.250000	5.89656e-24
98.200000	6.0776e-24
98.150000	6.2642e-24
98.100000	6.45652e-24
98.050000	6.65475e-24
98.000000	6.85906e-24
97.950000	7.06965e-24
97.900000	7.2867e-24
97.850000	7.51041e-24
97.800000	7.74099e-24
97.750000	7.97865e-24
97.700000	8.2236e-24
97.650000	8.47607e-24
97.600000	8.7363e-24
97.550000	9.00451e-24
97.500000	9.28095e-24
97.450000	9.56588e-24
97.400000	9.85956e-24
97.350000	1.01622e-23
97.300000	1.04742e-23
97.250000	1.07958e-23
97.200000	1.11272e-23
97.150000	1.14688e-23
97.100000	1.18209e-23
97.050000	1.21838e-23
97.000000	1.25578e-23
96.950000	1.29433e-23
96.900000	1.33407e-23
96.850000	1.37502e-23
96.800000	1.41724e-23
96.750000	1.46074e-23
96.700000	1.50559e-23
96.650000	1.5518e-23
96.600000	1.59944e-23
96.550000	1.64854e-23
96.500000	1.69915e-23
96.450000	1.75131e-23
96.400000	1.80507e-23
96.350000	1.86048e-23
96.300000	1.91759e-23
96.250000	1.97646e-23
96.200000	2.03713e-23
96.150000	2.09966e-23
96.100000	2.16412e-23
96.050000	2.23055e-23
96.000000	2.29902e-23
95.950000	2.36959e-23
95.900000	2.44233e-23
95.850000	2.5173e-23
95.800000	2.59457e-23
95.750000	2.67421e-23
95.700000	2.7563e-23
95.650000	2.8409e-23
95.600000	2.92811e-23
95.550000	3.01799e-23
95.500000	3.11062e-23
95.450000	3.2061e-23
95.400000	3.30452e-23
95.350000	3.40595e-23
95.300000	3.51049e-23
95.250000	3.61824e-23
95.200000	3.7293e-23
95.150000	3.84377e-23
95.100000	3.96175e-23
95.050000	4.08336e-23
95.000000	4.20869e-23
94.950000	4.33787e-23
94.900000	4.47101e-23
94.850000	4.60824e-23
94.800000	4.74969e-23
94.750000	4.89547e-23
94.700000	5.04573e-23
94.650000	5.20059e-23
94.600000	5.36021e-23
94.550000	5.52473e-23
94.500000	5.6943e-23
94.450000	5.86907e-23
94.400000	6.0492e-23
94.350000	6.23487e-23
94.300000	6.42623e-23
94.250000	6.62346e-23
94.200000	6.82674e-23
94.150000	7.03626e-23
94.100000	7.25222e-23
94.050000	7.47479e-23
94.000000	7.7042e-23
93.950000	7.94065e-23
93.900000	8.18435e-23
93.850000	8.43554e-23
93.800000	8.69443e-23
93.750000	8.96126e-23
93.700000	9.23628e-23
93.650000	9.51974e-23
93.600000	9.8119e-23
93.550000	1.0113e-22
93.500000	1.04234e-22
93.450000	1.07433e-22
93.400000	1.1073e-22
93.350000	1.14128e-22
93.300000	1.1763e-22
93.250000	1.2124e-22
93.200000	1.24961e-22
93.150000	1.28796e-22
93.100000	1.32749e-22
93.050000	1.36822e-22
93.000000	1.41021e-22
92.950000	1.45349e-22
92.900000	1.49809e-22
92.850000	1.54407e-22
92.800000	1.59145e-22
92.750000	1.64029e-22
92.700000	1.69062e-22
92.650000	1.7425e-22
92.600000	1.79597e-22
92.550000	1.85109e-22
92.500000	1.90789e-22
92.450000	1.96644e-22
92.400000	2.02678e-22
92.350000	2.08897e-22
92.300000	2.15307e-22
92.250000	2.21914e-22
92.200000	2.28724e-22
92.150000	2.35742e-22
92.100000	2.42976e-22
92.050000	2.50432e-22
92.000000	2.58117e-22
91.950000	2.66037e-22
91.900000	2.742e-22
91.850000	2.82614e-22
91.800000	2.91286e-22
91.750000	3.00224e-22
91.700000	3.09436e-22
91.650000	3.1893e-22
91.600000	3.28716e-22
91.550000	3.38803e-22
91.500000	3.49198e-22
91.450000	3.59913e-22
91.400000	3.70956e-22
91.350000	3.82338e-22
91.300000	3.9407e-22
91.250000	4.06161e-22
91.200000	4.18623e-22
91.150000	4.31467e-22
91.100000	4.44706e-22
91.050000	4.5835e-22
91.000000	4.72413e-22
90.950000	4.86908e-22
90.900000	5.01847e-22
90.850000	5.17244e-22
90.800000	5.33114e-22
90.750000	5.49471e-22
90.700000	5.66329e-22
90.650000	5.83704e-22
90.600000	6.01613e-22
90.550000	6.20071e-22
90.500000	6.39095e-22
90.450000	6.58702e-22
90.400000	6.78911e-22
90.350000	6.9974e-22
90.300000	7.21208e-22
90.250000	7.43335e-22
90.200000	7.6614e-22
90.150000	7.89644e-22
90.100000	8.1387e-22
90.050000	8.38839e-22
90.000000	8.64573e-22
89.950000	8.91097e-22
89.900000	9.18435e-22
89.850000	9.46611e-22
89.800000	9.75651e-22
89.750000	1.00558e-21
89.700000	1.03643e-21
89.650000	1.06823e-21
89.600000	1.101e-21
89.550000	1.13477e-21
89.500000	1.16958e-21
89.450000	1.20546e-21
89.400000	1.24244e-21
89.350000	1.28056e-21
89.300000	1.31984e-21
89.250000	1.36033e-21
89.200000	1.40206e-21
89.150000	1.44507e-21
89.100000	1.4894e-21
89.050000	1.53508e-21
89.000000	1.58217e-21
88.950000	1.63071e-21
88.900000	1.68073e-21
88.850000	1.73229e-21
88.800000	1.78542e-21
88.750000	1.84019e-21
88.700000	1.89664e-21
88.650000	1.95482e-21
88.600000	2.01478e-21
88.550000	2.07658e-21
88.500000	2.14028e-21
88.450000	2.20593e-21
88.400000	2.27359e-21
88.350000	2.34333e-21
88.300000	2.41521e-21
88.250000	2.48929e-21
88.200000	2.56564e-21
88.150000	2.64434e-21
88.100000	2.72545e-21
88.050000	2.80904e-21
88.000000	2.8952e-21
87.950000	2.98401e-21
87.900000	3.07553e-21
87.850000	3.16986e-21
87.800000	3.26709e-21
87.750000	3.36729e-21
87.700000	3.47057e-21
87.650000	3.57702e-21
87.600000	3.68673e-21
87.550000	3.7998e-21
87.500000	3.91634e-21
87.450000	4.03646e-21
87.400000	4.16026e-21
87.350000	4.28785e-21
87.300000	4.41936e-21
87.250000	4.5549e-21
87.200000	4.6946e-21
87.150000	4.83858e-21
87.100000	4.98697e-21
87.050000	5.13992e-21
87.000000	5.29755e-21
86.950000	5.46002e-21
86.900000	5.62747e-21
86.850000	5.80005e-21
86.800000	5.97793e-21
86.750000	6.16126e-21
86.700000	6.35021e-21
86.650000	6.54496e-21
86.600000	6.74567e-21
86.550000	6.95254e-21
86.500000	7.16576e-21
86.450000	7.38551e-21
86.400000	7.612e-21
86.350000	7.84543e-21
86.300000	8.08602e-21
86.250000	8.33399e-21
86.200000	8.58956e-21
86.150000	8.85296e-21
86.100000	9.12444e-21
86.050000	9.40425e-21
86.000000	9.69263e-21
85.950000	9.98985e-21
85.900000	1.02962e-20
85.850000	1.06119e-20
85.800000	1.09373e-20
85.750000	1.12727e-20
85.700000	1.16184e-20
85.650000	1.19746e-20
85.600000	1.23418e-20
85.550000	1.27203e-20
85.500000	1.31103e-20
85.450000	1.35123e-20
85.400000	1.39267e-20
85.350000	1.43537e-20
85.300000	1.47938e-20
85.250000	1.52474e-20
85.200000	1.57149e-20
85.150000	1.61968e-20
85.100000	1.66934e-20
85.050000	1.72053e-20
85.000000	1.77328e-20
84.950000	1.82765e-20
84.900000	1.88369e-20
84.850000	1.94145e-20
84.800000	2.00097e-20
84.750000	2.06232e-20
84.700000	2.12556e-20
84.650000	2.19073e-20
84.600000	2.25789e-20
84.550000	2.32712e-20
84.500000	2.39847e-20
84.450000	2.472e-20
84.400000	2.54779e-20
84.350000	2.62591e-20
84.300000	2.70642e-20
84.250000	2.78939e-20
84.200000	2.87491e-20
84.150000	2.96305e-20
84.100000	3.05389e-20
84.050000	3.14752e-20
84.000000	3.24401e-20
83.950000	3.34347e-20
83.900000	3.44597e-20
83.850000	3.55161e-20
83.800000	3.66049e-20
83.750000	3.77271e-20
83.700000	3.88837e-20
83.650000	4.00757e-20
83.600000	4.13043e-20
83.550000	4.25705e-20
83.500000	4.38756e-20
83.450000	4.52206e-20
83.400000	4.66069e-20
83.350000	4.80356e-20
83.300000	4.95081e-20
83.250000	5.10258e-20
83.200000	5.259e-20
83.150000	5.42021e-20
83.100000	5.58636e-20
83.050000	5.75761e-20
83.000000	5.9341e-20
82.950000	6.116e-20
82.900000	6.30348e-20
82.850000	6.4967e-20
82.800000	6.69584e-20
82.750000	6.90109e-20
82.700000	7.11263e-20
82.650000	7.33065e-20
82.600000	7.55535e-20
82.550000	7.78694e-20
82.500000	8.02562e-20
82.450000	8.27162e-20
82.400000	8.52516e-20
82.350000	8.78646e-20
82.300000	9.05578e-20
82.250000	9.33335e-20
82.200000	9.61942e-20
82.150000	9.91426e-20
82.100000	1.02181e-19
82.050000	1.05313e-19
82.000000	1.08541e-19
81.950000	1.11868e-19
81.900000	1.15296e-19
81.850000	1.1883e-19
81.800000	1.22472e-19
81.750000	1.26226e-19
81.700000	1.30095e-19
81.650000	1.34082e-19
81.600000	1.38191e-19
81.550000	1.42426e-19
81.500000	1.46791e-19
81.450000	1.5129e-19
81.400000	1.55927e-19
81.350000	1.60706e-19
81.300000	1.65631e-19
81.250000	1.70707e-19
81.200000	1.75938e-19
81.150000	1.8133e-19
81.100000	1.86887e-19
81.050000	1.92615e-19
81.000000	1.98517e-19
80.950000	2.04601e-19
80.900000	2.10871e-19
80.850000	2.17333e-19
80.800000	2.23993e-19
80.750000	2.30858e-19
80.700000	2.37932e-19
80.650000	2.45223e-19
80.600000	2.52738e-19
80.550000	2.60483e-19
80.500000	2.68465e-19
80.450000	2.76692e-19
80.400000	2.8517e-19
80.350000	2.93909e-19
80.300000	3.02915e-19
80.250000	3.12197e-19
80.200000	3.21763e-19
80.150000	3.31623e-19
80.100000	3.41785e-19
80.050000	3.52257e-19
80.000000	3.63051e-19
79.950000	3.74175e-19
79.900000	3.8564e-19
79.850000	3.97457e-19
79.800000	4.09635e-19
79.750000	4.22186e-19
79.700000	4.35122e-19
79.650000	4.48454e-19
79.600000	4.62195e-19
79.550000	4.76356e-19
79.500000	4.90951e-19
79.450000	5.05994e-19
79.400000	5.21497e-19
79.350000	5.37475e-19
79.300000	5.53942e-19
79.250000	5.70914e-19
79.200000	5.88405e-19
79.150000	6.06433e-19
79.100000	6.25012e-19
79.050000	6.44161e-19
79.000000	6.63896e-19
78.950000	6.84236e-19
78.900000	7.05198e-19
78.850000	7.26803e-19
78.800000	7.49069e-19
78.750000	7.72018e-19
78.700000	7.95669e-19
78.650000	8.20045e-19
78.600000	8.45167e-19
78.550000	8.71058e-19
78.500000	8.97743e-19
78.450000	9.25245e-19
78.400000	9.53589e-19
78.350000	9.82802e-19
78.300000	1.01291e-18
78.250000	1.04394e-18
78.200000	1.07592e-18
78.150000	1.10888e-18
78.100000	1.14284e-18
78.050000	1.17785e-18
78.000000	1.21393e-18
77.950000	1.25112e-18
77.900000	1.28944e-18
77.850000	1.32894e-18
77.800000	1.36965e-18
77.750000	1.4116e-18
77.700000	1.45484e-18
77.650000	1.4994e-18
77.600000	1.54533e-18
77.550000	1.59266e-18
77.500000	1.64145e-18
77.450000	1.69173e-18
77.400000	1.74354e-18
77.350000	1.79695e-18
77.300000	1.85198e-18
77.250000	1.90871e-18
77.200000	1.96717e-18
77.150000	2.02742e-18
77.100000	2.08952e-18
77.050000	2.15351e-18
77.000000	2.21947e-18
76.950000	2.28745e-18
76.900000	2.35751e-18
76.850000	2.42971e-18
76.800000	2.50412e-18
76.750000	2.58082e-18
76.700000	2.65986e-18
76.650000	2.74132e-18
76.600000	2.82527e-18
76.550000	2.9118e-18
76.500000	3.00097e-18
76.450000	3.09288e-18
76.400000	3.1876e-18
76.350000	3.28522e-18
76.300000	3.38582e-18
76.250000	3.48951e-18
76.200000	3.59637e-18
76.150000	3.70651e-18
76.100000	3.82001e-18
76.050000	3.93699e-18
76.000000	4.05755e-18
75.950000	4.18181e-18
75.900000	4.30986e-18
75.850000	4.44184e-18
75.800000	4.57786e-18
75.750000	4.71804e-18
75.700000	4.86251e-18
75.650000	5.0114e-18
75.600000	5.16486e-18
75.550000	5.32301e-18
75.500000	5.486e-18
75.450000	5.65398e-18
75.400000	5.82711e-18
75.350000	6.00553e-18
75.300000	6.18941e-18
75.250000	6.37893e-18
75.200000	6.57424e-18
75.150000	6.77553e-18
75.100000	6.98299e-18
75.050000	7.19679e-18
75.000000	7.41714e-18
74.950000	7.64424e-18
74.900000	7.87828e-18
74.850000	8.11949e-18
74.800000	8.36808e-18
74.750000	8.62428e-18
74.700000	8.88833e-18
74.650000	9.16045e-18
74.600000	9.4409e-18
74.550000	9.72994e-18
74.500000	1.00278e-17
74.450000	1.03348e-17
74.400000	1.06512e-17
74.350000	1.09773e-17
74.300000	1.13134e-17
74.250000	1.16597e-17
74.200000	1.20166e-17
74.150000	1.23845e-17
74.100000	1.27636e-17
74.050000	1.31544e-17
74.000000	1.35571e-17
73.950000	1.39721e-17
73.900000	1.43998e-17
73.850000	1.48406e-17
73.800000	1.52949e-17
73.750000	1.57631e-17
73.700000	1.62456e-17
73.650000	1.67429e-17
73.600000	1.72554e-17
73.550000	1.77836e-17
73.500000	1.83279e-17
73.450000	1.88889e-17
73.400000	1.94671e-17
73.350000	2.0063e-17
73.300000	2.06771e-17
73.250000	2.131e-17
73.200000	2.19622e-17
73.150000	2.26344e-17
73.100000	2.33272e-17
73.050000	2.40412e-17
73.000000	2.4777e-17
72.950000	2.55354e-17
72.900000	2.63169e-17
72.850000	2.71224e-17
72.800000	2.79525e-17
72.750000	2.8808e-17
72.700000	2.96897e-17
72.650000	3.05983e-17
72.600000	3.15348e-17
72.550000	3.24999e-17
72.500000	3.34945e-17
72.450000	3.45196e-17
72.400000	3.5576e-17
72.350000	3.66648e-17
72.300000	3.77868e-17
72.250000	3.89432e-17
72.200000	4.01349e-17
72.150000	4.13632e-17
72.100000	4.2629e-17
72.050000	4.39335e-17
72.000000	4.52779e-17
71.950000	4.66634e-17
71.900000	4.80914e-17
71.850000	4.9563e-17
71.800000	5.10796e-17
71.750000	5.26427e-17
71.700000	5.42535e-17
71.650000	5.59136e-17
71.600000	5.76245e-17
71.550000	5.93878e-17
71.500000	6.12049e-17
71.450000	6.30777e-17
71.400000	6.50077e-17
71.350000	6.69968e-17
71.300000	6.90467e-17
71.250000	7.11594e-17
71.200000	7.33366e-17
71.150000	7.55804e-17
71.100000	7.78929e-17
71.050000	8.02761e-17
71.000000	8.27322e-17
70.950000	8.52634e-17
70.900000	8.7872e-17
70.850000	9.05604e-17
70.800000	9.3331e-17
70.750000	9.61864e-17
70.700000	9.91291e-17
70.650000	1.02162e-16
70.600000	1.05287e-16
70.550000	1.08508e-16
70.500000	1.11828e-16
70.450000	1.15249e-16
70.400000	1.18774e-16
70.350000	1.22408e-16
70.300000	1.26153e-16
70.250000	1.30012e-16
70.200000	1.33989e-16
70.150000	1.38088e-16
70.100000	1.42312e-16
70.050000	1.46665e-16
70.000000	1.51151e-16
69.950000	1.55775e-16
69.900000	1.6054e-16
69.850000	1.65451e-16
69.800000	1.70511e-16
69.750000	1.75727e-16
69.700000	1.81102e-16
69.650000	1.86641e-16
69.600000	1.9235e-16
69.550000	1.98233e-16
69.500000	2.04297e-16
69.450000	2.10545e-16
69.400000	2.16985e-16
69.350000	2.23621e-16
69.300000	2.30461e-16
69.250000	2.37509e-16
69.200000	2.44774e-16
69.150000	2.5226e-16
69.100000	2.59975e-16
69.050000	2.67926e-16
69.000000	2.7612e-16
68.950000	2.84564e-16
68.900000	2.93267e-16
68.850000	3.02235e-16
68.800000	3.11478e-16
68.750000	3.21004e-16
68.700000	3.3082e-16
68.650000	3.40937e-16
68.600000	3.51363e-16
68.550000	3.62108e-16
68.500000	3.73181e-16
68.450000	3.84592e-16
68.400000	3.96353e-16
68.350000	4.08473e-16
68.300000	4.20963e-16
68.250000	4.33836e-16
68.200000	4.47101e-16
68.150000	4.60773e-16
68.100000	4.74862e-16
68.050000	4.89381e-16
68.000000	5.04345e-16
67.950000	5.19766e-16
67.900000	5.35658e-16
67.850000	5.52036e-16
67.800000	5.68914e-16
67.750000	5.86309e-16
67.700000	6.04235e-16
67.650000	6.22709e-16
67.600000	6.41747e-16
67.550000	6.61367e-16
67.500000	6.81587e-16
67.450000	7.02425e-16
67.400000	7.239e-16
67.350000	7.46031e-16
67.300000	7.68838e-16
67.250000	7.92343e-16
67.200000	8.16565e-16
67.150000	8.41528e-16
67.100000	8.67254e-16
67.050000	8.93766e-16
67.000000	9.21088e-16
66.950000	9.49245e-16
66.900000	9.78262e-16
66.850000	1.00817e-15
66.800000	1.03898e-15
66.750000	1.07074e-15
66.700000	1.10347e-15
66.650000	1.1372e-15
66.600000	1.17196e-15
66.550000	1.20779e-15
66.500000	1.2447e-15
66.450000	1.28275e-15
66.400000	1.32196e-15
66.350000	1.36236e-15
66.300000	1.404e-15
66.250000	1.44691e-15
66.200000	1.49114e-15
66.150000	1.53671e-15
66.100000	1.58368e-15
66.050000	1.63208e-15
66.000000	1.68196e-15
65.950000	1.73336e-15
65.900000	1.78634e-15
65.850000	1.84093e-15
65.800000	1.89719e-15
65.750000	1.95517e-15
65.700000	2.01492e-15
65.650000	2.07649e-15
65.600000	2.13995e-15
65.550000	2.20534e-15
65.500000	2.27274e-15
65.450000	2.34219e-15
65.400000	2.41376e-15
65.350000	2.48752e-15
65.300000	2.56353e-15
65.250000	2.64186e-15
65.200000	2.72259e-15
65.150000	2.80578e-15
65.100000	2.89151e-15
65.050000	2.97986e-15
65.000000	3.07091e-15
64.950000	3.16474e-15
64.900000	3.26144e-15
64.850000	3.36109e-15
64.800000	3.46378e-15
64.750000	3.56961e-15
64.700000	3.67867e-15
64.650000	3.79106e-15
64.600000	3.90688e-15
64.550000	4.02624e-15
64.500000	4.14925e-15
64.450000	4.27601e-15
64.400000	4.40664e-15
64.350000	4.54126e-15
64.300000	4.68e-15
64.250000	4.82296e-15
64.200000	4.9703e-15
64.150000	5.12213e-15
64.100000	5.2786e-15
64.050000	5.43985e-15
64.000000	5.60602e-15
63.950000	5.77727e-15
63.900000	5.95374e-15
63.850000	6.1356e-15
63.800000	6.32302e-15
63.750000	6.51615e-15
63.700000	6.71518e-15
63.650000	6.92029e-15
63.600000	7.13167e-15
63.550000	7.34949e-15
63.500000	7.57397e-15
63.450000	7.80529e-15
63.400000	8.04368e-15
63.350000	8.28935e-15
63.300000	8.54252e-15
63.250000	8.80342e-15
63.200000	9.07228e-15
63.150000	9.34934e-15
63.100000	9.63487e-15
63.050000	9.92911e-15
63.000000	1.02323e-14
62.950000	1.05448e-14
62.900000	1.08668e-14
62.850000	1.11987e-14
62.800000	1.15407e-14
62.750000	1.18931e-14
62.700000	1.22562e-14
62.650000	1.26305e-14
62.600000	1.30162e-14
62.550000	1.34136e-14
62.500000	1.38232e-14
62.450000	1.42453e-14
62.400000	1.46802e-14
62.350000	1.51285e-14
62.300000	1.55904e-14
62.250000	1.60664e-14
62.200000	1.65569e-14
62.150000	1.70624e-14
62.100000	1.75834e-14
62.050000	1.81202e-14
62.000000	1.86734e-14
61.950000	1.92435e-14
61.900000	1.9831e-14
61.850000	2.04364e-14
61.800000	2.10603e-14
61.750000	2.17033e-14
61.700000	2.23658e-14
61.650000	2.30486e-14
61.600000	2.37522e-14
61.550000	2.44772e-14
61.500000	2.52244e-14
61.450000	2.59944e-14
61.400000	2.67879e-14
61.350000	2.76056e-14
61.300000	2.84482e-14
61.250000	2.93165e-14
61.200000	3.02114e-14
61.150000	3.11335e-14
61.100000	3.20838e-14
61.050000	3.3063e-14
61.000000	3.40721e-14
60.950000	3.5112e-14
60.900000	3.61837e-14
60.850000	3.7288e-14
60.800000	3.8426e-14
60.750000	3.95987e-14
60.700000	4.08072e-14
60.650000	4.20526e-14
60.600000	4.33359e-14
60.550000	4.46584e-14
60.500000	4.60212e-14
60.450000	4.74256e-14
60.400000	4.88728e-14
60.350000	5.03642e-14
60.300000	5.1901e-14
60.250000	5.34848e-14
60.200000	5.51168e-14
60.150000	5.67986e-14
60.100000	5.85317e-14
60.050000	6.03176e-14
60.000000	6.2158e-14
59.950000	6.40545e-14
59.900000	6.60089e-14
59.850000	6.80228e-14
59.800000	7.00982e-14
59.750000	7.22369e-14
59.700000	7.44407e-14
59.650000	7.67118e-14
59.600000	7.90521e-14
59.550000	8.14638e-14
59.500000	8.3949e-14
59.450000	8.651e-14
59.400000	8.91491e-14
59.350000	9.18686e-14
59.300000	9.4671e-14
59.250000	9.75589e-14
59.200000	1.00535e-13
59.150000	1.03602e-13
59.100000	1.06762e-13
59.050000	1.10018e-13
59.000000	1.13374e-13
58.950000	1.16832e-13
58.900000	1.20395e-13
58.850000	1.24068e-13
58.800000	1.27852e-13
58.750000	1.31751e-13
58.700000	1.35769e-13
58.650000	1.3991e-13
58.600000	1.44177e-13
58.550000	1.48574e-13
58.500000	1.53105e-13
58.450000	1.57774e-13
58.400000	1.62586e-13
58.350000	1.67544e-13
58.300000	1.72653e-13
58.250000	1.77918e-13
58.200000	1.83343e-13
58.150000	1.88934e-13
58.100000	1.94695e-13
58.050000	2.00632e-13
58.000000	2.06749e-13
57.950000	2.13053e-13
57.900000	2.19549e-13
57.850000	2.26243e-13
57.800000	2.33141e-13
57.750000	2.4025e-13
57.700000	2.47574e-13
57.650000	2.55122e-13
57.600000	2.629e-13
57.550000	2.70915e-13
57.500000	2.79175e-13
57.450000	2.87685e-13
57.400000	2.96455e-13
57.350000	3.05493e-13
57.300000	3.14805e-13
57.250000	3.24402e-13
57.200000	3.3429e-13
57.150000	3.4448e-13
57.100000	3.54981e-13
57.050000	3.65801e-13
57.000000	3.76951e-13
56.950000	3.8844e-13
56.900000	4.0028e-13
56.850000	4.1248e-13
56.800000	4.25051e-13
56.750000	4.38006e-13
56.700000	4.51355e-13
56.650000	4.65111e-13
56.600000	4.79286e-13
56.550000	4.93892e-13
56.500000	5.08944e-13
56.450000	5.24453e-13
56.400000	5.40435e-13
56.350000	5.56904e-13
56.300000	5.73875e-13
56.250000	5.91362e-13
56.200000	6.09381e-13
56.150000	6.2795e-13
56.100000	6.47083e-13
56.050000	6.668e-13
56.000000	6.87117e-13
55.950000	7.08052e-13
55.900000	7.29625e-13
55.850000	7.51855e-13
55.800000	7.74761e-13
55.750000	7.98365e-13
55.700000	8.22688e-13
55.650000	8.47751e-13
55.600000	8.73577e-13
55.550000	9.00189e-13
55.500000	9.27612e-13
55.450000	9.55869e-13
55.400000	9.84986e-13
55.350000	1.01499e-12
55.300000	1.04591e-12
55.250000	1.07777e-12
55.200000	1.11059e-12
55.150000	1.14442e-12
55.100000	1.17928e-12
55.050000	1.2152e-12
55.000000	1.25221e-12
54.950000	1.29034e-12
54.900000	1.32964e-12
54.850000	1.37014e-12
54.800000	1.41186e-12
54.750000	1.45486e-12
54.700000	1.49917e-12
54.650000	1.54482e-12
54.600000	1.59186e-12
54.550000	1.64034e-12
54.500000	1.69028e-12
54.450000	1.74175e-12
54.400000	1.79479e-12
54.350000	1.84944e-12
54.300000	1.90575e-12
54.250000	1.96377e-12
54.200000	2.02356e-12
54.150000	2.08517e-12
54.100000	2.14866e-12
54.050000	2.21407e-12
54.000000	2.28148e-12
53.950000	2.35093e-12
53.900000	2.4225e-12
53.850000	2.49625e-12
53.800000	2.57224e-12
53.750000	2.65054e-12
53.700000	2.73122e-12
53.650000	2.81436e-12
53.600000	2.90002e-12
53.550000	2.98829e-12
53.500000	3.07925e-12
53.450000	3.17297e-12
53.400000	3.26954e-12
53.350000	3.36905e-12
53.300000	3.47159e-12
53.250000	3.57724e-12
53.200000	3.68611e-12
53.150000	3.79828e-12
53.100000	3.91387e-12
53.050000	4.03298e-12
53.000000	4.1557e-12
52.950000	4.28216e-12
52.900000	4.41246e-12
52.850000	4.54672e-12
52.800000	4.68507e-12
52.750000	4.82762e-12
52.700000	4.97451e-12
52.650000	5.12586e-12
52.600000	5.28181e-12
52.550000	5.4425e-12
52.500000	5.60808e-12
52.450000	5.77869e-12
52.400000	5.95449e-12
52.350000	6.13563e-12
52.300000	6.32228e-12
52.250000	6.5146e-12
52.200000	6.71277e-12
52.150000	6.91696e-12
52.100000	7.12736e-12
52.050000	7.34415e-12
52.000000	7.56753e-12
51.950000	7.79769e-12
51.900000	8.03486e-12
51.850000	8.27922e-12
51.800000	8.53102e-12
51.750000	8.79047e-12
51.700000	9.0578e-12
51.650000	9.33325e-12
51.600000	9.61707e-12
51.550000	9.90952e-12
51.500000	1.02109e-11
51.450000	1.05213e-11
51.400000	1.08413e-11
51.350000	1.11709e-11
51.300000	1.15106e-11
51.250000	1.18605e-11
51.200000	1.22211e-11
51.150000	1.25927e-11
51.100000	1.29755e-11
51.050000	1.337e-11
51.000000	1.37765e-11
50.950000	1.41953e-11
50.900000	1.46268e-11
50.850000	1.50714e-11
50.800000	1.55295e-11
50.750000	1.60016e-11
50.700000	1.6488e-11
50.650000	1.69891e-11
50.600000	1.75055e-11
50.550000	1.80375e-11
50.500000	1.85857e-11
50.450000	1.91506e-11
50.400000	1.97326e-11
50.350000	2.03323e-11
50.300000	2.09501e-11
50.250000	2.15868e-11
50.200000	2.22427e-11
50.150000	2.29186e-11
50.100000	2.3615e-11
50.050000	2.43326e-11
50.000000	2.50719e-11
49.950000	2.58337e-11
49.900000	2.66186e-11
49.850000	2.74273e-11
49.800000	2.82605e-11
49.750000	2.91191e-11
49.700000	3.00037e-11
49.650000	3.09151e-11
49.600000	3.18543e-11
49.550000	3.28219e-11
49.500000	3.38189e-11
49.450000	3.48461e-11
49.400000	3.59045e-11
49.350000	3.6995e-11
49.300000	3.81187e-11
49.250000	3.92764e-11
49.200000	4.04692e-11
49.150000	4.16982e-11
49.100000	4.29645e-11
49.050000	4.42693e-11
49.000000	4.56136e-11
48.950000	4.69987e-11
48.900000	4.84258e-11
48.850000	4.98962e-11
48.800000	5.14112e-11
48.750000	5.29721e-11
48.700000	5.45804e-11
48.650000	5.62375e-11
48.600000	5.79448e-11
48.550000	5.97039e-11
48.500000	6.15164e-11
48.450000	6.33838e-11
48.400000	6.53079e-11
48.350000	6.72903e-11
48.300000	6.93328e-11
48.250000	7.14372e-11
48.200000	7.36055e-11
48.150000	7.58395e-11
48.100000	7.81412e-11
48.050000	8.05127e-11
48.000000	8.29561e-11
47.950000	8.54736e-11
47.900000	8.80674e-11
47.850000	9.07398e-11
47.800000	9.34932e-11
47.750000	9.63301e-11
47.700000	9.92529e-11
47.650000	1.02264e-10
47.600000	1.05367e-10
47.550000	1.08564e-10
47.500000	1.11857e-10
47.450000	1.15251e-10
47.400000	1.18747e-10
47.350000	1.22349e-10
47.300000	1.26061e-10
47.250000	1.29885e-10
47.200000	1.33824e-10
47.150000	1.37883e-10
47.100000	1.42065e-10
47.050000	1.46374e-10
47.000000	1.50813e-10
46.950000	1.55387e-10
46.900000	1.60099e-10
46.850000	1.64954e-10
46.800000	1.69956e-10
46.750000	1.7511e-10
46.700000	1.80419e-10
46.650000	1.8589e-10
46.600000	1.91526e-10
46.550000	1.97333e-10
46.500000	2.03315e-10
46.450000	2.09479e-10
46.400000	2.15829e-10
46.350000	2.22372e-10
46.300000	2.29113e-10
46.250000	2.36058e-10
46.200000	2.43213e-10
46.150000	2.50585e-10
46.100000	2.5818e-10
46.050000	2.66004e-10
46.000000	2.74066e-10
45.950000	2.82372e-10
45.900000	2.90929e-10
45.850000	2.99745e-10
45.800000	3.08828e-10
45.750000	3.18185e-10
45.700000	3.27826e-10
45.650000	3.37759e-10
45.600000	3.47992e-10
45.550000	3.58535e-10
45.500000	3.69397e-10
45.450000	3.80587e-10
45.400000	3.92116e-10
45.350000	4.03994e-10
45.300000	4.16231e-10
45.250000	4.28839e-10
45.200000	4.41827e-10
45.150000	4.55209e-10
45.100000	4.68995e-10
45.050000	4.83199e-10
45.000000	4.97831e-10
44.950000	5.12907e-10
44.900000	5.28438e-10
44.850000	5.44439e-10
44.800000	5.60924e-10
44.750000	5.77907e-10
44.700000	5.95404e-10
44.650000	6.13429e-10
44.600000	6.32e-10
44.550000	6.51132e-10
44.500000	6.70842e-10
44.450000	6.91149e-10
44.400000	7.12069e-10
44.350000	7.33621e-10
44.300000	7.55825e-10
44.250000	7.787e-10
44.200000	8.02266e-10
44.150000	8.26544e-10
44.100000	8.51556e-10
44.050000	8.77324e-10
44.000000	9.0387e-10
43.950000	9.31218e-10
43.900000	9.59393e-10
43.850000	9.88419e-10
43.800000	1.01832e-09
43.750000	1.04913e-09
43.700000	1.08086e-09
43.650000	1.11356e-09
43.600000	1.14724e-09
43.550000	1.18194e-09
43.500000	1.21769e-09
43.450000	1.25452e-09
43.400000	1.29246e-09
43.350000	1.33154e-09
43.300000	1.37181e-09
43.250000	1.41329e-09
43.200000	1.45602e-09
43.150000	1.50004e-09
43.100000	1.54539e-09
43.050000	1.59212e-09
43.000000	1.64025e-09
42.950000	1.68983e-09
42.900000	1.74091e-09
42.850000	1.79353e-09
42.800000	1.84774e-09
42.750000	1.90359e-09
42.700000	1.96112e-09
42.650000	2.02039e-09
42.600000	2.08144e-09
42.550000	2.14434e-09
42.500000	2.20914e-09
42.450000	2.27589e-09
42.400000	2.34465e-09
42.350000	2.41549e-09
42.300000	2.48846e-09
42.250000	2.56363e-09
42.200000	2.64108e-09
42.150000	2.72085e-09
42.100000	2.80304e-09
42.050000	2.8877e-09
42.000000	2.97491e-09
41.950000	3.06475e-09
41.900000	3.1573e-09
41.850000	3.25264e-09
41.800000	3.35086e-09
41.750000	3.45203e-09
41.700000	3.55626e-09
41.650000	3.66362e-09
41.600000	3.77422e-09
41.550000	3.88816e-09
41.500000	4.00553e-09
41.450000	4.12643e-09
41.400000	4.25098e-09
41.350000	4.37927e-09
41.300000	4.51144e-09
41.250000	4.64758e-09
41.200000	4.78783e-09
41.150000	4.9323e-09
41.100000	5.08112e-09
41.050000	5.23442e-09
41.000000	5.39234e-09
40.950000	5.55502e-09
40.900000	5.72259e-09
40.850000	5.89521e-09
40.800000	6.07302e-09
40.750000	6.25619e-09
40.700000	6.44487e-09
40.650000	6.63923e-09
40.600000	6.83944e-09
40.550000	7.04567e-09
40.500000	7.25812e-09
40.450000	7.47695e-09
40.400000	7.70237e-09
40.350000	7.93457e-09
40.300000	8.17376e-09
40.250000	8.42014e-09
40.200000	8.67394e-09
40.150000	8.93537e-09
40.100000	9.20466e-09
40.050000	9.48205e-09
40.000000	9.76778e-09
39.950000	1.00621e-08
39.900000	1.03653e-08
39.850000	1.06776e-08
39.800000	1.09992e-08
39.750000	1.13306e-08
39.700000	1.16719e-08
39.650000	1.20235e-08
39.600000	1.23856e-08
39.550000	1.27586e-08
39.500000	1.31429e-08
39.450000	1.35386e-08
39.400000	1.39463e-08
39.350000	1.43662e-08
39.300000	1.47987e-08
39.250000	1.52442e-08
39.200000	1.57031e-08
39.150000	1.61758e-08
39.100000	1.66627e-08
39.050000	1.71642e-08
39.000000	1.76808e-08
38.950000	1.82128e-08
38.900000	1.87609e-08
38.850000	1.93254e-08
38.800000	1.99068e-08
38.750000	2.05057e-08
38.700000	2.11226e-08
38.650000	2.1758e-08
38.600000	2.24124e-08
38.550000	2.30865e-08
38.500000	2.37808e-08
38.450000	2.44959e-08
38.400000	2.52325e-08
38.350000	2.59912e-08
38.300000	2.67726e-08
38.250000	2.75775e-08
38.200000	2.84065e-08
38.150000	2.92604e-08
38.100000	3.01399e-08
38.050000	3.10457e-08
38.000000	3.19787e-08
37.950000	3.29397e-08
37.900000	3.39294e-08
37.850000	3.49488e-08
37.800000	3.59988e-08
37.750000	3.70802e-08
37.700000	3.81941e-08
37.650000	3.93412e-08
37.600000	4.05228e-08
37.550000	4.17398e-08
37.500000	4.29932e-08
37.450000	4.42841e-08
37.400000	4.56137e-08
37.350000	4.69831e-08
37.300000	4.83935e-08
37.250000	4.98461e-08
37.200000	5.13422e-08
37.150000	5.2883e-08
37.100000	5.447e-08
37.050000	5.61045e-08
37.000000	5.77879e-08
36.950000	5.95216e-08
36.900000	6.13072e-08
36.850000	6.31462e-08
36.800000	6.50402e-08
36.750000	6.69909e-08
36.700000	6.89999e-08
36.650000	7.10689e-08
36.600000	7.31998e-08
36.550000	7.53944e-08
36.500000	7.76546e-08
36.450000	7.99823e-08
36.400000	8.23796e-08
36.350000	8.48486e-08
36.300000	8.73913e-08
36.250000	9.00099e-08
36.200000	9.27068e-08
36.150000	9.54842e-08
36.100000	9.83446e-08
36.050000	1.0129e-07
36.000000	1.04324e-07
35.950000	1.07448e-07
35.900000	1.10666e-07
35.850000	1.13979e-07
35.800000	1.17392e-07
35.750000	1.20906e-07
35.700000	1.24525e-07
35.650000	1.28252e-07
35.600000	1.32091e-07
35.550000	1.36043e-07
35.500000	1.40114e-07
35.450000	1.44306e-07
35.400000	1.48623e-07
35.350000	1.53069e-07
35.300000	1.57647e-07
35.250000	1.62361e-07
35.200000	1.67217e-07
35.150000	1.72216e-07
35.100000	1.77365e-07
35.050000	1.82667e-07
35.000000	1.88127e-07
34.950000	1.9375e-07
34.900000	1.9954e-07
34.850000	2.05502e-07
34.800000	2.11642e-07
34.750000	2.17964e-07
34.700000	2.24475e-07
34.650000	2.3118e-07
34.600000	2.38084e-07
34.550000	2.45193e-07
34.500000	2.52514e-07
34.450000	2.60052e-07
34.400000	2.67815e-07
34.350000	2.75808e-07
34.300000	2.84039e-07
34.250000	2.92515e-07
34.200000	3.01243e-07
34.150000	3.10229e-07
34.100000	3.19483e-07
34.050000	3.29012e-07
34.000000	3.38824e-07
33.950000	3.48927e-07
33.900000	3.5933e-07
33.850000	3.70042e-07
33.800000	3.81072e-07
33.750000	3.92429e-07
33.700000	4.04123e-07
33.650000	4.16164e-07
33.600000	4.28562e-07
33.550000	4.41328e-07
33.500000	4.54473e-07
33.450000	4.68007e-07
33.400000	4.81942e-07
33.350000	4.96291e-07
33.300000	5.11064e-07
33.250000	5.26276e-07
33.200000	5.41938e-07
33.150000	5.58063e-07
33.100000	5.74667e-07
33.050000	5.91762e-07
33.000000	6.09363e-07
32.950000	6.27484e-07
32.900000	6.46143e-07
32.850000	6.65353e-07
32.800000	6.85131e-07
32.750000	7.05495e-07
32.700000	7.2646e-07
32.650000	7.48045e-07
32.600000	7.70269e-07
32.550000	7.93149e-07
32.500000	8.16705e-07
32.450000	8.40957e-07
32.400000	8.65926e-07
32.350000	8.91631e-07
32.300000	9.18096e-07
32.250000	9.45342e-07
32.200000	9.73392e-07
32.150000	1.00227e-06
32.100000	1.032e-06
32.050000	1.06261e-06
32.000000	1.09411e-06
31.950000	1.12655e-06
31.900000	1.15995e-06
31.850000	1.19432e-06
31.800000	1.22971e-06
31.750000	1.26615e-06
31.700000	1.30365e-06
31.650000	1.34226e-06
31.600000	1.38201e-06
31.550000	1.42293e-06
31.500000	1.46505e-06
31.450000	1.50841e-06
31.400000	1.55304e-06
31.350000	1.59899e-06
31.300000	1.64629e-06
31.250000	1.69498e-06
31.200000	1.7451e-06
31.150000	1.79669e-06
31.100000	1.84979e-06
31.050000	1.90446e-06
31.000000	1.96073e-06
30.950000	2.01865e-06
30.900000	2.07827e-06
30.850000	2.13963e-06
30.800000	2.2028e-06
30.750000	2.26782e-06
30.700000	2.33475e-06
30.650000	2.40363e-06
30.600000	2.47453e-06
30.550000	2.54751e-06
30.500000	2.62263e-06
30.450000	2.69994e-06
30.400000	2.77952e-06
30.350000	2.86142e-06
30.300000	2.94572e-06
30.250000	3.03248e-06
30.200000	3.12178e-06
30.150000	3.21368e-06
30.100000	3.30827e-06
30.050000	3.40562e-06
30.000000	3.50582e-06
29.950000	3.60893e-06
29.900000	3.71506e-06
29.850000	3.82428e-06
29.800000	3.93668e-06
29.750000	4.05235e-06
29.700000	4.1714e-06
29.650000	4.29392e-06
29.600000	4.41999e-06
29.550000	4.54974e-06
29.500000	4.68327e-06
29.450000	4.82067e-06
29.400000	4.96207e-06
29.350000	5.10758e-06
29.300000	5.25732e-06
29.250000	5.4114e-06
29.200000	5.56996e-06
29.150000	5.73311e-06
29.100000	5.901e-06
29.050000	6.07376e-06
29.000000	6.25152e-06
28.950000	6.43443e-06
28.900000	6.62264e-06
28.850000	6.8163e-06
28.800000	7.01556e-06
28.750000	7.22059e-06
28.700000	7.43154e-06
28.650000	7.64859e-06
28.600000	7.8719e-06
28.550000	8.10167e-06
28.500000	8.33807e-06
28.450000	8.58128e-06
28.400000	8.83151e-06
28.350000	9.08895e-06
28.300000	9.3538e-06
28.250000	9.62629e-06
28.200000	9.90661e-06
28.150000	1.0195e-05
28.100000	1.04917e-05
28.050000	1.07969e-05
28.000000	1.11109e-05
27.950000	1.14338e-05
27.900000	1.17661e-05
27.850000	1.21079e-05
27.800000	1.24594e-05
27.750000	1.28211e-05
27.700000	1.31931e-05
27.650000	1.35757e-05
27.600000	1.39693e-05
27.550000	1.43741e-05
27.500000	1.47905e-05
27.450000	1.52188e-05
27.400000	1.56593e-05
27.350000	1.61124e-05
27.300000	1.65784e-05
27.250000	1.70576e-05
27.200000	1.75505e-05
27.150000	1.80574e-05
27.100000	1.85787e-05
27.050000	1.91148e-05
27.000000	1.96661e-05
26.950000	2.0233e-05
26.900000	2.08161e-05
26.850000	2.14156e-05
26.800000	2.20321e-05
26.750000	2.2666e-05
26.700000	2.33179e-05
26.650000	2.39881e-05
26.600000	2.46773e-05
26.550000	2.53859e-05
26.500000	2.61144e-05
26.450000	2.68635e-05
26.400000	2.76336e-05
26.350000	2.84254e-05
26.300000	2.92393e-05
26.250000	3.00762e-05
26.200000	3.09364e-05
26.150000	3.18207e-05
26.100000	3.27298e-05
26.050000	3.36643e-05
26.000000	3.46248e-05
25.950000	3.56122e-05
25.900000	3.6627e-05
25.850000	3.76701e-05
25.800000	3.87422e-05
25.750000	3.9844e-05
25.700000	4.09765e-05
25.650000	4.21402e-05
25.600000	4.33362e-05
25.550000	4.45653e-05
25.500000	4.58283e-05
25.450000	4.71261e-05
25.400000	4.84597e-05
25.350000	4.98299e-05
25.300000	5.12378e-05
25.250000	5.26843e-05
25.200000	5.41704e-05
25.150000	5.56972e-05
25.100000	5.72656e-05
25.050000	5.88769e-05
25.000000	6.0532e-05
24.950000	6.22322e-05
24.900000	6.39785e-05
24.850000	6.57721e-05
24.800000	6.76143e-05
24.750000	6.95063e-05
24.700000	7.14492e-05
24.650000	7.34445e-05
24.600000	7.54933e-05
24.550000	7.75972e-05
24.500000	7.97573e-05
24.450000	8.19751e-05
24.400000	8.4252e-05
24.350000	8.65895e-05
24.300000	8.89891e-05
24.250000	9.14522e-05
24.200000	9.39803e-05
24.150000	9.65751e-05
24.100000	9.92381e-05
24.050000	0.000101971
24.000000	0.000104775
23.950000	0.000107653
23.900000	0.000110605
23.850000	0.000113634
23.800000	0.000116741
23.750000	0.000119929
23.700000	0.000123198
23.650000	0.000126551
23.600000	0.00012999
23.550000	0.000133516
23.500000	0.000137131
23.450000	0.000140838
23.400000	0.000144637
23.350000	0.000148532
23.300000	0.000152525
23.250000	0.000156616
23.200000	0.000160808
23.150000	0.000165103
23.100000	0.000169503
23.050000	0.000174011
23.000000	0.000178627
22.950000	0.000183354
22.900000	0.000188194
22.850000	0.00019315
22.800000	0.000198221
22.750000	0.000203412
22.700000	0.000208723
22.650000	0.000214157
22.600000	0.000219714
22.550000	0.000225398
22.500000	0.000231209
22.450000	0.000237149
22.400000	0.000243219
22.350000	0.000249421
22.300000	0.000255756
22.250000	0.000262225
22.200000	0.000268828
22.150000	0.000275567
22.100000	0.000282442
22.050000	0.000289454
22.000000	0.000296601
21.950000	0.000303884
21.900000	0.000311301
21.850000	0.000318853
21.800000	0.000326537
21.750000	0.00033435
21.700000	0.000342291
21.650000	0.000350356
21.600000	0.000358541
21.550000	0.00036684
21.500000	0.000375248
21.450000	0.000383757
21.400000	0.000392358
21.350000	0.000401041
21.300000	0.000409794
21.250000	0.000418601
21.200000	0.000427446
21.150000	0.000436308
21.100000	0.000445161
21.050000	0.000453973
21.000000	0.000462707
20.950000	0.000471316
20.900000	0.000479735
20.850000	0.000487884
20.800000	0.000495644
20.750000	0.000502836
20.700000	0.000509133
&
```
