## Supplementary material for "All-at-once RNA folding with 3D motif prediction framed by evolutionary information": RF02195_TP53TG1_1.cacofold.helixcov

```
# RMs = 5 L = 166

# RM_HELIX NESTED 8-17 23-33, nbp = 9 nbp_cov = 0
# pvals: 0.435973,0.515194,0.0833758,0.850976,0.435973,0.804745,0.78717,0.124264,0.258187
# aggregated NONE
NESTED  :::::::<<<<<-<<<<_____>>>>->>>>>::::::::::::::::::::::::::::::::::::::::::::::::::::::::::::::::::::::::::::::::::::::::::::::::::::::::::::::::::::::::::
        ::::::::::::::::::::::::::::::::::::::::::::::::::::::::::::::::::::::::::::::::::::::::::::::::::::::::::::::::::::::::::::::::::::::::::::::::::::::::::

# RM_HELIX NESTED 47-55 67-75, nbp = 9 nbp_cov = 0
# pvals: 0.702037,0.88762,0.864328,0.435973,0.435973,0.435973,0.864328,0.0923563,0.864328
# aggregated NONE
NESTED  :::::::::::::::::::::::::::::::::::::::::::::<<<<<<<<<_________>>>>>>>>>::::::::::::::::::::::::::::::::::::::::::::::::::::::::::::::::::::::::::::::::::
        ::::::::::::::::::::::::::::::::::::::::::::::::::::::::::::::::::::::::::::::::::::::::::::::::::::::::::::::::::::::::::::::::::::::::::::::::::::::::::

# RM_HELIX NESTED 34-43 83-92, nbp = 10 nbp_cov = 0
# pvals: 0.0332654,0.435973,0.939224,0.435973,0.135952,0.795718,0.435973,0.932264,0.435973,0.228571
# aggregated NONE
NESTED  ::::::::::::::::::::::::::::::::<<<<<<<<<<____________________________________>>>>>>>>>>::::::::::::::::::::::::::::::::::::::::::::::::::::::::::::::::::
        ::::::::::::::::::::::::::::::::::::::::::::::::::::::::::::::::::::::::::::::::::::::::::::::::::::::::::::::::::::::::::::::::::::::::::::::::::::::::::

# RM_HELIX NESTED 118-122 134-140, nbp = 5 nbp_cov = 0
# pvals: 0.206914,0.489767,0.627086,0.11398,0.0483363
# aggregated NONE
NESTED  ::::::::::::::::::::::::::::::::::::::::::::::::::::::::::::::::::::::::::::::::::::::::::::::::::::::::::::::::<<<<<__________>>>>>::::::::::::::::::::::
        ::::::::::::::::::::::::::::::::::::::::::::::::::::::::::::::::::::::::::::::::::::::::::::::::::::::::::::::::::::::::::::::::::::::::::::::::::::::::::

# RM_HELIX NESTED 93-111 145-166, nbp = 18 nbp_cov = 0
# pvals: 0.527697,0.502657,0.576509,0.435973,0.170915,0.870673,0.0154444,0.459189,0.435973,0.804745,0.821709,0.713314,0.0464689,0.702037,0.795718,0.31701,0.94228,0.435973
# aggregated NONE
NESTED  ::::::::::::::::::::::::::::::::::::::::::::::::::::::::::::::::::::::::::::::::::::::::<<<<<<<<<<<<<<<<<<______________________________>>>>>>>>>>>>>>>>>>
        ::::::::::::::::::::::::::::::::::::::::::::::::::::::::::::::::::::::::::::::::::::::::::::::::::::::::::::::::::::::::::::::::::::::::::::::::::::::::::
```
