## Supplementary material for "All-at-once RNA folding with 3D motif prediction framed by evolutionary information": RF02195_TP53TG1_1.cacofold.power

```
# Power analysis of CaCoFold structure
#
# Powertype = SINGLE SUBSTITUTIONS
# covary left_pos right_pos substitutions power
#----------------------------------------------------------------
8		33		1		0.00
9		32		5		0.11
10		31		5		0.11
11		30		5		0.11
12		29		0		0.00
14		26		7		0.20
15		25		3		0.02
16		24		6		0.16
17		23		2		0.00
34		92		3		0.02
35		91		1		0.00
36		90		4		0.07
37		89		2		0.00
38		88		3		0.02
39		87		4		0.07
40		86		2		0.00
41		85		4		0.07
42		84		1		0.00
43		83		9		0.28
47		75		5		0.11
48		74		6		0.16
49		73		6		0.16
50		72		3		0.02
51		71		3		0.02
52		70		0		0.00
53		69		5		0.11
54		68		3		0.02
55		67		3		0.02
93		166		5		0.11
94		165		2		0.00
95		164		4		0.07
96		163		3		0.02
97		162		6		0.16
99		161		4		0.07
100		160		4		0.07
101		159		4		0.07
102		158		1		0.00
103		157		6		0.16
104		156		5		0.11
105		151		7		0.20
106		150		5		0.11
107		149		2		0.00
108		148		9		0.28
109		147		2		0.00
110		146		4		0.07
111		145		1		0.00
118		140		8		0.24
119		139		7		0.20
120		136		4		0.07
121		135		8		0.24
122		134		7		0.20
#
# BPAIRS 51
# avg substitutions per BP 4.1
# BPAIRS expected to covary 4.3 +/- 1.9
# BPAIRS observed to covary 0
#
```
