## Supplementary material for "All-at-once RNA folding with 3D motif prediction framed by evolutionary information": RF02195_TP53TG1_1.surv

```
&
15.800000	8.48824e-05
15.200000	0.000169765
14.400000	0.000254647
14.100000	0.00033953
13.950000	0.000424412
13.500000	0.000509295
12.550000	0.000594177
12.050000	0.000763942
12.000000	0.000848824
11.950000	0.000933707
11.900000	0.00101859
11.500000	0.00110347
11.450000	0.00118835
11.300000	0.00127324
11.200000	0.00135812
11.150000	0.001443
11.000000	0.00152788
10.950000	0.00178253
10.750000	0.00212206
10.500000	0.00237671
10.400000	0.00263136
10.300000	0.002886
10.200000	0.00305577
10.150000	0.00331042
10.100000	0.00348018
9.950000	0.00364994
9.900000	0.00390459
9.800000	0.00398947
9.750000	0.00407436
9.650000	0.00415924
9.600000	0.00424412
9.450000	0.00441389
9.400000	0.00449877
9.350000	0.00466853
9.250000	0.00475342
9.200000	0.0048383
9.150000	0.00492318
9.050000	0.00500806
8.950000	0.00509295
8.850000	0.00517783
8.750000	0.00534759
8.700000	0.00568712
8.600000	0.00619642
8.550000	0.00636618
8.500000	0.00653595
8.450000	0.00662083
8.400000	0.00670571
8.350000	0.0067906
8.300000	0.00687548
8.250000	0.00713012
8.200000	0.0077243
8.100000	0.00806383
8.050000	0.00814871
8.000000	0.00831848
7.950000	0.00865801
7.850000	0.00882777
7.800000	0.00891266
7.750000	0.00933707
7.700000	0.00959172
7.650000	0.00976148
7.600000	0.0106952
7.550000	0.0117138
7.500000	0.0122231
7.450000	0.012308
7.400000	0.0128172
7.350000	0.012987
7.300000	0.0132417
7.250000	0.0134963
7.200000	0.0136661
7.150000	0.0145149
7.100000	0.0150242
7.050000	0.0154486
7.000000	0.0157033
6.950000	0.0165521
6.900000	0.017316
6.850000	0.0175707
6.800000	0.0185893
6.750000	0.0190985
6.700000	0.0193532
6.650000	0.0198625
6.600000	0.0207113
6.550000	0.0215601
6.500000	0.0223241
6.450000	0.0228334
6.400000	0.0236822
6.350000	0.0240217
6.300000	0.0246159
6.250000	0.0251252
6.200000	0.0263136
6.150000	0.0269077
6.100000	0.0276717
6.050000	0.0286903
6.000000	0.0292844
5.950000	0.0295391
5.900000	0.0299635
5.850000	0.0306426
5.800000	0.0316611
5.750000	0.0325949
5.700000	0.0335286
5.650000	0.0343774
5.600000	0.0351413
5.550000	0.0357355
5.500000	0.0364146
5.450000	0.0376029
5.400000	0.0381971
5.350000	0.0384517
5.300000	0.0391308
5.250000	0.0400645
5.200000	0.0406587
5.150000	0.0409133
5.100000	0.0416773
5.050000	0.042611
5.000000	0.0434598
4.950000	0.0438842
4.900000	0.0445633
4.850000	0.0454121
4.800000	0.0460912
4.750000	0.0471946
4.700000	0.0479586
4.650000	0.0493167
4.600000	0.0502504
4.550000	0.0513539
4.500000	0.0524573
4.450000	0.0532213
4.400000	0.0539852
4.350000	0.0548341
4.300000	0.0557678
4.250000	0.0561922
4.200000	0.0574654
4.150000	0.0585689
4.100000	0.0593328
4.050000	0.0603514
4.000000	0.0617095
3.950000	0.0624735
3.900000	0.0640862
3.850000	0.0650199
3.800000	0.0656141
3.750000	0.0663781
3.700000	0.0681606
3.650000	0.0690943
3.600000	0.0707071
3.550000	0.0721501
3.500000	0.0731687
3.450000	0.075121
3.400000	0.0773279
3.350000	0.0785163
3.300000	0.0800441
3.250000	0.0812325
3.200000	0.0832697
3.150000	0.0850522
3.100000	0.0872591
3.050000	0.0886173
3.000000	0.0907393
2.950000	0.0922672
2.900000	0.0932858
2.850000	0.0951532
2.800000	0.0971904
2.750000	0.0989729
2.700000	0.101095
2.650000	0.102368
2.600000	0.105084
2.550000	0.107801
2.500000	0.110093
2.450000	0.112554
2.400000	0.114931
2.350000	0.118411
2.300000	0.120278
2.250000	0.123164
2.200000	0.125541
2.150000	0.128767
2.100000	0.131228
2.050000	0.13352
2.000000	0.136746
1.950000	0.140141
1.900000	0.141839
1.850000	0.143876
1.800000	0.147016
1.750000	0.149987
1.700000	0.152534
1.650000	0.154995
1.600000	0.158645
1.550000	0.161362
1.500000	0.163653
1.450000	0.166115
1.400000	0.168746
1.350000	0.171038
1.300000	0.173245
1.250000	0.17681
1.200000	0.180205
1.150000	0.183601
1.100000	0.186317
1.050000	0.190052
1.000000	0.193023
0.950000	0.195909
0.900000	0.199049
0.850000	0.20219
0.800000	0.2055
0.750000	0.208471
0.700000	0.212291
0.650000	0.215347
0.600000	0.218912
0.550000	0.222562
0.500000	0.225363
0.450000	0.228758
0.400000	0.233172
0.350000	0.237416
0.300000	0.241491
0.250000	0.24531
0.200000	0.249809
0.150000	0.255157
0.100000	0.259825
0.050000	0.265512
0.000000	0.305916
-0.050000	0.469824
-0.100000	0.496987
-0.150000	0.510059
-0.200000	0.519905
-0.250000	0.531958
-0.300000	0.541805
-0.350000	0.552415
-0.400000	0.563195
-0.450000	0.573211
-0.500000	0.584925
-0.550000	0.595535
-0.600000	0.60623
-0.650000	0.615992
-0.700000	0.627706
-0.750000	0.640014
-0.800000	0.653849
-0.850000	0.663017
-0.900000	0.675834
-0.950000	0.687548
-1.000000	0.700025
-1.050000	0.710721
-1.100000	0.723708
-1.150000	0.736355
-1.200000	0.74756
-1.250000	0.760377
-1.300000	0.770648
-1.350000	0.781682
-1.400000	0.792208
-1.450000	0.8018
-1.500000	0.810033
-1.550000	0.820559
-1.600000	0.828028
-1.650000	0.835413
-1.700000	0.843562
-1.750000	0.852899
-1.800000	0.860708
-1.850000	0.867074
-1.900000	0.873271
-1.950000	0.880316
-2.000000	0.886088
-2.050000	0.892454
-2.100000	0.897971
-2.150000	0.904507
-2.200000	0.909515
-2.250000	0.913505
-2.300000	0.917325
-2.350000	0.921823
-2.400000	0.927426
-2.450000	0.930651
-2.500000	0.934471
-2.550000	0.938545
-2.600000	0.942365
-2.650000	0.945251
-2.700000	0.949919
-2.750000	0.952466
-2.800000	0.955691
-2.850000	0.958747
-2.900000	0.960869
-2.950000	0.962906
-3.000000	0.965453
-3.050000	0.967745
-3.100000	0.969273
-3.150000	0.970376
-3.200000	0.971225
-3.250000	0.972668
-3.300000	0.974111
-3.350000	0.974875
-3.400000	0.976148
-3.450000	0.977846
-3.500000	0.979798
-3.550000	0.980986
-3.600000	0.98226
-3.650000	0.983618
-3.700000	0.984551
-3.750000	0.986079
-3.800000	0.987353
-3.850000	0.988032
-3.900000	0.988626
-3.950000	0.988965
-4.000000	0.989305
-4.050000	0.989984
-4.100000	0.990748
-4.150000	0.991172
-4.200000	0.991682
-4.250000	0.992276
-4.300000	0.992615
-4.350000	0.993125
-4.400000	0.993888
-4.450000	0.994313
-4.500000	0.994568
-4.550000	0.994907
-4.600000	0.995077
-4.650000	0.995501
-4.700000	0.995841
-4.750000	0.996095
-4.850000	0.99635
-4.900000	0.996605
-4.950000	0.99669
-5.000000	0.996774
-5.050000	0.996859
-5.100000	0.997114
-5.150000	0.997199
-5.200000	0.997454
-5.250000	0.997623
-5.300000	0.997963
-5.400000	0.998133
-5.500000	0.998387
-5.550000	0.998472
-5.650000	0.998557
-5.700000	0.998727
-5.850000	0.998812
-5.950000	0.998897
-6.050000	0.999151
-6.100000	0.999321
-6.150000	0.999406
-6.200000	0.999491
-6.300000	0.999576
-6.700000	0.999745
-6.950000	0.99983
-7.300000	0.999915
-7.600000	1
&
20.900000	4.24412e-06
18.650000	8.48824e-06
17.500000	1.27324e-05
17.300000	2.54647e-05
17.250000	3.3953e-05
16.900000	3.81971e-05
16.850000	4.24412e-05
16.500000	4.66853e-05
16.450000	5.51736e-05
16.150000	5.94177e-05
16.050000	7.21501e-05
15.950000	8.06383e-05
15.900000	9.76148e-05
15.750000	0.000101859
15.700000	0.000106103
15.650000	0.000110347
15.450000	0.000114591
15.300000	0.000118835
15.250000	0.00012308
15.200000	0.000127324
15.150000	0.000140056
15.100000	0.0001443
15.050000	0.000157033
15.000000	0.000165521
14.850000	0.000169765
14.800000	0.000174009
14.700000	0.000186741
14.650000	0.000190985
14.600000	0.000207962
14.500000	0.000212206
14.450000	0.00021645
14.350000	0.000233427
14.300000	0.000237671
14.250000	0.000246159
14.200000	0.000250403
14.150000	0.000258891
14.100000	0.000263136
14.050000	0.00026738
14.000000	0.0002886
13.900000	0.000297089
13.850000	0.000305577
13.800000	0.000309821
13.750000	0.000318309
13.650000	0.000322553
13.600000	0.000356506
13.550000	0.000381971
13.500000	0.000407436
13.400000	0.000437145
13.350000	0.000449877
13.300000	0.000479586
13.250000	0.000492318
13.200000	0.000509295
13.150000	0.000526271
13.100000	0.000547492
13.050000	0.00055598
13.000000	0.000594177
12.950000	0.000615398
12.900000	0.000636618
12.850000	0.000657839
12.800000	0.000704524
12.750000	0.000746965
12.700000	0.000763942
12.650000	0.000785163
12.600000	0.000814871
12.550000	0.000827604
12.500000	0.000870045
12.450000	0.00091673
12.400000	0.000963416
12.350000	0.000976148
12.300000	0.00098888
12.250000	0.00100586
12.200000	0.0010483
12.150000	0.00108225
12.100000	0.00112469
12.050000	0.00114591
12.000000	0.00116713
11.950000	0.00120109
11.900000	0.00124353
11.850000	0.00126899
11.800000	0.00131992
11.750000	0.00134539
11.700000	0.00140056
11.650000	0.00145573
11.600000	0.00151515
11.550000	0.00156608
11.500000	0.00160852
11.450000	0.00165521
11.400000	0.00168067
11.350000	0.0017316
11.300000	0.0017698
11.250000	0.0018377
11.200000	0.00190137
11.150000	0.00193956
11.100000	0.00199049
11.050000	0.0020202
11.000000	0.00205415
10.950000	0.00212631
10.900000	0.00222392
10.850000	0.00228758
10.800000	0.00233851
10.750000	0.00240217
10.700000	0.00246159
10.650000	0.00255496
10.600000	0.0026356
10.550000	0.00269502
10.500000	0.00279263
10.450000	0.00284781
10.400000	0.0029242
10.350000	0.00297937
10.300000	0.00304728
10.250000	0.00311943
10.200000	0.00320856
10.150000	0.00328071
10.100000	0.00336134
10.050000	0.00343774
10.000000	0.00354809
9.950000	0.00363297
9.900000	0.0037518
9.850000	0.00384093
9.800000	0.00394279
9.750000	0.00402767
9.700000	0.00410831
9.650000	0.00420168
9.600000	0.00429505
9.550000	0.00438842
9.500000	0.00447755
9.450000	0.00461336
9.400000	0.00475342
9.350000	0.00485103
9.300000	0.00496562
9.250000	0.00505475
9.200000	0.00513539
9.150000	0.0052712
9.100000	0.00538579
9.050000	0.00550463
9.000000	0.00561497
8.950000	0.0057423
8.900000	0.00586538
8.850000	0.00601392
8.800000	0.00616246
8.750000	0.00631525
8.700000	0.00647653
8.650000	0.00667176
8.600000	0.00679484
8.550000	0.00696036
8.500000	0.00715983
8.450000	0.0072914
8.400000	0.00749088
8.350000	0.00766488
8.300000	0.00783889
8.250000	0.00806383
8.200000	0.00833546
8.150000	0.00861981
8.100000	0.00886597
8.050000	0.00908242
8.000000	0.00938375
7.950000	0.0097445
7.900000	0.0100204
7.850000	0.0103684
7.800000	0.0107843
7.750000	0.0111578
7.700000	0.0114422
7.650000	0.011752
7.600000	0.0121849
7.550000	0.012482
7.500000	0.0127875
7.450000	0.0131186
7.400000	0.0134836
7.350000	0.0138613
7.300000	0.014239
7.250000	0.0146295
7.200000	0.0150284
7.150000	0.0154444
7.100000	0.0159112
7.050000	0.0163993
7.000000	0.016934
6.950000	0.0174518
6.900000	0.0180927
6.850000	0.018619
6.800000	0.0190985
6.750000	0.0197691
6.700000	0.0204397
6.650000	0.021106
6.600000	0.0218742
6.550000	0.0225236
6.500000	0.0232408
6.450000	0.0239241
6.400000	0.0246796
6.350000	0.0255411
6.300000	0.0264366
6.250000	0.0271115
6.200000	0.0278924
6.150000	0.0287624
6.100000	0.0297386
6.050000	0.0305449
6.000000	0.0314999
5.950000	0.0323784
5.900000	0.0332654
5.850000	0.0341694
5.800000	0.0350607
5.750000	0.0359774
5.700000	0.0368602
5.650000	0.0379085
5.600000	0.0388592
5.550000	0.0398141
5.500000	0.0407011
5.450000	0.041533
5.400000	0.0424964
5.350000	0.0435235
5.300000	0.0445039
5.250000	0.0454461
5.200000	0.0464689
5.150000	0.0473517
5.100000	0.0483363
5.050000	0.0492191
5.000000	0.0501231
4.950000	0.0510823
4.900000	0.0521348
4.850000	0.0530897
4.800000	0.0540277
4.750000	0.0550547
4.700000	0.0561115
4.650000	0.0571471
4.600000	0.0582124
4.550000	0.0592097
4.500000	0.060275
4.450000	0.0612639
4.400000	0.0622443
4.350000	0.0634411
4.300000	0.0644767
4.250000	0.0656608
4.200000	0.0667218
4.150000	0.0677617
4.100000	0.068967
4.050000	0.0701468
4.000000	0.0713564
3.950000	0.0726891
3.900000	0.0738392
3.850000	0.0751804
3.800000	0.0764748
3.750000	0.0778839
3.700000	0.0792675
3.650000	0.0806341
3.600000	0.0820134
3.550000	0.0833758
3.500000	0.0847466
3.450000	0.0862193
3.400000	0.0876369
3.350000	0.0890841
3.300000	0.0907393
3.250000	0.0923563
3.200000	0.0940752
3.150000	0.0957389
3.100000	0.0975724
3.050000	0.0993337
3.000000	0.100934
2.950000	0.102776
2.900000	0.104486
2.850000	0.106311
2.800000	0.108229
2.750000	0.110029
2.700000	0.111917
2.650000	0.11398
2.600000	0.115805
2.550000	0.117859
2.500000	0.120036
2.450000	0.122201
2.400000	0.124264
2.350000	0.1265
2.300000	0.128826
2.250000	0.131152
2.200000	0.133639
2.150000	0.135952
2.100000	0.138401
2.050000	0.140884
2.000000	0.143082
1.950000	0.145582
1.900000	0.147984
1.850000	0.150458
1.800000	0.153153
1.750000	0.155764
1.700000	0.158743
1.650000	0.161858
1.600000	0.16499
1.550000	0.168029
1.500000	0.170915
1.450000	0.173657
1.400000	0.176581
1.350000	0.179386
1.300000	0.182497
1.250000	0.185311
1.200000	0.188176
1.150000	0.191181
1.100000	0.194262
1.050000	0.197415
1.000000	0.200649
0.950000	0.203798
0.900000	0.206914
0.850000	0.210131
0.800000	0.214069
0.750000	0.217613
0.700000	0.221174
0.650000	0.224641
0.600000	0.228571
0.550000	0.23223
0.500000	0.236088
0.450000	0.240154
0.400000	0.244364
0.350000	0.248799
0.300000	0.25351
0.250000	0.258187
0.200000	0.26297
0.150000	0.268076
0.100000	0.273852
0.050000	0.279543
0.000000	0.31701
-0.050000	0.435973
-0.100000	0.459189
-0.150000	0.475804
-0.200000	0.489767
-0.250000	0.502657
-0.300000	0.515194
-0.350000	0.527697
-0.400000	0.540081
-0.450000	0.551999
-0.500000	0.563781
-0.550000	0.576509
-0.600000	0.589351
-0.650000	0.6018
-0.700000	0.614154
-0.750000	0.627086
-0.800000	0.639882
-0.850000	0.652508
-0.900000	0.665287
-0.950000	0.677922
-1.000000	0.689598
-1.050000	0.702037
-1.100000	0.713314
-1.150000	0.724794
-1.200000	0.735574
-1.250000	0.746346
-1.300000	0.75702
-1.350000	0.76769
-1.400000	0.77751
-1.450000	0.78717
-1.500000	0.795718
-1.550000	0.804745
-1.600000	0.813535
-1.650000	0.821709
-1.700000	0.829289
-1.750000	0.836656
-1.800000	0.843918
-1.850000	0.850976
-1.900000	0.857572
-1.950000	0.864328
-2.000000	0.870673
-2.050000	0.876929
-2.100000	0.882243
-2.150000	0.88762
-2.200000	0.892819
-2.250000	0.897865
-2.300000	0.902971
-2.350000	0.907712
-2.400000	0.912427
-2.450000	0.916382
-2.500000	0.92072
-2.550000	0.924556
-2.600000	0.928627
-2.650000	0.932264
-2.700000	0.935842
-2.750000	0.939224
-2.800000	0.94228
-2.850000	0.945153
-2.900000	0.948052
-2.950000	0.95073
-3.000000	0.953701
-3.050000	0.956498
-3.100000	0.958887
-3.150000	0.961247
-3.200000	0.963547
-3.250000	0.965809
-3.300000	0.967651
-3.350000	0.969548
-3.400000	0.97148
-3.450000	0.973156
-3.500000	0.974777
-3.550000	0.976326
-3.600000	0.977659
-3.650000	0.979123
-3.700000	0.980362
-3.750000	0.981487
-3.800000	0.982582
-3.850000	0.983792
-3.900000	0.984967
-3.950000	0.98588
-4.000000	0.986737
-4.050000	0.987569
-4.100000	0.988324
-4.150000	0.989144
-4.200000	0.989878
-4.250000	0.990604
-4.300000	0.991261
-4.350000	0.991834
-4.400000	0.992399
-4.450000	0.992955
-4.500000	0.9934
-4.550000	0.993871
-4.600000	0.994317
-4.650000	0.994695
-4.700000	0.995145
-4.750000	0.995522
-4.800000	0.995913
-4.850000	0.996269
-4.900000	0.996545
-4.950000	0.996808
-5.000000	0.997029
-5.050000	0.997203
-5.100000	0.997441
-5.150000	0.997645
-5.200000	0.997835
-5.250000	0.998039
-5.300000	0.998209
-5.350000	0.998315
-5.400000	0.998459
-5.450000	0.998574
-5.500000	0.998731
-5.550000	0.998867
-5.600000	0.998973
-5.650000	0.999071
-5.700000	0.999113
-5.750000	0.999202
-5.800000	0.999287
-5.850000	0.999338
-5.900000	0.999376
-5.950000	0.999431
-6.000000	0.999503
-6.050000	0.999533
-6.100000	0.999571
-6.150000	0.999605
-6.200000	0.999635
-6.250000	0.999669
-6.300000	0.999686
-6.350000	0.999733
-6.400000	0.999754
-6.450000	0.999784
-6.500000	0.999805
-6.550000	0.999826
-6.600000	0.99986
-6.650000	0.999877
-6.700000	0.999881
-6.750000	0.99989
-6.800000	0.999898
-6.850000	0.999915
-6.900000	0.999924
-6.950000	0.999928
-7.000000	0.999932
-7.050000	0.999941
-7.100000	0.999949
-7.150000	0.999958
-7.300000	0.999966
-7.350000	0.999975
-7.500000	0.999979
-7.550000	0.999983
-7.650000	0.999987
-7.850000	0.999992
-8.550000	0.999996
-8.700000	1
&
52.250000	4.57799e-17
52.200000	4.7595e-17
52.150000	4.94821e-17
52.100000	5.1444e-17
52.050000	5.34836e-17
52.000000	5.56041e-17
51.950000	5.78087e-17
51.900000	6.01007e-17
51.850000	6.24835e-17
51.800000	6.49608e-17
51.750000	6.75363e-17
51.700000	7.02139e-17
51.650000	7.29976e-17
51.600000	7.58917e-17
51.550000	7.89005e-17
51.500000	8.20286e-17
51.450000	8.52807e-17
51.400000	8.86617e-17
51.350000	9.21767e-17
51.300000	9.58311e-17
51.250000	9.96303e-17
51.200000	1.0358e-16
51.150000	1.07686e-16
51.100000	1.11956e-16
51.050000	1.16394e-16
51.000000	1.21008e-16
50.950000	1.25805e-16
50.900000	1.30793e-16
50.850000	1.35978e-16
50.800000	1.41368e-16
50.750000	1.46973e-16
50.700000	1.52799e-16
50.650000	1.58856e-16
50.600000	1.65154e-16
50.550000	1.71701e-16
50.500000	1.78507e-16
50.450000	1.85584e-16
50.400000	1.9294e-16
50.350000	2.00589e-16
50.300000	2.0854e-16
50.250000	2.16807e-16
50.200000	2.25401e-16
50.150000	2.34336e-16
50.100000	2.43625e-16
50.050000	2.53282e-16
50.000000	2.63322e-16
49.950000	2.7376e-16
49.900000	2.84612e-16
49.850000	2.95893e-16
49.800000	3.07622e-16
49.750000	3.19816e-16
49.700000	3.32493e-16
49.650000	3.45672e-16
49.600000	3.59374e-16
49.550000	3.73618e-16
49.500000	3.88428e-16
49.450000	4.03824e-16
49.400000	4.1983e-16
49.350000	4.36471e-16
49.300000	4.53771e-16
49.250000	4.71756e-16
49.200000	4.90455e-16
49.150000	5.09894e-16
49.100000	5.30104e-16
49.050000	5.51115e-16
49.000000	5.72959e-16
48.950000	5.95668e-16
48.900000	6.19277e-16
48.850000	6.43821e-16
48.800000	6.69338e-16
48.750000	6.95867e-16
48.700000	7.23446e-16
48.650000	7.52119e-16
48.600000	7.81928e-16
48.550000	8.12918e-16
48.500000	8.45136e-16
48.450000	8.7863e-16
48.400000	9.13452e-16
48.350000	9.49654e-16
48.300000	9.8729e-16
48.250000	1.02642e-15
48.200000	1.0671e-15
48.150000	1.10939e-15
48.100000	1.15335e-15
48.050000	1.19906e-15
48.000000	1.24658e-15
47.950000	1.29598e-15
47.900000	1.34734e-15
47.850000	1.40073e-15
47.800000	1.45624e-15
47.750000	1.51395e-15
47.700000	1.57395e-15
47.650000	1.63632e-15
47.600000	1.70117e-15
47.550000	1.76858e-15
47.500000	1.83866e-15
47.450000	1.91153e-15
47.400000	1.98727e-15
47.350000	2.06602e-15
47.300000	2.14789e-15
47.250000	2.23301e-15
47.200000	2.32149e-15
47.150000	2.41348e-15
47.100000	2.50912e-15
47.050000	2.60854e-15
47.000000	2.71191e-15
46.950000	2.81937e-15
46.900000	2.93108e-15
46.850000	3.04722e-15
46.800000	3.16797e-15
46.750000	3.29349e-15
46.700000	3.42399e-15
46.650000	3.55966e-15
46.600000	3.70071e-15
46.550000	3.84734e-15
46.500000	3.99978e-15
46.450000	4.15826e-15
46.400000	4.32302e-15
46.350000	4.4943e-15
46.300000	4.67238e-15
46.250000	4.8575e-15
46.200000	5.04996e-15
46.150000	5.25004e-15
46.100000	5.45805e-15
46.050000	5.6743e-15
46.000000	5.89911e-15
45.950000	6.13283e-15
45.900000	6.37581e-15
45.850000	6.62841e-15
45.800000	6.89102e-15
45.750000	7.16403e-15
45.700000	7.44785e-15
45.650000	7.74292e-15
45.600000	8.04967e-15
45.550000	8.36858e-15
45.500000	8.70012e-15
45.450000	9.04479e-15
45.400000	9.40311e-15
45.350000	9.77562e-15
45.300000	1.01629e-14
45.250000	1.05655e-14
45.200000	1.09841e-14
45.150000	1.14192e-14
45.100000	1.18715e-14
45.050000	1.23418e-14
45.000000	1.28307e-14
44.950000	1.3339e-14
44.900000	1.38674e-14
44.850000	1.44168e-14
44.800000	1.49878e-14
44.750000	1.55815e-14
44.700000	1.61988e-14
44.650000	1.68404e-14
44.600000	1.75075e-14
44.550000	1.8201e-14
44.500000	1.8922e-14
44.450000	1.96715e-14
44.400000	2.04507e-14
44.350000	2.12607e-14
44.300000	2.21029e-14
44.250000	2.29783e-14
44.200000	2.38885e-14
44.150000	2.48347e-14
44.100000	2.58184e-14
44.050000	2.6841e-14
44.000000	2.79041e-14
43.950000	2.90093e-14
43.900000	3.01583e-14
43.850000	3.13528e-14
43.800000	3.25946e-14
43.750000	3.38855e-14
43.700000	3.52276e-14
43.650000	3.66228e-14
43.600000	3.80732e-14
43.550000	3.95811e-14
43.500000	4.11487e-14
43.450000	4.27784e-14
43.400000	4.44726e-14
43.350000	4.62339e-14
43.300000	4.80649e-14
43.250000	4.99685e-14
43.200000	5.19474e-14
43.150000	5.40046e-14
43.100000	5.61433e-14
43.050000	5.83667e-14
43.000000	6.06781e-14
42.950000	6.3081e-14
42.900000	6.55791e-14
42.850000	6.8176e-14
42.800000	7.08758e-14
42.750000	7.36825e-14
42.700000	7.66003e-14
42.650000	7.96336e-14
42.600000	8.2787e-14
42.550000	8.60652e-14
42.500000	8.94732e-14
42.450000	9.30162e-14
42.400000	9.66994e-14
42.350000	1.00528e-13
42.300000	1.04509e-13
42.250000	1.08647e-13
42.200000	1.12949e-13
42.150000	1.17421e-13
42.100000	1.22071e-13
42.050000	1.26904e-13
42.000000	1.31929e-13
41.950000	1.37153e-13
41.900000	1.42583e-13
41.850000	1.48228e-13
41.800000	1.54097e-13
41.750000	1.60198e-13
41.700000	1.66541e-13
41.650000	1.73135e-13
41.600000	1.79989e-13
41.550000	1.87115e-13
41.500000	1.94524e-13
41.450000	2.02225e-13
41.400000	2.10231e-13
41.350000	2.18554e-13
41.300000	2.27207e-13
41.250000	2.36201e-13
41.200000	2.45552e-13
41.150000	2.55273e-13
41.100000	2.65379e-13
41.050000	2.75885e-13
41.000000	2.86806e-13
40.950000	2.9816e-13
40.900000	3.09963e-13
40.850000	3.22234e-13
40.800000	3.3499e-13
40.750000	3.4825e-13
40.700000	3.62036e-13
40.650000	3.76367e-13
40.600000	3.91265e-13
40.550000	4.06753e-13
40.500000	4.22853e-13
40.450000	4.39591e-13
40.400000	4.56991e-13
40.350000	4.7508e-13
40.300000	4.93885e-13
40.250000	5.13433e-13
40.200000	5.33756e-13
40.150000	5.54882e-13
40.100000	5.76844e-13
40.050000	5.99676e-13
40.000000	6.23411e-13
39.950000	6.48085e-13
39.900000	6.73735e-13
39.850000	7.004e-13
39.800000	7.2812e-13
39.750000	7.56938e-13
39.700000	7.86895e-13
39.650000	8.18037e-13
39.600000	8.50412e-13
39.550000	8.84068e-13
39.500000	9.19055e-13
39.450000	9.55427e-13
39.400000	9.93237e-13
39.350000	1.03254e-12
39.300000	1.0734e-12
39.250000	1.11588e-12
39.200000	1.16004e-12
39.150000	1.20595e-12
39.100000	1.25367e-12
39.050000	1.30328e-12
39.000000	1.35485e-12
38.950000	1.40846e-12
38.900000	1.4642e-12
38.850000	1.52213e-12
38.800000	1.58236e-12
38.750000	1.64497e-12
38.700000	1.71006e-12
38.650000	1.77773e-12
38.600000	1.84807e-12
38.550000	1.92119e-12
38.500000	1.9972e-12
38.450000	2.07623e-12
38.400000	2.15837e-12
38.350000	2.24377e-12
38.300000	2.33254e-12
38.250000	2.42483e-12
38.200000	2.52076e-12
38.150000	2.62049e-12
38.100000	2.72417e-12
38.050000	2.83194e-12
38.000000	2.94398e-12
37.950000	3.06045e-12
37.900000	3.18152e-12
37.850000	3.30738e-12
37.800000	3.43822e-12
37.750000	3.57424e-12
37.700000	3.71563e-12
37.650000	3.86262e-12
37.600000	4.01542e-12
37.550000	4.17426e-12
37.500000	4.33938e-12
37.450000	4.51103e-12
37.400000	4.68947e-12
37.350000	4.87496e-12
37.300000	5.06779e-12
37.250000	5.26825e-12
37.200000	5.47663e-12
37.150000	5.69325e-12
37.100000	5.91843e-12
37.050000	6.15252e-12
37.000000	6.39587e-12
36.950000	6.64883e-12
36.900000	6.9118e-12
36.850000	7.18517e-12
36.800000	7.46934e-12
36.750000	7.76475e-12
36.700000	8.07184e-12
36.650000	8.39106e-12
36.600000	8.72291e-12
36.550000	9.06788e-12
36.500000	9.42649e-12
36.450000	9.79927e-12
36.400000	1.01868e-11
36.350000	1.05896e-11
36.300000	1.10084e-11
36.250000	1.14437e-11
36.200000	1.18962e-11
36.150000	1.23667e-11
36.100000	1.28557e-11
36.050000	1.3364e-11
36.000000	1.38924e-11
35.950000	1.44417e-11
35.900000	1.50128e-11
35.850000	1.56064e-11
35.800000	1.62234e-11
35.750000	1.68649e-11
35.700000	1.75317e-11
35.650000	1.82249e-11
35.600000	1.89454e-11
35.550000	1.96945e-11
35.500000	2.04731e-11
35.450000	2.12825e-11
35.400000	2.21239e-11
35.350000	2.29985e-11
35.300000	2.39077e-11
35.250000	2.48529e-11
35.200000	2.58354e-11
35.150000	2.68567e-11
35.100000	2.79184e-11
35.050000	2.9022e-11
35.000000	3.01692e-11
34.950000	3.13618e-11
34.900000	3.26015e-11
34.850000	3.38902e-11
34.800000	3.52297e-11
34.750000	3.66223e-11
34.700000	3.80698e-11
34.650000	3.95745e-11
34.600000	4.11387e-11
34.550000	4.27647e-11
34.500000	4.44549e-11
34.450000	4.62119e-11
34.400000	4.80383e-11
34.350000	4.99369e-11
34.300000	5.19104e-11
34.250000	5.3962e-11
34.200000	5.60945e-11
34.150000	5.83113e-11
34.100000	6.06157e-11
34.050000	6.30111e-11
34.000000	6.55012e-11
33.950000	6.80895e-11
33.900000	7.07802e-11
33.850000	7.35771e-11
33.800000	7.64844e-11
33.750000	7.95066e-11
33.700000	8.26482e-11
33.650000	8.59138e-11
33.600000	8.93084e-11
33.550000	9.28371e-11
33.500000	9.65052e-11
33.450000	1.00318e-10
33.400000	1.04282e-10
33.350000	1.08402e-10
33.300000	1.12684e-10
33.250000	1.17136e-10
33.200000	1.21764e-10
33.150000	1.26574e-10
33.100000	1.31574e-10
33.050000	1.36772e-10
33.000000	1.42175e-10
32.950000	1.47791e-10
32.900000	1.53629e-10
32.850000	1.59698e-10
32.800000	1.66006e-10
32.750000	1.72563e-10
32.700000	1.79379e-10
32.650000	1.86464e-10
32.600000	1.93829e-10
32.550000	2.01485e-10
32.500000	2.09443e-10
32.450000	2.17715e-10
32.400000	2.26313e-10
32.350000	2.35251e-10
32.300000	2.44542e-10
32.250000	2.542e-10
32.200000	2.64238e-10
32.150000	2.74673e-10
32.100000	2.8552e-10
32.050000	2.96795e-10
32.000000	3.08515e-10
31.950000	3.20697e-10
31.900000	3.3336e-10
31.850000	3.46523e-10
31.800000	3.60206e-10
31.750000	3.74428e-10
31.700000	3.89212e-10
31.650000	4.04579e-10
31.600000	4.20553e-10
31.550000	4.37156e-10
31.500000	4.54415e-10
31.450000	4.72355e-10
31.400000	4.91003e-10
31.350000	5.10387e-10
31.300000	5.30535e-10
31.250000	5.51478e-10
31.200000	5.73248e-10
31.150000	5.95876e-10
31.100000	6.19397e-10
31.050000	6.43846e-10
31.000000	6.6926e-10
30.950000	6.95676e-10
30.900000	7.23134e-10
30.850000	7.51675e-10
30.800000	7.81342e-10
30.750000	8.12179e-10
30.700000	8.44233e-10
30.650000	8.77551e-10
30.600000	9.12182e-10
30.550000	9.4818e-10
30.500000	9.85597e-10
30.450000	1.02449e-09
30.400000	1.06492e-09
30.350000	1.10694e-09
30.300000	1.15062e-09
30.250000	1.19602e-09
30.200000	1.24321e-09
30.150000	1.29226e-09
30.100000	1.34325e-09
30.050000	1.39624e-09
30.000000	1.45133e-09
29.950000	1.50858e-09
29.900000	1.5681e-09
29.850000	1.62996e-09
29.800000	1.69426e-09
29.750000	1.76109e-09
29.700000	1.83056e-09
29.650000	1.90277e-09
29.600000	1.97783e-09
29.550000	2.05584e-09
29.500000	2.13693e-09
29.450000	2.22121e-09
29.400000	2.30882e-09
29.350000	2.39987e-09
29.300000	2.49452e-09
29.250000	2.5929e-09
29.200000	2.69515e-09
29.150000	2.80144e-09
29.100000	2.91191e-09
29.050000	3.02673e-09
29.000000	3.14608e-09
28.950000	3.27014e-09
28.900000	3.39908e-09
28.850000	3.5331e-09
28.800000	3.6724e-09
28.750000	3.81719e-09
28.700000	3.96768e-09
28.650000	4.1241e-09
28.600000	4.28668e-09
28.550000	4.45567e-09
28.500000	4.63132e-09
28.450000	4.81388e-09
28.400000	5.00363e-09
28.350000	5.20086e-09
28.300000	5.40586e-09
28.250000	5.61893e-09
28.200000	5.84039e-09
28.150000	6.07057e-09
28.100000	6.30981e-09
28.050000	6.55848e-09
28.000000	6.81694e-09
27.950000	7.08558e-09
27.900000	7.36479e-09
27.850000	7.655e-09
27.800000	7.95663e-09
27.750000	8.27014e-09
27.700000	8.59598e-09
27.650000	8.93466e-09
27.600000	9.28667e-09
27.550000	9.65254e-09
27.500000	1.00328e-08
27.450000	1.0428e-08
27.400000	1.08388e-08
27.350000	1.12658e-08
27.300000	1.17095e-08
27.250000	1.21708e-08
27.200000	1.26501e-08
27.150000	1.31484e-08
27.100000	1.36662e-08
27.050000	1.42044e-08
27.000000	1.47638e-08
26.950000	1.53452e-08
26.900000	1.59495e-08
26.850000	1.65776e-08
26.800000	1.72303e-08
26.750000	1.79088e-08
26.700000	1.86139e-08
26.650000	1.93467e-08
26.600000	2.01084e-08
26.550000	2.09001e-08
26.500000	2.17228e-08
26.450000	2.2578e-08
26.400000	2.34667e-08
26.350000	2.43904e-08
26.300000	2.53505e-08
26.250000	2.63482e-08
26.200000	2.73852e-08
26.150000	2.8463e-08
26.100000	2.95832e-08
26.050000	3.07473e-08
26.000000	3.19573e-08
25.950000	3.32148e-08
25.900000	3.45217e-08
25.850000	3.588e-08
25.800000	3.72917e-08
25.750000	3.87589e-08
25.700000	4.02837e-08
25.650000	4.18684e-08
25.600000	4.35155e-08
25.550000	4.52272e-08
25.500000	4.70062e-08
25.450000	4.8855e-08
25.400000	5.07765e-08
25.350000	5.27735e-08
25.300000	5.4849e-08
25.250000	5.70059e-08
25.200000	5.92476e-08
25.150000	6.15773e-08
25.100000	6.39985e-08
25.050000	6.65148e-08
25.000000	6.91299e-08
24.950000	7.18477e-08
24.900000	7.46722e-08
24.850000	7.76076e-08
24.800000	8.06582e-08
24.750000	8.38286e-08
24.700000	8.71235e-08
24.650000	9.05476e-08
24.600000	9.41062e-08
24.550000	9.78044e-08
24.500000	1.01648e-07
24.450000	1.05642e-07
24.400000	1.09793e-07
24.350000	1.14107e-07
24.300000	1.1859e-07
24.250000	1.23249e-07
24.200000	1.2809e-07
24.150000	1.33122e-07
24.100000	1.38351e-07
24.050000	1.43785e-07
24.000000	1.49432e-07
23.950000	1.55301e-07
23.900000	1.61399e-07
23.850000	1.67737e-07
23.800000	1.74323e-07
23.750000	1.81168e-07
23.700000	1.88281e-07
23.650000	1.95673e-07
23.600000	2.03354e-07
23.550000	2.11337e-07
23.500000	2.19632e-07
23.450000	2.28252e-07
23.400000	2.3721e-07
23.350000	2.4652e-07
23.300000	2.56194e-07
23.250000	2.66246e-07
23.200000	2.76693e-07
23.150000	2.87549e-07
23.100000	2.9883e-07
23.050000	3.10553e-07
23.000000	3.22735e-07
22.950000	3.35393e-07
22.900000	3.48548e-07
22.850000	3.62217e-07
22.800000	3.76422e-07
22.750000	3.91182e-07
22.700000	4.06521e-07
22.650000	4.22459e-07
22.600000	4.39021e-07
22.550000	4.56232e-07
22.500000	4.74115e-07
22.450000	4.92699e-07
22.400000	5.12009e-07
22.350000	5.32074e-07
22.300000	5.52924e-07
22.250000	5.7459e-07
22.200000	5.97103e-07
22.150000	6.20496e-07
22.100000	6.44803e-07
22.050000	6.70061e-07
22.000000	6.96306e-07
21.950000	7.23576e-07
21.900000	7.51912e-07
21.850000	7.81356e-07
21.800000	8.1195e-07
21.750000	8.43739e-07
21.700000	8.76769e-07
21.650000	9.1109e-07
21.600000	9.46751e-07
21.550000	9.83805e-07
21.500000	1.0223e-06
21.450000	1.06231e-06
21.400000	1.10387e-06
21.350000	1.14706e-06
21.300000	1.19193e-06
21.250000	1.23855e-06
21.200000	1.287e-06
21.150000	1.33733e-06
21.100000	1.38962e-06
21.050000	1.44396e-06
21.000000	1.50041e-06
20.950000	1.55907e-06
20.900000	1.62001e-06
20.850000	1.68332e-06
20.800000	1.74911e-06
20.750000	1.81745e-06
20.700000	1.88847e-06
20.650000	1.96224e-06
20.600000	2.03889e-06
20.550000	2.11853e-06
20.500000	2.20127e-06
20.450000	2.28722e-06
20.400000	2.37653e-06
20.350000	2.46931e-06
20.300000	2.5657e-06
20.250000	2.66584e-06
20.200000	2.76988e-06
20.150000	2.87796e-06
20.100000	2.99025e-06
20.050000	3.1069e-06
20.000000	3.22809e-06
19.950000	3.35399e-06
19.900000	3.48478e-06
19.850000	3.62066e-06
19.800000	3.76181e-06
19.750000	3.90844e-06
19.700000	4.06077e-06
19.650000	4.21902e-06
19.600000	4.3834e-06
19.550000	4.55417e-06
19.500000	4.73157e-06
19.450000	4.91584e-06
19.400000	5.10727e-06
19.350000	5.30611e-06
19.300000	5.51267e-06
19.250000	5.72723e-06
19.200000	5.95011e-06
19.150000	6.18163e-06
19.100000	6.42211e-06
19.050000	6.67191e-06
19.000000	6.93138e-06
18.950000	7.20089e-06
18.900000	7.48083e-06
18.850000	7.77161e-06
18.800000	8.07363e-06
18.750000	8.38733e-06
18.700000	8.71316e-06
18.650000	9.05158e-06
18.600000	9.40308e-06
18.550000	9.76816e-06
18.500000	1.01473e-05
18.450000	1.05411e-05
18.400000	1.09502e-05
18.350000	1.1375e-05
18.300000	1.18161e-05
18.250000	1.22743e-05
18.200000	1.27502e-05
18.150000	1.32444e-05
18.100000	1.37576e-05
18.050000	1.42906e-05
18.000000	1.48441e-05
17.950000	1.54189e-05
17.900000	1.60159e-05
17.850000	1.66358e-05
17.800000	1.72795e-05
17.750000	1.79479e-05
17.700000	1.8642e-05
17.650000	1.93628e-05
17.600000	2.01113e-05
17.550000	2.08884e-05
17.500000	2.16954e-05
17.450000	2.25333e-05
17.400000	2.34033e-05
17.350000	2.43066e-05
17.300000	2.52445e-05
17.250000	2.62182e-05
17.200000	2.72292e-05
17.150000	2.82789e-05
17.100000	2.93687e-05
17.050000	3.05e-05
17.000000	3.16745e-05
16.950000	3.28939e-05
16.900000	3.41597e-05
16.850000	3.54737e-05
16.800000	3.68378e-05
16.750000	3.82537e-05
16.700000	3.97235e-05
16.650000	4.12492e-05
16.600000	4.28328e-05
16.550000	4.44765e-05
16.500000	4.61825e-05
16.450000	4.79531e-05
16.400000	4.97908e-05
16.350000	5.1698e-05
16.300000	5.36773e-05
16.250000	5.57314e-05
16.200000	5.78629e-05
16.150000	6.00749e-05
16.100000	6.23701e-05
16.050000	6.47518e-05
16.000000	6.72229e-05
15.950000	6.97869e-05
15.900000	7.2447e-05
15.850000	7.52069e-05
15.800000	7.807e-05
15.750000	8.10402e-05
15.700000	8.41213e-05
15.650000	8.73173e-05
15.600000	9.06322e-05
15.550000	9.40705e-05
15.500000	9.76365e-05
15.450000	0.000101335
15.400000	0.00010517
15.350000	0.000109146
15.300000	0.00011327
15.250000	0.000117545
15.200000	0.000121978
15.150000	0.000126573
15.100000	0.000131336
15.050000	0.000136273
15.000000	0.00014139
14.950000	0.000146693
14.900000	0.000152188
14.850000	0.000157882
14.800000	0.00016378
14.750000	0.000169891
14.700000	0.000176221
14.650000	0.000182776
14.600000	0.000189564
14.550000	0.000196592
14.500000	0.000203868
14.450000	0.000211399
14.400000	0.000219193
14.350000	0.000227257
14.300000	0.000235598
14.250000	0.000244226
14.200000	0.000253146
14.150000	0.000262367
14.100000	0.000271896
14.050000	0.00028174
14.000000	0.000291906
13.950000	0.0003024
13.900000	0.000313228
13.850000	0.000324394
13.800000	0.000335902
13.750000	0.000347755
13.700000	0.000359953
13.650000	0.000372496
13.600000	0.000385376
13.550000	0.000398587
13.500000	0.000412112
13.450000	0.000425928
13.400000	0.00044
13.350000	0.000454272
13.300000	0.000468656
13.250000	0.000482997
13.200000	0.000496976
&
```
