## Supplementary material for "All-at-once RNA folding with 3D motif prediction framed by evolutionary information": RF02196_TP53TG1_2.cacofold.helixcov

```
# RMs = 6 L = 205

# RM_HELIX NESTED 33-41 51-60, nbp = 9 nbp_cov = 0
# pvals: 0.933624,0.251348,0.0349462,0.135993,0.102268,0.135993,0.674585,0.562955,0.789578
# aggregated NONE
NESTED  :::::::::::::::::::::::<<<<<<<<<_________>>>>>>>>>:::::::::::::::::::::::::::::::::::::::::::::::::::::::::::::::::::::::::::::::::::::::::::::::::::::::::::::::::::::::::::::::::::::::::
        :::::::::::::::::::::::::::::::::::::::::::::::::::::::::::::::::::::::::::::::::::::::::::::::::::::::::::::::::::::::::::::::::::::::::::::::::::::::::::::::::::::::::::::::::::::::::::

# RM_HELIX NESTED 11-20 67-76, nbp = 10 nbp_cov = 0
# pvals: 0.0459462,0.462584,0.462584,0.478912,0.462584,0.833931,0.848456,0.179507,0.462584,0.00811339
# aggregated NONE
NESTED  ::::::::::<<<<<<<<<<____________________________________>>>>>>>>>>:::::::::::::::::::::::::::::::::::::::::::::::::::::::::::::::::::::::::::::::::::::::::::::::::::::::::::::::::::::::::
        :::::::::::::::::::::::::::::::::::::::::::::::::::::::::::::::::::::::::::::::::::::::::::::::::::::::::::::::::::::::::::::::::::::::::::::::::::::::::::::::::::::::::::::::::::::::::::

# RM_HELIX NESTED 78-82 88-92, nbp = 5 nbp_cov = 0
# pvals: 0.954146,0.462584,0.722914,0.799359,0.325674
# aggregated NONE
NESTED  :::::::::::::::::::::::::::::::::::::::::::::::::::::::::::::::::::<<<<<_____>>>>>:::::::::::::::::::::::::::::::::::::::::::::::::::::::::::::::::::::::::::::::::::::::::::::::::::::::::
        :::::::::::::::::::::::::::::::::::::::::::::::::::::::::::::::::::::::::::::::::::::::::::::::::::::::::::::::::::::::::::::::::::::::::::::::::::::::::::::::::::::::::::::::::::::::::::

# RM_HELIX NESTED 110-132 149-172, nbp = 22 nbp_cov = 0
# pvals: 0.462584,0.968073,0.325674,0.462584,0.746607,0.237873,0.905563,0.462584,0.494121,0.462584,0.325674,0.462584,0.210066,0.920792,0.462584,0.325674,0.875332,0.799359,0.149718,0.562955,0.325674,0.237873
# aggregated NONE
NESTED  ::::::::::::::::::::::::::::::::::::::::::::::::::::::::::::::::::::::::::::::::::::::::::::::::::<<<<<<<<<<<<<<<<<<<<<<________________>>>>>>>>>>>>>>>>>>>>>>:::::::::::::::::::::::::::::
        :::::::::::::::::::::::::::::::::::::::::::::::::::::::::::::::::::::::::::::::::::::::::::::::::::::::::::::::::::::::::::::::::::::::::::::::::::::::::::::::::::::::::::::::::::::::::::

# RM_HELIX NESTED 96-106 183-192, nbp = 10 nbp_cov = 0
# pvals: 0.325674,0.251348,0.462584,0.114171,0.100446,0.937557,0.562955,0.868984,0.213766,0.992896
# aggregated NONE
NESTED  :::::::::::::::::::::::::::::::::::::::::::::::::::::::::::::::::::::::::::::::::::::<<<<<<<<<<_____________________________________________________________________>>>>>>>>>>:::::::::::::
        :::::::::::::::::::::::::::::::::::::::::::::::::::::::::::::::::::::::::::::::::::::::::::::::::::::::::::::::::::::::::::::::::::::::::::::::::::::::::::::::::::::::::::::::::::::::::::

# RM_HELIX NESTED 3-10 195-202, nbp = 8 nbp_cov = 0
# pvals: 0.0560462,0.637246,0.698824,0.462584,0.833931,0.951147,0.698824,0.462584
# aggregated NONE
NESTED  ::<<<<<<<<______________________________________________________________________________________________________________________________________________________________________>>>>>>>>:::
        :::::::::::::::::::::::::::::::::::::::::::::::::::::::::::::::::::::::::::::::::::::::::::::::::::::::::::::::::::::::::::::::::::::::::::::::::::::::::::::::::::::::::::::::::::::::::::
```
