## Supplementary material for "All-at-once RNA folding with 3D motif prediction framed by evolutionary information": RF02196_TP53TG1_2.cacofold.power

```
# Power analysis of CaCoFold structure
#
# Powertype = SINGLE SUBSTITUTIONS
# covary left_pos right_pos substitutions power
#----------------------------------------------------------------
3		202		5		0.11
4		201		2		0.00
5		200		3		0.02
6		199		3		0.02
7		198		4		0.07
8		197		5		0.11
9		196		2		0.00
10		195		3		0.02
11		76		3		0.02
12		75		1		0.00
13		74		0		0.00
14		73		2		0.00
15		72		2		0.00
16		71		6		0.16
17		70		3		0.02
18		69		4		0.07
19		68		1		0.00
20		67		2		0.00
33		60		3		0.02
34		59		2		0.00
35		57		3		0.02
36		56		7		0.20
37		55		4		0.07
38		54		7		0.20
39		53		4		0.07
40		52		4		0.07
41		51		6		0.16
78		92		4		0.07
79		91		0		0.00
80		90		3		0.02
81		89		2		0.00
82		88		2		0.00
96		192		2		0.00
97		191		6		0.16
98		190		1		0.00
99		189		6		0.16
100		188		4		0.07
101		187		3		0.02
102		186		4		0.07
103		185		6		0.16
105		184		8		0.24
106		183		7		0.20
110		172		1		0.00
111		171		5		0.11
112		170		3		0.02
113		169		1		0.00
114		168		3		0.02
115		167		6		0.16
116		166		3		0.02
117		165		2		0.00
118		163		4		0.07
119		162		3		0.02
120		161		5		0.11
121		160		2		0.00
122		159		4		0.07
123		158		4		0.07
124		157		3		0.02
125		156		4		0.07
126		154		4		0.07
127		153		5		0.11
128		152		3		0.02
130		151		2		0.00
131		150		2		0.00
132		149		4		0.07
#
# BPAIRS 64
# avg substitutions per BP 3.5
# BPAIRS expected to covary 3.5 +/- 1.8
# BPAIRS observed to covary 0
#
```
