## Supplementary material for "All-at-once RNA folding with 3D motif prediction framed by evolutionary information": RF02196_TP53TG1_2.surv

```
&
13.100000	5.7501e-05
12.550000	0.000115002
12.500000	0.000230004
11.400000	0.000345006
11.300000	0.000402507
11.200000	0.000517509
10.850000	0.00057501
10.750000	0.000747513
10.600000	0.000805014
10.550000	0.000977517
10.500000	0.00109252
10.400000	0.00115002
10.350000	0.00120752
10.300000	0.00126502
10.250000	0.00138002
10.200000	0.00149503
10.150000	0.00155253
10.050000	0.00172503
10.000000	0.00184003
9.950000	0.00195503
9.850000	0.00201254
9.750000	0.00207004
9.700000	0.00224254
9.650000	0.00235754
9.500000	0.00247254
9.400000	0.00253004
9.250000	0.00264505
9.200000	0.00276005
9.100000	0.00287505
9.050000	0.00293255
9.000000	0.00299005
8.950000	0.00304755
8.900000	0.00316256
8.800000	0.00327756
8.750000	0.00345006
8.600000	0.00350756
8.550000	0.00362256
8.500000	0.00373757
8.400000	0.00391007
8.350000	0.00414007
8.250000	0.00419757
8.200000	0.00460008
8.150000	0.00465758
8.100000	0.00477258
8.050000	0.00500259
8.000000	0.00517509
7.950000	0.00534759
7.900000	0.00540509
7.850000	0.0054626
7.800000	0.0055776
7.750000	0.0056351
7.700000	0.0056926
7.650000	0.0058651
7.600000	0.00603761
7.550000	0.00615261
7.500000	0.00621011
7.450000	0.00638261
7.400000	0.00655511
7.350000	0.00661262
7.300000	0.00678512
7.250000	0.00713012
7.200000	0.00741763
7.150000	0.00753263
7.100000	0.00799264
7.050000	0.00839515
7.000000	0.00897016
6.950000	0.00931516
6.900000	0.00971767
6.850000	0.0101777
6.800000	0.0103502
6.750000	0.0119027
6.700000	0.0119602
6.650000	0.0123627
6.600000	0.0135127
6.550000	0.0136852
6.500000	0.0142027
6.450000	0.0144903
6.400000	0.0147778
6.350000	0.0150653
6.300000	0.0155253
6.250000	0.0156978
6.200000	0.0158703
6.150000	0.0162153
6.100000	0.0165028
6.050000	0.0177103
6.000000	0.0183428
5.950000	0.0188028
5.900000	0.0189753
5.850000	0.0196653
5.800000	0.0201254
5.750000	0.0207579
5.700000	0.0219079
5.650000	0.0224829
5.600000	0.0229429
5.550000	0.0235754
5.500000	0.0246104
5.450000	0.0255879
5.400000	0.0271405
5.350000	0.0277155
5.300000	0.0287505
5.250000	0.0303605
5.200000	0.0315106
5.150000	0.0323156
5.100000	0.0334081
5.050000	0.0345006
5.000000	0.0358806
4.950000	0.0370306
4.900000	0.0376632
4.850000	0.0393882
4.800000	0.0408257
4.750000	0.0424357
4.700000	0.0439883
4.650000	0.0446208
4.600000	0.0456558
4.550000	0.0468633
4.500000	0.0476108
4.450000	0.0491059
4.400000	0.0501409
4.350000	0.0507159
4.300000	0.0516359
4.250000	0.0533034
4.200000	0.0550285
4.150000	0.056351
4.100000	0.057616
4.050000	0.0587085
4.000000	0.0601461
3.950000	0.0614686
3.900000	0.0627336
3.850000	0.0639986
3.800000	0.0652061
3.750000	0.0664137
3.700000	0.0680812
3.650000	0.0691162
3.600000	0.0699212
3.550000	0.0708987
3.500000	0.0718188
3.450000	0.0729113
3.400000	0.0744638
3.350000	0.0757863
3.300000	0.0768788
3.250000	0.0779714
3.200000	0.0798689
3.150000	0.0815364
3.100000	0.0838365
3.050000	0.0851015
3.000000	0.086309
2.950000	0.088379
2.900000	0.0902191
2.850000	0.0915416
2.800000	0.0928066
2.750000	0.0945317
2.700000	0.0966017
2.650000	0.0983842
2.600000	0.100282
2.550000	0.101949
2.500000	0.104134
2.450000	0.105974
2.400000	0.107469
2.350000	0.109539
2.300000	0.112012
2.250000	0.114254
2.200000	0.11598
2.150000	0.117935
2.100000	0.11943
2.050000	0.121442
2.000000	0.124145
1.950000	0.126215
1.900000	0.128802
1.850000	0.130815
1.800000	0.133862
1.750000	0.137887
1.700000	0.140532
1.650000	0.14427
1.600000	0.148065
1.550000	0.150193
1.500000	0.152435
1.450000	0.155885
1.400000	0.158243
1.350000	0.1606
1.300000	0.16359
1.250000	0.166983
1.200000	0.17003
1.150000	0.173193
1.100000	0.177793
1.050000	0.181818
1.000000	0.185498
0.950000	0.189121
0.900000	0.192398
0.850000	0.196193
0.800000	0.200334
0.750000	0.203669
0.700000	0.207924
0.650000	0.211834
0.600000	0.215859
0.550000	0.222069
0.500000	0.225691
0.450000	0.230119
0.400000	0.235697
0.350000	0.240527
0.300000	0.244954
0.250000	0.249957
0.200000	0.254672
0.150000	0.259387
0.100000	0.266115
0.050000	0.274682
0.000000	0.343856
-0.050000	0.527169
-0.100000	0.540337
-0.150000	0.557185
-0.200000	0.570525
-0.250000	0.58168
-0.300000	0.59272
-0.350000	0.602553
-0.400000	0.611868
-0.450000	0.619976
-0.500000	0.629349
-0.550000	0.637456
-0.600000	0.649301
-0.650000	0.661204
-0.700000	0.671899
-0.750000	0.681502
-0.800000	0.689897
-0.850000	0.70157
-0.900000	0.710597
-0.950000	0.719855
-1.000000	0.727733
-1.050000	0.739233
-1.100000	0.749353
-1.150000	0.760048
-1.200000	0.766603
-1.250000	0.774769
-1.300000	0.783854
-1.350000	0.793111
-1.400000	0.803692
-1.450000	0.810592
-1.500000	0.819677
-1.550000	0.828187
-1.600000	0.83434
-1.650000	0.839515
-1.700000	0.845207
-1.750000	0.851935
-1.800000	0.859295
-1.850000	0.864355
-1.900000	0.870623
-1.950000	0.876488
-2.000000	0.881433
-2.050000	0.888218
-2.100000	0.894256
-2.150000	0.899776
-2.200000	0.906216
-2.250000	0.911678
-2.300000	0.915934
-2.350000	0.919614
-2.400000	0.924444
-2.450000	0.928411
-2.500000	0.933586
-2.550000	0.938531
-2.600000	0.942154
-2.650000	0.945087
-2.700000	0.949802
-2.750000	0.953942
-2.800000	0.958197
-2.850000	0.960209
-2.900000	0.962394
-2.950000	0.965039
-3.000000	0.966822
-3.050000	0.968892
-3.100000	0.970732
-3.150000	0.972572
-3.200000	0.974412
-3.250000	0.975045
-3.300000	0.97654
-3.350000	0.977287
-3.400000	0.978552
-3.450000	0.980105
-3.500000	0.980852
-3.550000	0.982117
-3.600000	0.983727
-3.650000	0.984762
-3.700000	0.985682
-3.750000	0.98666
-3.800000	0.987292
-3.850000	0.988442
-3.900000	0.989247
-3.950000	0.989765
-4.000000	0.9908
-4.050000	0.991202
-4.100000	0.99195
-4.150000	0.992237
-4.200000	0.992697
-4.250000	0.993215
-4.300000	0.993617
-4.350000	0.993847
-4.400000	0.994365
-4.450000	0.99494
-4.500000	0.99563
-4.550000	0.99586
-4.600000	0.995975
-4.650000	0.996147
-4.700000	0.996492
-4.750000	0.996607
-4.800000	0.99678
-4.850000	0.996837
-4.900000	0.997125
-4.950000	0.997527
-5.000000	0.997585
-5.100000	0.9977
-5.150000	0.99816
-5.200000	0.998217
-5.250000	0.99839
-5.300000	0.998562
-5.400000	0.99862
-5.450000	0.998677
-5.500000	0.998792
-5.600000	0.999022
-5.700000	0.999137
-5.750000	0.999252
-5.800000	0.999425
-5.850000	0.999482
-5.900000	0.999655
-6.000000	0.999712
-6.050000	0.99977
-6.250000	0.999885
-6.650000	1
&
15.450000	2.87505e-06
14.550000	5.7501e-06
14.450000	8.62515e-06
14.150000	1.15002e-05
13.850000	1.43753e-05
13.600000	1.72503e-05
13.500000	2.30004e-05
13.300000	2.87505e-05
13.250000	3.16256e-05
13.200000	3.45006e-05
13.100000	3.73757e-05
13.050000	4.02507e-05
13.000000	4.31258e-05
12.950000	4.60008e-05
12.750000	5.17509e-05
12.550000	6.03761e-05
12.500000	7.76264e-05
12.450000	8.33765e-05
12.400000	9.20016e-05
12.300000	9.48767e-05
12.200000	0.000103502
12.150000	0.000115002
12.050000	0.000117877
12.000000	0.000126502
11.950000	0.000138002
11.900000	0.000143753
11.850000	0.000158128
11.750000	0.000161003
11.700000	0.000169628
11.650000	0.000184003
11.600000	0.000212754
11.500000	0.000232879
11.450000	0.000253004
11.400000	0.000258755
11.350000	0.000270255
11.300000	0.00029038
11.250000	0.00029613
11.200000	0.000333506
11.150000	0.000342131
11.100000	0.000368006
11.050000	0.000391007
11.000000	0.000422632
10.950000	0.000445633
10.900000	0.000474383
10.850000	0.000523259
10.800000	0.000543385
10.750000	0.000577885
10.700000	0.000621011
10.650000	0.000644011
10.600000	0.000667012
10.550000	0.000690012
10.500000	0.000710137
10.450000	0.000730263
10.400000	0.000779139
10.350000	0.000825139
10.300000	0.000862515
10.250000	0.000899891
10.200000	0.000920016
10.150000	0.000971767
10.100000	0.00100914
10.050000	0.00107239
10.000000	0.00109539
9.950000	0.0011529
9.900000	0.00119027
9.850000	0.00123627
9.800000	0.0013024
9.750000	0.00139727
9.700000	0.00146628
9.650000	0.0015439
9.600000	0.0016129
9.550000	0.00170203
9.500000	0.00174803
9.450000	0.00182853
9.400000	0.00188603
9.350000	0.00199816
9.300000	0.00208441
9.250000	0.00217066
9.200000	0.00224254
9.150000	0.00234317
9.100000	0.00243517
9.050000	0.00253004
9.000000	0.00263642
8.950000	0.00273705
8.900000	0.00285492
8.850000	0.0029613
8.800000	0.0030533
8.750000	0.00315681
8.700000	0.00325168
8.650000	0.00335518
8.600000	0.00349319
8.550000	0.00366569
8.500000	0.00378357
8.450000	0.00391869
8.400000	0.00410557
8.350000	0.0042407
8.300000	0.0043557
8.250000	0.00448795
8.200000	0.00460296
8.150000	0.00472946
8.100000	0.00487321
8.050000	0.00502559
8.000000	0.00514634
7.950000	0.00529297
7.900000	0.00540222
7.850000	0.00557185
7.800000	0.00570985
7.750000	0.00591973
7.700000	0.00610373
7.650000	0.00635386
7.600000	0.00658674
7.550000	0.00685124
7.500000	0.0070525
7.450000	0.00726238
7.400000	0.00753838
7.350000	0.00781439
7.300000	0.00811339
7.250000	0.00855615
7.200000	0.00897878
7.150000	0.00948767
7.100000	0.0101317
7.050000	0.0106406
7.000000	0.0111983
6.950000	0.0118021
6.900000	0.0123282
6.850000	0.0128745
6.800000	0.0134696
6.750000	0.01399
6.700000	0.0145046
6.650000	0.015048
6.600000	0.0155511
6.550000	0.0161865
6.500000	0.0167443
6.450000	0.0172474
6.400000	0.0177994
6.350000	0.0183342
6.300000	0.0189725
6.250000	0.0195676
6.200000	0.0203094
6.150000	0.0208326
6.100000	0.0214968
6.050000	0.0222644
6.000000	0.0229745
5.950000	0.0237134
5.900000	0.0244207
5.850000	0.0250474
5.800000	0.02591
5.750000	0.0268185
5.700000	0.0278247
5.650000	0.0287131
5.600000	0.0296648
5.550000	0.0307343
5.500000	0.0316572
5.450000	0.0327641
5.400000	0.0338077
5.350000	0.0349462
5.300000	0.0360445
5.250000	0.0371399
5.200000	0.0383934
5.150000	0.0396038
5.100000	0.0406676
5.050000	0.0417601
5.000000	0.0428555
4.950000	0.0438905
4.900000	0.044891
4.850000	0.0459462
4.800000	0.0470962
4.750000	0.0482203
4.700000	0.0493502
4.650000	0.0504744
4.600000	0.0516244
4.550000	0.0527227
4.500000	0.0539561
4.450000	0.0550227
4.400000	0.0560462
4.350000	0.0571531
4.300000	0.0582715
4.250000	0.0593439
4.200000	0.0604451
4.150000	0.0616756
4.100000	0.0627997
4.050000	0.0640561
4.000000	0.0651946
3.950000	0.0662728
3.900000	0.0675321
3.850000	0.0687482
3.800000	0.070019
3.750000	0.0711575
3.700000	0.0726324
3.650000	0.0737163
3.600000	0.0750129
3.550000	0.0762348
3.500000	0.0775832
3.450000	0.078854
3.400000	0.080004
3.350000	0.081246
3.300000	0.0825111
3.250000	0.0839687
3.200000	0.08555
3.150000	0.0870536
3.100000	0.0886206
3.050000	0.0902651
3.000000	0.0919211
2.950000	0.0934708
2.900000	0.0952332
2.850000	0.0967742
2.800000	0.0985682
2.750000	0.100446
2.700000	0.102268
2.650000	0.104037
2.600000	0.105825
2.550000	0.107829
2.500000	0.109755
2.450000	0.111943
2.400000	0.114171
2.350000	0.116434
2.300000	0.118576
2.250000	0.120867
2.200000	0.123268
2.150000	0.125847
2.100000	0.12829
2.050000	0.130964
2.000000	0.133517
1.950000	0.135993
1.900000	0.138537
1.850000	0.141237
1.800000	0.143937
1.750000	0.146855
1.700000	0.149718
1.650000	0.152852
1.600000	0.155997
1.550000	0.159048
1.500000	0.161989
1.450000	0.164786
1.400000	0.167733
1.350000	0.170626
1.300000	0.173642
1.250000	0.176721
1.200000	0.179507
1.150000	0.182597
1.100000	0.185817
1.050000	0.189043
1.000000	0.192467
0.950000	0.195952
0.900000	0.19948
0.850000	0.202881
0.800000	0.206463
0.750000	0.210066
0.700000	0.213766
0.650000	0.217581
0.600000	0.221356
0.550000	0.225321
0.500000	0.229343
0.450000	0.233405
0.400000	0.237873
0.350000	0.242393
0.300000	0.246777
0.250000	0.251348
0.200000	0.256492
0.150000	0.261822
0.100000	0.26719
0.050000	0.273202
0.000000	0.325674
-0.050000	0.462584
-0.100000	0.478912
-0.150000	0.494121
-0.200000	0.508556
-0.250000	0.522552
-0.300000	0.536516
-0.350000	0.550328
-0.400000	0.562955
-0.450000	0.575139
-0.500000	0.587502
-0.550000	0.600121
-0.600000	0.612593
-0.650000	0.624843
-0.700000	0.637246
-0.750000	0.649767
-0.800000	0.66194
-0.850000	0.674585
-0.900000	0.686953
-0.950000	0.698824
-1.000000	0.710727
-1.050000	0.722914
-1.100000	0.735202
-1.150000	0.746607
-1.200000	0.758384
-1.250000	0.768829
-1.300000	0.779096
-1.350000	0.789578
-1.400000	0.799359
-1.450000	0.809344
-1.500000	0.817696
-1.550000	0.826045
-1.600000	0.833931
-1.650000	0.841392
-1.700000	0.848456
-1.750000	0.855707
-1.800000	0.862504
-1.850000	0.868984
-1.900000	0.875332
-1.950000	0.882005
-2.000000	0.888388
-2.050000	0.894425
-2.100000	0.900293
-2.150000	0.905563
-2.200000	0.910937
-2.250000	0.915942
-2.300000	0.920792
-2.350000	0.924964
-2.400000	0.929326
-2.450000	0.933624
-2.500000	0.937557
-2.550000	0.941464
-2.600000	0.944923
-2.650000	0.948102
-2.700000	0.951147
-2.750000	0.954146
-2.800000	0.956969
-2.850000	0.959436
-2.900000	0.961848
-2.950000	0.96397
-3.000000	0.966103
-3.050000	0.968073
-3.100000	0.969976
-3.150000	0.971724
-3.200000	0.973573
-3.250000	0.975171
-3.300000	0.97681
-3.350000	0.978288
-3.400000	0.9798
-3.450000	0.981304
-3.500000	0.982661
-3.550000	0.983701
-3.600000	0.984894
-3.650000	0.986013
-3.700000	0.986944
-3.750000	0.98791
-3.800000	0.988684
-3.850000	0.9895
-3.900000	0.990363
-3.950000	0.991015
-4.000000	0.991734
-4.050000	0.992332
-4.100000	0.992896
-4.150000	0.99341
-4.200000	0.993914
-4.250000	0.994325
-4.300000	0.994696
-4.350000	0.995081
-4.400000	0.995432
-4.450000	0.995785
-4.500000	0.996116
-4.550000	0.996412
-4.600000	0.996682
-4.650000	0.996947
-4.700000	0.997214
-4.750000	0.997458
-4.800000	0.99768
-4.850000	0.997872
-4.900000	0.998039
-4.950000	0.998232
-5.000000	0.998413
-5.050000	0.998545
-5.100000	0.998706
-5.150000	0.998847
-5.200000	0.998982
-5.250000	0.999086
-5.300000	0.999166
-5.350000	0.99927
-5.400000	0.999336
-5.450000	0.999393
-5.500000	0.999428
-5.550000	0.9995
-5.600000	0.999546
-5.650000	0.9996
-5.700000	0.999629
-5.750000	0.999666
-5.800000	0.999707
-5.850000	0.999753
-5.900000	0.999784
-5.950000	0.999813
-6.000000	0.999836
-6.050000	0.99985
-6.100000	0.999876
-6.150000	0.999894
-6.200000	0.999919
-6.250000	0.999937
-6.300000	0.999942
-6.350000	0.999951
-6.450000	0.999957
-6.500000	0.99996
-6.550000	0.999968
-6.600000	0.999971
-6.650000	0.99998
-6.700000	0.999983
-6.750000	0.999986
-6.800000	0.999988
-6.950000	0.999991
-7.050000	0.999994
-7.250000	0.999997
-7.700000	1
&
41.350000	9.04483e-23
41.300000	9.72172e-23
41.250000	1.04493e-22
41.200000	1.12312e-22
41.150000	1.20717e-22
41.100000	1.29751e-22
41.050000	1.3946e-22
41.000000	1.49896e-22
40.950000	1.61113e-22
40.900000	1.73169e-22
40.850000	1.86128e-22
40.800000	2.00055e-22
40.750000	2.15025e-22
40.700000	2.31115e-22
40.650000	2.48408e-22
40.600000	2.66995e-22
40.550000	2.86973e-22
40.500000	3.08446e-22
40.450000	3.31525e-22
40.400000	3.5633e-22
40.350000	3.82991e-22
40.300000	4.11647e-22
40.250000	4.42446e-22
40.200000	4.75549e-22
40.150000	5.11129e-22
40.100000	5.4937e-22
40.050000	5.90472e-22
40.000000	6.34649e-22
39.950000	6.8213e-22
39.900000	7.33163e-22
39.850000	7.88013e-22
39.800000	8.46966e-22
39.750000	9.10329e-22
39.700000	9.78431e-22
39.650000	1.05163e-21
39.600000	1.1303e-21
39.550000	1.21485e-21
39.500000	1.30573e-21
39.450000	1.40341e-21
39.400000	1.50839e-21
39.350000	1.62123e-21
39.300000	1.7425e-21
39.250000	1.87285e-21
39.200000	2.01294e-21
39.150000	2.16351e-21
39.100000	2.32534e-21
39.050000	2.49927e-21
39.000000	2.68622e-21
38.950000	2.88714e-21
38.900000	3.10309e-21
38.850000	3.33518e-21
38.800000	3.58464e-21
38.750000	3.85275e-21
38.700000	4.1409e-21
38.650000	4.45061e-21
38.600000	4.78348e-21
38.550000	5.14123e-21
38.500000	5.52574e-21
38.450000	5.939e-21
38.400000	6.38317e-21
38.350000	6.86054e-21
38.300000	7.37361e-21
38.250000	7.92504e-21
38.200000	8.51771e-21
38.150000	9.15468e-21
38.100000	9.83929e-21
38.050000	1.05751e-20
38.000000	1.13659e-20
37.950000	1.22158e-20
37.900000	1.31293e-20
37.850000	1.4111e-20
37.800000	1.51662e-20
37.750000	1.63003e-20
37.700000	1.75191e-20
37.650000	1.88291e-20
37.600000	2.02369e-20
37.550000	2.17501e-20
37.500000	2.33763e-20
37.450000	2.51242e-20
37.400000	2.70026e-20
37.350000	2.90215e-20
37.300000	3.11914e-20
37.250000	3.35234e-20
37.200000	3.60297e-20
37.150000	3.87234e-20
37.100000	4.16185e-20
37.050000	4.47299e-20
37.000000	4.80739e-20
36.950000	5.16679e-20
36.900000	5.55304e-20
36.850000	5.96817e-20
36.800000	6.41433e-20
36.750000	6.89383e-20
36.700000	7.40917e-20
36.650000	7.96302e-20
36.600000	8.55827e-20
36.550000	9.198e-20
36.500000	9.88555e-20
36.450000	1.06245e-19
36.400000	1.14186e-19
36.350000	1.22721e-19
36.300000	1.31894e-19
36.250000	1.41752e-19
36.200000	1.52347e-19
36.150000	1.63734e-19
36.100000	1.75972e-19
36.050000	1.89124e-19
36.000000	2.03258e-19
35.950000	2.18449e-19
35.900000	2.34775e-19
35.850000	2.52321e-19
35.800000	2.71178e-19
35.750000	2.91444e-19
35.700000	3.13224e-19
35.650000	3.36632e-19
35.600000	3.61788e-19
35.550000	3.88824e-19
35.500000	4.1788e-19
35.450000	4.49106e-19
35.400000	4.82665e-19
35.350000	5.18732e-19
35.300000	5.57493e-19
35.250000	5.99149e-19
35.200000	6.43918e-19
35.150000	6.9203e-19
35.100000	7.43737e-19
35.050000	7.99307e-19
35.000000	8.59027e-19
34.950000	9.23208e-19
34.900000	9.92184e-19
34.850000	1.06631e-18
34.800000	1.14598e-18
34.750000	1.23159e-18
34.700000	1.3236e-18
34.650000	1.42248e-18
34.600000	1.52875e-18
34.550000	1.64295e-18
34.500000	1.76569e-18
34.450000	1.89759e-18
34.400000	2.03934e-18
34.350000	2.19167e-18
34.300000	2.35539e-18
34.250000	2.53133e-18
34.200000	2.7204e-18
34.150000	2.9236e-18
34.100000	3.14197e-18
34.050000	3.37665e-18
34.000000	3.62885e-18
33.950000	3.89989e-18
33.900000	4.19116e-18
33.850000	4.50418e-18
33.800000	4.84058e-18
33.750000	5.20209e-18
33.700000	5.59059e-18
33.650000	6.0081e-18
33.600000	6.45678e-18
33.550000	6.93896e-18
33.500000	7.45714e-18
33.450000	8.01401e-18
33.400000	8.61245e-18
33.350000	9.25556e-18
33.300000	9.94668e-18
33.250000	1.06894e-17
33.200000	1.14876e-17
33.150000	1.23453e-17
33.100000	1.32671e-17
33.050000	1.42576e-17
33.000000	1.53222e-17
32.950000	1.64661e-17
32.900000	1.76955e-17
32.850000	1.90166e-17
32.800000	2.04363e-17
32.750000	2.1962e-17
32.700000	2.36016e-17
32.650000	2.53635e-17
32.600000	2.72569e-17
32.550000	2.92916e-17
32.500000	3.14782e-17
32.450000	3.38279e-17
32.400000	3.6353e-17
32.350000	3.90666e-17
32.300000	4.19826e-17
32.250000	4.51162e-17
32.200000	4.84836e-17
32.150000	5.21023e-17
32.100000	5.5991e-17
32.050000	6.01699e-17
32.000000	6.46605e-17
31.950000	6.94862e-17
31.900000	7.4672e-17
31.850000	8.02446e-17
31.800000	8.6233e-17
31.750000	9.26681e-17
31.700000	9.95833e-17
31.650000	1.07014e-16
31.600000	1.15e-16
31.550000	1.23581e-16
31.500000	1.32802e-16
31.450000	1.42711e-16
31.400000	1.5336e-16
31.350000	1.64802e-16
31.300000	1.77098e-16
31.250000	1.90311e-16
31.200000	2.0451e-16
31.150000	2.19767e-16
31.100000	2.36162e-16
31.050000	2.53781e-16
31.000000	2.72713e-16
30.950000	2.93057e-16
30.900000	3.14918e-16
30.850000	3.38409e-16
30.800000	3.63652e-16
30.750000	3.90778e-16
30.700000	4.19926e-16
30.650000	4.51247e-16
30.600000	4.84904e-16
30.550000	5.2107e-16
30.500000	5.59933e-16
30.450000	6.01693e-16
30.400000	6.46567e-16
30.350000	6.94786e-16
30.300000	7.466e-16
30.250000	8.02277e-16
30.200000	8.62104e-16
30.150000	9.26391e-16
30.100000	9.9547e-16
30.050000	1.0697e-15
30.000000	1.14946e-15
29.950000	1.23517e-15
29.900000	1.32726e-15
29.850000	1.42622e-15
29.800000	1.53255e-15
29.750000	1.64681e-15
29.700000	1.76959e-15
29.650000	1.90151e-15
29.600000	2.04327e-15
29.550000	2.19559e-15
29.500000	2.35926e-15
29.450000	2.53512e-15
29.400000	2.72409e-15
29.350000	2.92714e-15
29.300000	3.14532e-15
29.250000	3.37976e-15
29.200000	3.63166e-15
29.150000	3.90233e-15
29.100000	4.19317e-15
29.050000	4.50567e-15
29.000000	4.84145e-15
28.950000	5.20225e-15
28.900000	5.58992e-15
28.850000	6.00647e-15
28.800000	6.45405e-15
28.750000	6.93496e-15
28.700000	7.4517e-15
28.650000	8.00692e-15
28.600000	8.6035e-15
28.550000	9.2445e-15
28.500000	9.93325e-15
28.450000	1.06733e-14
28.400000	1.14684e-14
28.350000	1.23228e-14
28.300000	1.32408e-14
28.250000	1.42271e-14
28.200000	1.52868e-14
28.150000	1.64255e-14
28.100000	1.7649e-14
28.050000	1.89635e-14
28.000000	2.03759e-14
27.950000	2.18935e-14
27.900000	2.3524e-14
27.850000	2.52759e-14
27.800000	2.71582e-14
27.750000	2.91807e-14
27.700000	3.13536e-14
27.650000	3.36883e-14
27.600000	3.61968e-14
27.550000	3.8892e-14
27.500000	4.17877e-14
27.450000	4.4899e-14
27.400000	4.82417e-14
27.350000	5.18333e-14
27.300000	5.56921e-14
27.250000	5.9838e-14
27.200000	6.42924e-14
27.150000	6.90782e-14
27.100000	7.42201e-14
27.050000	7.97446e-14
27.000000	8.568e-14
26.950000	9.2057e-14
26.900000	9.89084e-14
26.850000	1.06269e-13
26.800000	1.14178e-13
26.750000	1.22675e-13
26.700000	1.31804e-13
26.650000	1.41611e-13
26.600000	1.52149e-13
26.550000	1.6347e-13
26.500000	1.75632e-13
26.450000	1.88699e-13
26.400000	2.02738e-13
26.350000	2.17821e-13
26.300000	2.34025e-13
26.250000	2.51434e-13
26.200000	2.70138e-13
26.150000	2.90232e-13
26.100000	3.11819e-13
26.050000	3.35012e-13
26.000000	3.59928e-13
25.950000	3.86697e-13
25.900000	4.15455e-13
25.850000	4.46351e-13
25.800000	4.79543e-13
25.750000	5.15202e-13
25.700000	5.53511e-13
25.650000	5.94666e-13
25.600000	6.3888e-13
25.550000	6.86379e-13
25.500000	7.37408e-13
25.450000	7.92228e-13
25.400000	8.5112e-13
25.350000	9.14388e-13
25.300000	9.82356e-13
25.250000	1.05537e-12
25.200000	1.13381e-12
25.150000	1.21808e-12
25.100000	1.30861e-12
25.050000	1.40586e-12
25.000000	1.51033e-12
24.950000	1.62256e-12
24.900000	1.74312e-12
24.850000	1.87264e-12
24.800000	2.01177e-12
24.750000	2.16124e-12
24.700000	2.3218e-12
24.650000	2.49428e-12
24.600000	2.67956e-12
24.550000	2.8786e-12
24.500000	3.09241e-12
24.450000	3.3221e-12
24.400000	3.56883e-12
24.350000	3.83387e-12
24.300000	4.11858e-12
24.250000	4.42442e-12
24.200000	4.75296e-12
24.150000	5.10587e-12
24.100000	5.48497e-12
24.050000	5.89219e-12
24.000000	6.32962e-12
23.950000	6.7995e-12
23.900000	7.30424e-12
23.850000	7.84642e-12
23.800000	8.42881e-12
23.750000	9.05439e-12
23.700000	9.72637e-12
23.650000	1.04482e-11
23.600000	1.12235e-11
23.550000	1.20563e-11
23.500000	1.29509e-11
23.450000	1.39118e-11
23.400000	1.49439e-11
23.350000	1.60526e-11
23.300000	1.72434e-11
23.250000	1.85225e-11
23.200000	1.98963e-11
23.150000	2.1372e-11
23.100000	2.29571e-11
23.050000	2.46596e-11
23.000000	2.64882e-11
22.950000	2.84524e-11
22.900000	3.0562e-11
22.850000	3.2828e-11
22.800000	3.52617e-11
22.750000	3.78758e-11
22.700000	4.06835e-11
22.650000	4.3699e-11
22.600000	4.6938e-11
22.550000	5.04167e-11
22.500000	5.4153e-11
22.450000	5.8166e-11
22.400000	6.2476e-11
22.350000	6.71052e-11
22.300000	7.20769e-11
22.250000	7.74167e-11
22.200000	8.31516e-11
22.150000	8.9311e-11
22.100000	9.59261e-11
22.050000	1.03031e-10
22.000000	1.10661e-10
21.950000	1.18856e-10
21.900000	1.27657e-10
21.850000	1.37109e-10
21.800000	1.4726e-10
21.750000	1.58162e-10
21.700000	1.6987e-10
21.650000	1.82443e-10
21.600000	1.95947e-10
21.550000	2.10448e-10
21.500000	2.26022e-10
21.450000	2.42747e-10
21.400000	2.60708e-10
21.350000	2.79997e-10
21.300000	3.00711e-10
21.250000	3.22955e-10
21.200000	3.46843e-10
21.150000	3.72496e-10
21.100000	4.00044e-10
21.050000	4.29627e-10
21.000000	4.61395e-10
20.950000	4.95508e-10
20.900000	5.32141e-10
20.850000	5.71479e-10
20.800000	6.1372e-10
20.750000	6.59081e-10
20.700000	7.07789e-10
20.650000	7.60092e-10
20.600000	8.16255e-10
20.550000	8.76563e-10
20.500000	9.4132e-10
20.450000	1.01085e-09
20.400000	1.08552e-09
20.350000	1.16569e-09
20.300000	1.25177e-09
20.250000	1.3442e-09
20.200000	1.44345e-09
20.150000	1.55001e-09
20.100000	1.66443e-09
20.050000	1.78729e-09
20.000000	1.91919e-09
19.950000	2.06082e-09
19.900000	2.21289e-09
19.850000	2.37615e-09
19.800000	2.55145e-09
19.750000	2.73965e-09
19.700000	2.94171e-09
19.650000	3.15866e-09
19.600000	3.39157e-09
19.550000	3.64164e-09
19.500000	3.91011e-09
19.450000	4.19834e-09
19.400000	4.50778e-09
19.350000	4.83998e-09
19.300000	5.19663e-09
19.250000	5.57951e-09
19.200000	5.99055e-09
19.150000	6.43182e-09
19.100000	6.90553e-09
19.050000	7.41406e-09
19.000000	7.95998e-09
18.950000	8.54601e-09
18.900000	9.17511e-09
18.850000	9.85043e-09
18.800000	1.05754e-08
18.750000	1.13535e-08
18.700000	1.21888e-08
18.650000	1.30855e-08
18.600000	1.4048e-08
18.550000	1.50811e-08
18.500000	1.619e-08
18.450000	1.73803e-08
18.400000	1.8658e-08
18.350000	2.00293e-08
18.300000	2.15012e-08
18.250000	2.3081e-08
18.200000	2.47767e-08
18.150000	2.65966e-08
18.100000	2.85499e-08
18.050000	3.06464e-08
18.000000	3.28963e-08
17.950000	3.53111e-08
17.900000	3.79027e-08
17.850000	4.06841e-08
17.800000	4.3669e-08
17.750000	4.68724e-08
17.700000	5.03101e-08
17.650000	5.39993e-08
17.600000	5.79583e-08
17.550000	6.22068e-08
17.500000	6.67659e-08
17.450000	7.16581e-08
17.400000	7.69079e-08
17.350000	8.25411e-08
17.300000	8.85857e-08
17.250000	9.50717e-08
17.200000	1.02031e-07
17.150000	1.09499e-07
17.100000	1.17511e-07
17.050000	1.26108e-07
17.000000	1.35331e-07
16.950000	1.45227e-07
16.900000	1.55844e-07
16.850000	1.67235e-07
16.800000	1.79456e-07
16.750000	1.92567e-07
16.700000	2.06632e-07
16.650000	2.21721e-07
16.600000	2.37908e-07
16.550000	2.55272e-07
16.500000	2.73899e-07
16.450000	2.9388e-07
16.400000	3.15313e-07
16.350000	3.38303e-07
16.300000	3.62963e-07
16.250000	3.89413e-07
16.200000	4.17783e-07
16.150000	4.48211e-07
16.100000	4.80845e-07
16.050000	5.15846e-07
16.000000	5.53383e-07
15.950000	5.93639e-07
15.900000	6.3681e-07
15.850000	6.83107e-07
15.800000	7.32753e-07
15.750000	7.8599e-07
15.700000	8.43076e-07
15.650000	9.04287e-07
15.600000	9.6992e-07
15.550000	1.04029e-06
15.500000	1.11574e-06
15.450000	1.19664e-06
15.400000	1.28336e-06
15.350000	1.37634e-06
15.300000	1.47601e-06
15.250000	1.58286e-06
15.200000	1.6974e-06
15.150000	1.82018e-06
15.100000	1.95178e-06
15.050000	2.09284e-06
15.000000	2.24402e-06
14.950000	2.40606e-06
14.900000	2.57971e-06
14.850000	2.76581e-06
14.800000	2.96524e-06
14.750000	3.17895e-06
14.700000	3.40794e-06
14.650000	3.65331e-06
14.600000	3.9162e-06
14.550000	4.19786e-06
14.500000	4.49961e-06
14.450000	4.82287e-06
14.400000	5.16915e-06
14.350000	5.54008e-06
14.300000	5.93738e-06
14.250000	6.36291e-06
14.200000	6.81865e-06
14.150000	7.30671e-06
14.100000	7.82936e-06
14.050000	8.38901e-06
14.000000	8.98823e-06
13.950000	9.62979e-06
13.900000	1.03166e-05
13.850000	1.10519e-05
13.800000	1.18389e-05
13.750000	1.26813e-05
13.700000	1.35829e-05
13.650000	1.45478e-05
13.600000	1.55802e-05
13.550000	1.6685e-05
13.500000	1.78669e-05
13.450000	1.91313e-05
13.400000	2.04838e-05
13.350000	2.19304e-05
13.300000	2.34776e-05
13.250000	2.5132e-05
13.200000	2.69009e-05
13.150000	2.87921e-05
13.100000	3.08137e-05
13.050000	3.29744e-05
13.000000	3.52836e-05
12.950000	3.7751e-05
12.900000	4.03871e-05
12.850000	4.32031e-05
12.800000	4.62106e-05
12.750000	4.94223e-05
12.700000	5.28513e-05
12.650000	5.65116e-05
12.600000	6.04181e-05
12.550000	6.45865e-05
12.500000	6.90334e-05
12.450000	7.37761e-05
12.400000	7.88333e-05
12.350000	8.42242e-05
12.300000	8.99694e-05
12.250000	9.60902e-05
12.200000	0.000102609
12.150000	0.00010955
12.100000	0.000116936
12.050000	0.000124795
12.000000	0.000133152
11.950000	0.000142034
11.900000	0.000151471
11.850000	0.000161491
11.800000	0.000172123
11.750000	0.000183399
11.700000	0.000195347
11.650000	0.000207997
11.600000	0.00022138
11.550000	0.000235522
11.500000	0.00025045
11.450000	0.000266185
11.400000	0.000282747
11.350000	0.000300148
11.300000	0.000318391
11.250000	0.000337468
11.200000	0.000357356
11.150000	0.00037801
11.100000	0.000399349
11.050000	0.000421252
11.000000	0.00044352
10.950000	0.00046584
10.900000	0.000487677
10.850000	0.000507988
&
```
