## Supplementary material for "All-at-once RNA folding with 3D motif prediction framed by evolutionary information": RF02197_TP73-AS1.cacofold.helixcov

```
# RMs = 4 L = 164

# RM_HELIX NESTED 2-16 23-37, nbp = 15 nbp_cov = 0
# pvals: 0.911187,0.844544,0.844544,0.973244,0.554868,0.90425,0.554868,0.554868,0.88264,0.859804,0.554868,0.554868,0.980251,0.0200378,0.554868
# aggregated NONE
NESTED  :<<<<<<<<<<<<<<<______>>>>>>>>>>>>>>>:::::::::::::::::::::::::::::::::::::::::::::::::::::::::::::::::::::::::::::::::::::::::::::::::::::::::::::::::::::::::::::::
        ::::::::::::::::::::::::::::::::::::::::::::::::::::::::::::::::::::::::::::::::::::::::::::::::::::::::::::::::::::::::::::::::::::::::::::::::::::::::::::::::::::

# RM_HELIX NESTED 38-43 52-57, nbp = 6 nbp_cov = 0
# pvals: 0.554868,0.066952,0.554868,0.554868,0.554868,0.844544
# aggregated NONE
NESTED  :::::::::::::::::::::::::::::::::::::<<<<<<________>>>>>>:::::::::::::::::::::::::::::::::::::::::::::::::::::::::::::::::::::::::::::::::::::::::::::::::::::::::::
        ::::::::::::::::::::::::::::::::::::::::::::::::::::::::::::::::::::::::::::::::::::::::::::::::::::::::::::::::::::::::::::::::::::::::::::::::::::::::::::::::::::

# RM_HELIX NESTED 92-100 111-119, nbp = 9 nbp_cov = 0
# pvals: 0.554868,0.844544,0.900763,0.844544,0.844544,0.0751564,0.554868,0.844544,0.554868
# aggregated NONE
NESTED  :::::::::::::::::::::::::::::::::::::::::::::::::::::::::::::::::::::::::::::::::::::::::::<<<<<<<<<__________>>>>>>>>>:::::::::::::::::::::::::::::::::::::::::::::
        ::::::::::::::::::::::::::::::::::::::::::::::::::::::::::::::::::::::::::::::::::::::::::::::::::::::::::::::::::::::::::::::::::::::::::::::::::::::::::::::::::::

# RM_HELIX NESTED 70-75 125-130, nbp = 6 nbp_cov = 0
# pvals: 0.554868,0.554868,0.554868,0.844544,0.554868,0.554868
# aggregated NONE
NESTED  :::::::::::::::::::::::::::::::::::::::::::::::::::::::::::::::::::::<<<<<<_________________________________________________>>>>>>::::::::::::::::::::::::::::::::::
        ::::::::::::::::::::::::::::::::::::::::::::::::::::::::::::::::::::::::::::::::::::::::::::::::::::::::::::::::::::::::::::::::::::::::::::::::::::::::::::::::::::
```
