## Supplementary material for "All-at-once RNA folding with 3D motif prediction framed by evolutionary information": RF02197_TP73-AS1.surv

```
&
4.813290	7.48167e-05
4.505355	0.00022445
4.424320	0.000299267
4.327077	0.000374083
4.229835	0.0004489
3.224994	0.000523717
3.208787	0.000598534
3.160166	0.00067335
3.127752	0.0008978
3.111545	0.00104743
3.095337	0.00112225
3.079130	0.00119707
3.062923	0.00127188
3.014302	0.00142152
2.965681	0.00164597
2.949474	0.00172078
2.933266	0.00187042
2.917059	0.00194523
2.900852	0.00202005
2.884645	0.00209487
2.852231	0.00216968
2.819817	0.0022445
2.803610	0.0026934
2.722574	0.00329193
2.706367	0.004489
2.673953	0.00508754
2.625332	0.00516235
2.560503	0.00523717
2.528089	0.00531199
2.511882	0.00546162
2.479468	0.00665869
2.463261	0.00695795
2.447053	0.0071824
2.430846	0.0080802
2.382225	0.00830465
2.333604	0.00837947
2.236361	0.0085291
2.187740	0.00860392
2.171533	0.00867874
2.106704	0.00890319
2.090497	0.0100254
2.074290	0.0106988
2.009462	0.0112225
1.977048	0.0113721
1.960840	0.011447
1.944633	0.0115218
1.912219	0.0116714
1.879805	0.0117462
1.863598	0.011821
1.847391	0.0118959
1.798769	0.0123448
1.782562	0.0124196
1.685320	0.0144396
1.652905	0.01631
1.620491	0.0166093
1.571870	0.0172078
1.555663	0.0172827
1.523249	0.0176567
1.490834	0.0178812
1.474627	0.0181805
1.458420	0.018779
1.442213	0.0188538
1.426006	0.0196768
1.409799	0.0204998
1.393592	0.0210983
1.377385	0.021622
1.361178	0.0216968
1.344971	0.0220709
1.328763	0.0225198
1.312556	0.0226695
1.296349	0.0229687
1.280142	0.023268
1.263935	0.0235673
1.247728	0.0255873
1.231521	0.029777
1.215314	0.0321712
1.199107	0.032246
1.182900	0.0323208
1.166692	0.0324704
1.150485	0.0327697
1.134278	0.0331438
1.118071	0.0332186
1.101864	0.0333682
1.085657	0.0356127
1.069450	0.0379321
1.053243	0.0383061
1.037036	0.0386802
1.004621	0.0389795
0.988414	0.0396529
0.972207	0.0398773
0.956000	0.0399521
0.939793	0.0401018
0.907379	0.0407003
0.891172	0.0407751
0.874965	0.0411492
0.842550	0.041224
0.826343	0.0425707
0.810136	0.0454137
0.793929	0.0461619
0.777722	0.0467604
0.761515	0.0469101
0.745308	0.0502768
0.729101	0.0509502
0.680479	0.0513243
0.664272	0.0514739
0.648065	0.0516983
0.631858	0.051848
0.615651	0.0525213
0.583237	0.0531199
0.567030	0.0533443
0.550823	0.056337
0.534616	0.0566362
0.518408	0.05716
0.502201	0.0586563
0.485994	0.0588059
0.469787	0.0594793
0.453580	0.0600778
0.437373	0.0607512
0.421166	0.0612749
0.404959	0.0623223
0.388752	0.0633697
0.372545	0.0650905
0.356337	0.0658387
0.340130	0.066512
0.323923	0.0668113
0.307716	0.067335
0.291509	0.0690558
0.275302	0.0707766
0.259095	0.0717492
0.242888	0.0746671
0.226681	0.0781835
0.210474	0.0819243
0.194266	0.0825228
0.178059	0.0853659
0.161852	0.0860392
0.145645	0.0891815
0.129438	0.0896304
0.113231	0.0904534
0.097024	0.090603
0.080817	0.0913512
0.064610	0.0926231
0.048403	0.0951668
0.032195	0.0959898
0.015988	0.0980099
-0.000219	0.537408
-0.016426	0.828146
-0.032633	0.830989
-0.048840	0.833234
-0.065047	0.836301
-0.081254	0.838845
-0.097461	0.842137
-0.113669	0.847374
-0.129876	0.852312
-0.146083	0.855828
-0.162290	0.857998
-0.178497	0.861814
-0.194704	0.866826
-0.210911	0.872512
-0.227118	0.877824
-0.243325	0.879919
-0.259532	0.88351
-0.275740	0.887027
-0.291947	0.888972
-0.308154	0.891441
-0.324361	0.896678
-0.340568	0.898474
-0.356775	0.904085
-0.372982	0.910519
-0.389189	0.912614
-0.405396	0.917477
-0.421603	0.919198
-0.437811	0.920919
-0.454018	0.924435
-0.470225	0.926081
-0.486432	0.928999
-0.502639	0.931767
-0.518846	0.933638
-0.535053	0.934311
-0.551260	0.935508
-0.567467	0.937827
-0.583674	0.940371
-0.599882	0.94486
-0.616089	0.947928
-0.632296	0.950022
-0.648503	0.952491
-0.664710	0.95324
-0.680917	0.954511
-0.697124	0.955035
-0.713331	0.957953
-0.729538	0.958701
-0.745745	0.9593
-0.761953	0.961245
-0.778160	0.962891
-0.794367	0.963938
-0.810574	0.966033
-0.826781	0.967155
-0.842988	0.969101
-0.859195	0.96955
-0.875402	0.970447
-0.891609	0.971495
-0.907816	0.971794
-0.924024	0.972617
-0.940231	0.973515
-0.956438	0.97359
-0.972645	0.974263
-0.988852	0.974862
-1.005059	0.975984
-1.021266	0.976956
-1.037473	0.97763
-1.053680	0.978453
-1.069887	0.981595
-1.102302	0.982493
-1.118509	0.98369
-1.134716	0.986832
-1.150923	0.98773
-1.167130	0.988254
-1.183337	0.990349
-1.199544	0.990947
-1.248166	0.991022
-1.264373	0.991396
-1.280580	0.991621
-1.296787	0.992069
-1.312994	0.992967
-1.329201	0.993042
-1.345408	0.994912
-1.361615	0.995212
-1.377822	0.995511
-1.475065	0.995586
-1.491272	0.996035
-1.507479	0.996633
-1.523686	0.996858
-1.718171	0.997157
-1.783000	0.997606
-1.799207	0.997755
-1.864035	0.998204
-1.928864	0.998653
-1.977485	0.998878
-2.139556	0.999776
-2.382663	1
&
5.882959	3.74083e-07
5.785716	7.48167e-07
5.639852	1.49633e-06
5.623645	2.2445e-06
5.575024	2.61858e-06
5.558817	2.99267e-06
5.542610	4.11492e-06
5.526403	4.489e-06
5.510195	5.61125e-06
5.477781	5.98534e-06
5.445367	6.35942e-06
5.412953	7.10759e-06
5.380539	7.48167e-06
5.364332	7.85575e-06
5.348124	8.60392e-06
5.283296	9.35209e-06
5.218468	1.08484e-05
5.186053	1.15966e-05
5.153639	1.19707e-05
5.121225	1.23448e-05
5.105018	1.27188e-05
5.007775	1.30929e-05
4.991568	1.42152e-05
4.975361	1.45893e-05
4.959154	1.60856e-05
4.926740	1.68338e-05
4.910533	1.7956e-05
4.894326	1.94523e-05
4.878119	2.16968e-05
4.861911	2.31932e-05
4.845704	2.43154e-05
4.829497	2.65599e-05
4.813290	2.80563e-05
4.797083	2.91785e-05
4.780876	3.1423e-05
4.764669	3.17971e-05
4.748462	3.29193e-05
4.732255	3.36675e-05
4.716048	3.47898e-05
4.699840	3.5912e-05
4.683633	3.77824e-05
4.667426	3.81565e-05
4.651219	3.96529e-05
4.635012	4.0401e-05
4.618805	4.26455e-05
4.602598	4.37678e-05
4.586391	4.60123e-05
4.570184	4.75086e-05
4.553977	4.86309e-05
4.537769	4.97531e-05
4.521562	5.12494e-05
4.505355	5.46162e-05
4.489148	5.57384e-05
4.472941	5.98534e-05
4.456734	6.06015e-05
4.440527	6.17238e-05
4.424320	6.35942e-05
4.408113	6.62128e-05
4.391906	6.92054e-05
4.359491	7.10759e-05
4.343284	7.29463e-05
4.327077	7.40685e-05
4.310870	7.78094e-05
4.294663	8.0428e-05
4.278456	8.34206e-05
4.262249	8.64133e-05
4.246042	8.9406e-05
4.229835	9.05282e-05
4.213627	9.16505e-05
4.197420	9.53913e-05
4.181213	9.65135e-05
4.165006	9.76358e-05
4.148799	9.8384e-05
4.132592	9.8758e-05
4.116385	9.91321e-05
4.100178	9.98803e-05
4.083971	0.000100254
4.067764	0.000102125
4.051556	0.000104369
4.035349	0.00010624
4.019142	0.000107736
4.002935	0.000108484
3.986728	0.000109981
3.970521	0.000110355
3.954314	0.000111103
3.938107	0.000111851
3.921900	0.000112599
3.905692	0.000114095
3.889485	0.00011447
3.873278	0.000115966
3.840864	0.00011821
3.824657	0.000119333
3.808450	0.000120455
3.792243	0.000120829
3.776036	0.000121951
3.759829	0.000123448
3.743621	0.000124196
3.727414	0.000125692
3.711207	0.000128685
3.695000	0.000132051
3.678793	0.000133548
3.662586	0.000135044
3.646379	0.000138037
3.630172	0.000139533
3.613965	0.000141029
3.597758	0.000145144
3.581550	0.000146641
3.565343	0.000149259
3.549136	0.000153374
3.532929	0.000157115
3.516722	0.00016123
3.500515	0.000163474
3.484308	0.000168338
3.468101	0.000173575
3.451894	0.000176941
3.435687	0.000179934
3.419479	0.000181056
3.403272	0.000185545
3.387065	0.000190408
3.370858	0.000199012
3.354651	0.000203876
3.338444	0.000209113
3.322237	0.000213602
3.306030	0.000219961
3.289823	0.000227443
3.273616	0.000234176
3.257408	0.000248391
3.241201	0.000265599
3.224994	0.000284303
3.208787	0.000313856
3.192580	0.000347149
3.176373	0.000394658
3.160166	0.000448152
3.143959	0.000525213
3.127752	0.000604145
3.111545	0.000711507
3.095337	0.000796424
3.079130	0.000888074
3.062923	0.000995062
3.046716	0.001123
3.030509	0.0012543
3.014302	0.00137738
2.998095	0.00148885
2.981888	0.00158985
2.965681	0.00172827
2.949474	0.00182029
2.933266	0.0019385
2.917059	0.00203614
2.900852	0.00214462
2.884645	0.00224862
2.868438	0.00235822
2.852231	0.00248391
2.836024	0.00258529
2.819817	0.00267357
2.803610	0.00278168
2.787403	0.00288306
2.771195	0.00299529
2.754988	0.00310676
2.738781	0.00320964
2.722574	0.00334206
2.706367	0.00346476
2.690160	0.00352574
2.673953	0.00365143
2.657746	0.0038164
2.641539	0.00405095
2.625332	0.00420844
2.609124	0.00440371
2.592917	0.00454287
2.576710	0.00467679
2.560503	0.00478715
2.544296	0.00499663
2.528089	0.00511971
2.511882	0.00525438
2.495675	0.00546199
2.479468	0.00561799
2.463261	0.00579343
2.447053	0.00594531
2.430846	0.00604294
2.414639	0.00624158
2.398432	0.00639533
2.382225	0.00654646
2.366018	0.00663923
2.349811	0.00682553
2.333604	0.0069789
2.317397	0.0071117
2.301190	0.00729575
2.284982	0.00744426
2.268775	0.00760175
2.252568	0.00776784
2.236361	0.00795227
2.220154	0.00810789
2.203947	0.00828707
2.187740	0.00850142
2.171533	0.00867799
2.155326	0.00888523
2.139119	0.00907414
2.122911	0.00924585
2.106704	0.00939137
2.090497	0.0095627
2.074290	0.00967978
2.058083	0.00982007
2.041876	0.00996708
2.025669	0.0100969
2.009462	0.0102267
1.993255	0.0103748
1.977048	0.0105263
1.960840	0.0106513
1.944633	0.0107493
1.928426	0.0108712
1.912219	0.0109446
1.896012	0.0110804
1.879805	0.0111731
1.863598	0.0112891
1.847391	0.0113905
1.831184	0.0115079
1.814976	0.0115932
1.798769	0.0117036
1.782562	0.0119348
1.766355	0.0121394
1.750148	0.0124069
1.733941	0.0127989
1.717734	0.0131142
1.701527	0.0135089
1.685320	0.0138815
1.669113	0.0142185
1.652905	0.0144744
1.636698	0.0147381
1.620491	0.0150258
1.604284	0.0152671
1.588077	0.0154886
1.571870	0.0156015
1.555663	0.0157886
1.539456	0.0160418
1.523249	0.0163014
1.507042	0.0165816
1.490834	0.01687
1.474627	0.0171678
1.458420	0.0175692
1.442213	0.0180839
1.426006	0.0186926
1.409799	0.0193304
1.393592	0.0200378
1.377385	0.0207818
1.361178	0.0214331
1.344971	0.0220997
1.328763	0.0230551
1.312556	0.023993
1.296349	0.0247598
1.280142	0.0256056
1.263935	0.0264477
1.247728	0.0273541
1.231521	0.0280319
1.215314	0.0286522
1.199107	0.0293959
1.182900	0.0301081
1.166692	0.0307504
1.150485	0.0313998
1.134278	0.0319546
1.118071	0.0324521
1.101864	0.0329669
1.085657	0.0334977
1.069450	0.0340764
1.053243	0.0345567
1.037036	0.0350007
1.020829	0.0353558
1.004621	0.035698
0.988414	0.0359966
0.972207	0.0362607
0.956000	0.0365364
0.939793	0.0367915
0.923586	0.0370919
0.907379	0.0374128
0.891172	0.0378303
0.874965	0.0382212
0.858758	0.0387573
0.842550	0.0392294
0.826343	0.039777
0.810136	0.0404362
0.793929	0.0411271
0.777722	0.0417664
0.761515	0.0424532
0.745308	0.0431071
0.729101	0.0436518
0.712894	0.0441781
0.696687	0.0445272
0.680479	0.044841
0.664272	0.0451638
0.648065	0.045441
0.631858	0.0457478
0.615651	0.046074
0.599444	0.0464567
0.583237	0.04694
0.567030	0.0475475
0.550823	0.0482467
0.534616	0.0488332
0.518408	0.0493902
0.502201	0.0499491
0.485994	0.0504523
0.469787	0.0510093
0.453580	0.0514975
0.437373	0.0520156
0.421166	0.0525902
0.404959	0.0533701
0.388752	0.0542533
0.372545	0.0551511
0.356337	0.0561282
0.340130	0.0573919
0.323923	0.0587622
0.307716	0.060147
0.291509	0.0617806
0.275302	0.0634034
0.259095	0.0652192
0.242888	0.066952
0.226681	0.0686948
0.210474	0.0703621
0.194266	0.0717859
0.178059	0.0730155
0.161852	0.0742503
0.145645	0.0751564
0.129438	0.0760355
0.113231	0.0769681
0.097024	0.0778771
0.080817	0.0789451
0.064610	0.0801193
0.048403	0.081371
0.032195	0.0828337
0.015988	0.0843846
-0.000219	0.554868
-0.016426	0.844544
-0.032633	0.846901
-0.048840	0.849626
-0.065047	0.852836
-0.081254	0.856189
-0.097461	0.859804
-0.113669	0.863722
-0.129876	0.867828
-0.146083	0.87176
-0.162290	0.875468
-0.178497	0.879092
-0.194704	0.88264
-0.210911	0.886482
-0.227118	0.890277
-0.243325	0.893778
-0.259532	0.897243
-0.275740	0.900763
-0.291947	0.90425
-0.308154	0.907588
-0.324361	0.911187
-0.340568	0.914711
-0.356775	0.918
-0.372982	0.921026
-0.389189	0.923674
-0.405396	0.926151
-0.421603	0.928669
-0.437811	0.930942
-0.454018	0.933074
-0.470225	0.935006
-0.486432	0.936555
-0.502639	0.938274
-0.518846	0.94001
-0.535053	0.941676
-0.551260	0.943351
-0.567467	0.944838
-0.583674	0.946599
-0.599882	0.948365
-0.616089	0.950127
-0.632296	0.951543
-0.648503	0.953089
-0.664710	0.95467
-0.680917	0.956139
-0.697124	0.957594
-0.713331	0.959025
-0.729538	0.960321
-0.745745	0.961855
-0.761953	0.9632
-0.778160	0.964489
-0.794367	0.965884
-0.810574	0.967219
-0.826781	0.96843
-0.842988	0.969674
-0.859195	0.970914
-0.875402	0.972044
-0.891609	0.973244
-0.907816	0.974404
-0.924024	0.975481
-0.940231	0.97641
-0.956438	0.977416
-0.972645	0.978389
-0.988852	0.979348
-1.005059	0.980251
-1.021266	0.981035
-1.037473	0.982001
-1.053680	0.982757
-1.069887	0.983629
-1.086095	0.984336
-1.102302	0.98513
-1.118509	0.985888
-1.134716	0.986681
-1.150923	0.987471
-1.167130	0.988253
-1.183337	0.989067
-1.199544	0.989743
-1.215751	0.990371
-1.231958	0.99102
-1.248166	0.991581
-1.264373	0.992023
-1.280580	0.992592
-1.296787	0.993058
-1.312994	0.993468
-1.329201	0.993864
-1.345408	0.994232
-1.361615	0.994614
-1.377822	0.994951
-1.394029	0.995268
-1.410237	0.995562
-1.426444	0.995835
-1.442651	0.99606
-1.458858	0.996298
-1.475065	0.996539
-1.491272	0.996791
-1.507479	0.996982
-1.523686	0.997171
-1.539893	0.997331
-1.556100	0.997463
-1.572308	0.99764
-1.588515	0.997736
-1.604722	0.997889
-1.620929	0.998027
-1.637136	0.998164
-1.653343	0.998337
-1.669550	0.998445
-1.685757	0.998535
-1.701964	0.998641
-1.718171	0.998737
-1.734379	0.998807
-1.750586	0.998886
-1.766793	0.998977
-1.783000	0.99907
-1.799207	0.999128
-1.815414	0.999211
-1.831621	0.999284
-1.847828	0.99933
-1.864035	0.999414
-1.880242	0.99946
-1.896450	0.999499
-1.912657	0.999561
-1.928864	0.999601
-1.945071	0.999635
-1.961278	0.999657
-1.977485	0.999706
-1.993692	0.999726
-2.009899	0.999757
-2.026106	0.999793
-2.042314	0.999826
-2.058521	0.999851
-2.074728	0.999867
-2.090935	0.99988
-2.107142	0.999892
-2.123349	0.99991
-2.139556	0.999922
-2.155763	0.99993
-2.171970	0.999944
-2.188177	0.999948
-2.204385	0.999962
-2.220592	0.99997
-2.236799	0.999972
-2.253006	0.999975
-2.269213	0.999976
-2.285420	0.999978
-2.301627	0.999979
-2.317834	0.999981
-2.334041	0.999983
-2.350248	0.999985
-2.366456	0.999988
-2.382663	0.999991
-2.398870	0.999991
-2.415077	0.999991
-2.431284	0.999993
-2.447491	0.999994
-2.463698	0.999994
-2.479905	0.999996
-2.512319	0.999997
-2.560941	0.999998
-2.625769	0.999999
-2.641976	1
&
21.911782	8.69019e-16
21.895574	8.88748e-16
21.879367	9.08924e-16
21.863160	9.29559e-16
21.846953	9.50662e-16
21.830746	9.72245e-16
21.814539	9.94317e-16
21.798332	1.01689e-15
21.782125	1.03998e-15
21.765918	1.06359e-15
21.749710	1.08774e-15
21.733503	1.11243e-15
21.717296	1.13769e-15
21.701089	1.16352e-15
21.684882	1.18994e-15
21.668675	1.21696e-15
21.652468	1.24459e-15
21.636261	1.27285e-15
21.620054	1.30175e-15
21.603847	1.33131e-15
21.587639	1.36154e-15
21.571432	1.39245e-15
21.555225	1.42407e-15
21.539018	1.45641e-15
21.522811	1.48948e-15
21.506604	1.5233e-15
21.490397	1.55789e-15
21.474190	1.59327e-15
21.457983	1.62945e-15
21.441776	1.66645e-15
21.425568	1.7043e-15
21.409361	1.743e-15
21.393154	1.78258e-15
21.376947	1.82307e-15
21.360740	1.86447e-15
21.344533	1.90681e-15
21.328326	1.95011e-15
21.312119	1.9944e-15
21.295912	2.0397e-15
21.279705	2.08602e-15
21.263497	2.1334e-15
21.247290	2.18185e-15
21.231083	2.23141e-15
21.214876	2.28209e-15
21.198669	2.33392e-15
21.182462	2.38693e-15
21.166255	2.44114e-15
21.150048	2.49659e-15
21.133841	2.5533e-15
21.117634	2.61129e-15
21.101426	2.67061e-15
21.085219	2.73127e-15
21.069012	2.79331e-15
21.052805	2.85676e-15
21.036598	2.92165e-15
21.020391	2.98802e-15
21.004184	3.05589e-15
20.987977	3.12531e-15
20.971770	3.19631e-15
20.955563	3.26891e-15
20.939355	3.34317e-15
20.923148	3.41912e-15
20.906941	3.49679e-15
20.890734	3.57623e-15
20.874527	3.65748e-15
20.858320	3.74057e-15
20.842113	3.82555e-15
20.825906	3.91246e-15
20.809699	4.00135e-15
20.793492	4.09226e-15
20.777284	4.18523e-15
20.761077	4.28032e-15
20.744870	4.37757e-15
20.728663	4.47703e-15
20.712456	4.57875e-15
20.696249	4.68278e-15
20.680042	4.78918e-15
20.663835	4.898e-15
20.647628	5.00929e-15
20.631421	5.12311e-15
20.615213	5.23952e-15
20.599006	5.35858e-15
20.582799	5.48034e-15
20.566592	5.60487e-15
20.550385	5.73223e-15
20.534178	5.86249e-15
20.517971	5.99571e-15
20.501764	6.13196e-15
20.485557	6.2713e-15
20.469350	6.41382e-15
20.453142	6.55957e-15
20.436935	6.70864e-15
20.420728	6.8611e-15
20.404521	7.01703e-15
20.388314	7.1765e-15
20.372107	7.33959e-15
20.355900	7.5064e-15
20.339693	7.677e-15
20.323486	7.85148e-15
20.307279	8.02992e-15
20.291071	8.21243e-15
20.274864	8.39908e-15
20.258657	8.58998e-15
20.242450	8.78522e-15
20.226243	8.9849e-15
20.210036	9.18913e-15
20.193829	9.39799e-15
20.177622	9.61161e-15
20.161415	9.83008e-15
20.145208	1.00535e-14
20.129000	1.02821e-14
20.112793	1.05158e-14
20.096586	1.07548e-14
20.080379	1.09993e-14
20.064172	1.12493e-14
20.047965	1.15051e-14
20.031758	1.17666e-14
20.015551	1.20341e-14
19.999344	1.23077e-14
19.983137	1.25875e-14
19.966929	1.28736e-14
19.950722	1.31663e-14
19.934515	1.34656e-14
19.918308	1.37718e-14
19.902101	1.40849e-14
19.885894	1.44051e-14
19.869687	1.47326e-14
19.853480	1.50676e-14
19.837273	1.54101e-14
19.821065	1.57605e-14
19.804858	1.61189e-14
19.788651	1.64854e-14
19.772444	1.68602e-14
19.756237	1.72436e-14
19.740030	1.76356e-14
19.723823	1.80367e-14
19.707616	1.84468e-14
19.691409	1.88662e-14
19.675202	1.92953e-14
19.658994	1.9734e-14
19.642787	2.01828e-14
19.626580	2.06417e-14
19.610373	2.11111e-14
19.594166	2.15912e-14
19.577959	2.20822e-14
19.561752	2.25844e-14
19.545545	2.3098e-14
19.529338	2.36233e-14
19.513131	2.41606e-14
19.496923	2.47101e-14
19.480716	2.52721e-14
19.464509	2.58468e-14
19.448302	2.64347e-14
19.432095	2.70359e-14
19.415888	2.76508e-14
19.399681	2.82798e-14
19.383474	2.8923e-14
19.367267	2.95808e-14
19.351060	3.02537e-14
19.334852	3.09418e-14
19.318645	3.16456e-14
19.302438	3.23655e-14
19.286231	3.31017e-14
19.270024	3.38547e-14
19.253817	3.46248e-14
19.237610	3.54124e-14
19.221403	3.6218e-14
19.205196	3.70419e-14
19.188989	3.78846e-14
19.172781	3.87464e-14
19.156574	3.96279e-14
19.140367	4.05294e-14
19.124160	4.14515e-14
19.107953	4.23945e-14
19.091746	4.3359e-14
19.075539	4.43455e-14
19.059332	4.53544e-14
19.043125	4.63863e-14
19.026918	4.74417e-14
19.010710	4.85212e-14
18.994503	4.96252e-14
18.978296	5.07543e-14
18.962089	5.19091e-14
18.945882	5.30903e-14
18.929675	5.42983e-14
18.913468	5.55339e-14
18.897261	5.67975e-14
18.881054	5.809e-14
18.864847	5.94119e-14
18.848639	6.07638e-14
18.832432	6.21466e-14
18.816225	6.35608e-14
18.800018	6.50073e-14
18.783811	6.64867e-14
18.767604	6.79998e-14
18.751397	6.95473e-14
18.735190	7.11301e-14
18.718983	7.27489e-14
18.702776	7.44046e-14
18.686568	7.60981e-14
18.670361	7.783e-14
18.654154	7.96015e-14
18.637947	8.14132e-14
18.621740	8.32663e-14
18.605533	8.51615e-14
18.589326	8.70999e-14
18.573119	8.90825e-14
18.556912	9.11102e-14
18.540705	9.31841e-14
18.524497	9.53053e-14
18.508290	9.74747e-14
18.492083	9.96936e-14
18.475876	1.01963e-13
18.459669	1.04284e-13
18.443462	1.06658e-13
18.427255	1.09086e-13
18.411048	1.1157e-13
18.394841	1.1411e-13
18.378634	1.16707e-13
18.362426	1.19365e-13
18.346219	1.22082e-13
18.330012	1.24862e-13
18.313805	1.27704e-13
18.297598	1.30612e-13
18.281391	1.33586e-13
18.265184	1.36627e-13
18.248977	1.39738e-13
18.232770	1.4292e-13
18.216563	1.46174e-13
18.200355	1.49503e-13
18.184148	1.52907e-13
18.167941	1.56389e-13
18.151734	1.5995e-13
18.135527	1.63592e-13
18.119320	1.67318e-13
18.103113	1.71128e-13
18.086906	1.75025e-13
18.070699	1.79011e-13
18.054492	1.83088e-13
18.038284	1.87257e-13
18.022077	1.91522e-13
18.005870	1.95884e-13
17.989663	2.00345e-13
17.973456	2.04908e-13
17.957249	2.09575e-13
17.941042	2.14348e-13
17.924835	2.19231e-13
17.908628	2.24224e-13
17.892421	2.29331e-13
17.876213	2.34555e-13
17.860006	2.39898e-13
17.843799	2.45362e-13
17.827592	2.50951e-13
17.811385	2.56668e-13
17.795178	2.62515e-13
17.778971	2.68495e-13
17.762764	2.74611e-13
17.746557	2.80867e-13
17.730349	2.87266e-13
17.714142	2.9381e-13
17.697935	3.00504e-13
17.681728	3.0735e-13
17.665521	3.14352e-13
17.649314	3.21514e-13
17.633107	3.2884e-13
17.616900	3.36332e-13
17.600693	3.43995e-13
17.584486	3.51833e-13
17.568278	3.5985e-13
17.552071	3.68049e-13
17.535864	3.76435e-13
17.519657	3.85013e-13
17.503450	3.93786e-13
17.487243	4.0276e-13
17.471036	4.11938e-13
17.454829	4.21325e-13
17.438622	4.30926e-13
17.422415	4.40747e-13
17.406207	4.50791e-13
17.390000	4.61065e-13
17.373793	4.71572e-13
17.357586	4.8232e-13
17.341379	4.93312e-13
17.325172	5.04556e-13
17.308965	5.16056e-13
17.292758	5.27818e-13
17.276551	5.39848e-13
17.260344	5.52153e-13
17.244136	5.64738e-13
17.227929	5.77611e-13
17.211722	5.90777e-13
17.195515	6.04244e-13
17.179308	6.18018e-13
17.163101	6.32106e-13
17.146894	6.46516e-13
17.130687	6.61254e-13
17.114480	6.76329e-13
17.098273	6.91747e-13
17.082065	7.07517e-13
17.065858	7.23648e-13
17.049651	7.40146e-13
17.033444	7.5702e-13
17.017237	7.7428e-13
17.001030	7.91934e-13
16.984823	8.0999e-13
16.968616	8.28459e-13
16.952409	8.47349e-13
16.936202	8.6667e-13
16.919994	8.86432e-13
16.903787	9.06645e-13
16.887580	9.27319e-13
16.871373	9.48465e-13
16.855166	9.70094e-13
16.838959	9.92216e-13
16.822752	1.01484e-12
16.806545	1.03799e-12
16.790338	1.06166e-12
16.774131	1.08587e-12
16.757923	1.11064e-12
16.741716	1.13597e-12
16.725509	1.16188e-12
16.709302	1.18838e-12
16.693095	1.21548e-12
16.676888	1.2432e-12
16.660681	1.27156e-12
16.644474	1.30057e-12
16.628267	1.33023e-12
16.612060	1.36058e-12
16.595852	1.39161e-12
16.579645	1.42336e-12
16.563438	1.45583e-12
16.547231	1.48904e-12
16.531024	1.52301e-12
16.514817	1.55775e-12
16.498610	1.59329e-12
16.482403	1.62964e-12
16.466196	1.66682e-12
16.449989	1.70485e-12
16.433781	1.74375e-12
16.417574	1.78353e-12
16.401367	1.82423e-12
16.385160	1.86585e-12
16.368953	1.90843e-12
16.352746	1.95197e-12
16.336539	1.99651e-12
16.320332	2.04207e-12
16.304125	2.08867e-12
16.287918	2.13634e-12
16.271710	2.18509e-12
16.255503	2.23495e-12
16.239296	2.28596e-12
16.223089	2.33813e-12
16.206882	2.39149e-12
16.190675	2.44607e-12
16.174468	2.5019e-12
16.158261	2.559e-12
16.142054	2.61741e-12
16.125847	2.67715e-12
16.109639	2.73826e-12
16.093432	2.80077e-12
16.077225	2.8647e-12
16.061018	2.93009e-12
16.044811	2.99698e-12
16.028604	3.06539e-12
16.012397	3.13537e-12
15.996190	3.20695e-12
15.979983	3.28016e-12
15.963776	3.35505e-12
15.947568	3.43164e-12
15.931361	3.50999e-12
15.915154	3.59013e-12
15.898947	3.6721e-12
15.882740	3.75594e-12
15.866533	3.8417e-12
15.850326	3.92942e-12
15.834119	4.01915e-12
15.817912	4.11092e-12
15.801704	4.20479e-12
15.785497	4.30081e-12
15.769290	4.39903e-12
15.753083	4.49949e-12
15.736876	4.60224e-12
15.720669	4.70735e-12
15.704462	4.81485e-12
15.688255	4.92482e-12
15.672048	5.0373e-12
15.655841	5.15235e-12
15.639633	5.27003e-12
15.623426	5.3904e-12
15.607219	5.51353e-12
15.591012	5.63947e-12
15.574805	5.76829e-12
15.558598	5.90005e-12
15.542391	6.03483e-12
15.526184	6.17269e-12
15.509977	6.3137e-12
15.493770	6.45794e-12
15.477562	6.60548e-12
15.461355	6.75639e-12
15.445148	6.91075e-12
15.428941	7.06864e-12
15.412734	7.23014e-12
15.396527	7.39534e-12
15.380320	7.56432e-12
15.364113	7.73716e-12
15.347906	7.91395e-12
15.331699	8.09479e-12
15.315491	8.27977e-12
15.299284	8.46897e-12
15.283077	8.66251e-12
15.266870	8.86047e-12
15.250663	9.06296e-12
15.234456	9.27009e-12
15.218249	9.48195e-12
15.202042	9.69866e-12
15.185835	9.92033e-12
15.169628	1.01471e-11
15.153420	1.0379e-11
15.137213	1.06162e-11
15.121006	1.08589e-11
15.104799	1.11071e-11
15.088592	1.1361e-11
15.072385	1.16207e-11
15.056178	1.18864e-11
15.039971	1.21581e-11
15.023764	1.24361e-11
15.007557	1.27204e-11
14.991349	1.30112e-11
14.975142	1.33087e-11
14.958935	1.3613e-11
14.942728	1.39242e-11
14.926521	1.42426e-11
14.910314	1.45683e-11
14.894107	1.49014e-11
14.877900	1.52421e-11
14.861693	1.55907e-11
14.845486	1.59472e-11
14.829278	1.63119e-11
14.813071	1.66849e-11
14.796864	1.70665e-11
14.780657	1.74568e-11
14.764450	1.78561e-11
14.748243	1.82645e-11
14.732036	1.86822e-11
14.715829	1.91096e-11
14.699622	1.95467e-11
14.683415	1.99938e-11
14.667207	2.04511e-11
14.651000	2.0919e-11
14.634793	2.13975e-11
14.618586	2.1887e-11
14.602379	2.23877e-11
14.586172	2.28999e-11
14.569965	2.34238e-11
14.553758	2.39597e-11
14.537551	2.45079e-11
14.521344	2.50687e-11
14.505136	2.56422e-11
14.488929	2.6229e-11
14.472722	2.68292e-11
14.456515	2.74431e-11
14.440308	2.80711e-11
14.424101	2.87135e-11
14.407894	2.93706e-11
14.391687	3.00427e-11
14.375480	3.07303e-11
14.359273	3.14336e-11
14.343065	3.2153e-11
14.326858	3.28889e-11
14.310651	3.36417e-11
14.294444	3.44118e-11
14.278237	3.51995e-11
14.262030	3.60052e-11
14.245823	3.68294e-11
14.229616	3.76725e-11
14.213409	3.85349e-11
14.197202	3.94171e-11
14.180994	4.03195e-11
14.164787	4.12426e-11
14.148580	4.21869e-11
14.132373	4.31528e-11
14.116166	4.41409e-11
14.099959	4.51516e-11
14.083752	4.61855e-11
14.067545	4.7243e-11
14.051338	4.83249e-11
14.035131	4.94315e-11
14.018923	5.05636e-11
14.002716	5.17215e-11
13.986509	5.29061e-11
13.970302	5.41178e-11
13.954095	5.53573e-11
13.937888	5.66252e-11
13.921681	5.79222e-11
13.905474	5.92489e-11
13.889267	6.06061e-11
13.873059	6.19944e-11
13.856852	6.34146e-11
13.840645	6.48673e-11
13.824438	6.63534e-11
13.808231	6.78735e-11
13.792024	6.94285e-11
13.775817	7.10192e-11
13.759610	7.26464e-11
13.743403	7.4311e-11
13.727196	7.60137e-11
13.710988	7.77555e-11
13.694781	7.95373e-11
13.678574	8.13599e-11
13.662367	8.32244e-11
13.646160	8.51317e-11
13.629953	8.70827e-11
13.613746	8.90785e-11
13.597539	9.11202e-11
13.581332	9.32087e-11
13.565125	9.53451e-11
13.548917	9.75305e-11
13.532710	9.97662e-11
13.516503	1.02053e-10
13.500296	1.04393e-10
13.484089	1.06786e-10
13.467882	1.09234e-10
13.451675	1.11738e-10
13.435468	1.143e-10
13.419261	1.16921e-10
13.403054	1.19601e-10
13.386846	1.22344e-10
13.370639	1.25149e-10
13.354432	1.28019e-10
13.338225	1.30955e-10
13.322018	1.33958e-10
13.305811	1.3703e-10
13.289604	1.40172e-10
13.273397	1.43387e-10
13.257190	1.46676e-10
13.240983	1.5004e-10
13.224775	1.53482e-10
13.208568	1.57002e-10
13.192361	1.60604e-10
13.176154	1.64288e-10
13.159947	1.68057e-10
13.143740	1.71912e-10
13.127533	1.75856e-10
13.111326	1.79891e-10
13.095119	1.84018e-10
13.078912	1.8824e-10
13.062704	1.92559e-10
13.046497	1.96978e-10
13.030290	2.01498e-10
13.014083	2.06122e-10
12.997876	2.10852e-10
12.981669	2.15691e-10
12.965462	2.20641e-10
12.949255	2.25705e-10
12.933048	2.30885e-10
12.916841	2.36185e-10
12.900633	2.41606e-10
12.884426	2.47152e-10
12.868219	2.52825e-10
12.852012	2.58629e-10
12.835805	2.64567e-10
12.819598	2.7064e-10
12.803391	2.76854e-10
12.787184	2.8321e-10
12.770977	2.89713e-10
12.754770	2.96365e-10
12.738562	3.0317e-10
12.722355	3.10132e-10
12.706148	3.17254e-10
12.689941	3.2454e-10
12.673734	3.31993e-10
12.657527	3.39618e-10
12.641320	3.47418e-10
12.625113	3.55398e-10
12.608906	3.63561e-10
12.592699	3.71912e-10
12.576491	3.80455e-10
12.560284	3.89195e-10
12.544077	3.98136e-10
12.527870	4.07282e-10
12.511663	4.1664e-10
12.495456	4.26212e-10
12.479249	4.36005e-10
12.463042	4.46023e-10
12.446835	4.56272e-10
12.430628	4.66757e-10
12.414420	4.77483e-10
12.398213	4.88456e-10
12.382006	4.99682e-10
12.365799	5.11166e-10
12.349592	5.22915e-10
12.333385	5.34934e-10
12.317178	5.4723e-10
12.300971	5.59809e-10
12.284764	5.72678e-10
12.268557	5.85843e-10
12.252349	5.99311e-10
12.236142	6.1309e-10
12.219935	6.27186e-10
12.203728	6.41606e-10
12.187521	6.56359e-10
12.171314	6.71452e-10
12.155107	6.86892e-10
12.138900	7.02688e-10
12.122693	7.18848e-10
12.106486	7.35381e-10
12.090278	7.52294e-10
12.074071	7.69597e-10
12.057864	7.87299e-10
12.041657	8.05409e-10
12.025450	8.23936e-10
12.009243	8.42891e-10
11.993036	8.62282e-10
11.976829	8.8212e-10
11.960622	9.02415e-10
11.944415	9.23179e-10
11.928207	9.44421e-10
11.912000	9.66153e-10
11.895793	9.88385e-10
11.879586	1.01113e-09
11.863379	1.0344e-09
11.847172	1.05821e-09
11.830965	1.08256e-09
11.814758	1.10748e-09
11.798551	1.13297e-09
11.782343	1.15905e-09
11.766136	1.18573e-09
11.749929	1.21303e-09
11.733722	1.24096e-09
11.717515	1.26953e-09
11.701308	1.29876e-09
11.685101	1.32866e-09
11.668894	1.35926e-09
11.652687	1.39056e-09
11.636480	1.42258e-09
11.620272	1.45534e-09
11.604065	1.48886e-09
11.587858	1.52315e-09
11.571651	1.55824e-09
11.555444	1.59413e-09
11.539237	1.63085e-09
11.523030	1.66842e-09
11.506823	1.70686e-09
11.490616	1.74618e-09
11.474409	1.78641e-09
11.458201	1.82757e-09
11.441994	1.86969e-09
11.425787	1.91277e-09
11.409580	1.95685e-09
11.393373	2.00195e-09
11.377166	2.04808e-09
11.360959	2.09529e-09
11.344752	2.14358e-09
11.328545	2.19299e-09
11.312338	2.24355e-09
11.296130	2.29527e-09
11.279923	2.34818e-09
11.263716	2.40232e-09
11.247509	2.45771e-09
11.231302	2.51438e-09
11.215095	2.57236e-09
11.198888	2.63167e-09
11.182681	2.69236e-09
11.166474	2.75446e-09
11.150267	2.81798e-09
11.134059	2.88298e-09
11.117852	2.94948e-09
11.101645	3.01752e-09
11.085438	3.08713e-09
11.069231	3.15835e-09
11.053024	3.23121e-09
11.036817	3.30577e-09
11.020610	3.38204e-09
11.004403	3.46008e-09
10.988196	3.53993e-09
10.971988	3.62162e-09
10.955781	3.7052e-09
10.939574	3.79072e-09
10.923367	3.87821e-09
10.907160	3.96773e-09
10.890953	4.05932e-09
10.874746	4.15303e-09
10.858539	4.24891e-09
10.842332	4.34701e-09
10.826125	4.44738e-09
10.809917	4.55007e-09
10.793710	4.65514e-09
10.777503	4.76264e-09
10.761296	4.87264e-09
10.745089	4.98517e-09
10.728882	5.10032e-09
10.712675	5.21813e-09
10.696468	5.33867e-09
10.680261	5.462e-09
10.664054	5.58818e-09
10.647846	5.71729e-09
10.631639	5.84939e-09
10.615432	5.98455e-09
10.599225	6.12285e-09
10.583018	6.26434e-09
10.566811	6.40912e-09
10.550604	6.55725e-09
10.534397	6.70882e-09
10.518190	6.86389e-09
10.501983	7.02256e-09
10.485775	7.18491e-09
10.469568	7.35103e-09
10.453361	7.52099e-09
10.437154	7.69489e-09
10.420947	7.87283e-09
10.404740	8.05489e-09
10.388533	8.24118e-09
10.372326	8.43179e-09
10.356119	8.62681e-09
10.339912	8.82636e-09
10.323704	9.03054e-09
10.307497	9.23946e-09
10.291290	9.45322e-09
10.275083	9.67195e-09
10.258876	9.89575e-09
10.242669	1.01247e-08
10.226462	1.0359e-08
10.210255	1.05988e-08
10.194048	1.08441e-08
10.177841	1.10951e-08
10.161633	1.13519e-08
10.145426	1.16147e-08
10.129219	1.18836e-08
10.113012	1.21588e-08
10.096805	1.24403e-08
10.080598	1.27284e-08
10.064391	1.30231e-08
10.048184	1.33248e-08
10.031977	1.36334e-08
10.015770	1.39492e-08
9.999562	1.42723e-08
9.983355	1.46029e-08
9.967148	1.49412e-08
9.950941	1.52874e-08
9.934734	1.56416e-08
9.918527	1.60041e-08
9.902320	1.6375e-08
9.886113	1.67545e-08
9.869906	1.71428e-08
9.853698	1.75402e-08
9.837491	1.79468e-08
9.821284	1.83628e-08
9.805077	1.87886e-08
9.788870	1.92242e-08
9.772663	1.967e-08
9.756456	2.01261e-08
9.740249	2.05929e-08
9.724042	2.10705e-08
9.707835	2.15592e-08
9.691627	2.20593e-08
9.675420	2.25711e-08
9.659213	2.30947e-08
9.643006	2.36306e-08
9.626799	2.41789e-08
9.610592	2.474e-08
9.594385	2.53141e-08
9.578178	2.59017e-08
9.561971	2.65029e-08
9.545764	2.71181e-08
9.529556	2.77476e-08
9.513349	2.83919e-08
9.497142	2.90511e-08
9.480935	2.97257e-08
9.464728	3.0416e-08
9.448521	3.11224e-08
9.432314	3.18452e-08
9.416107	3.25849e-08
9.399900	3.33419e-08
9.383693	3.41165e-08
9.367485	3.49092e-08
9.351278	3.57203e-08
9.335071	3.65504e-08
9.318864	3.73998e-08
9.302657	3.82691e-08
9.286450	3.91586e-08
9.270243	4.00689e-08
9.254036	4.10004e-08
9.237829	4.19537e-08
9.221622	4.29292e-08
9.205414	4.39275e-08
9.189207	4.49491e-08
9.173000	4.59946e-08
9.156793	4.70644e-08
9.140586	4.81592e-08
9.124379	4.92797e-08
9.108172	5.04262e-08
9.091965	5.15996e-08
9.075758	5.28004e-08
9.059551	5.40292e-08
9.043343	5.52868e-08
9.027136	5.65737e-08
9.010929	5.78907e-08
8.994722	5.92385e-08
8.978515	6.06178e-08
8.962308	6.20294e-08
8.946101	6.3474e-08
8.929894	6.49523e-08
8.913687	6.64652e-08
8.897480	6.80136e-08
8.881272	6.95981e-08
8.865065	7.12197e-08
8.848858	7.28793e-08
8.832651	7.45777e-08
8.816444	7.63159e-08
8.800237	7.80947e-08
8.784030	7.99152e-08
8.767823	8.17783e-08
8.751616	8.36851e-08
8.735409	8.56365e-08
8.719201	8.76336e-08
8.702994	8.96775e-08
8.686787	9.17693e-08
8.670580	9.39101e-08
8.654373	9.61011e-08
8.638166	9.83434e-08
8.621959	1.00638e-07
8.605752	1.02987e-07
8.589545	1.05391e-07
8.573338	1.07851e-07
8.557130	1.10369e-07
8.540923	1.12946e-07
8.524716	1.15583e-07
8.508509	1.18282e-07
8.492302	1.21045e-07
8.476095	1.23872e-07
8.459888	1.26766e-07
8.443681	1.29728e-07
8.427474	1.32759e-07
8.411267	1.35861e-07
8.395059	1.39036e-07
8.378852	1.42286e-07
8.362645	1.45613e-07
8.346438	1.49017e-07
8.330231	1.52501e-07
8.314024	1.56067e-07
8.297817	1.59718e-07
8.281610	1.63453e-07
8.265403	1.67277e-07
8.249196	1.71191e-07
8.232988	1.75196e-07
8.216781	1.79296e-07
8.200574	1.83493e-07
8.184367	1.87788e-07
8.168160	1.92184e-07
8.151953	1.96684e-07
8.135746	2.01289e-07
8.119539	2.06003e-07
8.103332	2.10828e-07
8.087125	2.15767e-07
8.070917	2.20822e-07
8.054710	2.25996e-07
8.038503	2.31292e-07
8.022296	2.36713e-07
8.006089	2.42262e-07
7.989882	2.47941e-07
7.973675	2.53754e-07
7.957468	2.59705e-07
7.941261	2.65796e-07
7.925054	2.7203e-07
7.908846	2.78412e-07
7.892639	2.84944e-07
7.876432	2.9163e-07
7.860225	2.98474e-07
7.844018	3.0548e-07
7.827811	3.12651e-07
7.811604	3.19992e-07
7.795397	3.27506e-07
7.779190	3.35198e-07
7.762982	3.43071e-07
7.746775	3.5113e-07
7.730568	3.5938e-07
7.714361	3.67825e-07
7.698154	3.7647e-07
7.681947	3.85319e-07
7.665740	3.94378e-07
7.649533	4.0365e-07
7.633326	4.13143e-07
7.617119	4.2286e-07
7.600911	4.32807e-07
7.584704	4.4299e-07
7.568497	4.53413e-07
7.552290	4.64084e-07
7.536083	4.75008e-07
7.519876	4.8619e-07
7.503669	4.97638e-07
7.487462	5.09357e-07
7.471255	5.21354e-07
7.455048	5.33635e-07
7.438840	5.46208e-07
7.422633	5.59079e-07
7.406426	5.72256e-07
7.390219	5.85745e-07
7.374012	5.99555e-07
7.357805	6.13692e-07
7.341598	6.28166e-07
7.325391	6.42983e-07
7.309184	6.58152e-07
7.292977	6.73682e-07
7.276769	6.89581e-07
7.260562	7.05859e-07
7.244355	7.22523e-07
7.228148	7.39584e-07
7.211941	7.57051e-07
7.195734	7.74933e-07
7.179527	7.93242e-07
7.163320	8.11986e-07
7.147113	8.31177e-07
7.130906	8.50825e-07
7.114698	8.70941e-07
7.098491	8.91537e-07
7.082284	9.12623e-07
7.066077	9.34213e-07
7.049870	9.56317e-07
7.033663	9.78949e-07
7.017456	1.00212e-06
7.001249	1.02585e-06
6.985042	1.05014e-06
6.968835	1.07501e-06
6.952627	1.10048e-06
6.936420	1.12655e-06
6.920213	1.15325e-06
6.904006	1.18058e-06
6.887799	1.20857e-06
6.871592	1.23723e-06
6.855385	1.26658e-06
6.839178	1.29663e-06
6.822971	1.32739e-06
6.806764	1.3589e-06
6.790556	1.39115e-06
6.774349	1.42419e-06
6.758142	1.45801e-06
6.741935	1.49264e-06
6.725728	1.52811e-06
6.709521	1.56442e-06
6.693314	1.60161e-06
6.677107	1.63969e-06
6.660900	1.67868e-06
6.644693	1.71861e-06
6.628485	1.7595e-06
6.612278	1.80138e-06
6.596071	1.84426e-06
6.579864	1.88817e-06
6.563657	1.93313e-06
6.547450	1.97918e-06
6.531243	2.02634e-06
6.515036	2.07463e-06
6.498829	2.12409e-06
6.482622	2.17474e-06
6.466414	2.2266e-06
6.450207	2.27972e-06
6.434000	2.33412e-06
6.417793	2.38984e-06
6.401586	2.4469e-06
6.385379	2.50533e-06
6.369172	2.56518e-06
6.352965	2.62647e-06
6.336758	2.68925e-06
6.320551	2.75354e-06
6.304343	2.81939e-06
6.288136	2.88683e-06
6.271929	2.9559e-06
6.255722	3.02665e-06
6.239515	3.09911e-06
6.223308	3.17333e-06
6.207101	3.24935e-06
6.190894	3.32721e-06
6.174687	3.40696e-06
6.158480	3.48864e-06
6.142272	3.57231e-06
6.126065	3.65802e-06
6.109858	3.7458e-06
6.093651	3.83572e-06
6.077444	3.92783e-06
6.061237	4.02218e-06
6.045030	4.11883e-06
6.028823	4.21783e-06
6.012616	4.31924e-06
5.996409	4.42313e-06
5.980201	4.52955e-06
5.963994	4.63857e-06
5.947787	4.75025e-06
5.931580	4.86465e-06
5.915373	4.98186e-06
5.899166	5.10192e-06
5.882959	5.22493e-06
5.866752	5.35094e-06
5.850545	5.48005e-06
5.834337	5.61231e-06
5.818130	5.74781e-06
5.801923	5.88664e-06
5.785716	6.02888e-06
5.769509	6.1746e-06
5.753302	6.32391e-06
5.737095	6.47689e-06
5.720888	6.63362e-06
5.704681	6.79422e-06
5.688474	6.95876e-06
5.672266	7.12736e-06
5.656059	7.30011e-06
5.639852	7.47713e-06
5.623645	7.65851e-06
5.607438	7.84437e-06
5.591231	8.03482e-06
5.575024	8.22998e-06
5.558817	8.42996e-06
5.542610	8.6349e-06
5.526403	8.84491e-06
5.510195	9.06012e-06
5.493988	9.28067e-06
5.477781	9.50669e-06
5.461574	9.73833e-06
5.445367	9.97572e-06
5.429160	1.0219e-05
5.412953	1.04684e-05
5.396746	1.07239e-05
5.380539	1.09858e-05
5.364332	1.12543e-05
5.348124	1.15294e-05
5.331917	1.18115e-05
5.315710	1.21005e-05
5.299503	1.23968e-05
5.283296	1.27005e-05
5.267089	1.30119e-05
5.250882	1.3331e-05
5.234675	1.36581e-05
5.218468	1.39935e-05
5.202261	1.43372e-05
5.186053	1.46897e-05
5.169846	1.50509e-05
5.153639	1.54213e-05
5.137432	1.58011e-05
5.121225	1.61904e-05
5.105018	1.65896e-05
5.088811	1.69988e-05
5.072604	1.74184e-05
5.056397	1.78486e-05
5.040190	1.82898e-05
5.023982	1.87421e-05
5.007775	1.9206e-05
4.991568	1.96816e-05
4.975361	2.01694e-05
4.959154	2.06695e-05
4.942947	2.11825e-05
4.926740	2.17085e-05
4.910533	2.2248e-05
4.894326	2.28013e-05
4.878119	2.33688e-05
4.861911	2.39509e-05
4.845704	2.45479e-05
4.829497	2.51602e-05
4.813290	2.57884e-05
4.797083	2.64327e-05
4.780876	2.70936e-05
4.764669	2.77717e-05
4.748462	2.84673e-05
4.732255	2.91809e-05
4.716048	2.99131e-05
4.699840	3.06642e-05
4.683633	3.1435e-05
4.667426	3.22258e-05
4.651219	3.30373e-05
4.635012	3.387e-05
4.618805	3.47244e-05
4.602598	3.56013e-05
4.586391	3.65013e-05
4.570184	3.74249e-05
4.553977	3.83728e-05
4.537769	3.93458e-05
4.521562	4.03445e-05
4.505355	4.13697e-05
4.489148	4.24221e-05
4.472941	4.35024e-05
4.456734	4.46116e-05
4.440527	4.57503e-05
4.424320	4.69195e-05
4.408113	4.81201e-05
4.391906	4.93529e-05
4.375698	5.06188e-05
4.359491	5.19189e-05
4.343284	5.32542e-05
4.327077	5.46256e-05
4.310870	5.60342e-05
4.294663	5.74813e-05
4.278456	5.89678e-05
4.262249	6.04949e-05
4.246042	6.2064e-05
4.229835	6.36762e-05
4.213627	6.53328e-05
4.197420	6.70353e-05
4.181213	6.8785e-05
4.165006	7.05834e-05
4.148799	7.24319e-05
4.132592	7.43322e-05
4.116385	7.62858e-05
4.100178	7.82945e-05
4.083971	8.03599e-05
4.067764	8.24839e-05
4.051556	8.46684e-05
4.035349	8.69154e-05
4.019142	8.92268e-05
4.002935	9.16047e-05
3.986728	9.40514e-05
3.970521	9.65692e-05
3.954314	9.91605e-05
3.938107	0.000101828
3.921900	0.000104573
3.905692	0.0001074
3.889485	0.000110311
3.873278	0.000113309
3.857071	0.000116397
3.840864	0.000119579
3.824657	0.000122857
3.808450	0.000126236
3.792243	0.000129718
3.776036	0.000133309
3.759829	0.000137011
3.743621	0.00014083
3.727414	0.00014477
3.711207	0.000148836
3.695000	0.000153032
3.678793	0.000157365
3.662586	0.00016184
3.646379	0.000166463
3.630172	0.00017124
3.613965	0.000176179
3.597758	0.000181286
3.581550	0.00018657
3.565343	0.000192039
3.549136	0.000197702
3.532929	0.000203569
3.516722	0.00020965
3.500515	0.000215957
3.484308	0.000222502
3.468101	0.000229299
3.451894	0.000236362
3.435687	0.000243709
3.419479	0.000251357
3.403272	0.000259327
3.387065	0.000267641
3.370858	0.000276327
3.354651	0.000285412
3.338444	0.000294931
3.322237	0.000304924
3.306030	0.000315437
3.289823	0.000326527
3.273616	0.000338262
3.257408	0.000350726
3.241201	0.000364029
3.224994	0.000378316
3.208787	0.000393787
3.192580	0.000410737
3.176373	0.000429638
3.160166	0.000451359
3.143959	0.000477974
&
```
