## Supplementary material for "All-at-once RNA folding with 3D motif prediction framed by evolutionary information": RF02198_TTC28-AS1_1.cacofold.helixcov

```
# RMs = 4 L = 170

# RM_HELIX NESTED 48-59 66-77, nbp = 12 nbp_cov = 0
# pvals: 0.872224,0.339522,0.600554,0.425718,0.425718,0.780406,0.452544,0.339522,0.298863,0.425718,0.806909,0.121865
# aggregated NONE
NESTED  :::::::::::::::::::::::::::::::::::::::::::::<<<<<<<<<<<<______>>>>>>>>>>>>:::::::::::::::::::::::::::::::::::::::::::::::::::::::::::::::::::::::::::::::::::::::::
        ::::::::::::::::::::::::::::::::::::::::::::::::::::::::::::::::::::::::::::::::::::::::::::::::::::::::::::::::::::::::::::::::::::::::::::::::::::::::::::::::::::

# RM_HELIX NESTED 37-47 81-90, nbp = 10 nbp_cov = 0
# pvals: 0.288059,0.0695646,0.956026,0.0695646,0.938807,0.872224,0.0107811,0.750834,0.167234,0.563422
# aggregated NONE
NESTED  :::::::::::::::::::::::::::::::::::<<<<<<<<<<_________________________________>>>>>>>>>>::::::::::::::::::::::::::::::::::::::::::::::::::::::::::::::::::::::::::::
        ::::::::::::::::::::::::::::::::::::::::::::::::::::::::::::::::::::::::::::::::::::::::::::::::::::::::::::::::::::::::::::::::::::::::::::::::::::::::::::::::::::

# RM_HELIX NESTED 6-36 94-126, nbp = 30 nbp_cov = 0
# pvals: 0.563422,0.204785,0.612794,0.452544,0.339522,0.730593,0.163849,0.872224,0.425718,0.719898,0.866134,0.686189,0.900554,0.310983,0.425718,0.197557,0.806909,0.425718,0.866134,0.575965,0.0535388,0.986204,0.919722,0.550322,0.425718,0.524076,0.798186,0.425718,0.76102,0.612794
# aggregated NONE
NESTED  ::::<<<<<<<-<<<<<<<<<<<<<<<<<<<<<<<________________________________________________________>>>>>>>>>>>>>>>>>>>>>>>->>>>>>>::::::::::::::::::::::::::::::::::::::::::
        ::::::::::::::::::::::::::::::::::::::::::::::::::::::::::::::::::::::::::::::::::::::::::::::::::::::::::::::::::::::::::::::::::::::::::::::::::::::::::::::::::::

# RM_HELIX NESTED 128-143 149-165, nbp = 16 nbp_cov = 0
# pvals: 0.789537,0.425718,0.425718,0.180873,0.278097,0.438965,0.245504,0.146349,0.496244,0.588366,0.709083,0.263482,0.425718,0.425718,0.697479,0.250086
# aggregated NONE
NESTED  ::::::::::::::::::::::::::::::::::::::::::::::::::::::::::::::::::::::::::::::::::::::::::::::::::::::::::::::::::::::::::<<<<<<<<<<<<<<<<_____>>>>>>>>>>>>>>>>:::::
        ::::::::::::::::::::::::::::::::::::::::::::::::::::::::::::::::::::::::::::::::::::::::::::::::::::::::::::::::::::::::::::::::::::::::::::::::::::::::::::::::::::
```
