## Supplementary material for "All-at-once RNA folding with 3D motif prediction framed by evolutionary information": RF02198_TTC28-AS1_1.cacofold.power

```
# Power analysis of CaCoFold structure
#
# Powertype = SINGLE SUBSTITUTIONS
# covary left_pos right_pos substitutions power
#----------------------------------------------------------------
6		126		8		0.24
7		125		6		0.16
8		124		5		0.11
9		123		5		0.11
10		122		6		0.16
11		121		2		0.00
12		120		4		0.07
14		118		3		0.02
15		117		2		0.00
16		116		3		0.02
17		115		4		0.07
18		114		4		0.07
19		113		6		0.16
20		112		7		0.20
21		111		6		0.16
22		110		6		0.16
23		109		10		0.32
24		108		8		0.24
25		107		4		0.07
26		106		3		0.02
27		105		5		0.11
28		104		9		0.28
29		103		6		0.16
30		102		7		0.20
31		101		3		0.02
32		100		6		0.16
33		99		7		0.20
34		98		4		0.07
35		97		3		0.02
36		94		4		0.07
37		90		3		0.02
38		89		9		0.28
39		88		5		0.11
40		87		8		0.24
41		86		4		0.07
42		85		5		0.11
44		84		8		0.24
45		83		7		0.20
46		82		4		0.07
47		81		7		0.20
48		77		5		0.11
49		76		6		0.16
50		75		3		0.02
51		74		1		0.00
52		73		3		0.02
53		72		6		0.16
54		71		3		0.02
55		70		1		0.00
56		69		1		0.00
57		68		4		0.07
58		67		4		0.07
59		66		5		0.11
128		165		3		0.02
129		164		3		0.02
130		163		3		0.02
131		162		4		0.07
132		161		9		0.28
133		160		7		0.20
134		159		7		0.20
135		158		5		0.11
136		157		2		0.00
137		156		4		0.07
138		155		7		0.20
139		154		4		0.07
140		153		2		0.00
141		151		1		0.00
142		150		4		0.07
143		149		6		0.16
#
# BPAIRS 68
# avg substitutions per BP 4.8
# BPAIRS expected to covary 7.4 +/- 2.5
# BPAIRS observed to covary 0
#
```
