## Supplementary material for "All-at-once RNA folding with 3D motif prediction framed by evolutionary information": RF02198_TTC28-AS1_1.surv

```
&
12.950000	7.48167e-05
12.550000	0.000149633
12.200000	0.00022445
12.150000	0.000299267
11.950000	0.000374083
11.250000	0.000523717
11.000000	0.00067335
10.750000	0.000748167
10.250000	0.000822984
10.200000	0.000972617
10.100000	0.00104743
9.900000	0.00112225
9.850000	0.00119707
9.800000	0.00127188
9.750000	0.0013467
9.700000	0.00157115
9.650000	0.00164597
9.600000	0.00172078
9.400000	0.0017956
9.250000	0.00187042
9.200000	0.00194523
9.150000	0.00209487
9.100000	0.00239413
9.050000	0.00246895
9.000000	0.00261858
8.800000	0.00276822
8.750000	0.00291785
8.700000	0.0031423
8.650000	0.00329193
8.600000	0.00336675
8.550000	0.0035912
8.500000	0.00366602
8.400000	0.00374083
8.300000	0.00411492
8.250000	0.00433937
8.200000	0.00463864
8.150000	0.00478827
8.100000	0.0049379
8.050000	0.00501272
7.900000	0.00516235
7.800000	0.00523717
7.750000	0.00531199
7.700000	0.00546162
7.600000	0.00561125
7.500000	0.0058357
7.450000	0.00643424
7.350000	0.00680832
7.300000	0.00748167
7.250000	0.00830465
7.200000	0.00905282
7.150000	0.00935209
7.100000	0.0094269
7.050000	0.00950172
7.000000	0.00965135
6.950000	0.0103995
6.900000	0.010624
6.850000	0.0106988
6.800000	0.0111477
6.750000	0.0115218
6.700000	0.0118959
6.650000	0.0124196
6.600000	0.0129433
6.550000	0.0132426
6.500000	0.013467
6.450000	0.0136915
6.400000	0.0140655
6.350000	0.0155619
6.300000	0.0160108
6.250000	0.0166841
6.200000	0.0167589
6.150000	0.0181056
6.100000	0.0192279
6.050000	0.0204998
6.000000	0.0207242
5.950000	0.0218465
5.900000	0.0225198
5.850000	0.0230435
5.800000	0.0238665
5.750000	0.0252132
5.700000	0.0264851
5.650000	0.0276074
5.600000	0.0280563
5.550000	0.0287296
5.500000	0.0295526
5.450000	0.0310489
5.400000	0.0314978
5.350000	0.0324704
5.300000	0.0327697
5.250000	0.0341912
5.200000	0.035089
5.150000	0.0358372
5.100000	0.0366602
5.050000	0.0379321
5.000000	0.0389047
4.950000	0.0402514
4.900000	0.0409247
4.850000	0.0418225
4.800000	0.0424211
4.750000	0.0433937
4.700000	0.0450397
4.650000	0.0469101
4.600000	0.0478827
4.550000	0.0492294
4.500000	0.0508754
4.450000	0.0519228
4.400000	0.0529702
4.350000	0.0537184
4.300000	0.0558881
4.250000	0.0573096
4.200000	0.0589556
4.150000	0.0598534
4.100000	0.0605267
4.050000	0.0613497
4.000000	0.0629208
3.950000	0.0638186
3.900000	0.0645668
3.850000	0.0657639
3.800000	0.067335
3.750000	0.068158
3.700000	0.0695047
3.650000	0.0709262
3.600000	0.0722729
3.550000	0.0735448
3.500000	0.0757893
3.450000	0.077959
3.400000	0.0794553
3.350000	0.0810265
3.300000	0.0839443
3.250000	0.0852162
3.200000	0.0867126
3.150000	0.0882837
3.100000	0.0903786
3.050000	0.092249
3.000000	0.094269
2.950000	0.0955409
2.900000	0.0968128
2.850000	0.0980847
2.800000	0.100329
2.750000	0.101975
2.700000	0.103097
2.650000	0.105043
2.600000	0.106614
2.550000	0.10826
2.500000	0.110654
2.450000	0.112824
2.400000	0.115741
2.350000	0.117836
2.300000	0.119707
2.250000	0.122625
2.200000	0.12442
2.150000	0.126365
2.100000	0.128909
2.050000	0.131453
2.000000	0.133697
1.950000	0.135643
1.900000	0.138561
1.850000	0.142227
1.800000	0.145668
1.750000	0.149259
1.700000	0.151953
1.650000	0.154347
1.600000	0.156816
1.550000	0.160557
1.500000	0.164372
1.450000	0.168861
1.400000	0.172078
1.350000	0.175296
1.300000	0.178363
1.250000	0.182029
1.200000	0.184648
1.150000	0.188688
1.100000	0.192503
1.050000	0.196244
1.000000	0.199686
0.950000	0.2041
0.900000	0.208439
0.850000	0.212255
0.800000	0.216819
0.750000	0.222056
0.700000	0.225498
0.650000	0.229612
0.600000	0.233204
0.550000	0.237842
0.500000	0.242182
0.450000	0.246072
0.400000	0.251384
0.350000	0.2552
0.300000	0.258716
0.250000	0.264701
0.200000	0.26934
0.150000	0.275849
0.100000	0.281909
0.050000	0.288942
0.000000	0.336451
-0.050000	0.492967
-0.100000	0.509577
-0.150000	0.520649
-0.200000	0.530151
-0.250000	0.540775
-0.300000	0.552746
-0.350000	0.562322
-0.400000	0.573694
-0.450000	0.583795
-0.500000	0.594419
-0.550000	0.60624
-0.600000	0.615816
-0.650000	0.625168
-0.700000	0.641478
-0.750000	0.650082
-0.800000	0.660332
-0.850000	0.670507
-0.900000	0.681879
-0.950000	0.693626
-1.000000	0.70425
-1.050000	0.72056
-1.100000	0.72849
-1.150000	0.736196
-1.200000	0.745324
-1.250000	0.757145
-1.300000	0.765076
-1.350000	0.775176
-1.400000	0.785201
-1.450000	0.794628
-1.500000	0.803382
-1.550000	0.813482
-1.600000	0.823133
-1.650000	0.831662
-1.700000	0.839369
-1.750000	0.847224
-1.800000	0.856277
-1.850000	0.862337
-1.900000	0.86922
-1.950000	0.875355
-2.000000	0.882164
-2.050000	0.888373
-2.100000	0.894284
-2.150000	0.90199
-2.200000	0.907302
-2.250000	0.913138
-2.300000	0.918749
-2.350000	0.923612
-2.400000	0.927802
-2.450000	0.931393
-2.500000	0.935433
-2.550000	0.938276
-2.600000	0.942466
-2.650000	0.945384
-2.700000	0.947703
-2.750000	0.95107
-2.800000	0.954362
-2.850000	0.956307
-2.900000	0.959
-2.950000	0.961245
-3.000000	0.963489
-3.050000	0.966332
-3.100000	0.968801
-3.150000	0.970223
-3.200000	0.972542
-3.250000	0.973739
-3.300000	0.975161
-3.350000	0.976732
-3.400000	0.978378
-3.450000	0.979799
-3.500000	0.981146
-3.550000	0.982119
-3.600000	0.983017
-3.650000	0.984064
-3.700000	0.984663
-3.750000	0.985934
-3.800000	0.987281
-3.850000	0.987805
-3.900000	0.988403
-3.950000	0.989077
-4.000000	0.990124
-4.050000	0.991022
-4.100000	0.991471
-4.150000	0.991995
-4.200000	0.992593
-4.250000	0.992892
-4.300000	0.993491
-4.350000	0.994089
-4.400000	0.994688
-4.450000	0.995137
-4.500000	0.995586
-4.550000	0.99611
-4.600000	0.996409
-4.650000	0.996633
-4.700000	0.996858
-4.750000	0.997007
-4.800000	0.997307
-4.850000	0.997531
-4.900000	0.99798
-4.950000	0.998055
-5.000000	0.998354
-5.050000	0.998578
-5.100000	0.998653
-5.150000	0.998728
-5.300000	0.998878
-5.400000	0.998953
-5.500000	0.999027
-5.550000	0.999177
-5.600000	0.999252
-5.800000	0.999327
-5.900000	0.999401
-5.950000	0.999476
-6.000000	0.999551
-6.250000	0.999626
-6.350000	0.999701
-6.400000	0.99985
-6.700000	0.999925
-6.900000	1
&
16.000000	3.74083e-06
15.600000	1.12225e-05
15.500000	1.49633e-05
15.450000	1.87042e-05
15.250000	2.2445e-05
15.000000	2.61858e-05
14.750000	2.99267e-05
14.700000	3.36675e-05
14.600000	3.74083e-05
14.500000	4.11492e-05
14.450000	4.86309e-05
14.400000	5.23717e-05
14.300000	5.61125e-05
14.200000	6.35942e-05
14.050000	6.7335e-05
14.000000	8.22984e-05
13.950000	8.60392e-05
13.900000	8.978e-05
13.850000	9.72617e-05
13.750000	0.000104743
13.600000	0.000112225
13.550000	0.000115966
13.500000	0.000119707
13.450000	0.000123448
13.400000	0.000130929
13.350000	0.000138411
13.250000	0.000149633
13.200000	0.000164597
13.150000	0.000187042
13.100000	0.000194523
13.050000	0.000202005
13.000000	0.000205746
12.900000	0.000231932
12.800000	0.00026934
12.750000	0.000273081
12.700000	0.000295526
12.650000	0.000306748
12.600000	0.000332934
12.550000	0.000355379
12.500000	0.000362861
12.450000	0.000385306
12.400000	0.00040401
12.350000	0.000418974
12.300000	0.000467604
12.250000	0.00049379
12.200000	0.00053868
12.150000	0.000553644
12.100000	0.000579829
12.050000	0.000602274
12.000000	0.000620979
11.950000	0.000643424
11.900000	0.000677091
11.850000	0.000692054
11.800000	0.000714499
11.750000	0.000725722
11.700000	0.00076313
11.650000	0.000789316
11.600000	0.000864133
11.550000	0.000890319
11.500000	0.000935209
11.450000	0.000950172
11.400000	0.000995062
11.350000	0.00102499
11.300000	0.00105117
11.250000	0.00107362
11.200000	0.00111103
11.150000	0.00113347
11.100000	0.00116714
11.050000	0.00121577
11.000000	0.0012457
10.950000	0.00129433
10.900000	0.00133174
10.850000	0.00137289
10.800000	0.00140655
10.750000	0.00145893
10.700000	0.00151504
10.650000	0.00158611
10.600000	0.001631
10.550000	0.00169834
10.500000	0.00176567
10.450000	0.00180682
10.400000	0.00188164
10.350000	0.00193027
10.300000	0.00198264
10.250000	0.00205746
10.200000	0.00215098
10.150000	0.00223328
10.100000	0.00227817
10.050000	0.00233428
10.000000	0.00239413
9.950000	0.00245399
9.900000	0.00254751
9.850000	0.00261484
9.800000	0.00268966
9.750000	0.0027944
9.700000	0.00290289
9.650000	0.00297396
9.600000	0.00307871
9.550000	0.00317223
9.500000	0.00329193
9.450000	0.00336675
9.400000	0.00347149
9.350000	0.00357624
9.300000	0.00372587
9.250000	0.0038568
9.200000	0.00396529
9.150000	0.00408499
9.100000	0.00423463
9.050000	0.00436181
9.000000	0.00449648
8.950000	0.00464986
8.900000	0.00476582
8.850000	0.00491172
8.800000	0.00502394
8.750000	0.0052035
8.700000	0.00536062
8.650000	0.00548406
8.600000	0.00561873
8.550000	0.00576837
8.500000	0.00599282
8.450000	0.00618734
8.400000	0.00635194
8.350000	0.00645668
8.300000	0.00662876
8.250000	0.00681954
8.200000	0.00698788
8.150000	0.00721981
8.100000	0.00738441
8.050000	0.0075116
8.000000	0.00772857
7.950000	0.00790438
7.900000	0.00813258
7.850000	0.00836825
7.800000	0.00855155
7.750000	0.00875355
7.700000	0.00898923
7.650000	0.0092436
7.600000	0.00944935
7.550000	0.00967754
7.500000	0.00993566
7.450000	0.0102237
7.400000	0.010508
7.350000	0.0107811
7.300000	0.0111178
7.250000	0.0115367
7.200000	0.0118921
7.150000	0.0122213
7.100000	0.0125542
7.050000	0.0129134
7.000000	0.0132837
6.950000	0.0137476
6.900000	0.0142451
6.850000	0.0146566
6.800000	0.0151728
6.750000	0.0156816
6.700000	0.0161043
6.650000	0.0165831
6.600000	0.0171929
6.550000	0.017754
6.500000	0.0183451
6.450000	0.0189473
6.400000	0.019501
6.350000	0.0201556
6.300000	0.0207055
6.250000	0.0213489
6.200000	0.0222019
6.150000	0.0230735
6.100000	0.0240124
6.050000	0.0247456
6.000000	0.0256135
5.950000	0.0264477
5.900000	0.0273642
5.850000	0.0283593
5.800000	0.0293094
5.750000	0.0302372
5.700000	0.0311986
5.650000	0.0321974
5.600000	0.0332186
5.550000	0.0342698
5.500000	0.0352686
5.450000	0.0364021
5.400000	0.0375393
5.350000	0.0386653
5.300000	0.0398923
5.250000	0.0409434
5.200000	0.0421704
5.150000	0.0433787
5.100000	0.044471
5.050000	0.0458439
5.000000	0.0472131
4.950000	0.0483615
4.900000	0.0496371
4.850000	0.0509053
4.800000	0.0522482
4.750000	0.0535388
4.700000	0.0548818
4.650000	0.0561237
4.600000	0.0574517
4.550000	0.0586451
4.500000	0.0599282
4.450000	0.0612674
4.400000	0.0625767
4.350000	0.0639458
4.300000	0.0653
4.250000	0.0668151
4.200000	0.0682216
4.150000	0.0695646
4.100000	0.071001
4.050000	0.0723852
4.000000	0.0737767
3.950000	0.0752245
3.900000	0.0767657
3.850000	0.0784528
3.800000	0.0800426
3.750000	0.0814941
3.700000	0.0830278
3.650000	0.0847374
3.600000	0.0862824
3.550000	0.0878348
3.500000	0.0894658
3.450000	0.0910744
3.400000	0.0926156
3.350000	0.0942915
3.300000	0.0960871
3.250000	0.0978602
3.200000	0.0998279
3.150000	0.101481
3.100000	0.103505
3.050000	0.105319
3.000000	0.107179
2.950000	0.109176
2.900000	0.111084
2.850000	0.113108
2.800000	0.1153
2.750000	0.117365
2.700000	0.119538
2.650000	0.121865
2.600000	0.124065
2.550000	0.126489
2.500000	0.12873
2.450000	0.13109
2.400000	0.133533
2.350000	0.136024
2.300000	0.138467
2.250000	0.140876
2.200000	0.143599
2.150000	0.146349
2.100000	0.148979
2.050000	0.151859
2.000000	0.154721
1.950000	0.157601
1.900000	0.160732
1.850000	0.163849
1.800000	0.167234
1.750000	0.170717
1.700000	0.173997
1.650000	0.177334
1.600000	0.180873
1.550000	0.184075
1.500000	0.187356
1.450000	0.190596
1.400000	0.194112
1.350000	0.197557
1.300000	0.201111
1.250000	0.204785
1.200000	0.208129
1.150000	0.211806
1.100000	0.21527
1.050000	0.218689
1.000000	0.222183
0.950000	0.225928
0.900000	0.229549
0.850000	0.233151
0.800000	0.237214
0.750000	0.24116
0.700000	0.245504
0.650000	0.250086
0.600000	0.254433
0.550000	0.258881
0.500000	0.263482
0.450000	0.268061
0.400000	0.272928
0.350000	0.278097
0.300000	0.283286
0.250000	0.288059
0.200000	0.293409
0.150000	0.298863
0.100000	0.304829
0.050000	0.310983
0.000000	0.339522
-0.050000	0.425718
-0.100000	0.438965
-0.150000	0.452544
-0.200000	0.467477
-0.250000	0.482037
-0.300000	0.496244
-0.350000	0.510953
-0.400000	0.524076
-0.450000	0.537562
-0.500000	0.550322
-0.550000	0.563422
-0.600000	0.575965
-0.650000	0.588366
-0.700000	0.600554
-0.750000	0.612794
-0.800000	0.624903
-0.850000	0.637577
-0.900000	0.650045
-0.950000	0.662375
-1.000000	0.674323
-1.050000	0.686189
-1.100000	0.697479
-1.150000	0.709083
-1.200000	0.719898
-1.250000	0.730593
-1.300000	0.740573
-1.350000	0.750834
-1.400000	0.76102
-1.450000	0.77096
-1.500000	0.780406
-1.550000	0.789537
-1.600000	0.798186
-1.650000	0.806909
-1.700000	0.814915
-1.750000	0.822965
-1.800000	0.830851
-1.850000	0.838654
-1.900000	0.846095
-1.950000	0.85315
-2.000000	0.859771
-2.050000	0.866134
-2.100000	0.872224
-2.150000	0.878284
-2.200000	0.884408
-2.250000	0.889926
-2.300000	0.895253
-2.350000	0.900554
-2.400000	0.905709
-2.450000	0.910549
-2.500000	0.915259
-2.550000	0.919722
-2.600000	0.923997
-2.650000	0.927955
-2.700000	0.931917
-2.750000	0.935418
-2.800000	0.938807
-2.850000	0.941882
-2.900000	0.944834
-2.950000	0.94777
-3.000000	0.950576
-3.050000	0.953356
-3.100000	0.956026
-3.150000	0.958518
-3.200000	0.960848
-3.250000	0.96291
-3.300000	0.964844
-3.350000	0.966965
-3.400000	0.96888
-3.450000	0.970728
-3.500000	0.972351
-3.550000	0.973949
-3.600000	0.975352
-3.650000	0.976867
-3.700000	0.978105
-3.750000	0.979538
-3.800000	0.980884
-3.850000	0.982227
-3.900000	0.98332
-3.950000	0.984352
-4.000000	0.985291
-4.050000	0.986204
-4.100000	0.98712
-4.150000	0.987947
-4.200000	0.9888
-4.250000	0.98944
-4.300000	0.990165
-4.350000	0.990884
-4.400000	0.991467
-4.450000	0.992058
-4.500000	0.992619
-4.550000	0.993233
-4.600000	0.993749
-4.650000	0.994265
-4.700000	0.99471
-4.750000	0.995141
-4.800000	0.995571
-4.850000	0.995911
-4.900000	0.996263
-4.950000	0.996532
-5.000000	0.996802
-5.050000	0.997063
-5.100000	0.997292
-5.150000	0.997505
-5.200000	0.997707
-5.250000	0.997883
-5.300000	0.998051
-5.350000	0.998208
-5.400000	0.998391
-5.450000	0.998504
-5.500000	0.998631
-5.550000	0.998754
-5.600000	0.998889
-5.650000	0.998979
-5.700000	0.999035
-5.750000	0.999132
-5.800000	0.999218
-5.850000	0.999286
-5.900000	0.999398
-5.950000	0.999461
-6.000000	0.999517
-6.050000	0.999544
-6.100000	0.999577
-6.150000	0.99963
-6.200000	0.999663
-6.250000	0.999708
-6.300000	0.999753
-6.350000	0.999768
-6.400000	0.999783
-6.450000	0.999813
-6.500000	0.999832
-6.550000	0.999839
-6.650000	0.999865
-6.700000	0.999877
-6.750000	0.99988
-6.800000	0.999888
-6.850000	0.999899
-6.900000	0.999914
-6.950000	0.999921
-7.000000	0.999925
-7.100000	0.999929
-7.150000	0.99994
-7.200000	0.999963
-7.250000	0.99997
-7.350000	0.999974
-7.450000	0.999978
-7.500000	0.999981
-7.650000	0.999989
-7.700000	0.999993
-7.750000	0.999996
-8.000000	1
&
42.450000	4.83365e-21
42.400000	5.16326e-21
42.350000	5.51534e-21
42.300000	5.89143e-21
42.250000	6.29316e-21
42.200000	6.72227e-21
42.150000	7.18065e-21
42.100000	7.67027e-21
42.050000	8.19328e-21
42.000000	8.75194e-21
41.950000	9.34869e-21
41.900000	9.98612e-21
41.850000	1.0667e-20
41.800000	1.13943e-20
41.750000	1.21712e-20
41.700000	1.30011e-20
41.650000	1.38875e-20
41.600000	1.48343e-20
41.550000	1.58457e-20
41.500000	1.69261e-20
41.450000	1.808e-20
41.400000	1.93127e-20
41.350000	2.06294e-20
41.300000	2.20358e-20
41.250000	2.35381e-20
41.200000	2.51428e-20
41.150000	2.68569e-20
41.100000	2.86878e-20
41.050000	3.06435e-20
41.000000	3.27326e-20
40.950000	3.4964e-20
40.900000	3.73475e-20
40.850000	3.98934e-20
40.800000	4.26129e-20
40.750000	4.55178e-20
40.700000	4.86206e-20
40.650000	5.19349e-20
40.600000	5.54752e-20
40.550000	5.92566e-20
40.500000	6.32959e-20
40.450000	6.76104e-20
40.400000	7.22189e-20
40.350000	7.71415e-20
40.300000	8.23996e-20
40.250000	8.80161e-20
40.200000	9.40153e-20
40.150000	1.00423e-19
40.100000	1.07268e-19
40.050000	1.14579e-19
40.000000	1.22389e-19
39.950000	1.3073e-19
39.900000	1.3964e-19
39.850000	1.49158e-19
39.800000	1.59323e-19
39.750000	1.70182e-19
39.700000	1.8178e-19
39.650000	1.94169e-19
39.600000	2.07402e-19
39.550000	2.21536e-19
39.500000	2.36634e-19
39.450000	2.5276e-19
39.400000	2.69985e-19
39.350000	2.88384e-19
39.300000	3.08036e-19
39.250000	3.29028e-19
39.200000	3.51449e-19
39.150000	3.75399e-19
39.100000	4.0098e-19
39.050000	4.28303e-19
39.000000	4.57489e-19
38.950000	4.88663e-19
38.900000	5.2196e-19
38.850000	5.57526e-19
38.800000	5.95515e-19
38.750000	6.36092e-19
38.700000	6.79434e-19
38.650000	7.25728e-19
38.600000	7.75175e-19
38.550000	8.27991e-19
38.500000	8.84405e-19
38.450000	9.44662e-19
38.400000	1.00902e-18
38.350000	1.07777e-18
38.300000	1.1512e-18
38.250000	1.22963e-18
38.200000	1.3134e-18
38.150000	1.40288e-18
38.100000	1.49846e-18
38.050000	1.60054e-18
38.000000	1.70958e-18
37.950000	1.82604e-18
37.900000	1.95044e-18
37.850000	2.0833e-18
37.800000	2.22522e-18
37.750000	2.37681e-18
37.700000	2.53871e-18
37.650000	2.71165e-18
37.600000	2.89636e-18
37.550000	3.09365e-18
37.500000	3.30438e-18
37.450000	3.52946e-18
37.400000	3.76987e-18
37.350000	4.02665e-18
37.300000	4.30091e-18
37.250000	4.59385e-18
37.200000	4.90675e-18
37.150000	5.24094e-18
37.100000	5.5979e-18
37.050000	5.97916e-18
37.000000	6.38638e-18
36.950000	6.82134e-18
36.900000	7.2859e-18
36.850000	7.78211e-18
36.800000	8.31209e-18
36.750000	8.87817e-18
36.700000	9.48278e-18
36.650000	1.01286e-17
36.600000	1.08183e-17
36.550000	1.1555e-17
36.500000	1.23419e-17
36.450000	1.31823e-17
36.400000	1.408e-17
36.350000	1.50388e-17
36.300000	1.60628e-17
36.250000	1.71566e-17
36.200000	1.83248e-17
36.150000	1.95725e-17
36.100000	2.09052e-17
36.050000	2.23286e-17
36.000000	2.38489e-17
35.950000	2.54727e-17
35.900000	2.72071e-17
35.850000	2.90594e-17
35.800000	3.10379e-17
35.750000	3.3151e-17
35.700000	3.5408e-17
35.650000	3.78186e-17
35.600000	4.03933e-17
35.550000	4.31432e-17
35.500000	4.60803e-17
35.450000	4.92172e-17
35.400000	5.25677e-17
35.350000	5.61462e-17
35.300000	5.99682e-17
35.250000	6.40504e-17
35.200000	6.84104e-17
35.150000	7.3067e-17
35.100000	7.80406e-17
35.050000	8.33527e-17
35.000000	8.90262e-17
34.950000	9.50858e-17
34.900000	1.01558e-16
34.850000	1.0847e-16
34.800000	1.15853e-16
34.750000	1.23738e-16
34.700000	1.32159e-16
34.650000	1.41154e-16
34.600000	1.50761e-16
34.550000	1.61021e-16
34.500000	1.71979e-16
34.450000	1.83683e-16
34.400000	1.96183e-16
34.350000	2.09534e-16
34.300000	2.23793e-16
34.250000	2.39022e-16
34.200000	2.55287e-16
34.150000	2.72658e-16
34.100000	2.91211e-16
34.050000	3.11027e-16
34.000000	3.3219e-16
33.950000	3.54793e-16
33.900000	3.78934e-16
33.850000	4.04716e-16
33.800000	4.32253e-16
33.750000	4.61662e-16
33.700000	4.93072e-16
33.650000	5.26618e-16
33.600000	5.62446e-16
33.550000	6.0071e-16
33.500000	6.41577e-16
33.450000	6.85224e-16
33.400000	7.31839e-16
33.350000	7.81624e-16
33.300000	8.34795e-16
33.250000	8.91582e-16
33.200000	9.5223e-16
33.150000	1.017e-15
33.100000	1.08618e-15
33.050000	1.16006e-15
33.000000	1.23897e-15
32.950000	1.32324e-15
32.900000	1.41324e-15
32.850000	1.50936e-15
32.800000	1.61202e-15
32.750000	1.72165e-15
32.700000	1.83874e-15
32.650000	1.96379e-15
32.600000	2.09735e-15
32.550000	2.23998e-15
32.500000	2.39231e-15
32.450000	2.555e-15
32.400000	2.72874e-15
32.350000	2.9143e-15
32.300000	3.11247e-15
32.250000	3.32411e-15
32.200000	3.55014e-15
32.150000	3.79153e-15
32.100000	4.04933e-15
32.050000	4.32465e-15
32.000000	4.61869e-15
31.950000	4.93271e-15
31.900000	5.26807e-15
31.850000	5.62623e-15
31.800000	6.00873e-15
31.750000	6.41723e-15
31.700000	6.85348e-15
31.650000	7.31938e-15
31.600000	7.81695e-15
31.550000	8.34833e-15
31.500000	8.91581e-15
31.450000	9.52186e-15
31.400000	1.01691e-14
31.350000	1.08603e-14
31.300000	1.15985e-14
31.250000	1.23868e-14
31.200000	1.32287e-14
31.150000	1.41278e-14
31.100000	1.5088e-14
31.050000	1.61134e-14
31.000000	1.72084e-14
30.950000	1.83779e-14
30.900000	1.96268e-14
30.850000	2.09606e-14
30.800000	2.23849e-14
30.750000	2.3906e-14
30.700000	2.55304e-14
30.650000	2.72652e-14
30.600000	2.91178e-14
30.550000	3.10962e-14
30.500000	3.3209e-14
30.450000	3.54653e-14
30.400000	3.78749e-14
30.350000	4.04481e-14
30.300000	4.3196e-14
30.250000	4.61305e-14
30.200000	4.92644e-14
30.150000	5.2611e-14
30.100000	5.61849e-14
30.050000	6.00014e-14
30.000000	6.40771e-14
29.950000	6.84296e-14
29.900000	7.30775e-14
29.850000	7.8041e-14
29.800000	8.33416e-14
29.750000	8.90019e-14
29.700000	9.50466e-14
29.650000	1.01502e-13
29.600000	1.08395e-13
29.550000	1.15756e-13
29.500000	1.23617e-13
29.450000	1.32011e-13
29.400000	1.40975e-13
29.350000	1.50548e-13
29.300000	1.6077e-13
29.250000	1.71686e-13
29.200000	1.83343e-13
29.150000	1.95792e-13
29.100000	2.09085e-13
29.050000	2.2328e-13
29.000000	2.38438e-13
28.950000	2.54625e-13
28.900000	2.7191e-13
28.850000	2.90368e-13
28.800000	3.10079e-13
28.750000	3.31127e-13
28.700000	3.53603e-13
28.650000	3.77603e-13
28.600000	4.03232e-13
28.550000	4.306e-13
28.500000	4.59825e-13
28.450000	4.91031e-13
28.400000	5.24355e-13
28.350000	5.59939e-13
28.300000	5.97937e-13
28.250000	6.38512e-13
28.200000	6.81839e-13
28.150000	7.28104e-13
28.100000	7.77507e-13
28.050000	8.30261e-13
28.000000	8.86591e-13
27.950000	9.46742e-13
27.900000	1.01097e-12
27.850000	1.07956e-12
27.800000	1.15279e-12
27.750000	1.23099e-12
27.700000	1.3145e-12
27.650000	1.40366e-12
27.600000	1.49887e-12
27.550000	1.60053e-12
27.500000	1.70909e-12
27.450000	1.825e-12
27.400000	1.94877e-12
27.350000	2.08093e-12
27.300000	2.22205e-12
27.250000	2.37273e-12
27.200000	2.53362e-12
27.150000	2.70542e-12
27.100000	2.88886e-12
27.050000	3.08474e-12
27.000000	3.29388e-12
26.950000	3.5172e-12
26.900000	3.75564e-12
26.850000	4.01025e-12
26.800000	4.2821e-12
26.750000	4.57237e-12
26.700000	4.88231e-12
26.650000	5.21324e-12
26.600000	5.56659e-12
26.550000	5.94387e-12
26.500000	6.34671e-12
26.450000	6.77683e-12
26.400000	7.23609e-12
26.350000	7.72644e-12
26.300000	8.25001e-12
26.250000	8.80903e-12
26.200000	9.40591e-12
26.150000	1.00432e-11
26.100000	1.07236e-11
26.050000	1.14502e-11
26.000000	1.22259e-11
25.950000	1.30541e-11
25.900000	1.39384e-11
25.850000	1.48825e-11
25.800000	1.58906e-11
25.750000	1.69668e-11
25.700000	1.8116e-11
25.650000	1.93429e-11
25.600000	2.06528e-11
25.550000	2.20514e-11
25.500000	2.35447e-11
25.450000	2.51389e-11
25.400000	2.68411e-11
25.350000	2.86584e-11
25.300000	3.05987e-11
25.250000	3.26702e-11
25.200000	3.48819e-11
25.150000	3.72432e-11
25.100000	3.97642e-11
25.050000	4.24558e-11
25.000000	4.53293e-11
24.950000	4.83972e-11
24.900000	5.16726e-11
24.850000	5.51695e-11
24.800000	5.89029e-11
24.750000	6.28887e-11
24.700000	6.7144e-11
24.650000	7.16869e-11
24.600000	7.6537e-11
24.550000	8.1715e-11
24.500000	8.7243e-11
24.450000	9.31446e-11
24.400000	9.94451e-11
24.350000	1.06171e-10
24.300000	1.13352e-10
24.250000	1.21019e-10
24.200000	1.29203e-10
24.150000	1.3794e-10
24.100000	1.47267e-10
24.050000	1.57225e-10
24.000000	1.67855e-10
23.950000	1.79204e-10
23.900000	1.91319e-10
23.850000	2.04252e-10
23.800000	2.18059e-10
23.750000	2.32798e-10
23.700000	2.48532e-10
23.650000	2.65329e-10
23.600000	2.8326e-10
23.550000	3.02402e-10
23.500000	3.22836e-10
23.450000	3.44649e-10
23.400000	3.67935e-10
23.350000	3.92792e-10
23.300000	4.19327e-10
23.250000	4.47653e-10
23.200000	4.7789e-10
23.150000	5.10168e-10
23.100000	5.44623e-10
23.050000	5.81403e-10
23.000000	6.20664e-10
22.950000	6.62573e-10
22.900000	7.07309e-10
22.850000	7.55063e-10
22.800000	8.06037e-10
22.750000	8.60448e-10
22.700000	9.18528e-10
22.650000	9.80524e-10
22.600000	1.0467e-09
22.550000	1.11734e-09
22.500000	1.19274e-09
22.450000	1.27322e-09
22.400000	1.35912e-09
22.350000	1.45081e-09
22.300000	1.54868e-09
22.250000	1.65315e-09
22.200000	1.76465e-09
22.150000	1.88367e-09
22.100000	2.0107e-09
22.050000	2.14629e-09
22.000000	2.29101e-09
21.950000	2.44548e-09
21.900000	2.61034e-09
21.850000	2.78631e-09
21.800000	2.97412e-09
21.750000	3.17458e-09
21.700000	3.38853e-09
21.650000	3.61687e-09
21.600000	3.86059e-09
21.550000	4.1207e-09
21.500000	4.39831e-09
21.450000	4.6946e-09
21.400000	5.01082e-09
21.350000	5.34831e-09
21.300000	5.7085e-09
21.250000	6.09291e-09
21.200000	6.50316e-09
21.150000	6.94099e-09
21.100000	7.40826e-09
21.050000	7.90694e-09
21.000000	8.43913e-09
20.950000	9.00708e-09
20.900000	9.6132e-09
20.850000	1.026e-08
20.800000	1.09503e-08
20.750000	1.1687e-08
20.700000	1.24731e-08
20.650000	1.3312e-08
20.600000	1.42073e-08
20.550000	1.51626e-08
20.500000	1.61821e-08
20.450000	1.727e-08
20.400000	1.84309e-08
20.350000	1.96697e-08
20.300000	2.09916e-08
20.250000	2.24022e-08
20.200000	2.39074e-08
20.150000	2.55136e-08
20.100000	2.72274e-08
20.050000	2.90562e-08
20.000000	3.10075e-08
19.950000	3.30896e-08
19.900000	3.53113e-08
19.850000	3.76818e-08
19.800000	4.02111e-08
19.750000	4.29098e-08
19.700000	4.57893e-08
19.650000	4.88616e-08
19.600000	5.21396e-08
19.550000	5.5637e-08
19.500000	5.93685e-08
19.450000	6.33497e-08
19.400000	6.75972e-08
19.350000	7.21289e-08
19.300000	7.69637e-08
19.250000	8.21218e-08
19.200000	8.76247e-08
19.150000	9.34955e-08
19.100000	9.97587e-08
19.050000	1.0644e-07
19.000000	1.13568e-07
18.950000	1.21173e-07
18.900000	1.29285e-07
18.850000	1.37938e-07
18.800000	1.4717e-07
18.750000	1.57017e-07
18.700000	1.67522e-07
18.650000	1.78727e-07
18.600000	1.9068e-07
18.550000	2.0343e-07
18.500000	2.1703e-07
18.450000	2.31536e-07
18.400000	2.47009e-07
18.350000	2.63513e-07
18.300000	2.81116e-07
18.250000	2.99892e-07
18.200000	3.19917e-07
18.150000	3.41276e-07
18.100000	3.64055e-07
18.050000	3.8835e-07
18.000000	4.14261e-07
17.950000	4.41894e-07
17.900000	4.71365e-07
17.850000	5.02794e-07
17.800000	5.36311e-07
17.750000	5.72054e-07
17.700000	6.1017e-07
17.650000	6.50816e-07
17.600000	6.94159e-07
17.550000	7.40378e-07
17.500000	7.89661e-07
17.450000	8.42212e-07
17.400000	8.98245e-07
17.350000	9.57991e-07
17.300000	1.02169e-06
17.250000	1.08961e-06
17.200000	1.16203e-06
17.150000	1.23923e-06
17.100000	1.32155e-06
17.050000	1.4093e-06
17.000000	1.50285e-06
16.950000	1.60258e-06
16.900000	1.7089e-06
16.850000	1.82224e-06
16.800000	1.94305e-06
16.750000	2.07183e-06
16.700000	2.2091e-06
16.650000	2.35541e-06
16.600000	2.51137e-06
16.550000	2.67758e-06
16.500000	2.85474e-06
16.450000	3.04354e-06
16.400000	3.24476e-06
16.350000	3.4592e-06
16.300000	3.68772e-06
16.250000	3.93124e-06
16.200000	4.19073e-06
16.150000	4.46723e-06
16.100000	4.76185e-06
16.050000	5.07576e-06
16.000000	5.41022e-06
15.950000	5.76655e-06
15.900000	6.14617e-06
15.850000	6.55059e-06
15.800000	6.9814e-06
15.750000	7.44032e-06
15.700000	7.92914e-06
15.650000	8.44981e-06
15.600000	9.00437e-06
15.550000	9.59499e-06
15.500000	1.0224e-05
15.450000	1.08938e-05
15.400000	1.16071e-05
15.350000	1.23666e-05
15.300000	1.31754e-05
15.250000	1.40364e-05
15.200000	1.49531e-05
15.150000	1.59289e-05
15.100000	1.69678e-05
15.050000	1.80735e-05
15.000000	1.92504e-05
14.950000	2.0503e-05
14.900000	2.1836e-05
14.850000	2.32545e-05
14.800000	2.47639e-05
14.750000	2.63697e-05
14.700000	2.80782e-05
14.650000	2.98957e-05
14.600000	3.18288e-05
14.550000	3.38849e-05
14.500000	3.60716e-05
14.450000	3.83968e-05
14.400000	4.08691e-05
14.350000	4.34975e-05
14.300000	4.62916e-05
14.250000	4.92614e-05
14.200000	5.24176e-05
14.150000	5.57714e-05
14.100000	5.93346e-05
14.050000	6.31199e-05
14.000000	6.71405e-05
13.950000	7.14101e-05
13.900000	7.59436e-05
13.850000	8.07564e-05
13.800000	8.58645e-05
13.750000	9.12852e-05
13.700000	9.70362e-05
13.650000	0.000103136
13.600000	0.000109605
13.550000	0.000116463
13.500000	0.000123731
13.450000	0.000131432
13.400000	0.000139588
13.350000	0.000148225
13.300000	0.000157365
13.250000	0.000167036
13.200000	0.000177262
13.150000	0.000188071
13.100000	0.000199489
13.050000	0.000211543
13.000000	0.000224261
12.950000	0.000237668
12.900000	0.000251791
12.850000	0.000266652
12.800000	0.000282274
12.750000	0.000298675
12.700000	0.000315868
12.650000	0.000333859
12.600000	0.000352647
12.550000	0.000372217
12.500000	0.000392534
12.450000	0.000413542
12.400000	0.000435143
12.350000	0.000457182
12.300000	0.000479404
12.250000	0.000501368
12.200000	0.000522186
&
```
