## Supplementary material for "All-at-once RNA folding with 3D motif prediction framed by evolutionary information": RF02199_TTC28-AS1_2.cacofold.helixcov

```
# RMs = 3 L = 159

# RM_HELIX NESTED 98-98 106-106, nbp = 1 nbp_cov = 0
# pvals: 0.236555
# aggregated NONE
NESTED  :::::::::::::::::::::::::::::::::::::::::::::::::::::::::::::::::::::::::::::::::::::::::::::::<_______>:::::::::::::::::::::::::::::::::::::::::::::::::::::
        :::::::::::::::::::::::::::::::::::::::::::::::::::::::::::::::::::::::::::::::::::::::::::::::::::::::::::::::::::::::::::::::::::::::::::::::::::::::::::::

# RM_HELIX NESTED 83-85 126-128, nbp = 3 nbp_cov = 0
# pvals: 0.236555,0.236555,0.5813
# aggregated NONE
NESTED  :::::::::::::::::::::::::::::::::::::::::::::::::::::::::::::::::::::::::::::::::<<<_______________________________________>>>:::::::::::::::::::::::::::::::
        :::::::::::::::::::::::::::::::::::::::::::::::::::::::::::::::::::::::::::::::::::::::::::::::::::::::::::::::::::::::::::::::::::::::::::::::::::::::::::::

# RM_HELIX NESTED 54-77 135-156, nbp = 22 nbp_cov = 0
# pvals: 0.924498,0.5813,0.236555,0.995182,0.758648,0.792561,0.848093,0.695876,0.5813,0.993214,0.971215,0.236555,0.5813,0.5813,0.718141,0.0567042,0.5813,0.8689,0.900555,0.236555,0.0832884,0.087747
# aggregated NONE
NESTED  ::::::::::::::::::::::::::::::::::::::::::::::::::::<<<<<<<<<<<<--<<<<<<<<<<________________________________________________________>>>>>>>>>>>>>>>>>>>>>>:::
        :::::::::::::::::::::::::::::::::::::::::::::::::::::::::::::::::::::::::::::::::::::::::::::::::::::::::::::::::::::::::::::::::::::::::::::::::::::::::::::
```
