## Supplementary material for "All-at-once RNA folding with 3D motif prediction framed by evolutionary information": RF02199_TTC28-AS1_2.cacofold.power

```
# Power analysis of CaCoFold structure 
#
# Powertype = SINGLE SUBSTITUTIONS
# covary  left_pos      right_pos    substitutions      power
#----------------------------------------------------------------
          54		156		2		0.00
          55		155		1		0.00
          56		154		2		0.00
          57		153		2		0.00
          58		152		3		0.02
          59		151		3		0.02
          60		150		6		0.16
          61		149		3		0.02
          62		148		2		0.00
          63		147		3		0.02
          64		146		3		0.02
          65		145		1		0.00
          68		144		2		0.00
          69		143		2		0.00
          70		142		1		0.00
          71		141		2		0.00
          72		140		3		0.02
          73		139		4		0.07
          74		138		3		0.02
          75		137		1		0.00
          76		136		4		0.07
          77		135		3		0.02
          83		128		3		0.02
          84		127		1		0.00
          85		126		1		0.00
          98		106		1		0.00
#
# BPAIRS 26
# avg substitutions per BP  2.4
# BPAIRS expected to covary 0.4 +/- 0.6
# BPAIRS observed to covary 0
#
```
