## Supplementary material for "All-at-once RNA folding with 3D motif prediction framed by evolutionary information": RF02199_TTC28-AS1_2.surv

```
&
8.610809	8.16593e-05
6.863414	0.000163319
6.842361	0.000244978
6.652884	0.000326637
6.484461	0.000408297
5.137072	0.000489956
5.094966	0.000571615
5.073913	0.000653275
4.989701	0.000734934
4.737066	0.000816593
4.568642	0.000898252
4.400219	0.00114323
4.379166	0.00122489
4.316007	0.00138821
4.231795	0.0017965
4.126530	0.00187816
4.105477	0.00195982
4.084424	0.00204148
4.063371	0.00212314
4.021266	0.0022048
4.000213	0.00228646
3.979160	0.00236812
3.937054	0.00253144
3.916001	0.00269476
3.873895	0.00277642
3.852842	0.00285808
3.831789	0.00293974
3.789683	0.00302139
3.768630	0.00310305
3.747577	0.00334803
3.705471	0.00351135
3.684418	0.00367467
3.663365	0.00375633
3.621259	0.00383799
3.600207	0.00391965
3.579154	0.00408297
3.558101	0.00432794
3.537048	0.00449126
3.494942	0.00498122
3.473889	0.00514454
3.452836	0.00555283
3.389677	0.00571615
3.347571	0.00579781
3.326518	0.00596113
3.305465	0.00612445
3.284412	0.00620611
3.221253	0.00628777
3.200200	0.00636943
3.179148	0.00653275
3.158095	0.0066144
3.115989	0.00685938
3.073883	0.00694104
3.031777	0.00710436
2.989671	0.00734934
2.968618	0.00751266
2.926512	0.00775764
2.905459	0.00800261
2.884406	0.00808427
2.863353	0.00816593
2.842300	0.00832925
2.821247	0.00841091
2.779141	0.00849257
2.758088	0.00865589
2.737036	0.00890087
2.715983	0.00898252
2.673877	0.00914584
2.652824	0.0092275
2.631771	0.00939082
2.610718	0.00971746
2.589665	0.00979912
2.568612	0.00988078
2.547559	0.0101258
2.379135	0.0102074
2.358082	0.0105341
2.337029	0.010779
2.315977	0.0109423
2.294924	0.011269
2.273871	0.011514
2.252818	0.0118406
2.231765	0.0119223
2.210712	0.0122489
2.189659	0.0123306
2.168606	0.0127389
2.147553	0.0128205
2.126500	0.0131472
2.105447	0.0133105
2.084394	0.0137188
2.063341	0.0139637
2.042288	0.0145354
2.021235	0.0149437
2.000182	0.0155153
1.979129	0.0162502
1.958076	0.0170668
1.937023	0.0171485
1.915970	0.0178834
1.894917	0.01821
1.873865	0.018455
1.852812	0.0194349
1.831759	0.0202515
1.810706	0.0213131
1.789653	0.0213947
1.768600	0.0217214
1.747547	0.0227013
1.726494	0.0232729
1.705441	0.0236812
1.684388	0.0240895
1.663335	0.0246611
1.642282	0.0250694
1.621229	0.0258043
1.600176	0.0260493
1.579123	0.0264576
1.558070	0.0269476
1.537017	0.0280091
1.515964	0.0289074
1.494911	0.0298057
1.473858	0.0310305
1.452806	0.0317655
1.431753	0.0325821
1.410700	0.0332353
1.389647	0.0342153
1.368594	0.0343786
1.347541	0.0346236
1.326488	0.0356851
1.305435	0.0362567
1.284382	0.0365834
1.263329	0.0374
1.242276	0.0382166
1.221223	0.0387065
1.200170	0.0395231
1.179117	0.0406663
1.158064	0.0414829
1.137011	0.0420545
1.115958	0.0428711
1.094905	0.0435244
1.073852	0.0437694
1.052799	0.0441777
1.031746	0.044586
1.010694	0.0450759
0.989641	0.0455659
0.968588	0.0458925
0.947535	0.0467091
0.926482	0.0474441
0.905429	0.0487506
0.884376	0.0489956
0.863323	0.0500572
0.842270	0.0506288
0.821217	0.0509554
0.800164	0.0514454
0.779111	0.0518537
0.758058	0.0526703
0.737005	0.0539768
0.715952	0.0547934
0.694899	0.055365
0.673846	0.0561816
0.652793	0.0575698
0.631740	0.058713
0.610687	0.059448
0.589634	0.0605912
0.568582	0.0615711
0.547529	0.0631227
0.526476	0.0652458
0.505423	0.0669606
0.484370	0.0690021
0.463317	0.0710436
0.442264	0.0727585
0.421211	0.0741467
0.400158	0.0761065
0.379105	0.0780663
0.358052	0.0792912
0.336999	0.0807611
0.315946	0.0834558
0.294893	0.0849257
0.273840	0.0880287
0.252787	0.0911318
0.231734	0.0943982
0.210681	0.0978279
0.189628	0.101013
0.168575	0.104116
0.147523	0.10779
0.126470	0.110975
0.105417	0.114976
0.084364	0.119223
0.063311	0.123959
0.042258	0.130002
0.021205	0.137514
0.000152	0.235505
-0.020901	0.619141
-0.041954	0.649192
-0.063007	0.676629
-0.084060	0.70227
-0.105113	0.726115
-0.126166	0.74506
-0.147219	0.76327
-0.168272	0.780663
-0.189325	0.79577
-0.210378	0.809162
-0.231431	0.823208
-0.252484	0.833007
-0.273537	0.842642
-0.294589	0.852033
-0.315642	0.861996
-0.336695	0.870162
-0.357748	0.880369
-0.378801	0.886412
-0.399854	0.892291
-0.420907	0.901029
-0.441960	0.907398
-0.463013	0.914176
-0.484066	0.919157
-0.505119	0.92373
-0.526172	0.927895
-0.547225	0.932631
-0.568278	0.936061
-0.589331	0.939654
-0.610384	0.943982
-0.631437	0.947411
-0.652490	0.950514
-0.673543	0.954516
-0.694596	0.957292
-0.715648	0.958599
-0.736701	0.961375
-0.757754	0.96407
-0.778807	0.96603
-0.799860	0.967581
-0.820913	0.969704
-0.841966	0.971256
-0.863019	0.973052
-0.884072	0.974441
-0.905125	0.975992
-0.926178	0.976972
-0.947231	0.978034
-0.968284	0.979667
-0.989337	0.980728
-1.010390	0.981463
-1.031443	0.982607
-1.052496	0.983505
-1.073549	0.984485
-1.094602	0.98571
-1.115655	0.986771
-1.136708	0.987506
-1.157760	0.988486
-1.178813	0.989874
-1.199866	0.990772
-1.220919	0.991752
-1.241972	0.992814
-1.263025	0.993467
-1.284078	0.994202
-1.305131	0.995019
-1.326184	0.995754
-1.347237	0.995917
-1.368290	0.996407
-1.389343	0.996652
-1.410396	0.996979
-1.431449	0.997387
-1.473555	0.997795
-1.494608	0.997959
-1.515661	0.99853
-1.536714	0.998775
-1.557767	0.99902
-1.578819	0.999102
-1.599872	0.999183
-1.620925	0.999265
-1.641978	0.999347
-1.663031	0.999428
-1.684084	0.999592
-1.894614	0.999673
-1.936720	0.999755
-2.041984	0.999837
-2.189355	1
&
10.673998	4.08297e-06
10.273992	8.16593e-06
9.937145	1.22489e-05
9.558192	1.63319e-05
8.926603	2.04148e-05
8.400279	2.44978e-05
8.273962	2.85808e-05
8.252909	3.67467e-05
8.084485	4.08297e-05
7.916062	4.89956e-05
7.642373	5.30786e-05
7.579214	5.71615e-05
7.326579	6.12445e-05
7.221314	6.53275e-05
7.010785	6.94104e-05
6.863414	7.34934e-05
6.800255	8.16593e-05
6.716043	8.57423e-05
6.694990	9.39082e-05
6.631832	9.79912e-05
6.568673	0.000106157
6.526567	0.00011024
6.505514	0.000114323
6.484461	0.000118406
6.463408	0.000122489
6.442355	0.000130655
6.421302	0.000146987
6.400249	0.00015107
6.379196	0.000155153
6.358143	0.000163319
6.337090	0.000171485
6.273931	0.000175568
6.252878	0.00017965
6.210772	0.000183733
6.147614	0.000187816
6.126561	0.000191899
6.063402	0.000195982
6.042349	0.000200065
5.979190	0.000204148
5.937084	0.000208231
5.873925	0.000212314
5.768661	0.000216397
5.747608	0.000224563
5.726555	0.000236812
5.705502	0.000249061
5.663396	0.000253144
5.642343	0.000257227
5.621290	0.000265393
5.600237	0.000273559
5.558131	0.000277642
5.516025	0.000281725
5.494972	0.000289891
5.473919	0.000293974
5.452866	0.000298057
5.347601	0.000302139
5.326549	0.000310305
5.305496	0.000314388
5.284443	0.000318471
5.263390	0.000322554
5.242337	0.00033072
5.221284	0.000334803
5.200231	0.000342969
5.179178	0.000359301
5.158125	0.000363384
5.137072	0.000367467
5.116019	0.00037155
5.073913	0.000375633
5.052860	0.000379716
5.010754	0.000383799
4.968648	0.000404214
4.947595	0.00041238
4.905490	0.000428711
4.884437	0.000432794
4.800225	0.000445043
4.779172	0.000457292
4.758119	0.000465458
4.737066	0.000477707
4.716013	0.00048179
4.673907	0.000498122
4.652854	0.000502205
4.631801	0.000510371
4.610748	0.00052262
4.589695	0.000534869
4.568642	0.000555283
4.547589	0.000563449
4.526536	0.000583864
4.505483	0.000616528
4.484430	0.000628777
4.463378	0.00066144
4.442325	0.000706353
4.421272	0.000726768
4.400219	0.000779846
4.379166	0.000808427
4.358113	0.000873755
4.337060	0.000902335
4.316007	0.000951331
4.294954	0.000983995
4.273901	0.00102891
4.252848	0.00106974
4.231795	0.00111465
4.210742	0.00117181
4.189689	0.00122081
4.168636	0.00125755
4.147583	0.00129022
4.126530	0.0013188
4.105477	0.00134738
4.084424	0.00140046
4.063371	0.00144945
4.042319	0.00147803
4.021266	0.00152295
4.000213	0.00159644
3.979160	0.00164544
3.958107	0.00173118
3.937054	0.00176384
3.916001	0.00182917
3.894948	0.0018945
3.873895	0.00195166
3.852842	0.0020129
3.831789	0.00207006
3.810736	0.00212314
3.789683	0.0022048
3.768630	0.00228238
3.747577	0.0023967
3.726524	0.00259268
3.705471	0.00270701
3.684418	0.00283766
3.663365	0.00298873
3.642312	0.00315613
3.621259	0.00332762
3.600207	0.00347869
3.579154	0.00364609
3.558101	0.00384615
3.537048	0.00402989
3.515995	0.00423812
3.494942	0.00435244
3.473889	0.00451576
3.452836	0.00473624
3.431783	0.00490772
3.410730	0.00504246
3.389677	0.00518128
3.368624	0.00527519
3.347571	0.00536502
3.326518	0.00549976
3.305465	0.00555692
3.284412	0.00568349
3.263359	0.00578148
3.242306	0.00588764
3.221253	0.00598971
3.200200	0.00612853
3.179148	0.00622652
3.158095	0.00633676
3.137042	0.00642659
3.115989	0.00656133
3.094936	0.00667973
3.073883	0.00678181
3.052830	0.00689205
3.031777	0.00699412
3.010724	0.00708395
2.989671	0.0072391
2.968618	0.00735342
2.947565	0.00748816
2.926512	0.00756574
2.905459	0.00765556
2.884406	0.00776172
2.863353	0.00785154
2.842300	0.00794545
2.821247	0.0080067
2.800194	0.00812102
2.779141	0.0081986
2.758088	0.00825984
2.737036	0.00832925
2.715983	0.00840683
2.694930	0.0085089
2.673877	0.00859464
2.652824	0.00875388
2.631771	0.00888453
2.610718	0.00901927
2.589665	0.00918259
2.568612	0.00928058
2.547559	0.00934183
2.526506	0.00947248
2.505453	0.00955822
2.484400	0.00971746
2.463347	0.00991752
2.442294	0.00998693
2.421241	0.0101543
2.400188	0.0103544
2.379135	0.010583
2.358082	0.010975
2.337029	0.0113221
2.315977	0.0117222
2.294924	0.0120774
2.273871	0.0125592
2.252818	0.0128613
2.231765	0.0131512
2.210712	0.0134044
2.189659	0.0136494
2.168606	0.0138943
2.147553	0.0140862
2.126500	0.0143312
2.105447	0.0146538
2.084394	0.0151111
2.063341	0.0156092
2.042288	0.0161277
2.021235	0.0165973
2.000182	0.0171158
1.979129	0.017667
1.958076	0.0182468
1.937023	0.0186428
1.915970	0.0191777
1.894917	0.0196595
1.873865	0.0201984
1.852812	0.0208966
1.831759	0.0213988
1.810706	0.022097
1.789653	0.0228891
1.768600	0.0238731
1.747547	0.0247714
1.726494	0.0256819
1.705441	0.0268373
1.684388	0.027903
1.663335	0.0287033
1.642282	0.0293279
1.621229	0.0300547
1.600176	0.0306753
1.579123	0.0313694
1.558070	0.0320513
1.537017	0.0326882
1.515964	0.0332843
1.494911	0.033958
1.473858	0.0346113
1.452806	0.0352768
1.431753	0.0359995
1.410700	0.0365752
1.389647	0.0370774
1.368594	0.0375919
1.347541	0.0381022
1.326488	0.0386943
1.305435	0.0392985
1.284382	0.0399355
1.263329	0.0405643
1.242276	0.0410951
1.221223	0.0417565
1.200170	0.0423689
1.179117	0.0431529
1.158064	0.0438347
1.137011	0.0446391
1.115958	0.0453699
1.094905	0.0459824
1.073852	0.04675
1.052799	0.0475053
1.031746	0.0480157
1.010694	0.0486363
0.989641	0.0493386
0.968588	0.0500327
0.947535	0.050641
0.926482	0.0512657
0.905429	0.0520946
0.884376	0.052903
0.863323	0.0535236
0.842270	0.0544014
0.821217	0.0552507
0.800164	0.0559285
0.779111	0.0567042
0.758058	0.0574432
0.737005	0.0585048
0.715952	0.0595215
0.694899	0.0604401
0.673846	0.0615711
0.652793	0.0626245
0.631740	0.0638249
0.610687	0.0648742
0.589634	0.0659195
0.568582	0.0669892
0.547529	0.0679895
0.526476	0.0692471
0.505423	0.0706108
0.484370	0.0719133
0.463317	0.073424
0.442264	0.0749102
0.421211	0.0765311
0.400158	0.0781888
0.379105	0.0797526
0.358052	0.0813449
0.336999	0.0832884
0.315946	0.0852564
0.294893	0.087747
0.273840	0.0902662
0.252787	0.0929895
0.231734	0.095668
0.210681	0.0983341
0.189628	0.101074
0.168575	0.104283
0.147523	0.107709
0.126470	0.111049
0.105417	0.115062
0.084364	0.119063
0.063311	0.123522
0.042258	0.128569
0.021205	0.134452
0.000152	0.236555
-0.020901	0.5813
-0.041954	0.613919
-0.063007	0.643508
-0.084060	0.671113
-0.105113	0.695876
-0.126166	0.718141
-0.147219	0.738968
-0.168272	0.758648
-0.189325	0.776323
-0.210378	0.792561
-0.231431	0.807378
-0.252484	0.82148
-0.273537	0.834909
-0.294589	0.848093
-0.315642	0.858929
-0.336695	0.8689
-0.357748	0.87823
-0.378801	0.886224
-0.399854	0.893806
-0.420907	0.900555
-0.441960	0.907088
-0.463013	0.913335
-0.484066	0.919251
-0.505119	0.924498
-0.526172	0.929826
-0.547225	0.934828
-0.568278	0.93925
-0.589331	0.942904
-0.610384	0.946566
-0.631437	0.949849
-0.652490	0.952948
-0.673543	0.955688
-0.694596	0.958354
-0.715648	0.960722
-0.736701	0.963102
-0.757754	0.965348
-0.778807	0.967324
-0.799860	0.969337
-0.820913	0.971215
-0.841966	0.972971
-0.863019	0.974731
-0.884072	0.976486
-0.905125	0.978181
-0.926178	0.979842
-0.947231	0.981378
-0.968284	0.982831
-0.989337	0.984207
-1.010390	0.985505
-1.031443	0.986673
-1.052496	0.987645
-1.073549	0.988666
-1.094602	0.989723
-1.115655	0.990715
-1.136708	0.991667
-1.157760	0.992447
-1.178813	0.993214
-1.199866	0.993969
-1.220919	0.994631
-1.241972	0.995182
-1.263025	0.995733
-1.284078	0.996174
-1.305131	0.996599
-1.326184	0.996946
-1.347237	0.997301
-1.368290	0.997603
-1.389343	0.997938
-1.410396	0.998203
-1.431449	0.998457
-1.452502	0.998649
-1.473555	0.998755
-1.494608	0.998943
-1.515661	0.999045
-1.536714	0.999163
-1.557767	0.999241
-1.578819	0.99929
-1.599872	0.999367
-1.620925	0.999412
-1.641978	0.999457
-1.663031	0.999502
-1.684084	0.999539
-1.705137	0.999592
-1.726190	0.999645
-1.747243	0.999665
-1.768296	0.999722
-1.789349	0.999755
-1.810402	0.99978
-1.831455	0.999788
-1.852508	0.999812
-1.873561	0.999853
-1.894614	0.999865
-1.915667	0.999869
-1.936720	0.999882
-1.978826	0.999898
-1.999879	0.999914
-2.020931	0.999943
-2.041984	0.999967
-2.084090	0.999971
-2.105143	0.999984
-2.126196	0.999988
-2.231461	0.999992
-2.336726	1
&
31.537473	1.05313e-13
31.516420	1.07196e-13
31.495367	1.09112e-13
31.474314	1.11063e-13
31.453261	1.13048e-13
31.432208	1.15069e-13
31.411155	1.17126e-13
31.390102	1.1922e-13
31.369049	1.21352e-13
31.347996	1.23521e-13
31.326943	1.25729e-13
31.305890	1.27977e-13
31.284837	1.30265e-13
31.263785	1.32593e-13
31.242732	1.34964e-13
31.221679	1.37376e-13
31.200626	1.39832e-13
31.179573	1.42332e-13
31.158520	1.44876e-13
31.137467	1.47466e-13
31.116414	1.50102e-13
31.095361	1.52785e-13
31.074308	1.55516e-13
31.053255	1.58296e-13
31.032202	1.61126e-13
31.011149	1.64006e-13
30.990096	1.66938e-13
30.969043	1.69922e-13
30.947990	1.7296e-13
30.926937	1.76051e-13
30.905884	1.79198e-13
30.884831	1.82401e-13
30.863778	1.85662e-13
30.842726	1.88981e-13
30.821673	1.92359e-13
30.800620	1.95797e-13
30.779567	1.99297e-13
30.758514	2.02859e-13
30.737461	2.06485e-13
30.716408	2.10176e-13
30.695355	2.13933e-13
30.674302	2.17757e-13
30.653249	2.21649e-13
30.632196	2.25611e-13
30.611143	2.29643e-13
30.590090	2.33748e-13
30.569037	2.37926e-13
30.547984	2.42179e-13
30.526931	2.46507e-13
30.505878	2.50913e-13
30.484825	2.55398e-13
30.463772	2.59963e-13
30.442719	2.64609e-13
30.421666	2.69339e-13
30.400614	2.74153e-13
30.379561	2.79053e-13
30.358508	2.8404e-13
30.337455	2.89117e-13
30.316402	2.94284e-13
30.295349	2.99544e-13
30.274296	3.04898e-13
30.253243	3.10347e-13
30.232190	3.15894e-13
30.211137	3.2154e-13
30.190084	3.27286e-13
30.169031	3.33136e-13
30.147978	3.3909e-13
30.126925	3.4515e-13
30.105872	3.51318e-13
30.084819	3.57597e-13
30.063766	3.63988e-13
30.042713	3.70493e-13
30.021660	3.77115e-13
30.000607	3.83854e-13
29.979554	3.90714e-13
29.958502	3.97697e-13
29.937449	4.04804e-13
29.916396	4.12039e-13
29.895343	4.19402e-13
29.874290	4.26898e-13
29.853237	4.34527e-13
29.832184	4.42292e-13
29.811131	4.50196e-13
29.790078	4.58242e-13
29.769025	4.66431e-13
29.747972	4.74766e-13
29.726919	4.83251e-13
29.705866	4.91886e-13
29.684813	5.00677e-13
29.663760	5.09624e-13
29.642707	5.18731e-13
29.621654	5.28001e-13
29.600601	5.37436e-13
29.579548	5.4704e-13
29.558495	5.56816e-13
29.537443	5.66766e-13
29.516390	5.76894e-13
29.495337	5.87202e-13
29.474284	5.97695e-13
29.453231	6.08376e-13
29.432178	6.19247e-13
29.411125	6.30313e-13
29.390072	6.41576e-13
29.369019	6.5304e-13
29.347966	6.64709e-13
29.326913	6.76587e-13
29.305860	6.88676e-13
29.284807	7.00982e-13
29.263754	7.13508e-13
29.242701	7.26257e-13
29.221648	7.39234e-13
29.200595	7.52443e-13
29.179542	7.65888e-13
29.158489	7.79573e-13
29.137436	7.93502e-13
29.116383	8.0768e-13
29.095331	8.22112e-13
29.074278	8.36801e-13
29.053225	8.51753e-13
29.032172	8.66971e-13
29.011119	8.82462e-13
28.990066	8.98229e-13
28.969013	9.14278e-13
28.947960	9.30614e-13
28.926907	9.47241e-13
28.905854	9.64165e-13
28.884801	9.81392e-13
28.863748	9.98926e-13
28.842695	1.01677e-12
28.821642	1.03494e-12
28.800589	1.05343e-12
28.779536	1.07225e-12
28.758483	1.09141e-12
28.737430	1.11091e-12
28.716377	1.13076e-12
28.695324	1.15096e-12
28.674272	1.17152e-12
28.653219	1.19245e-12
28.632166	1.21376e-12
28.611113	1.23544e-12
28.590060	1.25751e-12
28.569007	1.27998e-12
28.547954	1.30285e-12
28.526901	1.32612e-12
28.505848	1.34981e-12
28.484795	1.37393e-12
28.463742	1.39847e-12
28.442689	1.42346e-12
28.421636	1.44889e-12
28.400583	1.47477e-12
28.379530	1.50112e-12
28.358477	1.52793e-12
28.337424	1.55523e-12
28.316371	1.58301e-12
28.295318	1.61129e-12
28.274265	1.64007e-12
28.253212	1.66937e-12
28.232160	1.69919e-12
28.211107	1.72955e-12
28.190054	1.76044e-12
28.169001	1.79189e-12
28.147948	1.8239e-12
28.126895	1.85648e-12
28.105842	1.88965e-12
28.084789	1.9234e-12
28.063736	1.95776e-12
28.042683	1.99273e-12
28.021630	2.02833e-12
28.000577	2.06456e-12
27.979524	2.10144e-12
27.958471	2.13897e-12
27.937418	2.17718e-12
27.916365	2.21607e-12
27.895312	2.25565e-12
27.874259	2.29595e-12
27.853206	2.33696e-12
27.832153	2.3787e-12
27.811101	2.42119e-12
27.790048	2.46443e-12
27.768995	2.50845e-12
27.747942	2.55326e-12
27.726889	2.59886e-12
27.705836	2.64528e-12
27.684783	2.69253e-12
27.663730	2.74062e-12
27.642677	2.78957e-12
27.621624	2.8394e-12
27.600571	2.89011e-12
27.579518	2.94173e-12
27.558465	2.99427e-12
27.537412	3.04775e-12
27.516359	3.10218e-12
27.495306	3.15759e-12
27.474253	3.21398e-12
27.453200	3.27139e-12
27.432147	3.32981e-12
27.411094	3.38928e-12
27.390041	3.44982e-12
27.368989	3.51143e-12
27.347936	3.57414e-12
27.326883	3.63797e-12
27.305830	3.70294e-12
27.284777	3.76908e-12
27.263724	3.83639e-12
27.242671	3.9049e-12
27.221618	3.97464e-12
27.200565	4.04562e-12
27.179512	4.11787e-12
27.158459	4.19141e-12
27.137406	4.26626e-12
27.116353	4.34245e-12
27.095300	4.42e-12
27.074247	4.49894e-12
27.053194	4.57928e-12
27.032141	4.66105e-12
27.011088	4.74429e-12
26.990035	4.82901e-12
26.968982	4.91525e-12
26.947930	5.00302e-12
26.926877	5.09236e-12
26.905824	5.1833e-12
26.884771	5.27586e-12
26.863718	5.37007e-12
26.842665	5.46596e-12
26.821612	5.56357e-12
26.800559	5.66291e-12
26.779506	5.76403e-12
26.758453	5.86696e-12
26.737400	5.97172e-12
26.716347	6.07836e-12
26.695294	6.18689e-12
26.674241	6.29737e-12
26.653188	6.40981e-12
26.632135	6.52426e-12
26.611082	6.64076e-12
26.590029	6.75933e-12
26.568976	6.88003e-12
26.547923	7.00287e-12
26.526870	7.12791e-12
26.505818	7.25518e-12
26.484765	7.38472e-12
26.463712	7.51657e-12
26.442659	7.65078e-12
26.421606	7.78738e-12
26.400553	7.92642e-12
26.379500	8.06795e-12
26.358447	8.21199e-12
26.337394	8.35861e-12
26.316341	8.50785e-12
26.295288	8.65975e-12
26.274235	8.81436e-12
26.253182	8.97173e-12
26.232129	9.1319e-12
26.211076	9.29494e-12
26.190023	9.46089e-12
26.168970	9.6298e-12
26.147917	9.80172e-12
26.126864	9.97671e-12
26.105811	1.01548e-11
26.084759	1.03361e-11
26.063706	1.05206e-11
26.042653	1.07085e-11
26.021600	1.08996e-11
26.000547	1.10942e-11
25.979494	1.12923e-11
25.958441	1.14939e-11
25.937388	1.16991e-11
25.916335	1.19079e-11
25.895282	1.21205e-11
25.874229	1.23369e-11
25.853176	1.25571e-11
25.832123	1.27812e-11
25.811070	1.30094e-11
25.790017	1.32416e-11
25.768964	1.3478e-11
25.747911	1.37186e-11
25.726858	1.39635e-11
25.705805	1.42128e-11
25.684752	1.44665e-11
25.663699	1.47247e-11
25.642647	1.49875e-11
25.621594	1.52551e-11
25.600541	1.55274e-11
25.579488	1.58045e-11
25.558435	1.60866e-11
25.537382	1.63738e-11
25.516329	1.6666e-11
25.495276	1.69635e-11
25.474223	1.72663e-11
25.453170	1.75745e-11
25.432117	1.78882e-11
25.411064	1.82075e-11
25.390011	1.85324e-11
25.368958	1.88632e-11
25.347905	1.91999e-11
25.326852	1.95426e-11
25.305799	1.98914e-11
25.284746	2.02464e-11
25.263693	2.06078e-11
25.242640	2.09756e-11
25.221588	2.13499e-11
25.200535	2.1731e-11
25.179482	2.21188e-11
25.158429	2.25136e-11
25.137376	2.29154e-11
25.116323	2.33244e-11
25.095270	2.37406e-11
25.074217	2.41643e-11
25.053164	2.45956e-11
25.032111	2.50345e-11
25.011058	2.54813e-11
24.990005	2.59361e-11
24.968952	2.63989e-11
24.947899	2.687e-11
24.926846	2.73496e-11
24.905793	2.78376e-11
24.884740	2.83344e-11
24.863687	2.88401e-11
24.842634	2.93547e-11
24.821581	2.98786e-11
24.800528	3.04118e-11
24.779476	3.09545e-11
24.758423	3.15068e-11
24.737370	3.20691e-11
24.716317	3.26413e-11
24.695264	3.32238e-11
24.674211	3.38166e-11
24.653158	3.44201e-11
24.632105	3.50343e-11
24.611052	3.56594e-11
24.589999	3.62957e-11
24.568946	3.69434e-11
24.547893	3.76026e-11
24.526840	3.82735e-11
24.505787	3.89564e-11
24.484734	3.96515e-11
24.463681	4.0359e-11
24.442628	4.10792e-11
24.421575	4.18121e-11
24.400522	4.25582e-11
24.379469	4.33175e-11
24.358417	4.40904e-11
24.337364	4.4877e-11
24.316311	4.56777e-11
24.295258	4.64927e-11
24.274205	4.73222e-11
24.253152	4.81665e-11
24.232099	4.90259e-11
24.211046	4.99006e-11
24.189993	5.07908e-11
24.168940	5.1697e-11
24.147887	5.26193e-11
24.126834	5.35581e-11
24.105781	5.45136e-11
24.084728	5.54861e-11
24.063675	5.6476e-11
24.042622	5.74836e-11
24.021569	5.85091e-11
24.000516	5.95529e-11
23.979463	6.06153e-11
23.958410	6.16966e-11
23.937357	6.27973e-11
23.916305	6.39175e-11
23.895252	6.50577e-11
23.874199	6.62183e-11
23.853146	6.73996e-11
23.832093	6.86019e-11
23.811040	6.98256e-11
23.789987	7.10712e-11
23.768934	7.2339e-11
23.747881	7.36294e-11
23.726828	7.49428e-11
23.705775	7.62796e-11
23.684722	7.76402e-11
23.663669	7.90252e-11
23.642616	8.04348e-11
23.621563	8.18695e-11
23.600510	8.33298e-11
23.579457	8.48161e-11
23.558404	8.6329e-11
23.537351	8.78688e-11
23.516298	8.94361e-11
23.495246	9.10313e-11
23.474193	9.26549e-11
23.453140	9.43075e-11
23.432087	9.59896e-11
23.411034	9.77016e-11
23.389981	9.94441e-11
23.368928	1.01218e-10
23.347875	1.03023e-10
23.326822	1.0486e-10
23.305769	1.06731e-10
23.284716	1.08634e-10
23.263663	1.10572e-10
23.242610	1.12544e-10
23.221557	1.14551e-10
23.200504	1.16594e-10
23.179451	1.18673e-10
23.158398	1.20789e-10
23.137345	1.22943e-10
23.116292	1.25136e-10
23.095239	1.27368e-10
23.074186	1.29639e-10
23.053134	1.31951e-10
23.032081	1.34304e-10
23.011028	1.36699e-10
22.989975	1.39136e-10
22.968922	1.41618e-10
22.947869	1.44143e-10
22.926816	1.46713e-10
22.905763	1.4933e-10
22.884710	1.51992e-10
22.863657	1.54703e-10
22.842604	1.57461e-10
22.821551	1.60269e-10
22.800498	1.63127e-10
22.779445	1.66035e-10
22.758392	1.68996e-10
22.737339	1.72009e-10
22.716286	1.75076e-10
22.695233	1.78198e-10
22.674180	1.81375e-10
22.653127	1.84609e-10
22.632074	1.87901e-10
22.611022	1.91251e-10
22.589969	1.94661e-10
22.568916	1.98131e-10
22.547863	2.01664e-10
22.526810	2.05259e-10
22.505757	2.08919e-10
22.484704	2.12644e-10
22.463651	2.16435e-10
22.442598	2.20293e-10
22.421545	2.24221e-10
22.400492	2.28218e-10
22.379439	2.32287e-10
22.358386	2.36428e-10
22.337333	2.40643e-10
22.316280	2.44933e-10
22.295227	2.49299e-10
22.274174	2.53743e-10
22.253121	2.58267e-10
22.232068	2.62871e-10
22.211015	2.67557e-10
22.189963	2.72326e-10
22.168910	2.77181e-10
22.147857	2.82122e-10
22.126804	2.87151e-10
22.105751	2.92269e-10
22.084698	2.97479e-10
22.063645	3.02782e-10
22.042592	3.08179e-10
22.021539	3.13672e-10
22.000486	3.19263e-10
21.979433	3.24954e-10
21.958380	3.30746e-10
21.937327	3.36641e-10
21.916274	3.42641e-10
21.895221	3.48749e-10
21.874168	3.54965e-10
21.853115	3.61291e-10
21.832062	3.67731e-10
21.811009	3.74285e-10
21.789956	3.80955e-10
21.768903	3.87745e-10
21.747851	3.94656e-10
21.726798	4.01689e-10
21.705745	4.08848e-10
21.684692	4.16135e-10
21.663639	4.23551e-10
21.642586	4.31099e-10
21.621533	4.38782e-10
21.600480	4.46602e-10
21.579427	4.54561e-10
21.558374	4.62661e-10
21.537321	4.70906e-10
21.516268	4.79298e-10
21.495215	4.87839e-10
21.474162	4.96532e-10
21.453109	5.05381e-10
21.432056	5.14386e-10
21.411003	5.23552e-10
21.389950	5.32882e-10
21.368897	5.42377e-10
21.347844	5.52042e-10
21.326792	5.61878e-10
21.305739	5.7189e-10
21.284686	5.8208e-10
21.263633	5.92452e-10
21.242580	6.03008e-10
21.221527	6.13753e-10
21.200474	6.24688e-10
21.179421	6.35818e-10
21.158368	6.47147e-10
21.137315	6.58677e-10
21.116262	6.70413e-10
21.095209	6.82357e-10
21.074156	6.94514e-10
21.053103	7.06888e-10
21.032050	7.19482e-10
21.010997	7.323e-10
20.989944	7.45346e-10
20.968891	7.58625e-10
20.947838	7.7214e-10
20.926785	7.85896e-10
20.905732	7.99896e-10
20.884680	8.14146e-10
20.863627	8.28649e-10
20.842574	8.43411e-10
20.821521	8.58436e-10
20.800468	8.73728e-10
20.779415	8.89292e-10
20.758362	9.05133e-10
20.737309	9.21257e-10
20.716256	9.37667e-10
20.695203	9.54369e-10
20.674150	9.71369e-10
20.653097	9.88671e-10
20.632044	1.00628e-09
20.610991	1.02421e-09
20.589938	1.04245e-09
20.568885	1.06102e-09
20.547832	1.07991e-09
20.526779	1.09915e-09
20.505726	1.11873e-09
20.484673	1.13865e-09
20.463621	1.15893e-09
20.442568	1.17957e-09
20.421515	1.20058e-09
20.400462	1.22196e-09
20.379409	1.24372e-09
20.358356	1.26587e-09
20.337303	1.28842e-09
20.316250	1.31136e-09
20.295197	1.33472e-09
20.274144	1.35849e-09
20.253091	1.38268e-09
20.232038	1.4073e-09
20.210985	1.43236e-09
20.189932	1.45787e-09
20.168879	1.48383e-09
20.147826	1.51025e-09
20.126773	1.53715e-09
20.105720	1.56452e-09
20.084667	1.59238e-09
20.063614	1.62073e-09
20.042561	1.64959e-09
20.021509	1.67896e-09
20.000456	1.70886e-09
19.979403	1.73929e-09
19.958350	1.77025e-09
19.937297	1.80177e-09
19.916244	1.83385e-09
19.895191	1.86651e-09
19.874138	1.89974e-09
19.853085	1.93356e-09
19.832032	1.96799e-09
19.810979	2.00302e-09
19.789926	2.03868e-09
19.768873	2.07498e-09
19.747820	2.11192e-09
19.726767	2.14952e-09
19.705714	2.18778e-09
19.684661	2.22673e-09
19.663608	2.26637e-09
19.642555	2.30672e-09
19.621502	2.34778e-09
19.600450	2.38957e-09
19.579397	2.43211e-09
19.558344	2.4754e-09
19.537291	2.51947e-09
19.516238	2.56432e-09
19.495185	2.60996e-09
19.474132	2.65642e-09
19.453079	2.7037e-09
19.432026	2.75183e-09
19.410973	2.80081e-09
19.389920	2.85066e-09
19.368867	2.9014e-09
19.347814	2.95304e-09
19.326761	3.0056e-09
19.305708	3.05909e-09
19.284655	3.11353e-09
19.263602	3.16895e-09
19.242549	3.22535e-09
19.221496	3.28275e-09
19.200443	3.34117e-09
19.179390	3.40063e-09
19.158338	3.46115e-09
19.137285	3.52274e-09
19.116232	3.58543e-09
19.095179	3.64924e-09
19.074126	3.71418e-09
19.053073	3.78027e-09
19.032020	3.84754e-09
19.010967	3.916e-09
18.989914	3.98569e-09
18.968861	4.05661e-09
18.947808	4.12879e-09
18.926755	4.20226e-09
18.905702	4.27703e-09
18.884649	4.35313e-09
18.863596	4.43058e-09
18.842543	4.50941e-09
18.821490	4.58965e-09
18.800437	4.6713e-09
18.779384	4.75442e-09
18.758331	4.839e-09
18.737279	4.92509e-09
18.716226	5.01272e-09
18.695173	5.1019e-09
18.674120	5.19266e-09
18.653067	5.28504e-09
18.632014	5.37906e-09
18.610961	5.47475e-09
18.589908	5.57214e-09
18.568855	5.67126e-09
18.547802	5.77215e-09
18.526749	5.87483e-09
18.505696	5.97933e-09
18.484643	6.08569e-09
18.463590	6.19394e-09
18.442537	6.30411e-09
18.421484	6.41625e-09
18.400431	6.53037e-09
18.379378	6.64652e-09
18.358325	6.76474e-09
18.337272	6.88506e-09
18.316219	7.00751e-09
18.295167	7.13215e-09
18.274114	7.25899e-09
18.253061	7.38809e-09
18.232008	7.51949e-09
18.210955	7.65322e-09
18.189902	7.78932e-09
18.168849	7.92785e-09
18.147796	8.06883e-09
18.126743	8.21232e-09
18.105690	8.35836e-09
18.084637	8.50699e-09
18.063584	8.65827e-09
18.042531	8.81223e-09
18.021478	8.96893e-09
18.000425	9.12841e-09
17.979372	9.29072e-09
17.958319	9.45592e-09
17.937266	9.62405e-09
17.916213	9.79517e-09
17.895160	9.96933e-09
17.874108	1.01466e-08
17.853055	1.0327e-08
17.832002	1.05106e-08
17.810949	1.06975e-08
17.789896	1.08876e-08
17.768843	1.10812e-08
17.747790	1.12782e-08
17.726737	1.14787e-08
17.705684	1.16828e-08
17.684631	1.18904e-08
17.663578	1.21018e-08
17.642525	1.23169e-08
17.621472	1.25359e-08
17.600419	1.27587e-08
17.579366	1.29855e-08
17.558313	1.32163e-08
17.537260	1.34513e-08
17.516207	1.36904e-08
17.495154	1.39337e-08
17.474101	1.41813e-08
17.453048	1.44334e-08
17.431996	1.46899e-08
17.410943	1.4951e-08
17.389890	1.52167e-08
17.368837	1.54872e-08
17.347784	1.57624e-08
17.326731	1.60425e-08
17.305678	1.63276e-08
17.284625	1.66178e-08
17.263572	1.69131e-08
17.242519	1.72137e-08
17.221466	1.75196e-08
17.200413	1.78309e-08
17.179360	1.81477e-08
17.158307	1.84702e-08
17.137254	1.87984e-08
17.116201	1.91324e-08
17.095148	1.94723e-08
17.074095	1.98183e-08
17.053042	2.01705e-08
17.031989	2.05288e-08
17.010937	2.08936e-08
16.989884	2.12648e-08
16.968831	2.16426e-08
16.947778	2.20271e-08
16.926725	2.24184e-08
16.905672	2.28166e-08
16.884619	2.3222e-08
16.863566	2.36345e-08
16.842513	2.40544e-08
16.821460	2.44816e-08
16.800407	2.49165e-08
16.779354	2.53591e-08
16.758301	2.58096e-08
16.737248	2.6268e-08
16.716195	2.67346e-08
16.695142	2.72094e-08
16.674089	2.76927e-08
16.653036	2.81846e-08
16.631983	2.86851e-08
16.610930	2.91946e-08
16.589877	2.97131e-08
16.568825	3.02408e-08
16.547772	3.07778e-08
16.526719	3.13244e-08
16.505666	3.18807e-08
16.484613	3.24468e-08
16.463560	3.3023e-08
16.442507	3.36094e-08
16.421454	3.42062e-08
16.400401	3.48136e-08
16.379348	3.54318e-08
16.358295	3.60609e-08
16.337242	3.67012e-08
16.316189	3.73528e-08
16.295136	3.8016e-08
16.274083	3.8691e-08
16.253030	3.93779e-08
16.231977	4.0077e-08
16.210924	4.07885e-08
16.189871	4.15126e-08
16.168818	4.22496e-08
16.147766	4.29996e-08
16.126713	4.37629e-08
16.105660	4.45397e-08
16.084607	4.53304e-08
16.063554	4.6135e-08
16.042501	4.69539e-08
16.021448	4.77873e-08
16.000395	4.86355e-08
15.979342	4.94988e-08
15.958289	5.03773e-08
15.937236	5.12714e-08
15.916183	5.21814e-08
15.895130	5.31075e-08
15.874077	5.405e-08
15.853024	5.50092e-08
15.831971	5.59854e-08
15.810918	5.69789e-08
15.789865	5.799e-08
15.768812	5.90191e-08
15.747759	6.00663e-08
15.726706	6.11322e-08
15.705654	6.22169e-08
15.684601	6.33208e-08
15.663548	6.44443e-08
15.642495	6.55878e-08
15.621442	6.67514e-08
15.600389	6.79357e-08
15.579336	6.9141e-08
15.558283	7.03676e-08
15.537230	7.1616e-08
15.516177	7.28864e-08
15.495124	7.41794e-08
15.474071	7.54953e-08
15.453018	7.68345e-08
15.431965	7.81974e-08
15.410912	7.95845e-08
15.389859	8.09961e-08
15.368806	8.24328e-08
15.347753	8.38948e-08
15.326700	8.53828e-08
15.305647	8.68971e-08
15.284594	8.84383e-08
15.263542	9.00067e-08
15.242489	9.1603e-08
15.221436	9.32274e-08
15.200383	9.48807e-08
15.179330	9.65632e-08
15.158277	9.82756e-08
15.137224	1.00018e-07
15.116171	1.01792e-07
15.095118	1.03597e-07
15.074065	1.05433e-07
15.053012	1.07303e-07
15.031959	1.09205e-07
15.010906	1.11141e-07
14.989853	1.13112e-07
14.968800	1.15117e-07
14.947747	1.17158e-07
14.926694	1.19235e-07
14.905641	1.21349e-07
14.884588	1.235e-07
14.863535	1.25689e-07
14.842483	1.27917e-07
14.821430	1.30184e-07
14.800377	1.32492e-07
14.779324	1.3484e-07
14.758271	1.3723e-07
14.737218	1.39662e-07
14.716165	1.42137e-07
14.695112	1.44656e-07
14.674059	1.4722e-07
14.653006	1.49829e-07
14.631953	1.52484e-07
14.610900	1.55186e-07
14.589847	1.57936e-07
14.568794	1.60734e-07
14.547741	1.63582e-07
14.526688	1.66481e-07
14.505635	1.6943e-07
14.484582	1.72432e-07
14.463529	1.75487e-07
14.442476	1.78596e-07
14.421423	1.8176e-07
14.400371	1.8498e-07
14.379318	1.88257e-07
14.358265	1.91592e-07
14.337212	1.94985e-07
14.316159	1.98439e-07
14.295106	2.01954e-07
14.274053	2.05531e-07
14.253000	2.09172e-07
14.231947	2.12876e-07
14.210894	2.16646e-07
14.189841	2.20483e-07
14.168788	2.24388e-07
14.147735	2.28361e-07
14.126682	2.32405e-07
14.105629	2.36521e-07
14.084576	2.40709e-07
14.063523	2.44971e-07
14.042470	2.49309e-07
14.021417	2.53723e-07
14.000364	2.58215e-07
13.979312	2.62786e-07
13.958259	2.67439e-07
13.937206	2.72173e-07
13.916153	2.76992e-07
13.895100	2.81895e-07
13.874047	2.86885e-07
13.852994	2.91963e-07
13.831941	2.97131e-07
13.810888	3.0239e-07
13.789835	3.07742e-07
13.768782	3.13189e-07
13.747729	3.18732e-07
13.726676	3.24373e-07
13.705623	3.30113e-07
13.684570	3.35955e-07
13.663517	3.419e-07
13.642464	3.4795e-07
13.621411	3.54107e-07
13.600358	3.60372e-07
13.579305	3.66749e-07
13.558252	3.73237e-07
13.537200	3.79841e-07
13.516147	3.86561e-07
13.495094	3.93399e-07
13.474041	4.00359e-07
13.452988	4.07441e-07
13.431935	4.14648e-07
13.410882	4.21983e-07
13.389829	4.29447e-07
13.368776	4.37042e-07
13.347723	4.44772e-07
13.326670	4.52638e-07
13.305617	4.60643e-07
13.284564	4.6879e-07
13.263511	4.7708e-07
13.242458	4.85516e-07
13.221405	4.94101e-07
13.200352	5.02838e-07
13.179299	5.11729e-07
13.158246	5.20777e-07
13.137193	5.29984e-07
13.116141	5.39354e-07
13.095088	5.48889e-07
13.074035	5.58592e-07
13.052982	5.68467e-07
13.031929	5.78515e-07
13.010876	5.88741e-07
12.989823	5.99148e-07
12.968770	6.09737e-07
12.947717	6.20514e-07
12.926664	6.3148e-07
12.905611	6.4264e-07
12.884558	6.53997e-07
12.863505	6.65554e-07
12.842452	6.77314e-07
12.821399	6.89282e-07
12.800346	7.01461e-07
12.779293	7.13855e-07
12.758240	7.26467e-07
12.737187	7.39301e-07
12.716134	7.52362e-07
12.695081	7.65653e-07
12.674029	7.79178e-07
12.652976	7.92941e-07
12.631923	8.06947e-07
12.610870	8.212e-07
12.589817	8.35704e-07
12.568764	8.50463e-07
12.547711	8.65482e-07
12.526658	8.80766e-07
12.505605	8.96319e-07
12.484552	9.12147e-07
12.463499	9.28253e-07
12.442446	9.44642e-07
12.421393	9.6132e-07
12.400340	9.78292e-07
12.379287	9.95563e-07
12.358234	1.01314e-06
12.337181	1.03102e-06
12.316128	1.04922e-06
12.295075	1.06774e-06
12.274022	1.08659e-06
12.252970	1.10576e-06
12.231917	1.12528e-06
12.210864	1.14514e-06
12.189811	1.16535e-06
12.168758	1.18591e-06
12.147705	1.20684e-06
12.126652	1.22813e-06
12.105599	1.2498e-06
12.084546	1.27185e-06
12.063493	1.29429e-06
12.042440	1.31712e-06
12.021387	1.34035e-06
12.000334	1.36399e-06
11.979281	1.38805e-06
11.958228	1.41253e-06
11.937175	1.43745e-06
11.916122	1.4628e-06
11.895069	1.48859e-06
11.874016	1.51484e-06
11.852963	1.54156e-06
11.831910	1.56874e-06
11.810858	1.5964e-06
11.789805	1.62454e-06
11.768752	1.65318e-06
11.747699	1.68232e-06
11.726646	1.71198e-06
11.705593	1.74216e-06
11.684540	1.77286e-06
11.663487	1.80411e-06
11.642434	1.8359e-06
11.621381	1.86826e-06
11.600328	1.90118e-06
11.579275	1.93468e-06
11.558222	1.96877e-06
11.537169	2.00346e-06
11.516116	2.03876e-06
11.495063	2.07467e-06
11.474010	2.11122e-06
11.452957	2.14841e-06
11.431904	2.18626e-06
11.410851	2.22476e-06
11.389799	2.26395e-06
11.368746	2.30382e-06
11.347693	2.34439e-06
11.326640	2.38567e-06
11.305587	2.42768e-06
11.284534	2.47042e-06
11.263481	2.51392e-06
11.242428	2.55818e-06
11.221375	2.60321e-06
11.200322	2.64903e-06
11.179269	2.69566e-06
11.158216	2.74311e-06
11.137163	2.79139e-06
11.116110	2.84051e-06
11.095057	2.8905e-06
11.074004	2.94136e-06
11.052951	2.99312e-06
11.031898	3.04578e-06
11.010845	3.09936e-06
10.989792	3.15389e-06
10.968739	3.20937e-06
10.947687	3.26582e-06
10.926634	3.32326e-06
10.905581	3.38171e-06
10.884528	3.44118e-06
10.863475	3.5017e-06
10.842422	3.56327e-06
10.821369	3.62593e-06
10.800316	3.68968e-06
10.779263	3.75454e-06
10.758210	3.82055e-06
10.737157	3.88771e-06
10.716104	3.95604e-06
10.695051	4.02557e-06
10.673998	4.09632e-06
10.652945	4.16831e-06
10.631892	4.24155e-06
10.610839	4.31608e-06
10.589786	4.39191e-06
10.568733	4.46907e-06
10.547680	4.54758e-06
10.526628	4.62746e-06
10.505575	4.70874e-06
10.484522	4.79145e-06
10.463469	4.87559e-06
10.442416	4.96121e-06
10.421363	5.04833e-06
10.400310	5.13697e-06
10.379257	5.22716e-06
10.358204	5.31892e-06
10.337151	5.41229e-06
10.316098	5.50729e-06
10.295045	5.60395e-06
10.273992	5.7023e-06
10.252939	5.80237e-06
10.231886	5.90418e-06
10.210833	6.00778e-06
10.189780	6.11318e-06
10.168727	6.22043e-06
10.147674	6.32954e-06
10.126621	6.44056e-06
10.105568	6.55352e-06
10.084516	6.66845e-06
10.063463	6.78539e-06
10.042410	6.90437e-06
10.021357	7.02542e-06
10.000304	7.14859e-06
9.979251	7.2739e-06
9.958198	7.4014e-06
9.937145	7.53112e-06
9.916092	7.66311e-06
9.895039	7.79739e-06
9.873986	7.93402e-06
9.852933	8.07303e-06
9.831880	8.21446e-06
9.810827	8.35836e-06
9.789774	8.50476e-06
9.768721	8.65371e-06
9.747668	8.80526e-06
9.726615	8.95945e-06
9.705562	9.11633e-06
9.684509	9.27593e-06
9.663457	9.43831e-06
9.642404	9.60353e-06
9.621351	9.77161e-06
9.600298	9.94262e-06
9.579245	1.01166e-05
9.558192	1.02936e-05
9.537139	1.04737e-05
9.516086	1.06569e-05
9.495033	1.08434e-05
9.473980	1.1033e-05
9.452927	1.1226e-05
9.431874	1.14223e-05
9.410821	1.1622e-05
9.389768	1.18252e-05
9.368715	1.20319e-05
9.347662	1.22422e-05
9.326609	1.24562e-05
9.305556	1.26738e-05
9.284503	1.28953e-05
9.263450	1.31206e-05
9.242397	1.33498e-05
9.221345	1.3583e-05
9.200292	1.38203e-05
9.179239	1.40616e-05
9.158186	1.43071e-05
9.137133	1.45569e-05
9.116080	1.48111e-05
9.095027	1.50696e-05
9.073974	1.53326e-05
9.052921	1.56002e-05
9.031868	1.58724e-05
9.010815	1.61494e-05
8.989762	1.64311e-05
8.968709	1.67177e-05
8.947656	1.70093e-05
8.926603	1.73059e-05
8.905550	1.76077e-05
8.884497	1.79146e-05
8.863444	1.82269e-05
8.842391	1.85446e-05
8.821338	1.88678e-05
8.800286	1.91966e-05
8.779233	1.9531e-05
8.758180	1.98713e-05
8.737127	2.02174e-05
8.716074	2.05695e-05
8.695021	2.09277e-05
8.673968	2.12921e-05
8.652915	2.16627e-05
8.631862	2.20398e-05
8.610809	2.24234e-05
8.589756	2.28135e-05
8.568703	2.32105e-05
8.547650	2.36142e-05
8.526597	2.4025e-05
8.505544	2.44428e-05
8.484491	2.48678e-05
8.463438	2.53001e-05
8.442385	2.57399e-05
8.421332	2.61873e-05
8.400279	2.66423e-05
8.379226	2.71052e-05
8.358174	2.75761e-05
8.337121	2.80551e-05
8.316068	2.85423e-05
8.295015	2.90379e-05
8.273962	2.9542e-05
8.252909	3.00548e-05
8.231856	3.05764e-05
8.210803	3.11069e-05
8.189750	3.16466e-05
8.168697	3.21955e-05
8.147644	3.27539e-05
8.126591	3.33218e-05
8.105538	3.38995e-05
8.084485	3.44871e-05
8.063432	3.50847e-05
8.042379	3.56926e-05
8.021326	3.6311e-05
8.000273	3.69399e-05
7.979220	3.75796e-05
7.958167	3.82302e-05
7.937114	3.8892e-05
7.916062	3.95651e-05
7.895009	4.02497e-05
7.873956	4.0946e-05
7.852903	4.16542e-05
7.831850	4.23745e-05
7.810797	4.31072e-05
7.789744	4.38523e-05
7.768691	4.46101e-05
7.747638	4.53809e-05
7.726585	4.61648e-05
7.705532	4.69621e-05
7.684479	4.7773e-05
7.663426	4.85977e-05
7.642373	4.94365e-05
7.621320	5.02895e-05
7.600267	5.1157e-05
7.579214	5.20393e-05
7.558161	5.29366e-05
7.537108	5.38492e-05
7.516055	5.47772e-05
7.495003	5.5721e-05
7.473950	5.66809e-05
7.452897	5.7657e-05
7.431844	5.86496e-05
7.410791	5.96591e-05
7.389738	6.06858e-05
7.368685	6.17297e-05
7.347632	6.27914e-05
7.326579	6.3871e-05
7.305526	6.49689e-05
7.284473	6.60854e-05
7.263420	6.72207e-05
7.242367	6.83752e-05
7.221314	6.95491e-05
7.200261	7.07429e-05
7.179208	7.19568e-05
7.158155	7.31912e-05
7.137102	7.44463e-05
7.116049	7.57226e-05
7.094996	7.70203e-05
7.073943	7.83399e-05
7.052891	7.96816e-05
7.031838	8.10458e-05
7.010785	8.2433e-05
6.989732	8.38434e-05
6.968679	8.52774e-05
6.947626	8.67355e-05
6.926573	8.8218e-05
6.905520	8.97252e-05
6.884467	9.12577e-05
6.863414	9.28157e-05
6.842361	9.43998e-05
6.821308	9.60103e-05
6.800255	9.76476e-05
6.779202	9.93122e-05
6.758149	0.000101004
6.737096	0.000102725
6.716043	0.000104474
6.694990	0.000106252
6.673937	0.000108059
6.652884	0.000109897
6.631832	0.000111765
6.610779	0.000113664
6.589726	0.000115594
6.568673	0.000117556
6.547620	0.00011955
6.526567	0.000121577
6.505514	0.000123638
6.484461	0.000125733
6.463408	0.000127862
6.442355	0.000130025
6.421302	0.000132225
6.400249	0.00013446
6.379196	0.000136732
6.358143	0.000139041
6.337090	0.000141388
6.316037	0.000143773
6.294984	0.000146196
6.273931	0.000148659
6.252878	0.000151162
6.231825	0.000153706
6.210772	0.000156291
6.189720	0.000158917
6.168667	0.000161586
6.147614	0.000164298
6.126561	0.000167054
6.105508	0.000169854
6.084455	0.000172698
6.063402	0.000175588
6.042349	0.000178525
6.021296	0.000181508
6.000243	0.000184538
5.979190	0.000187617
5.958137	0.000190745
5.937084	0.000193922
5.916031	0.000197149
5.894978	0.000200426
5.873925	0.000203756
5.852872	0.000207137
5.831819	0.000210572
5.810766	0.000214059
5.789713	0.000217601
5.768661	0.000221198
5.747608	0.000224851
5.726555	0.000228559
5.705502	0.000232325
5.684449	0.000236148
5.663396	0.00024003
5.642343	0.000243971
5.621290	0.000247971
5.600237	0.000252031
5.579184	0.000256153
5.558131	0.000260336
5.537078	0.000264581
5.516025	0.000268889
5.494972	0.000273261
5.473919	0.000277696
5.452866	0.000282197
5.431813	0.000286762
5.410760	0.000291393
5.389707	0.00029609
5.368654	0.000300854
5.347601	0.000305685
5.326549	0.000310583
5.305496	0.000315549
5.284443	0.000320584
5.263390	0.000325686
5.242337	0.000330858
5.221284	0.000336097
5.200231	0.000341406
5.179178	0.000346783
5.158125	0.000352228
5.137072	0.000357742
5.116019	0.000363324
5.094966	0.000368972
5.073913	0.000374688
5.052860	0.000380469
5.031807	0.000386314
5.010754	0.000392223
4.989701	0.000398193
4.968648	0.000404222
4.947595	0.000410309
4.926542	0.00041645
4.905490	0.000422641
4.884437	0.000428879
4.863384	0.000435158
4.842331	0.000441472
4.821278	0.000447814
4.800225	0.000454174
4.779172	0.00046054
4.758119	0.000466898
4.737066	0.000473225
4.716013	0.000479494
4.694960	0.000485663
4.673907	0.000491663
4.652854	0.000497357
&
```
