## Supplementary material for "All-at-once RNA folding with 3D motif prediction framed by evolutionary information": RF02200_TTC28-AS1_3.cacofold.power

```
# Power analysis of CaCoFold structure
#
# Powertype = SINGLE SUBSTITUTIONS
# covary left_pos right_pos substitutions power
#----------------------------------------------------------------
6		33		1		0.00
7		32		2		0.00
8		31		1		0.00
9		30		3		0.02
10		29		1		0.00
11		28		1		0.00
12		27		2		0.00
13		26		4		0.07
14		25		1		0.00
15		24		2		0.00
46		83		1		0.00
47		82		2		0.00
48		81		0		0.00
49		80		4		0.07
50		79		1		0.00
52		78		1		0.00
53		77		0		0.00
54		76		2		0.00
55		75		3		0.02
56		74		3		0.02
58		71		2		0.00
59		70		2		0.00
85		109		3		0.02
86		108		1		0.00
87		107		1		0.00
88		106		1		0.00
89		105		0		0.00
91		103		1		0.00
92		102		1		0.00
110		196		1		0.00
111		195		2		0.00
112		194		1		0.00
113		193		2		0.00
114		192		1		0.00
115		191		2		0.00
116		190		4		0.07
117		189		2		0.00
119		186		3		0.02
120		185		1		0.00
122		184		3		0.02
123		183		3		0.02
124		182		3		0.02
125		181		1		0.00
126		180		2		0.00
134		167		2		0.00
135		166		2		0.00
136		165		0		0.00
137		164		2		0.00
138		163		0		0.00
139		162		1		0.00
140		161		2		0.00
141		160		2		0.00
143		157		0		0.00
144		156		2		0.00
145		151		1		0.00
#
# BPAIRS 55
# avg substitutions per BP 1.7
# BPAIRS expected to covary 0.3 +/- 0.6
# BPAIRS observed to covary 0
#
```
