## Supplementary material for "All-at-once RNA folding with 3D motif prediction framed by evolutionary information": RF02200_TTC28-AS1_3.surv

```
&
5.855160	5.81226e-05
5.404190	0.000116245
5.356719	0.000174368
5.000690	0.000232491
4.692132	0.000290613
4.549720	0.000348736
4.502250	0.000464981
4.431044	0.000523104
4.264897	0.000581226
4.169956	0.000639349
3.956338	0.000697472
3.885133	0.000755594
3.790192	0.00087184
3.742721	0.000988085
3.647780	0.00104621
3.624045	0.00116245
3.576574	0.0012787
3.481633	0.00139494
3.434162	0.00151119
3.386692	0.00162743
3.362957	0.00197617
3.339221	0.00203429
3.315486	0.00220866
3.291751	0.00238303
3.268016	0.00249927
3.220545	0.0025574
3.173075	0.00267364
3.149339	0.00290613
3.125604	0.00302238
3.101869	0.00319675
3.078133	0.00325487
3.054398	0.00331299
3.030663	0.00337111
3.006928	0.00348736
2.983192	0.00377797
2.959457	0.00389422
2.935722	0.00395234
2.911987	0.00418483
2.888251	0.0043592
2.864516	0.00482418
2.840781	0.0048823
2.817045	0.00505667
2.793310	0.00528916
2.769575	0.00557977
2.745840	0.00581226
2.722104	0.00598663
2.698369	0.00610288
2.674634	0.00633537
2.650899	0.00650974
2.627163	0.0066841
2.603428	0.00674223
2.555958	0.00709096
2.532222	0.00720721
2.508487	0.00738158
2.484752	0.0074397
2.437281	0.00767219
2.413546	0.00784656
2.389811	0.0079628
2.366075	0.00819529
2.342340	0.00831154
2.318605	0.00842778
2.294870	0.00854403
2.271134	0.00860215
2.247399	0.00883464
2.223664	0.00918338
2.176193	0.00947399
2.152458	0.0097646
2.128723	0.00988085
2.104987	0.00993897
2.081252	0.0106946
2.057517	0.0108689
2.033782	0.0111595
2.010046	0.0112177
1.986311	0.0123801
1.962576	0.0124964
1.938841	0.0126126
1.915105	0.0129613
1.891370	0.0131357
1.867635	0.0133682
1.843899	0.0137169
1.820164	0.0141238
1.796429	0.0143563
1.772694	0.0149375
1.748958	0.0155769
1.725223	0.0161
1.701488	0.0176112
1.677753	0.0183668
1.654017	0.0196455
1.630282	0.0206917
1.606547	0.0215635
1.582811	0.0224353
1.559076	0.0229584
1.535341	0.0242371
1.511606	0.0258646
1.487870	0.0268527
1.464135	0.0273758
1.440400	0.0292938
1.416665	0.0299913
1.392929	0.0313281
1.369194	0.0330718
1.345459	0.033653
1.321724	0.034583
1.297988	0.0354548
1.274253	0.0363266
1.250518	0.0368498
1.226782	0.0384191
1.203047	0.0391747
1.179312	0.0398721
1.155577	0.0408021
1.131841	0.0414414
1.108106	0.0424876
1.084371	0.0436501
1.060636	0.0451032
1.036900	0.0460913
1.013165	0.0467887
0.989430	0.0477187
0.965694	0.0485324
0.941959	0.049288
0.918224	0.050218
0.894489	0.0508573
0.870753	0.0517291
0.847018	0.0527754
0.823283	0.0531822
0.799548	0.0547515
0.775812	0.0556234
0.752077	0.0560883
0.728342	0.0574252
0.704607	0.0589364
0.680871	0.0602732
0.657136	0.0617262
0.633401	0.0631793
0.609665	0.0641674
0.585930	0.0649811
0.562195	0.0660273
0.538460	0.0669573
0.514724	0.0678872
0.490989	0.0695147
0.467254	0.0707934
0.443519	0.0725371
0.419783	0.0744551
0.396048	0.0770706
0.372313	0.0788724
0.348577	0.0813717
0.324842	0.0836385
0.301107	0.0866027
0.277372	0.0889276
0.253636	0.0905551
0.229901	0.0943912
0.206166	0.0969486
0.182431	0.0995641
0.158695	0.10433
0.134960	0.107876
0.111225	0.113514
0.087490	0.118861
0.063754	0.123917
0.040019	0.128742
0.016284	0.171287
-0.007452	0.551119
-0.031187	0.585527
-0.054922	0.598605
-0.078657	0.625109
-0.102393	0.659866
-0.126128	0.695263
-0.149863	0.728858
-0.173598	0.76129
-0.197334	0.792212
-0.221069	0.814473
-0.244804	0.834292
-0.268540	0.851729
-0.292275	0.867713
-0.316010	0.881372
-0.339745	0.893984
-0.363481	0.905725
-0.387216	0.914618
-0.410951	0.925371
-0.434686	0.932461
-0.458422	0.939901
-0.482157	0.945248
-0.505892	0.949898
-0.529627	0.955071
-0.553363	0.95943
-0.577098	0.963499
-0.600833	0.966463
-0.624569	0.969079
-0.648304	0.972043
-0.672039	0.974484
-0.695774	0.976577
-0.719510	0.978262
-0.743245	0.980355
-0.766980	0.982505
-0.790715	0.98483
-0.814451	0.986225
-0.838186	0.987562
-0.861921	0.988317
-0.885657	0.989015
-0.909392	0.989887
-0.933127	0.990584
-0.956862	0.990991
-0.980598	0.991921
-1.004333	0.99256
-1.028068	0.992909
-1.051803	0.993665
-1.075539	0.993897
-1.099274	0.994653
-1.123009	0.995292
-1.146745	0.995757
-1.170480	0.996164
-1.194215	0.996571
-1.217950	0.996745
-1.241686	0.997094
-1.265421	0.997326
-1.289156	0.997966
-1.312891	0.998256
-1.336627	0.998489
-1.360362	0.998838
-1.384097	0.998896
-1.407832	0.999012
-1.431568	0.999361
-1.526509	0.999593
-1.550244	0.999651
-1.573979	0.999768
-1.621450	0.999942
-1.882538	1
&
7.611570	2.90613e-06
7.303011	5.81226e-06
7.041923	8.7184e-06
6.994453	1.16245e-05
6.946982	1.45307e-05
6.899512	1.74368e-05
6.757100	2.03429e-05
6.519748	2.61552e-05
6.448542	2.90613e-05
6.424806	3.48736e-05
6.329865	3.77797e-05
6.306130	4.3592e-05
6.282395	4.64981e-05
6.211189	5.23104e-05
6.139983	5.52165e-05
6.116248	5.81226e-05
6.068777	6.10288e-05
6.045042	6.39349e-05
6.021307	7.26533e-05
5.997572	7.55594e-05
5.973836	9.00901e-05
5.950101	0.000101715
5.902631	0.000119151
5.878895	0.00012787
5.855160	0.000133682
5.831425	0.000148213
5.807689	0.000156931
5.783954	0.000171462
5.736484	0.000177274
5.712748	0.00018018
5.689013	0.000185992
5.665278	0.000191805
5.641543	0.000206335
5.617807	0.000215054
5.594072	0.000229584
5.570337	0.000238303
5.546601	0.000252833
5.522866	0.000281895
5.499131	0.000302238
5.475396	0.000325487
5.451660	0.000337111
5.427925	0.000342924
5.404190	0.000366173
5.380455	0.000377797
5.356719	0.000392328
5.332984	0.000395234
5.309249	0.000421389
5.285514	0.000427201
5.261778	0.00045045
5.238043	0.000456263
5.214308	0.000467887
5.190572	0.000491136
5.166837	0.000494042
5.143102	0.000517291
5.119367	0.000555071
5.095631	0.000569602
5.071896	0.000581226
5.048161	0.000589945
5.024426	0.000598663
5.000690	0.000601569
4.953220	0.000613194
4.929484	0.000624818
4.882014	0.000627724
4.858279	0.000639349
4.810808	0.00065388
4.763338	0.000665504
4.739602	0.000682941
4.715867	0.000691659
4.692132	0.00070619
4.668397	0.000726533
4.644661	0.000738158
4.620926	0.000749782
4.597191	0.000761407
4.573455	0.000764313
4.549720	0.000773031
4.525985	0.000784656
4.502250	0.000793374
4.478514	0.000799186
4.454779	0.000816623
4.431044	0.000825341
4.407309	0.000836966
4.383573	0.000851497
4.359838	0.00087184
4.336103	0.000900901
4.312367	0.000912525
4.288632	0.000918338
4.264897	0.000932868
4.241162	0.000944493
4.217426	0.00096193
4.193691	0.000996803
4.169956	0.00102296
4.146221	0.0010404
4.122485	0.00106655
4.098750	0.00110724
4.075015	0.0011363
4.051279	0.00115373
4.027544	0.0011857
4.003809	0.00121186
3.980074	0.00124092
3.956338	0.00126417
3.932603	0.0012816
3.908868	0.00131357
3.885133	0.00136007
3.861397	0.0014211
3.837662	0.00149085
3.813927	0.00154025
3.790192	0.00157512
3.766456	0.00163325
3.742721	0.00168556
3.718986	0.00174659
3.695250	0.00179308
3.671515	0.00183668
3.647780	0.00188899
3.624045	0.00191223
3.600309	0.00196164
3.576574	0.00200814
3.552839	0.00205173
3.529104	0.00208951
3.505368	0.00211857
3.481633	0.00213601
3.457898	0.00217088
3.434162	0.00221157
3.410427	0.00224935
3.386692	0.00228422
3.362957	0.00232781
3.339221	0.00238303
3.315486	0.00246731
3.291751	0.00250509
3.268016	0.00259518
3.244280	0.00263296
3.220545	0.00268236
3.196810	0.00273758
3.173075	0.00280151
3.149339	0.00287998
3.125604	0.00294101
3.101869	0.00301656
3.078133	0.0030805
3.054398	0.0031764
3.030663	0.00323743
3.006928	0.00331299
2.983192	0.00342342
2.959457	0.0035542
2.935722	0.00370532
2.911987	0.00380994
2.888251	0.00392618
2.864516	0.00408893
2.840781	0.00424876
2.817045	0.00439698
2.793310	0.00448707
2.769575	0.00461494
2.745840	0.00476606
2.722104	0.00489683
2.698369	0.00501308
2.674634	0.00513804
2.650899	0.00526591
2.627163	0.00540541
2.603428	0.00554781
2.579693	0.00576867
2.555958	0.00598082
2.532222	0.00622493
2.508487	0.00642836
2.484752	0.00666376
2.461016	0.00689044
2.437281	0.00714908
2.413546	0.0073438
2.389811	0.00763731
2.366075	0.00783203
2.342340	0.00798314
2.318605	0.00816042
2.294870	0.00834641
2.271134	0.00852368
2.247399	0.0086719
2.223664	0.00885208
2.199928	0.00899448
2.176193	0.00920953
2.152458	0.00944783
2.128723	0.00963673
2.104987	0.00983435
2.081252	0.0101075
2.057517	0.0103487
2.033782	0.0105899
2.010046	0.0108893
1.986311	0.0112148
1.962576	0.0114792
1.938841	0.011764
1.915105	0.0120517
1.891370	0.0123278
1.867635	0.0125516
1.843899	0.0129584
1.820164	0.0134757
1.796429	0.0140744
1.772694	0.0146207
1.748958	0.0154984
1.725223	0.0164109
1.701488	0.0172857
1.677753	0.0182999
1.654017	0.0191456
1.630282	0.0197995
1.606547	0.0205318
1.582811	0.0214182
1.559076	0.0220634
1.535341	0.0229701
1.511606	0.0239029
1.487870	0.0248213
1.464135	0.0257396
1.440400	0.0267509
1.416665	0.0278059
1.392929	0.0286864
1.369194	0.0293723
1.345459	0.0300581
1.321724	0.0308079
1.297988	0.0316158
1.274253	0.0324847
1.250518	0.0332491
1.226782	0.0340279
1.203047	0.0348242
1.179312	0.0357251
1.155577	0.036687
1.131841	0.0374368
1.108106	0.0383115
1.084371	0.0390729
1.060636	0.0399826
1.036900	0.0408399
1.013165	0.0416129
0.989430	0.0424993
0.965694	0.0432549
0.941959	0.0440744
0.918224	0.0449956
0.894489	0.0457861
0.870753	0.0466085
0.847018	0.04737
0.823283	0.0482098
0.799548	0.0490526
0.775812	0.0500349
0.752077	0.0511479
0.728342	0.0521854
0.704607	0.0534903
0.680871	0.0547312
0.657136	0.0559401
0.633401	0.0571258
0.609665	0.0583173
0.585930	0.0595525
0.562195	0.0608108
0.538460	0.0621244
0.514724	0.0635716
0.490989	0.0649695
0.467254	0.0665155
0.443519	0.0678843
0.419783	0.0694653
0.396048	0.0712177
0.372313	0.0731386
0.348577	0.0752281
0.324842	0.077399
0.301107	0.0794217
0.277372	0.0817524
0.253636	0.0842546
0.229901	0.0868062
0.206166	0.0895001
0.182431	0.0926678
0.158695	0.0959547
0.134960	0.0995234
0.111225	0.103464
0.087490	0.107544
0.063754	0.11195
0.040019	0.117201
0.016284	0.160418
-0.007452	0.584595
-0.031187	0.624118
-0.054922	0.644981
-0.078657	0.672758
-0.102393	0.704545
-0.126128	0.734513
-0.149863	0.762961
-0.173598	0.788942
-0.197334	0.812339
-0.221069	0.831901
-0.244804	0.849625
-0.268540	0.864786
-0.292275	0.877954
-0.316010	0.889663
-0.339745	0.899869
-0.363481	0.909175
-0.387216	0.917446
-0.410951	0.925179
-0.434686	0.931904
-0.458422	0.93769
-0.482157	0.94306
-0.505892	0.94798
-0.529627	0.952325
-0.553363	0.95637
-0.577098	0.960244
-0.600833	0.963638
-0.624569	0.966754
-0.648304	0.969608
-0.672039	0.972546
-0.695774	0.974975
-0.719510	0.977207
-0.743245	0.979239
-0.766980	0.981099
-0.790715	0.982836
-0.814451	0.98435
-0.838186	0.985838
-0.861921	0.98705
-0.885657	0.988169
-0.909392	0.989224
-0.933127	0.990128
-0.956862	0.990866
-0.980598	0.991575
-1.004333	0.99229
-1.028068	0.992953
-1.051803	0.993519
-1.075539	0.994002
-1.099274	0.994475
-1.123009	0.994894
-1.146745	0.99531
-1.170480	0.995618
-1.194215	0.995972
-1.217950	0.996332
-1.241686	0.996675
-1.265421	0.996978
-1.289156	0.997268
-1.312891	0.997501
-1.336627	0.997791
-1.360362	0.998009
-1.384097	0.998227
-1.407832	0.998439
-1.431568	0.998605
-1.455303	0.998762
-1.479038	0.998861
-1.502774	0.999012
-1.526509	0.999119
-1.550244	0.999244
-1.573979	0.999358
-1.597715	0.999468
-1.621450	0.999555
-1.645185	0.99964
-1.668920	0.999704
-1.692656	0.99975
-1.716391	0.999794
-1.740126	0.999846
-1.763862	0.999866
-1.787597	0.999872
-1.811332	0.999895
-1.835067	0.999927
-1.858803	0.999936
-1.882538	0.999951
-1.906273	0.999965
-1.930008	0.999971
-1.953744	0.999974
-1.977479	0.99998
-2.001214	0.999985
-2.024949	0.999988
-2.072420	0.999991
-2.096155	0.999994
-2.143626	0.999997
-2.191096	1
&
25.436757	6.43925e-29
25.413022	6.90154e-29
25.389287	7.39703e-29
25.365551	7.92808e-29
25.341816	8.49724e-29
25.318081	9.10726e-29
25.294346	9.76107e-29
25.270610	1.04618e-28
25.246875	1.12128e-28
25.223140	1.20178e-28
25.199405	1.28805e-28
25.175669	1.38051e-28
25.151934	1.47961e-28
25.128199	1.58582e-28
25.104463	1.69966e-28
25.080728	1.82166e-28
25.056993	1.95242e-28
25.033258	2.09257e-28
25.009522	2.24277e-28
24.985787	2.40375e-28
24.962052	2.57628e-28
24.938317	2.7612e-28
24.914581	2.95939e-28
24.890846	3.1718e-28
24.867111	3.39945e-28
24.843376	3.64343e-28
24.819640	3.90493e-28
24.795905	4.18519e-28
24.772170	4.48556e-28
24.748434	4.80749e-28
24.724699	5.15251e-28
24.700964	5.52229e-28
24.677229	5.91861e-28
24.653493	6.34336e-28
24.629758	6.79859e-28
24.606023	7.28648e-28
24.582288	7.80938e-28
24.558552	8.36979e-28
24.534817	8.97042e-28
24.511082	9.61413e-28
24.487346	1.0304e-27
24.463611	1.10434e-27
24.439876	1.18359e-27
24.416141	1.26852e-27
24.392405	1.35954e-27
24.368670	1.45709e-27
24.344935	1.56164e-27
24.321200	1.6737e-27
24.297464	1.79379e-27
24.273729	1.92249e-27
24.249994	2.06043e-27
24.226259	2.20826e-27
24.202523	2.3667e-27
24.178788	2.5365e-27
24.155053	2.71848e-27
24.131317	2.91352e-27
24.107582	3.12255e-27
24.083847	3.34657e-27
24.060112	3.58666e-27
24.036376	3.84397e-27
24.012641	4.11973e-27
23.988906	4.41528e-27
23.965171	4.73202e-27
23.941435	5.07148e-27
23.917700	5.43528e-27
23.893965	5.82518e-27
23.870229	6.24305e-27
23.846494	6.69088e-27
23.822759	7.17083e-27
23.799024	7.6852e-27
23.775288	8.23645e-27
23.751553	8.82724e-27
23.727818	9.4604e-27
23.704083	1.0139e-26
23.680347	1.08662e-26
23.656612	1.16456e-26
23.632877	1.24808e-26
23.609142	1.3376e-26
23.585406	1.43353e-26
23.561671	1.53635e-26
23.537936	1.64653e-26
23.514200	1.76462e-26
23.490465	1.89118e-26
23.466730	2.0268e-26
23.442995	2.17216e-26
23.419259	2.32793e-26
23.395524	2.49488e-26
23.371789	2.67379e-26
23.348054	2.86553e-26
23.324318	3.07102e-26
23.300583	3.29124e-26
23.276848	3.52724e-26
23.253112	3.78017e-26
23.229377	4.05123e-26
23.205642	4.34173e-26
23.181907	4.65305e-26
23.158171	4.98668e-26
23.134436	5.34423e-26
23.110701	5.72742e-26
23.086966	6.13807e-26
23.063230	6.57816e-26
23.039495	7.0498e-26
23.015760	7.55524e-26
22.992025	8.09692e-26
22.968289	8.67742e-26
22.944554	9.29952e-26
22.920819	9.96622e-26
22.897083	1.06807e-25
22.873348	1.14464e-25
22.849613	1.2267e-25
22.825878	1.31464e-25
22.802142	1.40888e-25
22.778407	1.50987e-25
22.754672	1.61811e-25
22.730937	1.7341e-25
22.707201	1.8584e-25
22.683466	1.99161e-25
22.659731	2.13437e-25
22.635995	2.28736e-25
22.612260	2.45131e-25
22.588525	2.62701e-25
22.564790	2.8153e-25
22.541054	3.01708e-25
22.517319	3.23333e-25
22.493584	3.46506e-25
22.469849	3.7134e-25
22.446113	3.97954e-25
22.422378	4.26475e-25
22.398643	4.57039e-25
22.374907	4.89793e-25
22.351172	5.24893e-25
22.327437	5.62509e-25
22.303702	6.02819e-25
22.279966	6.46018e-25
22.256231	6.92311e-25
22.232496	7.41921e-25
22.208761	7.95085e-25
22.185025	8.52058e-25
22.161290	9.13112e-25
22.137555	9.7854e-25
22.113820	1.04865e-24
22.090084	1.12379e-24
22.066349	1.20431e-24
22.042614	1.2906e-24
22.018878	1.38307e-24
21.995143	1.48216e-24
21.971408	1.58835e-24
21.947673	1.70214e-24
21.923937	1.82409e-24
21.900202	1.95477e-24
21.876467	2.09481e-24
21.852732	2.24488e-24
21.828996	2.4057e-24
21.805261	2.57804e-24
21.781526	2.76271e-24
21.757790	2.96062e-24
21.734055	3.17269e-24
21.710320	3.39996e-24
21.686585	3.6435e-24
21.662849	3.90448e-24
21.639114	4.18415e-24
21.615379	4.48384e-24
21.591644	4.805e-24
21.567908	5.14915e-24
21.544173	5.51794e-24
21.520438	5.91314e-24
21.496703	6.33664e-24
21.472967	6.79046e-24
21.449232	7.27678e-24
21.425497	7.79791e-24
21.401761	8.35635e-24
21.378026	8.95478e-24
21.354291	9.59605e-24
21.330556	1.02832e-23
21.306820	1.10196e-23
21.283085	1.18087e-23
21.259350	1.26543e-23
21.235615	1.35604e-23
21.211879	1.45314e-23
21.188144	1.55718e-23
21.164409	1.66868e-23
21.140673	1.78816e-23
21.116938	1.91619e-23
21.093203	2.05338e-23
21.069468	2.20039e-23
21.045732	2.35793e-23
21.021997	2.52674e-23
20.998262	2.70764e-23
20.974527	2.90148e-23
20.950791	3.10919e-23
20.927056	3.33177e-23
20.903321	3.57028e-23
20.879586	3.82585e-23
20.855850	4.09972e-23
20.832115	4.39319e-23
20.808380	4.70765e-23
20.784644	5.04462e-23
20.760909	5.4057e-23
20.737174	5.79262e-23
20.713439	6.20723e-23
20.689703	6.6515e-23
20.665968	7.12756e-23
20.642233	7.63769e-23
20.618498	8.18431e-23
20.594762	8.77004e-23
20.571027	9.39767e-23
20.547292	1.00702e-22
20.523556	1.07909e-22
20.499821	1.15631e-22
20.476086	1.23905e-22
20.452351	1.32772e-22
20.428615	1.42273e-22
20.404880	1.52453e-22
20.381145	1.63362e-22
20.357410	1.75051e-22
20.333674	1.87576e-22
20.309939	2.00997e-22
20.286204	2.15378e-22
20.262469	2.30788e-22
20.238733	2.47299e-22
20.214998	2.64992e-22
20.191263	2.8395e-22
20.167527	3.04264e-22
20.143792	3.26031e-22
20.120057	3.49354e-22
20.096322	3.74346e-22
20.072586	4.01124e-22
20.048851	4.29818e-22
20.025116	4.60563e-22
20.001381	4.93507e-22
19.977645	5.28807e-22
19.953910	5.66631e-22
19.930175	6.07159e-22
19.906439	6.50585e-22
19.882704	6.97116e-22
19.858969	7.46974e-22
19.835234	8.00397e-22
19.811498	8.57639e-22
19.787763	9.18973e-22
19.764028	9.84693e-22
19.740293	1.05511e-21
19.716557	1.13056e-21
19.692822	1.21141e-21
19.669087	1.29803e-21
19.645352	1.39085e-21
19.621616	1.4903e-21
19.597881	1.59686e-21
19.574146	1.71104e-21
19.550410	1.83337e-21
19.526675	1.96445e-21
19.502940	2.10491e-21
19.479205	2.25539e-21
19.455469	2.41664e-21
19.431734	2.5894e-21
19.407999	2.77452e-21
19.384264	2.97286e-21
19.360528	3.18538e-21
19.336793	3.41308e-21
19.313058	3.65705e-21
19.289322	3.91846e-21
19.265587	4.19855e-21
19.241852	4.49865e-21
19.218117	4.82019e-21
19.194381	5.1647e-21
19.170646	5.53383e-21
19.146911	5.92934e-21
19.123176	6.3531e-21
19.099440	6.80713e-21
19.075705	7.2936e-21
19.051970	7.81482e-21
19.028235	8.37327e-21
19.004499	8.97162e-21
18.980764	9.61271e-21
18.957029	1.02996e-20
18.933293	1.10355e-20
18.909558	1.18241e-20
18.885823	1.26689e-20
18.862088	1.35741e-20
18.838352	1.45439e-20
18.814617	1.5583e-20
18.790882	1.66962e-20
18.767147	1.7889e-20
18.743411	1.9167e-20
18.719676	2.05363e-20
18.695941	2.20033e-20
18.672205	2.3575e-20
18.648470	2.5259e-20
18.624735	2.70633e-20
18.601000	2.89964e-20
18.577264	3.10675e-20
18.553529	3.32864e-20
18.529794	3.56638e-20
18.506059	3.82109e-20
18.482323	4.09399e-20
18.458588	4.38637e-20
18.434853	4.69961e-20
18.411118	5.03523e-20
18.387382	5.39479e-20
18.363647	5.78003e-20
18.339912	6.19276e-20
18.316176	6.63495e-20
18.292441	7.1087e-20
18.268706	7.61627e-20
18.244971	8.16006e-20
18.221235	8.74266e-20
18.197500	9.36684e-20
18.173765	1.00356e-19
18.150030	1.0752e-19
18.126294	1.15196e-19
18.102559	1.23419e-19
18.078824	1.32229e-19
18.055088	1.41668e-19
18.031353	1.5178e-19
18.007618	1.62614e-19
17.983883	1.74221e-19
17.960147	1.86656e-19
17.936412	1.99978e-19
17.912677	2.1425e-19
17.888942	2.29541e-19
17.865206	2.45922e-19
17.841471	2.63472e-19
17.817736	2.82274e-19
17.794000	3.02416e-19
17.770265	3.23996e-19
17.746530	3.47115e-19
17.722795	3.71882e-19
17.699059	3.98416e-19
17.675324	4.26842e-19
17.651589	4.57296e-19
17.627854	4.89921e-19
17.604118	5.24873e-19
17.580383	5.62317e-19
17.556648	6.02431e-19
17.532913	6.45406e-19
17.509177	6.91444e-19
17.485442	7.40766e-19
17.461707	7.93603e-19
17.437971	8.50208e-19
17.414236	9.10848e-19
17.390501	9.75811e-19
17.366766	1.0454e-18
17.343030	1.11996e-18
17.319295	1.19983e-18
17.295560	1.28539e-18
17.271825	1.37705e-18
17.248089	1.47525e-18
17.224354	1.58044e-18
17.200619	1.69313e-18
17.176883	1.81385e-18
17.153148	1.94318e-18
17.129413	2.08172e-18
17.105678	2.23013e-18
17.081942	2.38912e-18
17.058207	2.55944e-18
17.034472	2.74189e-18
17.010737	2.93734e-18
16.987001	3.14672e-18
16.963266	3.37101e-18
16.939531	3.61129e-18
16.915796	3.86868e-18
16.892060	4.1444e-18
16.868325	4.43977e-18
16.844590	4.75618e-18
16.820854	5.09512e-18
16.797119	5.45821e-18
16.773384	5.84716e-18
16.749649	6.26381e-18
16.725913	6.71013e-18
16.702178	7.18823e-18
16.678443	7.70039e-18
16.654708	8.24901e-18
16.630972	8.8367e-18
16.607237	9.46624e-18
16.583502	1.01406e-17
16.559766	1.0863e-17
16.536031	1.16368e-17
16.512296	1.24657e-17
16.488561	1.33536e-17
16.464825	1.43047e-17
16.441090	1.53235e-17
16.417355	1.64149e-17
16.393620	1.75839e-17
16.369884	1.88361e-17
16.346149	2.01775e-17
16.322414	2.16143e-17
16.298679	2.31534e-17
16.274943	2.4802e-17
16.251208	2.65679e-17
16.227473	2.84595e-17
16.203737	3.04857e-17
16.180002	3.2656e-17
16.156267	3.49808e-17
16.132532	3.7471e-17
16.108796	4.01383e-17
16.085061	4.29954e-17
16.061326	4.60558e-17
16.037591	4.93339e-17
16.013855	5.28451e-17
15.990120	5.66061e-17
15.966385	6.06345e-17
15.942649	6.49496e-17
15.918914	6.95714e-17
15.895179	7.4522e-17
15.871444	7.98247e-17
15.847708	8.55044e-17
15.823973	9.1588e-17
15.800238	9.81041e-17
15.776503	1.05084e-16
15.752767	1.12559e-16
15.729032	1.20566e-16
15.705297	1.29143e-16
15.681562	1.38329e-16
15.657826	1.48168e-16
15.634091	1.58707e-16
15.610356	1.69994e-16
15.586620	1.82084e-16
15.562885	1.95033e-16
15.539150	2.08902e-16
15.515415	2.23757e-16
15.491679	2.39668e-16
15.467944	2.56709e-16
15.444209	2.74961e-16
15.420474	2.9451e-16
15.396738	3.15448e-16
15.373003	3.37873e-16
15.349268	3.61892e-16
15.325532	3.87616e-16
15.301797	4.15168e-16
15.278062	4.44677e-16
15.254327	4.76283e-16
15.230591	5.10132e-16
15.206856	5.46386e-16
15.183121	5.85215e-16
15.159386	6.268e-16
15.135650	6.71339e-16
15.111915	7.19041e-16
15.088180	7.70129e-16
15.064445	8.24844e-16
15.040709	8.83444e-16
15.016974	9.46204e-16
14.993239	1.01342e-15
14.969503	1.08541e-15
14.945768	1.1625e-15
14.922033	1.24507e-15
14.898298	1.3335e-15
14.874562	1.4282e-15
14.850827	1.52963e-15
14.827092	1.63825e-15
14.803357	1.75458e-15
14.779621	1.87916e-15
14.755886	2.01259e-15
14.732151	2.15547e-15
14.708415	2.3085e-15
14.684680	2.47238e-15
14.660945	2.64789e-15
14.637210	2.83584e-15
14.613474	3.03713e-15
14.589739	3.25269e-15
14.566004	3.48354e-15
14.542269	3.73075e-15
14.518533	3.9955e-15
14.494798	4.27902e-15
14.471063	4.58265e-15
14.447328	4.9078e-15
14.423592	5.256e-15
14.399857	5.62888e-15
14.376122	6.0282e-15
14.352386	6.45582e-15
14.328651	6.91374e-15
14.304916	7.40413e-15
14.281181	7.92926e-15
14.257445	8.49161e-15
14.233710	9.09381e-15
14.209975	9.73867e-15
14.186240	1.04292e-14
14.162504	1.11687e-14
14.138769	1.19606e-14
14.115034	1.28085e-14
14.091298	1.37165e-14
14.067563	1.46889e-14
14.043828	1.57301e-14
14.020093	1.6845e-14
13.996357	1.80389e-14
13.972622	1.93173e-14
13.948887	2.06863e-14
13.925152	2.21521e-14
13.901416	2.37218e-14
13.877681	2.54026e-14
13.853946	2.72023e-14
13.830211	2.91294e-14
13.806475	3.1193e-14
13.782740	3.34026e-14
13.759005	3.57685e-14
13.735269	3.83019e-14
13.711534	4.10145e-14
13.687799	4.3919e-14
13.664064	4.70291e-14
13.640328	5.03591e-14
13.616593	5.39247e-14
13.592858	5.77425e-14
13.569123	6.18304e-14
13.545387	6.62073e-14
13.521652	7.08938e-14
13.497917	7.59117e-14
13.474181	8.12844e-14
13.450446	8.70369e-14
13.426711	9.31962e-14
13.402976	9.97908e-14
13.379240	1.06852e-13
13.355505	1.14411e-13
13.331770	1.22506e-13
13.308035	1.31172e-13
13.284299	1.4045e-13
13.260564	1.50385e-13
13.236829	1.61021e-13
13.213093	1.72408e-13
13.189358	1.846e-13
13.165623	1.97654e-13
13.141888	2.11629e-13
13.118152	2.26591e-13
13.094417	2.4261e-13
13.070682	2.5976e-13
13.046947	2.78121e-13
13.023211	2.97779e-13
12.999476	3.18824e-13
12.975741	3.41355e-13
12.952006	3.65476e-13
12.928270	3.913e-13
12.904535	4.18946e-13
12.880800	4.48543e-13
12.857064	4.80229e-13
12.833329	5.1415e-13
12.809594	5.50464e-13
12.785859	5.89341e-13
12.762123	6.30959e-13
12.738388	6.75513e-13
12.714653	7.23209e-13
12.690918	7.74269e-13
12.667182	8.28929e-13
12.643447	8.87443e-13
12.619712	9.50082e-13
12.595976	1.01714e-12
12.572241	1.08892e-12
12.548506	1.16576e-12
12.524771	1.24802e-12
12.501035	1.33607e-12
12.477300	1.43033e-12
12.453565	1.53122e-12
12.429830	1.63923e-12
12.406094	1.75484e-12
12.382359	1.8786e-12
12.358624	2.01107e-12
12.334889	2.15288e-12
12.311153	2.30466e-12
12.287418	2.46714e-12
12.263683	2.64105e-12
12.239947	2.8272e-12
12.216212	3.02646e-12
12.192477	3.23974e-12
12.168742	3.46803e-12
12.145006	3.71238e-12
12.121271	3.97393e-12
12.097536	4.25387e-12
12.073801	4.55351e-12
12.050065	4.87422e-12
12.026330	5.21748e-12
12.002595	5.58489e-12
11.978859	5.97812e-12
11.955124	6.399e-12
11.931389	6.84947e-12
11.907654	7.3316e-12
11.883918	7.84762e-12
11.860183	8.3999e-12
11.836448	8.99098e-12
11.812713	9.6236e-12
11.788977	1.03006e-11
11.765242	1.10253e-11
11.741507	1.18008e-11
11.717772	1.26307e-11
11.694036	1.3519e-11
11.670301	1.44696e-11
11.646566	1.54869e-11
11.622830	1.65756e-11
11.599095	1.77408e-11
11.575360	1.89877e-11
11.551625	2.03221e-11
11.527889	2.17501e-11
11.504154	2.32783e-11
11.480419	2.49137e-11
11.456684	2.66637e-11
11.432948	2.85365e-11
11.409213	3.05406e-11
11.385478	3.26852e-11
11.361742	3.49801e-11
11.338007	3.74358e-11
11.314272	4.00636e-11
11.290537	4.28755e-11
11.266801	4.58845e-11
11.243066	4.91042e-11
11.219331	5.25494e-11
11.195596	5.62358e-11
11.171860	6.01804e-11
11.148125	6.44011e-11
11.124390	6.89173e-11
11.100655	7.37495e-11
11.076919	7.89199e-11
11.053184	8.44521e-11
11.029449	9.03713e-11
11.005713	9.67045e-11
10.981978	1.03481e-10
10.958243	1.10731e-10
10.934508	1.18487e-10
10.910772	1.26786e-10
10.887037	1.35666e-10
10.863302	1.45165e-10
10.839567	1.55329e-10
10.815831	1.66202e-10
10.792096	1.77835e-10
10.768361	1.9028e-10
10.744625	2.03595e-10
10.720890	2.17839e-10
10.697155	2.33077e-10
10.673420	2.49379e-10
10.649684	2.66818e-10
10.625949	2.85475e-10
10.602214	3.05432e-10
10.578479	3.26782e-10
10.554743	3.4962e-10
10.531008	3.74051e-10
10.507273	4.00185e-10
10.483538	4.2814e-10
10.459802	4.58043e-10
10.436067	4.9003e-10
10.412332	5.24245e-10
10.388596	5.60843e-10
10.364861	5.99989e-10
10.341126	6.41861e-10
10.317391	6.86647e-10
10.293655	7.3455e-10
10.269920	7.85786e-10
10.246185	8.40587e-10
10.222450	8.99199e-10
10.198714	9.61887e-10
10.174979	1.02893e-09
10.151244	1.10064e-09
10.127508	1.17733e-09
10.103773	1.25935e-09
10.080038	1.34707e-09
10.056303	1.44088e-09
10.032567	1.5412e-09
10.008832	1.64849e-09
9.985097	1.76322e-09
9.961362	1.88592e-09
9.937626	2.01713e-09
9.913891	2.15744e-09
9.890156	2.30748e-09
9.866421	2.46793e-09
9.842685	2.63949e-09
9.818950	2.82295e-09
9.795215	3.01911e-09
9.771479	3.22887e-09
9.747744	3.45315e-09
9.724009	3.69295e-09
9.700274	3.94936e-09
9.676538	4.22351e-09
9.652803	4.51662e-09
9.629068	4.83001e-09
9.605333	5.16507e-09
9.581597	5.52329e-09
9.557862	5.90627e-09
9.534127	6.31572e-09
9.510391	6.75344e-09
9.486656	7.22139e-09
9.462921	7.72165e-09
9.439186	8.25643e-09
9.415450	8.82812e-09
9.391715	9.43924e-09
9.367980	1.00925e-08
9.344245	1.07908e-08
9.320509	1.15372e-08
9.296774	1.23351e-08
9.273039	1.31879e-08
9.249304	1.40994e-08
9.225568	1.50737e-08
9.201833	1.61151e-08
9.178098	1.7228e-08
9.154362	1.84176e-08
9.130627	1.96889e-08
9.106892	2.10475e-08
9.083157	2.24996e-08
9.059421	2.40513e-08
9.035686	2.57096e-08
9.011951	2.74817e-08
8.988216	2.93755e-08
8.964480	3.13991e-08
8.940745	3.35614e-08
8.917010	3.5872e-08
8.893274	3.83409e-08
8.869539	4.09789e-08
8.845804	4.37975e-08
8.822069	4.6809e-08
8.798333	5.00266e-08
8.774598	5.34642e-08
8.750863	5.71368e-08
8.727128	6.10603e-08
8.703392	6.52519e-08
8.679657	6.97297e-08
8.655922	7.4513e-08
8.632186	7.96228e-08
8.608451	8.50809e-08
8.584716	9.09112e-08
8.560981	9.71386e-08
8.537245	1.0379e-07
8.513510	1.10895e-07
8.489775	1.18482e-07
8.466040	1.26586e-07
8.442304	1.35241e-07
8.418569	1.44484e-07
8.394834	1.54354e-07
8.371099	1.64895e-07
8.347363	1.76151e-07
8.323628	1.8817e-07
8.299893	2.01004e-07
8.276157	2.14707e-07
8.252422	2.29338e-07
8.228687	2.44959e-07
8.204952	2.61636e-07
8.181216	2.79441e-07
8.157481	2.98449e-07
8.133746	3.18741e-07
8.110011	3.40401e-07
8.086275	3.63523e-07
8.062540	3.88203e-07
8.038805	4.14545e-07
8.015069	4.42661e-07
7.991334	4.72669e-07
7.967599	5.04694e-07
7.943864	5.38871e-07
7.920128	5.75342e-07
7.896393	6.14261e-07
7.872658	6.5579e-07
7.848923	7.00102e-07
7.825187	7.4738e-07
7.801452	7.97822e-07
7.777717	8.51637e-07
7.753982	9.09048e-07
7.730246	9.70291e-07
7.706511	1.03562e-06
7.682776	1.1053e-06
7.659040	1.17963e-06
7.635305	1.2589e-06
7.611570	1.34344e-06
7.587835	1.4336e-06
7.564099	1.52974e-06
7.540364	1.63226e-06
7.516629	1.74158e-06
7.492894	1.85813e-06
7.469158	1.98238e-06
7.445423	2.11485e-06
7.421688	2.25606e-06
7.397952	2.40658e-06
7.374217	2.56702e-06
7.350482	2.73801e-06
7.326747	2.92025e-06
7.303011	3.11445e-06
7.279276	3.32138e-06
7.255541	3.54188e-06
7.231806	3.7768e-06
7.208070	4.02707e-06
7.184335	4.29368e-06
7.160600	4.57767e-06
7.136865	4.88015e-06
7.113129	5.2023e-06
7.089394	5.54537e-06
7.065659	5.91069e-06
7.041923	6.29966e-06
7.018188	6.71377e-06
6.994453	7.15463e-06
6.970718	7.6239e-06
6.946982	8.12337e-06
6.923247	8.65494e-06
6.899512	9.22061e-06
6.875777	9.8225e-06
6.852041	1.04629e-05
6.828306	1.11441e-05
6.804571	1.18687e-05
6.780835	1.26394e-05
6.757100	1.34589e-05
6.733365	1.43304e-05
6.709630	1.52569e-05
6.685894	1.62418e-05
6.662159	1.72887e-05
6.638424	1.84013e-05
6.614689	1.95835e-05
6.590953	2.08395e-05
6.567218	2.21738e-05
6.543483	2.3591e-05
6.519748	2.5096e-05
6.496012	2.66939e-05
6.472277	2.83903e-05
6.448542	3.01909e-05
6.424806	3.21017e-05
6.401071	3.41291e-05
6.377336	3.62798e-05
6.353601	3.85608e-05
6.329865	4.09795e-05
6.306130	4.35437e-05
6.282395	4.62614e-05
6.258660	4.91412e-05
6.234924	5.2192e-05
6.211189	5.54232e-05
6.187454	5.88444e-05
6.163718	6.24659e-05
6.139983	6.62982e-05
6.116248	7.03523e-05
6.092513	7.46398e-05
6.068777	7.91726e-05
6.045042	8.3963e-05
6.021307	8.90237e-05
5.997572	9.4368e-05
5.973836	0.000100009
5.950101	0.000105962
5.926366	0.00011224
5.902631	0.000118858
5.878895	0.000125831
5.855160	0.000133174
5.831425	0.000140902
5.807689	0.00014903
5.783954	0.000157574
5.760219	0.000166549
5.736484	0.000175969
5.712748	0.000185848
5.689013	0.0001962
5.665278	0.000207038
5.641543	0.000218372
5.617807	0.000230213
5.594072	0.000242569
5.570337	0.000255444
5.546601	0.000268842
5.522866	0.000282761
5.499131	0.000297196
5.475396	0.000312137
5.451660	0.000327567
5.427925	0.000343461
5.404190	0.000359787
5.380455	0.000376501
5.356719	0.000393545
5.332984	0.000410846
5.309249	0.000428311
5.285514	0.000445823
5.261778	0.000463235
5.238043	0.000480359
5.214308	0.000496957
5.190572	0.00051272
5.166837	0.000527235
5.143102	0.000539921
5.119367	0.000549873
&
```
