## Supplementary material for "All-at-once RNA folding with 3D motif prediction framed by evolutionary information": RF02201_TTC28-AS1_4.cacofold.helixcov

```
# RMs = 2 L = 115

# RM_HELIX NESTED 40-51 60-71, nbp = 11 nbp_cov = 0
# pvals: 0.151296,0.423847,0.317132,0.423847,0.317132,0.55104,0.423847,0.423847,0.113104,0.521247,0.036912
# aggregated NONE
NESTED  :::::::::::::::::::::::::::::::::::::::<<<<<<<<<-<<________>>->>>>>>>>>:::::::::::::::::::::::::::::::::::::::::::
        ::::::::::::::::::::::::::::::::::::::::::::::::::::::::::::::::::::::::::::::::::::::::::::::::::::::::::::::::::

# RM_HELIX NESTED 4-36 72-107, nbp = 32 nbp_cov = 0
# pvals: 0.906878,0.990126,0.695637,0.0392719,0.647539,0.457087,0.888379,0.955713,0.727682,0.807685,0.423847,0.0392719,0.00699426,0.317132,0.00214252,0.423847,0.423847,0.317132,0.621417,0.659835,0.317132,0.423847,0.423847,0.317132,0.659835,0.423847,0.317132,0.146142,0.836625,0.621417,0.473684,0.423847
# aggregated NONE
NESTED  :::<<<<<-<<<<<<<<<<<<<<<<<<<<<<<<<<<___________________________________>>>>>>>>>>>>>>->>>->>>>>>>>>>->>>>>::::::::
        ::::::::::::::::::::::::::::::::::::::::::::::::::::::::::::::::::::::::::::::::::::::::::::::::::::::::::::::::::
```
