## Supplementary material for "All-at-once RNA folding with 3D motif prediction framed by evolutionary information": RF02201_TTC28-AS1_4.cacofold.power

```
# Power analysis of CaCoFold structure 
#
# Powertype = SINGLE SUBSTITUTIONS
# covary  left_pos      right_pos    substitutions      power
#----------------------------------------------------------------
          4		107		5		0.11
          5		106		6		0.16
          6		105		8		0.24
          7		104		6		0.16
          8		103		4		0.07
          10		101		9		0.28
          11		100		7		0.20
          12		99		7		0.20
          13		98		4		0.07
          14		97		4		0.07
          15		96		1		0.00
          16		95		3		0.02
          17		94		9		0.28
          18		93		5		0.11
          19		92		5		0.11
          20		90		1		0.00
          21		89		2		0.00
          22		88		2		0.00
          23		86		4		0.07
          24		85		13		0.42
          25		84		4		0.07
          26		82		4		0.07
          27		81		1		0.00
          28		80		3		0.02
          29		79		2		0.00
          30		78		0		0.00
          31		77		4		0.07
          32		76		7		0.20
          33		75		5		0.11
          34		74		3		0.02
          35		73		2		0.00
          36		72		1		0.00
          40		71		4		0.07
          41		70		5		0.11
          42		69		1		0.00
          43		68		2		0.00
          44		67		2		0.00
          45		66		8		0.24
          46		65		1		0.00
          47		64		2		0.00
          48		63		4		0.07
          50		61		4		0.07
          51		60		7		0.20
#
# BPAIRS 43
# avg substitutions per BP  4.2
# BPAIRS expected to covary 3.9 +/- 1.8
# BPAIRS observed to covary 0
#
```
