## Supplementary material for "All-at-once RNA folding with 3D motif prediction framed by evolutionary information": RF02201_TTC28-AS1_4.surv

```
&
14.600000	0.000155255
13.200000	0.000310511
13.000000	0.000465766
12.750000	0.000621022
12.100000	0.000776277
11.900000	0.000931532
11.500000	0.00108679
11.200000	0.00124204
10.700000	0.0013973
10.650000	0.00155255
10.600000	0.00170781
10.350000	0.00186306
10.000000	0.00201832
9.800000	0.00217358
9.750000	0.00232883
9.650000	0.00263934
9.400000	0.00294985
9.150000	0.00310511
9.050000	0.00341562
8.950000	0.00388138
8.850000	0.00403664
8.800000	0.00434715
8.750000	0.00450241
8.700000	0.00465766
8.650000	0.00481292
8.600000	0.00496817
8.550000	0.00512343
8.500000	0.00527868
8.450000	0.00543394
8.400000	0.00558919
8.350000	0.00574445
8.300000	0.00636547
8.250000	0.00652073
8.150000	0.00745226
8.050000	0.00791803
7.950000	0.00807328
7.900000	0.00838379
7.850000	0.0086943
7.750000	0.00884956
7.700000	0.00900481
7.650000	0.00916007
7.550000	0.00978109
7.500000	0.0104021
7.400000	0.0107126
7.350000	0.0111784
7.300000	0.0121099
7.250000	0.0124204
7.200000	0.0127309
7.150000	0.0130415
7.100000	0.013352
7.050000	0.0142835
7.000000	0.0144388
6.950000	0.015215
6.900000	0.0156808
6.850000	0.0158361
6.800000	0.0166123
6.750000	0.0169228
6.700000	0.0173886
6.650000	0.0176991
6.600000	0.0181649
6.550000	0.0187859
6.500000	0.0192517
6.450000	0.0198727
6.400000	0.0203385
6.350000	0.0204937
6.300000	0.0214252
6.200000	0.0220463
6.150000	0.022512
6.100000	0.0232883
6.050000	0.0234436
6.000000	0.0235988
5.950000	0.0239093
5.900000	0.0260829
5.850000	0.0262382
5.800000	0.0274802
5.750000	0.0277907
5.700000	0.0288775
5.650000	0.0296538
5.600000	0.0307406
5.550000	0.0322931
5.500000	0.0329141
5.450000	0.0335352
5.400000	0.0336904
5.350000	0.0343114
5.250000	0.034622
5.200000	0.0353982
5.150000	0.036485
5.100000	0.0367955
5.050000	0.0378823
5.000000	0.0386586
4.950000	0.0397454
4.900000	0.0400559
4.850000	0.0411427
4.800000	0.0416084
4.750000	0.0428505
4.700000	0.0440925
4.650000	0.0447136
4.600000	0.0456451
4.550000	0.0461109
4.500000	0.0465766
4.450000	0.0471976
4.400000	0.0479739
4.350000	0.0485949
4.300000	0.0490607
4.250000	0.0493712
4.200000	0.0507685
4.150000	0.0513895
4.100000	0.0518553
4.050000	0.0532526
4.000000	0.0541841
3.950000	0.0555814
3.900000	0.0569787
3.850000	0.057755
3.800000	0.0582208
3.750000	0.0586865
3.700000	0.0602391
3.650000	0.0613259
3.600000	0.0630337
3.550000	0.0642757
3.500000	0.0666046
3.450000	0.0684676
3.400000	0.0690887
3.350000	0.0703307
3.300000	0.0712622
3.250000	0.0721938
3.200000	0.0732805
3.150000	0.0746778
3.100000	0.0759199
3.050000	0.0776277
3.000000	0.0791803
2.950000	0.0815091
2.900000	0.0818196
2.850000	0.0827511
2.800000	0.0836827
2.750000	0.0846142
2.700000	0.0870983
2.650000	0.0889613
2.600000	0.0909797
2.550000	0.0922217
2.500000	0.0954821
2.450000	0.0968794
2.400000	0.0979662
2.350000	0.10045
2.300000	0.101227
2.250000	0.102003
2.200000	0.103555
2.150000	0.105108
2.100000	0.106816
2.050000	0.109455
2.000000	0.111008
1.950000	0.112405
1.900000	0.114578
1.850000	0.115976
1.800000	0.119081
1.750000	0.122341
1.700000	0.123118
1.650000	0.124515
1.600000	0.126688
1.550000	0.129017
1.500000	0.131191
1.450000	0.133364
1.400000	0.135848
1.350000	0.138333
1.300000	0.141282
1.250000	0.143301
1.200000	0.146872
1.150000	0.1492
1.100000	0.151685
1.050000	0.155411
1.000000	0.158982
0.950000	0.162397
0.900000	0.165968
0.850000	0.169228
0.800000	0.172333
0.750000	0.175594
0.700000	0.177923
0.650000	0.18227
0.600000	0.185841
0.550000	0.188791
0.500000	0.192827
0.450000	0.197951
0.400000	0.201677
0.350000	0.204782
0.300000	0.208663
0.250000	0.213942
0.200000	0.218755
0.150000	0.225276
0.100000	0.232728
0.050000	0.237075
0.000000	0.317808
-0.050000	0.563577
-0.100000	0.578482
-0.150000	0.58966
-0.200000	0.601149
-0.250000	0.613104
-0.300000	0.623661
-0.350000	0.637479
-0.400000	0.648657
-0.450000	0.664027
-0.500000	0.675827
-0.550000	0.690421
-0.600000	0.701599
-0.650000	0.714951
-0.700000	0.723645
-0.750000	0.733116
-0.800000	0.745071
-0.850000	0.752989
-0.900000	0.764012
-0.950000	0.772861
-1.000000	0.784506
-1.050000	0.791492
-1.100000	0.7991
-1.150000	0.805776
-1.200000	0.812451
-1.250000	0.819283
-1.300000	0.826424
-1.350000	0.831703
-1.400000	0.836671
-1.450000	0.842571
-1.500000	0.850489
-1.550000	0.854681
-1.600000	0.860891
-1.650000	0.866946
-1.700000	0.87238
-1.750000	0.876106
-1.800000	0.878901
-1.850000	0.883093
-1.900000	0.887129
-1.950000	0.891011
-2.000000	0.895203
-2.050000	0.897997
-2.100000	0.900326
-2.150000	0.905139
-2.200000	0.908399
-2.250000	0.911349
-2.300000	0.914765
-2.350000	0.919733
-2.400000	0.923459
-2.450000	0.926875
-2.500000	0.92998
-2.550000	0.931843
-2.600000	0.934793
-2.650000	0.937122
-2.700000	0.939761
-2.750000	0.943177
-2.800000	0.946903
-2.850000	0.949542
-2.900000	0.951716
-2.950000	0.953423
-3.000000	0.955442
-3.050000	0.957305
-3.100000	0.959013
-3.150000	0.96072
-3.200000	0.962428
-3.250000	0.963515
-3.300000	0.965533
-3.350000	0.967552
-3.400000	0.970036
-3.450000	0.971744
-3.500000	0.972365
-3.550000	0.973141
-3.600000	0.974383
-3.650000	0.976091
-3.750000	0.977177
-3.800000	0.978885
-3.850000	0.979351
-3.900000	0.980748
-3.950000	0.981525
-4.000000	0.981835
-4.050000	0.982611
-4.100000	0.983077
-4.150000	0.983698
-4.200000	0.984474
-4.250000	0.98494
-4.300000	0.985561
-4.350000	0.986493
-4.400000	0.987424
-4.450000	0.988201
-4.500000	0.989598
-4.550000	0.990064
-4.600000	0.990685
-4.650000	0.990995
-4.700000	0.991771
-4.750000	0.992703
-4.800000	0.993169
-4.850000	0.993945
-4.900000	0.9941
-4.950000	0.994721
-5.000000	0.995032
-5.050000	0.995342
-5.100000	0.995498
-5.150000	0.995808
-5.200000	0.996119
-5.250000	0.996895
-5.300000	0.99705
-5.350000	0.997361
-5.450000	0.997671
-5.600000	0.997826
-5.650000	0.997982
-5.700000	0.998447
-5.750000	0.998603
-5.850000	0.998758
-5.900000	0.999068
-6.050000	0.999224
-6.150000	0.999379
-6.700000	0.999534
-6.950000	0.999689
-7.050000	0.999845
-7.100000	1
&
19.700000	7.76277e-06
19.450000	1.55255e-05
19.400000	2.32883e-05
19.050000	3.10511e-05
18.450000	3.88138e-05
17.950000	4.65766e-05
16.950000	5.43394e-05
16.800000	6.21022e-05
16.650000	6.98649e-05
16.600000	8.53905e-05
16.450000	9.31532e-05
16.400000	0.000100916
16.350000	0.000108679
16.150000	0.000116442
16.100000	0.000124204
16.050000	0.00013973
16.000000	0.000147493
15.900000	0.000155255
15.800000	0.000163018
15.600000	0.000170781
15.500000	0.000186306
15.400000	0.000201832
15.350000	0.00022512
15.250000	0.000240646
15.150000	0.000256171
15.100000	0.000271697
15.050000	0.00027946
14.950000	0.000302748
14.900000	0.000318274
14.850000	0.000326036
14.750000	0.000357087
14.700000	0.000395901
14.650000	0.000403664
14.600000	0.000411427
14.550000	0.000426952
14.500000	0.000434715
14.450000	0.000442478
14.400000	0.000450241
14.350000	0.000458003
14.300000	0.000465766
14.200000	0.000481292
14.150000	0.000489054
14.050000	0.000512343
14.000000	0.000543394
13.800000	0.000551157
13.650000	0.000582208
13.550000	0.000605496
13.500000	0.000613259
13.450000	0.000621022
13.400000	0.000636547
13.350000	0.000667598
13.300000	0.000698649
13.250000	0.000714175
13.200000	0.000752989
13.150000	0.000760751
13.100000	0.000776277
13.050000	0.000791803
13.000000	0.000838379
12.950000	0.000861667
12.900000	0.000884956
12.850000	0.000908244
12.800000	0.000916007
12.750000	0.00092377
12.700000	0.000947058
12.650000	0.000978109
12.600000	0.000985872
12.550000	0.0010014
12.500000	0.00103245
12.450000	0.00107126
12.400000	0.00111784
12.350000	0.0011256
12.300000	0.00117994
12.250000	0.00119547
12.200000	0.00123428
12.150000	0.00126533
12.100000	0.00130415
12.050000	0.00136625
12.000000	0.00140506
11.950000	0.00144388
11.900000	0.00149045
11.850000	0.00155255
11.800000	0.00159913
11.750000	0.00160689
11.700000	0.00163794
11.650000	0.00170005
11.600000	0.0017311
11.550000	0.00183201
11.500000	0.00189412
11.450000	0.00193293
11.400000	0.00194846
11.350000	0.00201832
11.300000	0.00204161
11.250000	0.0020649
11.200000	0.00214252
11.150000	0.00221239
11.100000	0.00225897
11.050000	0.00231331
11.000000	0.00237541
10.950000	0.00245304
10.900000	0.00251514
10.850000	0.00260829
10.800000	0.00270144
10.750000	0.00277907
10.700000	0.00287999
10.650000	0.00304301
10.600000	0.00321379
10.550000	0.00333799
10.500000	0.00343891
10.450000	0.00355535
10.400000	0.00365626
10.350000	0.00370284
10.300000	0.00378823
10.250000	0.00395901
10.200000	0.00403664
10.150000	0.00418413
10.100000	0.0043161
10.050000	0.00437044
10.000000	0.00446359
9.950000	0.00457227
9.900000	0.00474305
9.850000	0.00490607
9.800000	0.00507685
9.750000	0.00517777
9.700000	0.00523987
9.650000	0.00536407
9.600000	0.00560472
9.550000	0.00574445
9.500000	0.00588418
9.450000	0.00603167
9.400000	0.00614035
9.350000	0.00630337
9.300000	0.00641981
9.250000	0.00657507
9.200000	0.00676137
9.150000	0.00699426
9.100000	0.00714175
9.050000	0.00732805
9.000000	0.00746002
8.950000	0.00759199
8.900000	0.00782487
8.850000	0.00801118
8.800000	0.00820525
8.750000	0.00838379
8.700000	0.0086322
8.650000	0.00880298
8.600000	0.00903586
8.550000	0.00926875
8.500000	0.00943953
8.450000	0.00974228
8.400000	0.00993635
8.350000	0.0103167
8.300000	0.0107359
8.250000	0.0110464
8.200000	0.0113647
8.150000	0.0116209
8.100000	0.0119469
8.050000	0.0122341
8.000000	0.0125757
7.950000	0.0128551
7.900000	0.0132433
7.850000	0.0135848
7.800000	0.0139885
7.750000	0.0143922
7.700000	0.0148269
7.650000	0.0151374
7.600000	0.0155566
7.550000	0.0159758
7.500000	0.0164648
7.450000	0.0170703
7.400000	0.017505
7.350000	0.0179863
7.300000	0.0185142
7.250000	0.0189412
7.200000	0.0194923
7.150000	0.0200279
7.100000	0.0205558
7.050000	0.0211535
7.000000	0.0216737
6.950000	0.0224344
6.900000	0.0229545
6.850000	0.0235833
6.800000	0.0242587
6.750000	0.0248253
6.700000	0.0254619
6.650000	0.0262459
6.600000	0.0267738
6.550000	0.0274802
6.500000	0.028241
6.450000	0.0288387
6.400000	0.0294908
6.350000	0.0302438
6.300000	0.0310821
6.250000	0.0315867
6.200000	0.0323552
6.150000	0.0330616
6.100000	0.0338612
6.050000	0.0346064
6.000000	0.0353827
5.950000	0.0361357
5.900000	0.036912
5.850000	0.0377426
5.800000	0.0385422
5.750000	0.0392719
5.700000	0.0400248
5.650000	0.0407235
5.600000	0.041492
5.550000	0.042276
5.500000	0.0429747
5.450000	0.0438131
5.400000	0.0447368
5.350000	0.0455054
5.300000	0.0463515
5.250000	0.0471976
5.200000	0.0481525
5.150000	0.0491771
5.100000	0.0499146
5.050000	0.0508617
5.000000	0.0517311
4.950000	0.0526471
4.900000	0.0535709
4.850000	0.0544869
4.800000	0.0555038
4.750000	0.0563965
4.700000	0.0572892
4.650000	0.0582829
4.600000	0.0595249
4.550000	0.0603788
4.500000	0.0613492
4.450000	0.0624049
4.400000	0.0635926
4.350000	0.0646095
4.300000	0.0656187
4.250000	0.0668219
4.200000	0.0679009
4.150000	0.0691818
4.100000	0.0704549
4.050000	0.0719919
4.000000	0.0730166
3.950000	0.0741888
3.900000	0.0753144
3.850000	0.0769834
3.800000	0.0783419
3.750000	0.079615
3.700000	0.0809036
3.650000	0.0823086
3.600000	0.0838923
3.550000	0.0853594
3.500000	0.0869197
3.450000	0.0884024
3.400000	0.0900404
3.350000	0.0917094
3.300000	0.0932309
3.250000	0.0948688
3.200000	0.09653
3.150000	0.0981913
3.100000	0.100039
3.050000	0.101964
3.000000	0.103804
2.950000	0.105543
2.900000	0.107219
2.850000	0.109082
2.800000	0.111
2.750000	0.113104
2.700000	0.115184
2.650000	0.117226
2.600000	0.119003
2.550000	0.121091
2.500000	0.123203
2.450000	0.125384
2.400000	0.12748
2.350000	0.129856
2.300000	0.131804
2.250000	0.133947
2.200000	0.136431
2.150000	0.138907
2.100000	0.14115
2.050000	0.143735
2.000000	0.146142
1.950000	0.148789
1.900000	0.151296
1.850000	0.154006
1.800000	0.156629
1.750000	0.159354
1.700000	0.162288
1.650000	0.164982
1.600000	0.167621
1.550000	0.170517
1.500000	0.17335
1.450000	0.176005
1.400000	0.179048
1.350000	0.181812
1.300000	0.184537
1.250000	0.18758
1.200000	0.190817
1.150000	0.19344
1.100000	0.196678
1.050000	0.200008
1.000000	0.203082
0.950000	0.206257
0.900000	0.209556
0.850000	0.212824
0.800000	0.21631
0.750000	0.219989
0.700000	0.223591
0.650000	0.227278
0.600000	0.230702
0.550000	0.234342
0.500000	0.238162
0.450000	0.242098
0.400000	0.246895
0.350000	0.251273
0.300000	0.255558
0.250000	0.260061
0.200000	0.264982
0.150000	0.2703
0.100000	0.275415
0.050000	0.281804
0.000000	0.317132
-0.050000	0.423847
-0.100000	0.441453
-0.150000	0.457087
-0.200000	0.473684
-0.250000	0.489916
-0.300000	0.505729
-0.350000	0.521247
-0.400000	0.535973
-0.450000	0.55104
-0.500000	0.565541
-0.550000	0.579592
-0.600000	0.594093
-0.650000	0.607561
-0.700000	0.621417
-0.750000	0.634839
-0.800000	0.647539
-0.850000	0.659835
-0.900000	0.67224
-0.950000	0.683846
-1.000000	0.695637
-1.050000	0.706816
-1.100000	0.717008
-1.150000	0.727682
-1.200000	0.737517
-1.250000	0.747562
-1.300000	0.756699
-1.350000	0.76589
-1.400000	0.775221
-1.450000	0.783916
-1.500000	0.791865
-1.550000	0.799922
-1.600000	0.807685
-1.650000	0.815262
-1.700000	0.8229
-1.750000	0.829794
-1.800000	0.836625
-1.850000	0.843114
-1.900000	0.849371
-1.950000	0.855481
-2.000000	0.861357
-2.050000	0.867528
-2.100000	0.872753
-2.150000	0.878109
-2.200000	0.883271
-2.250000	0.888379
-2.300000	0.8932
-2.350000	0.897935
-2.400000	0.902399
-2.450000	0.906878
-2.500000	0.910907
-2.550000	0.915145
-2.600000	0.919143
-2.650000	0.922683
-2.700000	0.926129
-2.750000	0.929755
-2.800000	0.933232
-2.850000	0.93664
-2.900000	0.939862
-2.950000	0.942804
-3.000000	0.945645
-3.050000	0.948191
-3.100000	0.950885
-3.150000	0.95326
-3.200000	0.955713
-3.250000	0.958252
-3.300000	0.960557
-3.350000	0.96256
-3.400000	0.964462
-3.450000	0.966442
-3.500000	0.968188
-3.550000	0.970028
-3.600000	0.971643
-3.650000	0.973249
-3.700000	0.97488
-3.750000	0.9763
-3.800000	0.97769
-3.850000	0.978839
-3.900000	0.980182
-3.950000	0.981299
-4.000000	0.982379
-4.050000	0.983395
-4.100000	0.984474
-4.150000	0.985422
-4.200000	0.986167
-4.250000	0.987059
-4.300000	0.987844
-4.350000	0.988589
-4.400000	0.989381
-4.450000	0.990126
-4.500000	0.990731
-4.550000	0.991321
-4.600000	0.991733
-4.650000	0.99233
-4.700000	0.992889
-4.750000	0.993386
-4.800000	0.993798
-4.850000	0.994186
-4.900000	0.994512
-4.950000	0.994892
-5.000000	0.995241
-5.050000	0.995637
-5.100000	0.995932
-5.150000	0.996297
-5.200000	0.996491
-5.250000	0.996732
-5.300000	0.996949
-5.350000	0.99719
-5.400000	0.997345
-5.450000	0.997477
-5.500000	0.997632
-5.550000	0.997788
-5.600000	0.997974
-5.650000	0.998075
-5.700000	0.998253
-5.750000	0.998362
-5.800000	0.998463
-5.850000	0.998564
-5.900000	0.998657
-5.950000	0.998758
-6.000000	0.998882
-6.050000	0.998937
-6.100000	0.998999
-6.150000	0.999068
-6.200000	0.999154
-6.250000	0.999231
-6.300000	0.999317
-6.350000	0.999356
-6.400000	0.999426
-6.450000	0.999488
-6.500000	0.999511
-6.550000	0.999558
-6.600000	0.999604
-6.650000	0.999627
-6.700000	0.999658
-6.750000	0.999705
-6.800000	0.999721
-6.850000	0.999744
-6.900000	0.999759
-6.950000	0.999767
-7.000000	0.999814
-7.050000	0.999821
-7.100000	0.999837
-7.150000	0.999845
-7.300000	0.999876
-7.350000	0.999884
-7.400000	0.999899
-7.450000	0.999907
-7.500000	0.999915
-7.550000	0.999922
-7.600000	0.99993
-7.650000	0.999938
-7.700000	0.999946
-7.750000	0.999977
-8.150000	0.999984
-8.700000	0.999992
-9.050000	1
&
49.850000	1.39089e-19
49.800000	1.46625e-19
49.750000	1.54568e-19
49.700000	1.62941e-19
49.650000	1.71768e-19
49.600000	1.81073e-19
49.550000	1.90881e-19
49.500000	2.0122e-19
49.450000	2.1212e-19
49.400000	2.23609e-19
49.350000	2.3572e-19
49.300000	2.48487e-19
49.250000	2.61945e-19
49.200000	2.76132e-19
49.150000	2.91086e-19
49.100000	3.0685e-19
49.050000	3.23468e-19
49.000000	3.40984e-19
48.950000	3.59449e-19
48.900000	3.78913e-19
48.850000	3.99431e-19
48.800000	4.21059e-19
48.750000	4.43858e-19
48.700000	4.6789e-19
48.650000	4.93223e-19
48.600000	5.19927e-19
48.550000	5.48075e-19
48.500000	5.77747e-19
48.450000	6.09025e-19
48.400000	6.41995e-19
48.350000	6.76748e-19
48.300000	7.13383e-19
48.250000	7.51999e-19
48.200000	7.92704e-19
48.150000	8.35612e-19
48.100000	8.80841e-19
48.050000	9.28516e-19
48.000000	9.78771e-19
47.950000	1.03174e-18
47.900000	1.08758e-18
47.850000	1.14644e-18
47.800000	1.20848e-18
47.750000	1.27388e-18
47.700000	1.34282e-18
47.650000	1.41548e-18
47.600000	1.49207e-18
47.550000	1.57281e-18
47.500000	1.65791e-18
47.450000	1.74762e-18
47.400000	1.84217e-18
47.350000	1.94184e-18
47.300000	2.0469e-18
47.250000	2.15764e-18
47.200000	2.27436e-18
47.150000	2.3974e-18
47.100000	2.52709e-18
47.050000	2.66379e-18
47.000000	2.80788e-18
46.950000	2.95976e-18
46.900000	3.11985e-18
46.850000	3.2886e-18
46.800000	3.46646e-18
46.750000	3.65394e-18
46.700000	3.85156e-18
46.650000	4.05986e-18
46.600000	4.27941e-18
46.550000	4.51083e-18
46.500000	4.75476e-18
46.450000	5.01188e-18
46.400000	5.28288e-18
46.350000	5.56853e-18
46.300000	5.86962e-18
46.250000	6.18698e-18
46.200000	6.52149e-18
46.150000	6.87407e-18
46.100000	7.2457e-18
46.050000	7.63741e-18
46.000000	8.05029e-18
45.950000	8.48547e-18
45.900000	8.94416e-18
45.850000	9.42763e-18
45.800000	9.93722e-18
45.750000	1.04743e-17
45.700000	1.10405e-17
45.650000	1.16372e-17
45.600000	1.22661e-17
45.550000	1.2929e-17
45.500000	1.36277e-17
45.450000	1.43642e-17
45.400000	1.51404e-17
45.350000	1.59586e-17
45.300000	1.68209e-17
45.250000	1.77298e-17
45.200000	1.86877e-17
45.150000	1.96974e-17
45.100000	2.07617e-17
45.050000	2.18833e-17
45.000000	2.30656e-17
44.950000	2.43116e-17
44.900000	2.5625e-17
44.850000	2.70092e-17
44.800000	2.84682e-17
44.750000	3.00059e-17
44.700000	3.16266e-17
44.650000	3.33348e-17
44.600000	3.51352e-17
44.550000	3.70328e-17
44.500000	3.90328e-17
44.450000	4.11408e-17
44.400000	4.33625e-17
44.350000	4.5704e-17
44.300000	4.8172e-17
44.250000	5.07731e-17
44.200000	5.35146e-17
44.150000	5.6404e-17
44.100000	5.94493e-17
44.050000	6.2659e-17
44.000000	6.60417e-17
43.950000	6.9607e-17
43.900000	7.33647e-17
43.850000	7.7325e-17
43.800000	8.14989e-17
43.750000	8.5898e-17
43.700000	9.05344e-17
43.650000	9.54209e-17
43.600000	1.00571e-16
43.550000	1.05999e-16
43.500000	1.11719e-16
43.450000	1.17748e-16
43.400000	1.24102e-16
43.350000	1.30799e-16
43.300000	1.37857e-16
43.250000	1.45295e-16
43.200000	1.53135e-16
43.150000	1.61397e-16
43.100000	1.70105e-16
43.050000	1.79282e-16
43.000000	1.88954e-16
42.950000	1.99147e-16
42.900000	2.09889e-16
42.850000	2.21211e-16
42.800000	2.33143e-16
42.750000	2.45718e-16
42.700000	2.58971e-16
42.650000	2.72938e-16
42.600000	2.87658e-16
42.550000	3.0317e-16
42.500000	3.19519e-16
42.450000	3.36749e-16
42.400000	3.54908e-16
42.350000	3.74044e-16
42.300000	3.94212e-16
42.250000	4.15466e-16
42.200000	4.37865e-16
42.150000	4.61471e-16
42.100000	4.86349e-16
42.050000	5.12567e-16
42.000000	5.40196e-16
41.950000	5.69315e-16
41.900000	6.00001e-16
41.850000	6.3234e-16
41.800000	6.6642e-16
41.750000	7.02336e-16
41.700000	7.40186e-16
41.650000	7.80074e-16
41.600000	8.2211e-16
41.550000	8.6641e-16
41.500000	9.13094e-16
41.450000	9.62292e-16
41.400000	1.01414e-15
41.350000	1.06878e-15
41.300000	1.12635e-15
41.250000	1.18703e-15
41.200000	1.25098e-15
41.150000	1.31836e-15
41.100000	1.38937e-15
41.050000	1.46421e-15
41.000000	1.54307e-15
40.950000	1.62617e-15
40.900000	1.71375e-15
40.850000	1.80604e-15
40.800000	1.90329e-15
40.750000	2.00578e-15
40.700000	2.11378e-15
40.650000	2.22759e-15
40.600000	2.34753e-15
40.550000	2.47391e-15
40.500000	2.6071e-15
40.450000	2.74744e-15
40.400000	2.89534e-15
40.350000	3.05119e-15
40.300000	3.21542e-15
40.250000	3.38848e-15
40.200000	3.57085e-15
40.150000	3.76303e-15
40.100000	3.96554e-15
40.050000	4.17894e-15
40.000000	4.40381e-15
39.950000	4.64077e-15
39.900000	4.89046e-15
39.850000	5.15358e-15
39.800000	5.43085e-15
39.750000	5.72301e-15
39.700000	6.03088e-15
39.650000	6.3553e-15
39.600000	6.69715e-15
39.550000	7.05737e-15
39.500000	7.43694e-15
39.450000	7.83692e-15
39.400000	8.25838e-15
39.350000	8.70249e-15
39.300000	9.17045e-15
39.250000	9.66356e-15
39.200000	1.01832e-14
39.150000	1.07307e-14
39.100000	1.13076e-14
39.050000	1.19155e-14
39.000000	1.2556e-14
38.950000	1.3231e-14
38.900000	1.39422e-14
38.850000	1.46915e-14
38.800000	1.54812e-14
38.750000	1.63132e-14
38.700000	1.71899e-14
38.650000	1.81136e-14
38.600000	1.90869e-14
38.550000	2.01125e-14
38.500000	2.11932e-14
38.450000	2.23318e-14
38.400000	2.35316e-14
38.350000	2.47957e-14
38.300000	2.61277e-14
38.250000	2.75312e-14
38.200000	2.90099e-14
38.150000	3.0568e-14
38.100000	3.22097e-14
38.050000	3.39395e-14
38.000000	3.57621e-14
37.950000	3.76824e-14
37.900000	3.97058e-14
37.850000	4.18376e-14
37.800000	4.40838e-14
37.750000	4.64505e-14
37.700000	4.89441e-14
37.650000	5.15714e-14
37.600000	5.43396e-14
37.550000	5.72562e-14
37.500000	6.03291e-14
37.450000	6.35668e-14
37.400000	6.69781e-14
37.350000	7.05722e-14
37.300000	7.4359e-14
37.250000	7.83487e-14
37.200000	8.25522e-14
37.150000	8.6981e-14
37.100000	9.16472e-14
37.050000	9.65633e-14
37.000000	1.01743e-13
36.950000	1.072e-13
36.900000	1.12949e-13
36.850000	1.19007e-13
36.800000	1.25389e-13
36.750000	1.32112e-13
36.700000	1.39196e-13
36.650000	1.46659e-13
36.600000	1.54522e-13
36.550000	1.62806e-13
36.500000	1.71533e-13
36.450000	1.80728e-13
36.400000	1.90415e-13
36.350000	2.0062e-13
36.300000	2.11372e-13
36.250000	2.22699e-13
36.200000	2.34633e-13
36.150000	2.47205e-13
36.100000	2.6045e-13
36.050000	2.74403e-13
36.000000	2.89104e-13
35.950000	3.0459e-13
35.900000	3.20906e-13
35.850000	3.38094e-13
35.800000	3.56201e-13
35.750000	3.75277e-13
35.700000	3.95374e-13
35.650000	4.16545e-13
35.600000	4.38848e-13
35.550000	4.62344e-13
35.500000	4.87096e-13
35.450000	5.13171e-13
35.400000	5.4064e-13
35.350000	5.69578e-13
35.300000	6.00063e-13
35.250000	6.32177e-13
35.200000	6.66007e-13
35.150000	7.01645e-13
35.100000	7.39187e-13
35.050000	7.78735e-13
35.000000	8.20397e-13
34.950000	8.64284e-13
34.900000	9.10515e-13
34.850000	9.59216e-13
34.800000	1.01052e-12
34.750000	1.06456e-12
34.700000	1.12149e-12
34.650000	1.18145e-12
34.600000	1.24462e-12
34.550000	1.31117e-12
34.500000	1.38126e-12
34.450000	1.4551e-12
34.400000	1.53287e-12
34.350000	1.6148e-12
34.300000	1.7011e-12
34.250000	1.79201e-12
34.200000	1.88776e-12
34.150000	1.98863e-12
34.100000	2.09487e-12
34.050000	2.20679e-12
34.000000	2.32467e-12
33.950000	2.44884e-12
33.900000	2.57963e-12
33.850000	2.7174e-12
33.800000	2.86251e-12
33.750000	3.01536e-12
33.700000	3.17636e-12
33.650000	3.34594e-12
33.600000	3.52456e-12
33.550000	3.7127e-12
33.500000	3.91087e-12
33.450000	4.11959e-12
33.400000	4.33944e-12
33.350000	4.571e-12
33.300000	4.8149e-12
33.250000	5.07179e-12
33.200000	5.34236e-12
33.150000	5.62734e-12
33.100000	5.9275e-12
33.050000	6.24364e-12
33.000000	6.57662e-12
32.950000	6.92732e-12
32.900000	7.29669e-12
32.850000	7.68572e-12
32.800000	8.09546e-12
32.750000	8.527e-12
32.700000	8.9815e-12
32.650000	9.46019e-12
32.600000	9.96435e-12
32.550000	1.04953e-11
32.500000	1.10545e-11
32.450000	1.16435e-11
32.400000	1.22638e-11
32.350000	1.2917e-11
32.300000	1.3605e-11
32.250000	1.43296e-11
32.200000	1.50927e-11
32.150000	1.58964e-11
32.100000	1.67427e-11
32.050000	1.76341e-11
32.000000	1.85728e-11
31.950000	1.95614e-11
31.900000	2.06025e-11
31.850000	2.16989e-11
31.800000	2.28535e-11
31.750000	2.40695e-11
31.700000	2.535e-11
31.650000	2.66985e-11
31.600000	2.81186e-11
31.550000	2.96141e-11
31.500000	3.1189e-11
31.450000	3.28474e-11
31.400000	3.45939e-11
31.350000	3.6433e-11
31.300000	3.83697e-11
31.250000	4.04092e-11
31.200000	4.25568e-11
31.150000	4.48183e-11
31.100000	4.71997e-11
31.050000	4.97074e-11
31.000000	5.23481e-11
30.950000	5.51287e-11
30.900000	5.80568e-11
30.850000	6.114e-11
30.800000	6.43866e-11
30.750000	6.78052e-11
30.700000	7.14049e-11
30.650000	7.51953e-11
30.600000	7.91865e-11
30.550000	8.3389e-11
30.500000	8.7814e-11
30.450000	9.24734e-11
30.400000	9.73793e-11
30.350000	1.02545e-10
30.300000	1.07984e-10
30.250000	1.13711e-10
30.200000	1.19741e-10
30.150000	1.2609e-10
30.100000	1.32774e-10
30.050000	1.39813e-10
30.000000	1.47223e-10
29.950000	1.55025e-10
29.900000	1.6324e-10
29.850000	1.71889e-10
29.800000	1.80995e-10
29.750000	1.90583e-10
29.700000	2.00677e-10
29.650000	2.11304e-10
29.600000	2.22493e-10
29.550000	2.34272e-10
29.500000	2.46674e-10
29.450000	2.5973e-10
29.400000	2.73476e-10
29.350000	2.87947e-10
29.300000	3.03182e-10
29.250000	3.19221e-10
29.200000	3.36106e-10
29.150000	3.53882e-10
29.100000	3.72596e-10
29.050000	3.92296e-10
29.000000	4.13035e-10
28.950000	4.34868e-10
28.900000	4.57851e-10
28.850000	4.82046e-10
28.800000	5.07516e-10
28.750000	5.34328e-10
28.700000	5.62552e-10
28.650000	5.92263e-10
28.600000	6.23539e-10
28.550000	6.56461e-10
28.500000	6.91116e-10
28.450000	7.27596e-10
28.400000	7.65996e-10
28.350000	8.06416e-10
28.300000	8.48962e-10
28.250000	8.93747e-10
28.200000	9.40887e-10
28.150000	9.90505e-10
28.100000	1.04273e-09
28.050000	1.09771e-09
28.000000	1.15557e-09
27.950000	1.21647e-09
27.900000	1.28057e-09
27.850000	1.34804e-09
27.800000	1.41905e-09
27.750000	1.49379e-09
27.700000	1.57246e-09
27.650000	1.65525e-09
27.600000	1.74239e-09
27.550000	1.8341e-09
27.500000	1.93062e-09
27.450000	2.03221e-09
27.400000	2.13912e-09
27.350000	2.25163e-09
27.300000	2.37005e-09
27.250000	2.49467e-09
27.200000	2.62582e-09
27.150000	2.76384e-09
27.100000	2.90908e-09
27.050000	3.06194e-09
27.000000	3.2228e-09
26.950000	3.39207e-09
26.900000	3.57021e-09
26.850000	3.75767e-09
26.800000	3.95493e-09
26.750000	4.16251e-09
26.700000	4.38094e-09
26.650000	4.61079e-09
26.600000	4.85266e-09
26.550000	5.10716e-09
26.500000	5.37497e-09
26.450000	5.65675e-09
26.400000	5.95325e-09
26.350000	6.26524e-09
26.300000	6.5935e-09
26.250000	6.9389e-09
26.200000	7.30231e-09
26.150000	7.68468e-09
26.100000	8.08699e-09
26.050000	8.51027e-09
26.000000	8.95561e-09
25.950000	9.42416e-09
25.900000	9.91712e-09
25.850000	1.04358e-08
25.800000	1.09814e-08
25.750000	1.15554e-08
25.700000	1.21594e-08
25.650000	1.27947e-08
25.600000	1.34631e-08
25.550000	1.41662e-08
25.500000	1.49059e-08
25.450000	1.56841e-08
25.400000	1.65026e-08
25.350000	1.73637e-08
25.300000	1.82695e-08
25.250000	1.92224e-08
25.200000	2.02247e-08
25.150000	2.1279e-08
25.100000	2.2388e-08
25.050000	2.35545e-08
25.000000	2.47815e-08
24.950000	2.60721e-08
24.900000	2.74295e-08
24.850000	2.88573e-08
24.800000	3.0359e-08
24.750000	3.19384e-08
24.700000	3.35996e-08
24.650000	3.53467e-08
24.600000	3.71842e-08
24.550000	3.91167e-08
24.500000	4.11491e-08
24.450000	4.32864e-08
24.400000	4.55342e-08
24.350000	4.78981e-08
24.300000	5.03839e-08
24.250000	5.29981e-08
24.200000	5.57471e-08
24.150000	5.86378e-08
24.100000	6.16776e-08
24.050000	6.4874e-08
24.000000	6.8235e-08
23.950000	7.17692e-08
23.900000	7.54852e-08
23.850000	7.93925e-08
23.800000	8.35008e-08
23.750000	8.78203e-08
23.700000	9.23618e-08
23.650000	9.71367e-08
23.600000	1.02157e-07
23.550000	1.07435e-07
23.500000	1.12983e-07
23.450000	1.18817e-07
23.400000	1.24949e-07
23.350000	1.31396e-07
23.300000	1.38173e-07
23.250000	1.45298e-07
23.200000	1.52787e-07
23.150000	1.60659e-07
23.100000	1.68934e-07
23.050000	1.77632e-07
23.000000	1.86775e-07
22.950000	1.96385e-07
22.900000	2.06485e-07
22.850000	2.17101e-07
22.800000	2.28259e-07
22.750000	2.39985e-07
22.700000	2.5231e-07
22.650000	2.65262e-07
22.600000	2.78873e-07
22.550000	2.93178e-07
22.500000	3.0821e-07
22.450000	3.24006e-07
22.400000	3.40605e-07
22.350000	3.58048e-07
22.300000	3.76375e-07
22.250000	3.95633e-07
22.200000	4.15868e-07
22.150000	4.37128e-07
22.100000	4.59465e-07
22.050000	4.82933e-07
22.000000	5.07589e-07
21.950000	5.33491e-07
21.900000	5.60703e-07
21.850000	5.8929e-07
21.800000	6.1932e-07
21.750000	6.50865e-07
21.700000	6.84001e-07
21.650000	7.18807e-07
21.600000	7.55366e-07
21.550000	7.93765e-07
21.500000	8.34095e-07
21.450000	8.76453e-07
21.400000	9.20939e-07
21.350000	9.67658e-07
21.300000	1.01672e-06
21.250000	1.06824e-06
21.200000	1.12235e-06
21.150000	1.17916e-06
21.100000	1.23882e-06
21.050000	1.30145e-06
21.000000	1.36722e-06
20.950000	1.43627e-06
20.900000	1.50876e-06
20.850000	1.58487e-06
20.800000	1.66477e-06
20.750000	1.74864e-06
20.700000	1.83669e-06
20.650000	1.92911e-06
20.600000	2.02612e-06
20.550000	2.12793e-06
20.500000	2.2348e-06
20.450000	2.34696e-06
20.400000	2.46466e-06
20.350000	2.58818e-06
20.300000	2.71781e-06
20.250000	2.85383e-06
20.200000	2.99655e-06
20.150000	3.1463e-06
20.100000	3.30342e-06
20.050000	3.46826e-06
20.000000	3.64119e-06
19.950000	3.8226e-06
19.900000	4.0129e-06
19.850000	4.21252e-06
19.800000	4.42189e-06
19.750000	4.64149e-06
19.700000	4.8718e-06
19.650000	5.11334e-06
19.600000	5.36662e-06
19.550000	5.63222e-06
19.500000	5.91072e-06
19.450000	6.20272e-06
19.400000	6.50885e-06
19.350000	6.8298e-06
19.300000	7.16625e-06
19.250000	7.51893e-06
19.200000	7.88859e-06
19.150000	8.27604e-06
19.100000	8.68211e-06
19.050000	9.10764e-06
19.000000	9.55357e-06
18.950000	1.00208e-05
18.900000	1.05104e-05
18.850000	1.10233e-05
18.800000	1.15606e-05
18.750000	1.21234e-05
18.700000	1.27129e-05
18.650000	1.33304e-05
18.600000	1.3977e-05
18.550000	1.46542e-05
18.500000	1.53632e-05
18.450000	1.61056e-05
18.400000	1.68828e-05
18.350000	1.76964e-05
18.300000	1.85481e-05
18.250000	1.94394e-05
18.200000	2.03722e-05
18.150000	2.13483e-05
18.100000	2.23696e-05
18.050000	2.34382e-05
18.000000	2.4556e-05
17.950000	2.57252e-05
17.900000	2.6948e-05
17.850000	2.82268e-05
17.800000	2.95639e-05
17.750000	3.0962e-05
17.700000	3.24234e-05
17.650000	3.3951e-05
17.600000	3.55475e-05
17.550000	3.72158e-05
17.500000	3.89589e-05
17.450000	4.07799e-05
17.400000	4.2682e-05
17.350000	4.46685e-05
17.300000	4.67428e-05
17.250000	4.89085e-05
17.200000	5.11693e-05
17.150000	5.35288e-05
17.100000	5.59911e-05
17.050000	5.85601e-05
17.000000	6.12399e-05
16.950000	6.40348e-05
16.900000	6.69492e-05
16.850000	6.99875e-05
16.800000	7.31543e-05
16.750000	7.64544e-05
16.700000	7.98926e-05
16.650000	8.34738e-05
16.600000	8.72031e-05
16.550000	9.10855e-05
16.500000	9.51264e-05
16.450000	9.93309e-05
16.400000	0.000103705
16.350000	0.000108253
16.300000	0.000112981
16.250000	0.000117895
16.200000	0.000123
16.150000	0.000128302
16.100000	0.000133806
16.050000	0.000139518
16.000000	0.000145443
15.950000	0.000151586
15.900000	0.000157953
15.850000	0.000164549
15.800000	0.000171379
15.750000	0.000178446
15.700000	0.000185756
15.650000	0.000193313
15.600000	0.000201119
15.550000	0.000209177
15.500000	0.000217491
15.450000	0.000226061
15.400000	0.000234888
15.350000	0.000243972
15.300000	0.000253313
15.250000	0.000262907
15.200000	0.000272751
15.150000	0.000282839
15.100000	0.000293166
15.050000	0.000303721
15.000000	0.000314493
14.950000	0.000325469
14.900000	0.000336632
14.850000	0.000347961
14.800000	0.000359433
14.750000	0.00037102
14.700000	0.000382689
14.650000	0.000394401
14.600000	0.000406111
14.550000	0.000417767
14.500000	0.000429307
14.450000	0.000440661
14.400000	0.000451743
14.350000	0.000462455
14.300000	0.000472681
14.250000	0.000482279
14.200000	0.000491078
14.150000	0.000498861
14.100000	0.000505345
14.050000	0.000510115
&
```
