## Supplementary material for "All-at-once RNA folding with 3D motif prediction framed by evolutionary information": RF02202_UCA1.cacofold.helixcov

```
# RMs = 3 L = 75

# RM_HELIX NESTED 8-11 41-44, nbp = 4 nbp_cov = 0
# pvals: 0.986236,0.986236,0.986236,0.986236
# aggregated NONE
NESTED  :::::::<<<<_____________________________>>>>:::::::::::::::::::::::::::::::
        :::::::::::::::::::::::::::::::::::::::::::::::::::::::::::::::::::::::::::

# RM_HELIX NESTED 3-5 47-49, nbp = 3 nbp_cov = 0
# pvals: 0.986236,0.986236,0.986236
# aggregated NONE
NESTED  ::<<<_________________________________________>>>::::::::::::::::::::::::::
        :::::::::::::::::::::::::::::::::::::::::::::::::::::::::::::::::::::::::::

# RM_HELIX NESTED 53-55 63-65, nbp = 3 nbp_cov = 0
# pvals: 0.986236,0.986236,0.986236
# aggregated NONE
NESTED  ::::::::::::::::::::::::::::::::::::::::::::::::::::<<<_______>>>::::::::::
        :::::::::::::::::::::::::::::::::::::::::::::::::::::::::::::::::::::::::::
```
