## Supplementary material for "All-at-once RNA folding with 3D motif prediction framed by evolutionary information": RF02202_UCA1.cacofold.power

```
# Power analysis of CaCoFold structure 
#
# Powertype = SINGLE SUBSTITUTIONS
# covary  left_pos      right_pos    substitutions      power
#----------------------------------------------------------------
          3		49		0		0.00
          4		48		1		0.00
          5		47		0		0.00
          8		44		1		0.00
          9		43		0		0.00
          10		42		0		0.00
          11		41		0		0.00
          53		65		0		0.00
          54		64		0		0.00
          55		63		1		0.00
#
# BPAIRS 10
# avg substitutions per BP  0.3
# BPAIRS expected to covary 0.0 +/- 0.0
# BPAIRS observed to covary 0
#
```
