## Supplementary material for "All-at-once RNA folding with 3D motif prediction framed by evolutionary information": RF02202_UCA1.surv

```
&
2.001106	0.00036036
1.780227	0.00108108
1.412095	0.00324324
1.320062	0.0036036
0.896710	0.00396396
0.639018	0.00504505
0.593001	0.00540541
0.519375	0.00648649
0.335309	0.00684685
0.169649	0.00720721
0.114429	0.00792793
-0.005214	0.984505
-0.014417	0.985586
-0.023620	0.987387
-0.032823	0.988108
-0.088043	0.988468
-0.115653	0.98991
-0.152466	0.99027
-0.226093	0.990631
-0.281313	0.991712
-0.290516	0.992072
-0.318126	0.992432
-0.364142	0.992793
-0.474582	0.993153
-0.492989	0.993514
-0.557412	0.994234
-0.585022	0.995315
-0.603428	0.996036
-0.686258	0.997117
-0.787494	0.997838
-0.824307	0.998919
-0.999170	0.99964
-1.680215	1
&
2.138909	1.8018e-06
2.129953	1.98198e-05
2.120749	6.12613e-05
2.111546	6.84685e-05
2.093139	7.20721e-05
2.083936	8.46847e-05
2.065530	9.00901e-05
2.019513	9.90991e-05
2.001106	0.000288288
1.991903	0.000300901
1.973497	0.000302703
1.945887	0.000317117
1.936683	0.000331532
1.909073	0.00034955
1.826244	0.000356757
1.807837	0.000358559
1.789430	0.000376577
1.780227	0.000754955
1.771024	0.000769369
1.752617	0.000852252
1.743414	0.000873874
1.678991	0.000877477
1.642178	0.000881081
1.614568	0.000899099
1.605364	0.000917117
1.596161	0.000996396
1.559348	0.0010036
1.540941	0.00101081
1.531738	0.00105405
1.494925	0.00106847
1.485721	0.00108288
1.476518	0.00117477
1.467315	0.00118378
1.430502	0.0012
1.421298	0.00131171
1.412095	0.00244865
1.393688	0.00245045
1.375282	0.00264865
1.366079	0.00283063
1.338469	0.00284144
1.329265	0.00291532
1.320062	0.0031045
1.310859	0.00314775
1.255639	0.00316396
1.228029	0.00318919
1.145199	0.00319099
0.896710	0.00338559
0.887507	0.00339459
0.869100	0.0034
0.841490	0.00341622
0.832287	0.00341802
0.804677	0.00343964
0.758661	0.00348108
0.731051	0.00349189
0.721847	0.00350631
0.712644	0.00356036
0.703441	0.00359279
0.694237	0.00360901
0.685034	0.00369189
0.666628	0.0036955
0.648221	0.00372252
0.639018	0.00429189
0.620611	0.00437838
0.602204	0.00438378
0.593001	0.00460541
0.583798	0.00462162
0.574595	0.00467568
0.556188	0.00468108
0.546985	0.00469009
0.537781	0.00472252
0.528578	0.00474955
0.519375	0.00533333
0.510171	0.00536036
0.500968	0.00539279
0.491765	0.0053964
0.482562	0.00546486
0.473358	0.00548649
0.464155	0.00548829
0.445748	0.0054955
0.436545	0.00552973
0.418138	0.00557477
0.399732	0.00565946
0.390528	0.00566126
0.381325	0.00568108
0.372122	0.00570811
0.335309	0.00590631
0.326105	0.00591532
0.316902	0.00592793
0.289292	0.00593514
0.280089	0.00593874
0.270886	0.00595676
0.252479	0.00595856
0.234072	0.00596577
0.197259	0.00602883
0.188056	0.00606126
0.178853	0.00607568
0.169649	0.00635856
0.160446	0.00646847
0.151243	0.0065027
0.142039	0.00650811
0.132836	0.00651171
0.123633	0.00652432
0.114429	0.00692072
0.105226	0.00692613
0.096023	0.00695315
0.086820	0.00707748
0.077616	0.00716036
0.068413	0.00717477
0.059210	0.00730991
0.040803	0.00731351
0.031600	0.00734955
0.022396	0.00739099
0.003990	0.0074
-0.005214	0.986236
-0.014417	0.98715
-0.023620	0.988804
-0.032823	0.989654
-0.042027	0.989744
-0.051230	0.989787
-0.060433	0.989798
-0.069637	0.989865
-0.078840	0.989874
-0.088043	0.990135
-0.097247	0.990191
-0.106450	0.990207
-0.115653	0.991022
-0.124856	0.99107
-0.134060	0.99115
-0.152466	0.991375
-0.170873	0.991377
-0.180076	0.9914
-0.189280	0.991443
-0.198483	0.991593
-0.207686	0.991632
-0.216889	0.991645
-0.226093	0.991906
-0.235296	0.99191
-0.244499	0.991933
-0.253703	0.992013
-0.262906	0.992108
-0.272109	0.992202
-0.281313	0.992786
-0.290516	0.993058
-0.299719	0.993103
-0.308922	0.993139
-0.318126	0.993339
-0.327329	0.99338
-0.336532	0.993411
-0.345736	0.993526
-0.354939	0.993544
-0.364142	0.993769
-0.373346	0.993784
-0.382549	0.993795
-0.391752	0.993832
-0.400956	0.993849
-0.410159	0.993861
-0.419362	0.993883
-0.428565	0.994063
-0.437769	0.994259
-0.446972	0.994295
-0.456175	0.994299
-0.465379	0.994306
-0.474582	0.99458
-0.483785	0.9946
-0.492989	0.994838
-0.502192	0.994843
-0.511395	0.994903
-0.520598	0.994908
-0.529802	0.994941
-0.539005	0.994984
-0.548208	0.994987
-0.557412	0.995418
-0.566615	0.99553
-0.585022	0.996097
-0.594225	0.996101
-0.603428	0.996555
-0.612631	0.996559
-0.621835	0.996712
-0.631038	0.996714
-0.640241	0.996717
-0.667851	0.996775
-0.677055	0.996802
-0.686258	0.997456
-0.704665	0.997461
-0.713868	0.997486
-0.723071	0.997501
-0.741478	0.997578
-0.750681	0.997596
-0.759884	0.99762
-0.769088	0.997643
-0.787494	0.998022
-0.796698	0.998025
-0.805901	0.998058
-0.815104	0.998079
-0.824307	0.998683
-0.833511	0.998694
-0.842714	0.998697
-0.861121	0.998701
-0.870324	0.99876
-0.888731	0.998762
-0.907137	0.998877
-0.916340	0.998937
-0.925544	0.998971
-0.934747	0.998995
-0.943950	0.999011
-0.962357	0.999014
-0.989967	0.999032
-0.999170	0.999411
-1.008373	0.999422
-1.035983	0.999425
-1.045187	0.999447
-1.054390	0.99953
-1.082000	0.999573
-1.109610	0.999575
-1.164830	0.999577
-1.192440	0.999591
-1.201643	0.999602
-1.220049	0.999605
-1.256863	0.999607
-1.275269	0.999614
-1.284473	0.999636
-1.293676	0.999652
-1.312082	0.999663
-1.348896	0.999705
-1.394912	0.99971
-1.468539	0.999714
-1.671011	0.999723
-1.680215	0.999912
-1.707824	0.999971
-1.744638	0.999982
-1.983924	0.999991
-2.048347	0.999995
-2.195600	1
&
14.342735	1.12466e-87
14.333532	1.30529e-87
14.324328	1.51494e-87
14.315125	1.75826e-87
14.305922	2.04066e-87
14.296719	2.36841e-87
14.287515	2.7488e-87
14.278312	3.19028e-87
14.269109	3.70265e-87
14.259905	4.29731e-87
14.250702	4.98746e-87
14.241499	5.78845e-87
14.232295	6.71806e-87
14.223092	7.79696e-87
14.213889	9.0491e-87
14.204686	1.05023e-86
14.195482	1.21889e-86
14.186279	1.41463e-86
14.177076	1.6418e-86
14.167872	1.90545e-86
14.158669	2.21144e-86
14.149466	2.56656e-86
14.140262	2.9787e-86
14.131059	3.45701e-86
14.121856	4.01213e-86
14.112652	4.65638e-86
14.103449	5.40407e-86
14.094246	6.27182e-86
14.085043	7.27888e-86
14.075839	8.44764e-86
14.066636	9.80405e-86
14.057433	1.13782e-85
14.048229	1.32052e-85
14.039026	1.53254e-85
14.029823	1.7786e-85
14.020619	2.06417e-85
14.011416	2.39559e-85
14.002213	2.78021e-85
13.993010	3.22658e-85
13.983806	3.74461e-85
13.974603	4.3458e-85
13.965400	5.0435e-85
13.956196	5.85321e-85
13.946993	6.79291e-85
13.937790	7.88345e-85
13.928586	9.14906e-85
13.919383	1.06178e-84
13.910180	1.23224e-84
13.900977	1.43005e-84
13.891773	1.65962e-84
13.882570	1.92604e-84
13.873367	2.23523e-84
13.864163	2.59404e-84
13.854960	3.01045e-84
13.845757	3.4937e-84
13.836553	4.05452e-84
13.827350	4.70535e-84
13.818147	5.46064e-84
13.808943	6.33716e-84
13.799740	7.35436e-84
13.790537	8.53483e-84
13.781334	9.90476e-84
13.772130	1.14946e-83
13.762927	1.33395e-83
13.753724	1.54806e-83
13.744520	1.79652e-83
13.735317	2.08487e-83
13.726114	2.41949e-83
13.716910	2.80781e-83
13.707707	3.25845e-83
13.698504	3.78141e-83
13.689301	4.3883e-83
13.680097	5.09257e-83
13.670894	5.90987e-83
13.661691	6.85832e-83
13.652487	7.95897e-83
13.643284	9.23625e-83
13.634081	1.07185e-82
13.624877	1.24386e-82
13.615674	1.44347e-82
13.606471	1.67511e-82
13.597268	1.94392e-82
13.588064	2.25586e-82
13.578861	2.61785e-82
13.569658	3.03793e-82
13.560454	3.52541e-82
13.551251	4.09111e-82
13.542048	4.74758e-82
13.532844	5.50937e-82
13.523641	6.39339e-82
13.514438	7.41924e-82
13.505235	8.60969e-82
13.496031	9.99112e-82
13.486828	1.15942e-81
13.477625	1.34545e-81
13.468421	1.56132e-81
13.459218	1.81182e-81
13.450015	2.10251e-81
13.440811	2.43984e-81
13.431608	2.83128e-81
13.422405	3.28552e-81
13.413201	3.81263e-81
13.403998	4.4243e-81
13.394795	5.13408e-81
13.385592	5.95774e-81
13.376388	6.91351e-81
13.367185	8.0226e-81
13.357982	9.30961e-81
13.348778	1.08031e-80
13.339575	1.25361e-80
13.330372	1.4547e-80
13.321168	1.68806e-80
13.311965	1.95884e-80
13.302762	2.27306e-80
13.293559	2.63768e-80
13.284355	3.06078e-80
13.275152	3.55174e-80
13.265949	4.12145e-80
13.256745	4.78253e-80
13.247542	5.54963e-80
13.238339	6.43977e-80
13.229135	7.47267e-80
13.219932	8.67123e-80
13.210729	1.0062e-79
13.201526	1.16758e-79
13.192322	1.35485e-79
13.183119	1.57214e-79
13.173916	1.82428e-79
13.164712	2.11686e-79
13.155509	2.45636e-79
13.146306	2.8503e-79
13.137102	3.30741e-79
13.127899	3.83782e-79
13.118696	4.45329e-79
13.109493	5.16745e-79
13.100289	5.99613e-79
13.091086	6.95768e-79
13.081883	8.07342e-79
13.072679	9.36807e-79
13.063476	1.08703e-78
13.054273	1.26134e-78
13.045069	1.4636e-78
13.035866	1.69829e-78
13.026663	1.97061e-78
13.017459	2.28658e-78
13.008256	2.65322e-78
12.999053	3.07865e-78
12.989850	3.57228e-78
12.980646	4.14505e-78
12.971443	4.80965e-78
12.962240	5.58079e-78
12.953036	6.47557e-78
12.943833	7.51379e-78
12.934630	8.71845e-78
12.925426	1.01162e-77
12.916223	1.17381e-77
12.907020	1.362e-77
12.897817	1.58035e-77
12.888613	1.8337e-77
12.879410	2.12767e-77
12.870207	2.46876e-77
12.861003	2.86453e-77
12.851800	3.32374e-77
12.842597	3.85655e-77
12.833393	4.47476e-77
12.824190	5.19207e-77
12.814987	6.02436e-77
12.805784	6.99004e-77
12.796580	8.1105e-77
12.787377	9.41055e-77
12.778174	1.0919e-76
12.768970	1.26691e-76
12.759767	1.46998e-76
12.750564	1.7056e-76
12.741360	1.97897e-76
12.732157	2.29616e-76
12.722954	2.66418e-76
12.713751	3.09118e-76
12.704547	3.58661e-76
12.695344	4.16144e-76
12.686141	4.82838e-76
12.676937	5.6022e-76
12.667734	6.50003e-76
12.658531	7.54173e-76
12.649327	8.75036e-76
12.640124	1.01527e-75
12.630921	1.17797e-75
12.621717	1.36674e-75
12.612514	1.58576e-75
12.603311	1.83987e-75
12.594108	2.1347e-75
12.584904	2.47677e-75
12.575701	2.87365e-75
12.566498	3.33412e-75
12.557294	3.86837e-75
12.548091	4.48821e-75
12.538888	5.20736e-75
12.529684	6.04173e-75
12.520481	7.00978e-75
12.511278	8.13292e-75
12.502075	9.43599e-75
12.492871	1.09478e-74
12.483668	1.27019e-74
12.474465	1.47369e-74
12.465261	1.70979e-74
12.456058	1.98372e-74
12.446855	2.30153e-74
12.437651	2.67024e-74
12.428448	3.09803e-74
12.419245	3.59433e-74
12.410042	4.17014e-74
12.400838	4.83818e-74
12.391635	5.61323e-74
12.382432	6.51242e-74
12.373228	7.55564e-74
12.364025	8.76596e-74
12.354822	1.01701e-73
12.345618	1.17992e-73
12.336415	1.36892e-73
12.327212	1.58819e-73
12.318008	1.84258e-73
12.308805	2.13771e-73
12.299602	2.4801e-73
12.290399	2.87734e-73
12.281195	3.33819e-73
12.271992	3.87284e-73
12.262789	4.49312e-73
12.253585	5.21272e-73
12.244382	6.04757e-73
12.235179	7.01611e-73
12.225975	8.13974e-73
12.216772	9.44331e-73
12.207569	1.09556e-72
12.198366	1.27101e-72
12.189162	1.47455e-72
12.179959	1.71068e-72
12.170756	1.98462e-72
12.161552	2.30243e-72
12.152349	2.67112e-72
12.143146	3.09884e-72
12.133942	3.59504e-72
12.124739	4.1707e-72
12.115536	4.83851e-72
12.106333	5.61325e-72
12.097129	6.51202e-72
12.087926	7.55468e-72
12.078723	8.76427e-72
12.069519	1.01675e-71
12.060316	1.17954e-71
12.051113	1.36839e-71
12.041909	1.58747e-71
12.032706	1.84162e-71
12.023503	2.13645e-71
12.014300	2.47848e-71
12.005096	2.87527e-71
11.995893	3.33556e-71
11.986690	3.86954e-71
11.977486	4.48899e-71
11.968283	5.20759e-71
11.959080	6.04121e-71
11.949876	7.00826e-71
11.940673	8.13009e-71
11.931470	9.43147e-71
11.922266	1.09411e-70
11.913063	1.26924e-70
11.903860	1.4724e-70
11.894657	1.70808e-70
11.885453	1.98147e-70
11.876250	2.29861e-70
11.867047	2.66651e-70
11.857843	3.09328e-70
11.848640	3.58835e-70
11.839437	4.16264e-70
11.830233	4.82884e-70
11.821030	5.60164e-70
11.811827	6.49811e-70
11.802624	7.53802e-70
11.793420	8.74434e-70
11.784217	1.01437e-69
11.775014	1.17669e-69
11.765810	1.36499e-69
11.756607	1.58342e-69
11.747404	1.83679e-69
11.738200	2.13071e-69
11.728997	2.47164e-69
11.719794	2.86713e-69
11.710591	3.32589e-69
11.701387	3.85805e-69
11.692184	4.47534e-69
11.682981	5.19139e-69
11.673777	6.02199e-69
11.664574	6.98547e-69
11.655371	8.10308e-69
11.646167	9.39948e-69
11.636964	1.09033e-68
11.627761	1.26476e-68
11.618558	1.46709e-68
11.609354	1.70179e-68
11.600151	1.97404e-68
11.590948	2.28983e-68
11.581744	2.65613e-68
11.572541	3.08102e-68
11.563338	3.57387e-68
11.554134	4.14554e-68
11.544931	4.80865e-68
11.535728	5.57782e-68
11.526524	6.47e-68
11.517321	7.50487e-68
11.508118	8.70525e-68
11.498915	1.00976e-67
11.489711	1.17126e-67
11.480508	1.35859e-67
11.471305	1.57588e-67
11.462101	1.82791e-67
11.452898	2.12025e-67
11.443695	2.45933e-67
11.434491	2.85263e-67
11.425288	3.30883e-67
11.416085	3.83797e-67
11.406882	4.45172e-67
11.397678	5.1636e-67
11.388475	5.98931e-67
11.379272	6.94704e-67
11.370068	8.05789e-67
11.360865	9.34635e-67
11.351662	1.08408e-66
11.342458	1.25742e-66
11.333255	1.45847e-66
11.324052	1.69166e-66
11.314849	1.96214e-66
11.305645	2.27585e-66
11.296442	2.63971e-66
11.287239	3.06174e-66
11.278035	3.55124e-66
11.268832	4.11898e-66
11.259629	4.77747e-66
11.250425	5.54123e-66
11.241222	6.42706e-66
11.232019	7.45448e-66
11.222815	8.64613e-66
11.213612	1.00282e-65
11.204409	1.16313e-65
11.195206	1.34905e-65
11.186002	1.56469e-65
11.176799	1.81479e-65
11.167596	2.10486e-65
11.158392	2.44129e-65
11.149189	2.83149e-65
11.139986	3.28405e-65
11.130782	3.80892e-65
11.121579	4.41768e-65
11.112376	5.12371e-65
11.103173	5.94257e-65
11.093969	6.89228e-65
11.084766	7.99374e-65
11.075563	9.2712e-65
11.066359	1.07528e-64
11.057156	1.24711e-64
11.047953	1.4464e-64
11.038749	1.67752e-64
11.029546	1.94558e-64
11.020343	2.25646e-64
11.011140	2.61701e-64
11.001936	3.03517e-64
10.992733	3.52013e-64
10.983530	4.08256e-64
10.974326	4.73485e-64
10.965123	5.49134e-64
10.955920	6.36867e-64
10.946716	7.38616e-64
10.937513	8.56618e-64
10.928310	9.9347e-64
10.919107	1.15218e-63
10.909903	1.33624e-63
10.900700	1.54971e-63
10.891497	1.79726e-63
10.882293	2.08436e-63
10.873090	2.41732e-63
10.863887	2.80345e-63
10.854683	3.25125e-63
10.845480	3.77057e-63
10.836277	4.37282e-63
10.827073	5.07126e-63
10.817870	5.88124e-63
10.808667	6.82057e-63
10.799464	7.9099e-63
10.790260	9.17319e-63
10.781057	1.06382e-62
10.771854	1.23372e-62
10.762650	1.43074e-62
10.753447	1.65922e-62
10.744244	1.92419e-62
10.735040	2.23146e-62
10.725837	2.5878e-62
10.716634	3.00103e-62
10.707431	3.48023e-62
10.698227	4.03594e-62
10.689024	4.68037e-62
10.679821	5.42768e-62
10.670617	6.2943e-62
10.661414	7.29927e-62
10.652211	8.46467e-62
10.643007	9.81611e-62
10.633804	1.13833e-61
10.624601	1.32006e-61
10.615398	1.5308e-61
10.606194	1.77518e-61
10.596991	2.05857e-61
10.587788	2.3872e-61
10.578584	2.76827e-61
10.569381	3.21017e-61
10.560178	3.72259e-61
10.550974	4.3168e-61
10.541771	5.00584e-61
10.532568	5.80485e-61
10.523365	6.73137e-61
10.514161	7.80575e-61
10.504958	9.05159e-61
10.495755	1.04962e-60
10.486551	1.21714e-60
10.477348	1.41139e-60
10.468145	1.63663e-60
10.458941	1.89782e-60
10.449738	2.20068e-60
10.440535	2.55186e-60
10.431331	2.95908e-60
10.422128	3.43127e-60
10.412925	3.9788e-60
10.403722	4.61368e-60
10.394518	5.34985e-60
10.385315	6.20346e-60
10.376112	7.19326e-60
10.366908	8.34095e-60
10.357705	9.67173e-60
10.348502	1.12148e-59
10.339298	1.3004e-59
10.330095	1.50786e-59
10.320892	1.74842e-59
10.311689	2.02734e-59
10.302485	2.35076e-59
10.293282	2.72576e-59
10.284079	3.16057e-59
10.274875	3.66473e-59
10.265672	4.24929e-59
10.256469	4.92709e-59
10.247265	5.71298e-59
10.238062	6.6242e-59
10.228859	7.68074e-59
10.219656	8.90576e-59
10.210452	1.03261e-58
10.201249	1.1973e-58
10.192046	1.38825e-58
10.182842	1.60964e-58
10.173639	1.86634e-58
10.164436	2.16396e-58
10.155232	2.50904e-58
10.146029	2.90914e-58
10.136826	3.37303e-58
10.127623	3.91088e-58
10.118419	4.53448e-58
10.109216	5.25749e-58
10.100013	6.09576e-58
10.090809	7.06767e-58
10.081606	8.19451e-58
10.072403	9.50098e-58
10.063199	1.10157e-57
10.053996	1.27719e-57
10.044793	1.4808e-57
10.035589	1.71686e-57
10.026386	1.99055e-57
10.017183	2.30786e-57
10.007980	2.67575e-57
9.998776	3.10227e-57
9.989573	3.59676e-57
9.980370	4.17006e-57
9.971166	4.83472e-57
9.961963	5.6053e-57
9.952760	6.49868e-57
9.943556	7.53442e-57
9.934353	8.73521e-57
9.925150	1.01273e-56
9.915947	1.17413e-56
9.906743	1.36124e-56
9.897540	1.57816e-56
9.888337	1.82965e-56
9.879133	2.1212e-56
9.869930	2.4592e-56
9.860727	2.85106e-56
9.851523	3.30534e-56
9.842320	3.83198e-56
9.833117	4.44253e-56
9.823914	5.15034e-56
9.814710	5.97089e-56
9.805507	6.92215e-56
9.796304	8.02494e-56
9.787100	9.30338e-56
9.777897	1.07854e-55
9.768694	1.25036e-55
9.759490	1.44953e-55
9.750287	1.68043e-55
9.741084	1.9481e-55
9.731880	2.25841e-55
9.722677	2.61812e-55
9.713474	3.03512e-55
9.704271	3.51853e-55
9.695067	4.07891e-55
9.685864	4.72853e-55
9.676661	5.48159e-55
9.667457	6.35455e-55
9.658254	7.36651e-55
9.649051	8.53959e-55
9.639847	9.89945e-55
9.630644	1.14758e-54
9.621441	1.33031e-54
9.612238	1.54213e-54
9.603034	1.78768e-54
9.593831	2.07231e-54
9.584628	2.40226e-54
9.575424	2.78472e-54
9.566221	3.22807e-54
9.557018	3.74198e-54
9.547814	4.33769e-54
9.538611	5.02823e-54
9.529408	5.82866e-54
9.520205	6.75649e-54
9.511001	7.83199e-54
9.501798	9.07865e-54
9.492595	1.05237e-53
9.483391	1.21987e-53
9.474188	1.41403e-53
9.464985	1.63908e-53
9.455781	1.89995e-53
9.446578	2.20232e-53
9.437375	2.55281e-53
9.428172	2.95907e-53
9.418968	3.42996e-53
9.409765	3.97577e-53
9.400562	4.60841e-53
9.391358	5.34171e-53
9.382155	6.19167e-53
9.372952	7.17684e-53
9.363748	8.31873e-53
9.354545	9.64226e-53
9.345342	1.11763e-52
9.336138	1.29544e-52
9.326935	1.50153e-52
9.317732	1.7404e-52
9.308529	2.01727e-52
9.299325	2.33816e-52
9.290122	2.71009e-52
9.280919	3.14118e-52
9.271715	3.64082e-52
9.262512	4.21991e-52
9.253309	4.89109e-52
9.244105	5.66901e-52
9.234902	6.57062e-52
9.225699	7.61559e-52
9.216496	8.82672e-52
9.207292	1.02304e-51
9.198089	1.18573e-51
9.188886	1.37428e-51
9.179682	1.59281e-51
9.170479	1.84608e-51
9.161276	2.13961e-51
9.152072	2.47981e-51
9.142869	2.87408e-51
9.133666	3.33103e-51
9.124463	3.86061e-51
9.115259	4.47437e-51
9.106056	5.18567e-51
9.096853	6.01004e-51
9.087649	6.96542e-51
9.078446	8.07264e-51
9.069243	9.35582e-51
9.060039	1.08429e-50
9.050836	1.25663e-50
9.041633	1.45636e-50
9.032430	1.68783e-50
9.023226	1.95607e-50
9.014023	2.26694e-50
9.004820	2.6272e-50
8.995616	3.0447e-50
8.986413	3.52853e-50
8.977210	4.08923e-50
8.968006	4.739e-50
8.958803	5.492e-50
8.949600	6.36462e-50
8.940396	7.37585e-50
8.931193	8.54771e-50
8.921990	9.90572e-50
8.912787	1.14794e-49
8.903583	1.33031e-49
8.894380	1.54164e-49
8.885177	1.78653e-49
8.875973	2.07031e-49
8.866770	2.39916e-49
8.857567	2.78024e-49
8.848363	3.22183e-49
8.839160	3.73354e-49
8.829957	4.3265e-49
8.820754	5.01361e-49
8.811550	5.80983e-49
8.802347	6.73245e-49
8.793144	7.80156e-49
8.783940	9.0404e-49
8.774737	1.04759e-48
8.765534	1.21393e-48
8.756330	1.40668e-48
8.747127	1.63002e-48
8.737924	1.88881e-48
8.728721	2.18868e-48
8.719517	2.53614e-48
8.710314	2.93876e-48
8.701111	3.40527e-48
8.691907	3.94582e-48
8.682704	4.57215e-48
8.673501	5.29788e-48
8.664297	6.13878e-48
8.655094	7.1131e-48
8.645891	8.24203e-48
8.636688	9.55009e-48
8.627484	1.10657e-47
8.618281	1.28218e-47
8.609078	1.48564e-47
8.599874	1.72139e-47
8.590671	1.99453e-47
8.581468	2.31101e-47
8.572264	2.67769e-47
8.563061	3.10253e-47
8.553858	3.59476e-47
8.544654	4.16507e-47
8.535451	4.82583e-47
8.526248	5.59138e-47
8.517045	6.47835e-47
8.507841	7.50599e-47
8.498638	8.69658e-47
8.489435	1.0076e-46
8.480231	1.16741e-46
8.471028	1.35257e-46
8.461825	1.56708e-46
8.452621	1.8156e-46
8.443418	2.10353e-46
8.434215	2.4371e-46
8.425012	2.82356e-46
8.415808	3.27128e-46
8.406605	3.78997e-46
8.397402	4.39089e-46
8.388198	5.08706e-46
8.378995	5.89357e-46
8.369792	6.82792e-46
8.360588	7.91035e-46
8.351385	9.16433e-46
8.342182	1.0617e-45
8.332979	1.23e-45
8.323775	1.42496e-45
8.314572	1.65081e-45
8.305369	1.91246e-45
8.296165	2.21556e-45
8.286962	2.56668e-45
8.277759	2.97343e-45
8.268555	3.44463e-45
8.259352	3.99047e-45
8.250149	4.62278e-45
8.240945	5.35526e-45
8.231742	6.20377e-45
8.222539	7.18667e-45
8.213336	8.32526e-45
8.204132	9.64418e-45
8.194929	1.1172e-44
8.185726	1.29418e-44
8.176522	1.49918e-44
8.167319	1.73665e-44
8.158116	2.01172e-44
8.148912	2.33034e-44
8.139709	2.69942e-44
8.130506	3.12694e-44
8.121303	3.62214e-44
8.112099	4.19573e-44
8.102896	4.86014e-44
8.093693	5.62973e-44
8.084489	6.52113e-44
8.075286	7.55364e-44
8.066083	8.74958e-44
8.056879	1.01348e-43
8.047676	1.17393e-43
8.038473	1.35977e-43
8.029270	1.57502e-43
8.020066	1.82433e-43
8.010863	2.1131e-43
8.001660	2.44756e-43
7.992456	2.83494e-43
7.983253	3.28361e-43
7.974050	3.80327e-43
7.964846	4.40514e-43
7.955643	5.10223e-43
7.946440	5.9096e-43
7.937237	6.84468e-43
7.928033	7.92767e-43
7.918830	9.18196e-43
7.909627	1.06346e-42
7.900423	1.23171e-42
7.891220	1.42656e-42
7.882017	1.65222e-42
7.872813	1.91357e-42
7.863610	2.21625e-42
7.854407	2.56679e-42
7.845203	2.97276e-42
7.836000	3.44291e-42
7.826797	3.98739e-42
7.817594	4.61795e-42
7.808390	5.3482e-42
7.799187	6.19388e-42
7.789984	7.17323e-42
7.780780	8.30739e-42
7.771577	9.62081e-42
7.762374	1.11418e-41
7.753170	1.29032e-41
7.743967	1.49429e-41
7.734764	1.7305e-41
7.725561	2.00403e-41
7.716357	2.32079e-41
7.707154	2.68759e-41
7.697951	3.11234e-41
7.688747	3.6042e-41
7.679544	4.17377e-41
7.670341	4.83331e-41
7.661137	5.59703e-41
7.651934	6.48139e-41
7.642731	7.50543e-41
7.633528	8.69122e-41
7.624324	1.00643e-40
7.615121	1.16542e-40
7.605918	1.34951e-40
7.596714	1.56268e-40
7.587511	1.80951e-40
7.578308	2.09531e-40
7.569104	2.42623e-40
7.559901	2.8094e-40
7.550698	3.25306e-40
7.541495	3.76676e-40
7.532291	4.36155e-40
7.523088	5.05022e-40
7.513885	5.84759e-40
7.504681	6.7708e-40
7.495478	7.83972e-40
7.486275	9.07733e-40
7.477071	1.05102e-39
7.467868	1.21693e-39
7.458665	1.40901e-39
7.449461	1.63139e-39
7.440258	1.88886e-39
7.431055	2.18695e-39
7.421852	2.53207e-39
7.412648	2.93162e-39
7.403445	3.39421e-39
7.394242	3.92975e-39
7.385038	4.54976e-39
7.375835	5.26756e-39
7.366632	6.09855e-39
7.357428	7.06058e-39
7.348225	8.17432e-39
7.339022	9.46367e-39
7.329819	1.09563e-38
7.320615	1.26843e-38
7.311412	1.46847e-38
7.302209	1.70004e-38
7.293005	1.96811e-38
7.283802	2.27845e-38
7.274599	2.63769e-38
7.265395	3.05356e-38
7.256192	3.53496e-38
7.246989	4.09223e-38
7.237786	4.73731e-38
7.228582	5.48405e-38
7.219379	6.34843e-38
7.210176	7.34901e-38
7.200972	8.50722e-38
7.191769	9.84788e-38
7.182566	1.13997e-37
7.173362	1.3196e-37
7.164159	1.52753e-37
7.154956	1.7682e-37
7.145753	2.04677e-37
7.136549	2.36921e-37
7.127346	2.74243e-37
7.118143	3.17442e-37
7.108939	3.67442e-37
7.099736	4.25315e-37
7.090533	4.92298e-37
7.081329	5.69826e-37
7.072126	6.59558e-37
7.062923	7.63414e-37
7.053719	8.83617e-37
7.044516	1.02274e-36
7.035313	1.18375e-36
7.026110	1.37011e-36
7.016906	1.58578e-36
7.007703	1.83539e-36
6.998500	2.12428e-36
6.989296	2.45861e-36
6.980093	2.84554e-36
6.970890	3.29334e-36
6.961686	3.81157e-36
6.952483	4.41132e-36
6.943280	5.10539e-36
6.934077	5.90861e-36
6.924873	6.83815e-36
6.915670	7.91385e-36
6.906467	9.15869e-36
6.897263	1.05993e-35
6.888060	1.22663e-35
6.878857	1.41954e-35
6.869653	1.64277e-35
6.860450	1.9011e-35
6.851247	2.20002e-35
6.842044	2.54593e-35
6.832840	2.9462e-35
6.823637	3.40936e-35
6.814434	3.9453e-35
6.805230	4.56546e-35
6.796027	5.28304e-35
6.786824	6.11336e-35
6.777620	7.07411e-35
6.768417	8.18577e-35
6.759214	9.47204e-35
6.750010	1.09603e-34
6.740807	1.26823e-34
6.731604	1.46748e-34
6.722401	1.69801e-34
6.713197	1.96473e-34
6.703994	2.27333e-34
6.694791	2.63038e-34
6.685587	3.04348e-34
6.676384	3.52143e-34
6.667181	4.07439e-34
6.657977	4.71413e-34
6.648774	5.45428e-34
6.639571	6.31057e-34
6.630368	7.30122e-34
6.621164	8.44731e-34
6.611961	9.77321e-34
6.602758	1.13071e-33
6.593554	1.30816e-33
6.584351	1.51345e-33
6.575148	1.75093e-33
6.565944	2.02566e-33
6.556741	2.34348e-33
6.547538	2.71112e-33
6.538335	3.13642e-33
6.529131	3.62839e-33
6.519928	4.19749e-33
6.510725	4.85581e-33
6.501521	5.61731e-33
6.492318	6.49818e-33
6.483115	7.51709e-33
6.473911	8.69568e-33
6.464708	1.0059e-32
6.455505	1.16358e-32
6.446302	1.34598e-32
6.437098	1.55695e-32
6.427895	1.80097e-32
6.418692	2.08321e-32
6.409488	2.40965e-32
6.400285	2.78723e-32
6.391082	3.22393e-32
6.381878	3.72901e-32
6.372675	4.31318e-32
6.363472	4.98881e-32
6.354268	5.77021e-32
6.345065	6.67393e-32
6.335862	7.7191e-32
6.326659	8.92786e-32
6.317455	1.03258e-31
6.308252	1.19425e-31
6.299049	1.38121e-31
6.289845	1.59743e-31
6.280642	1.84747e-31
6.271439	2.13663e-31
6.262235	2.47102e-31
6.253032	2.85771e-31
6.243829	3.30488e-31
6.234626	3.82197e-31
6.225422	4.41992e-31
6.216219	5.11136e-31
6.207016	5.9109e-31
6.197812	6.83543e-31
6.188609	7.90448e-31
6.179406	9.14061e-31
6.170202	1.05699e-30
6.160999	1.22226e-30
6.151796	1.41336e-30
6.142593	1.63431e-30
6.133389	1.88977e-30
6.124186	2.18515e-30
6.114983	2.52666e-30
6.105779	2.92152e-30
6.096576	3.37804e-30
6.087373	3.90584e-30
6.078169	4.51607e-30
6.068966	5.22156e-30
6.059763	6.03719e-30
6.050560	6.98014e-30
6.041356	8.07027e-30
6.032153	9.33054e-30
6.022950	1.07875e-29
6.013746	1.24718e-29
6.004543	1.44188e-29
5.995340	1.66697e-29
5.986136	1.92716e-29
5.976933	2.22794e-29
5.967730	2.57563e-29
5.958526	2.97755e-29
5.949323	3.44213e-29
5.940120	3.97916e-29
5.930917	4.5999e-29
5.921713	5.31742e-29
5.912510	6.14677e-29
5.903307	7.10539e-29
5.894103	8.21339e-29
5.884900	9.49405e-29
5.875697	1.09743e-28
5.866493	1.26851e-28
5.857290	1.46624e-28
5.848087	1.69477e-28
5.838884	1.95889e-28
5.829680	2.26414e-28
5.820477	2.61693e-28
5.811274	3.02464e-28
5.802070	3.49582e-28
5.792867	4.04035e-28
5.783664	4.66964e-28
5.774460	5.39686e-28
5.765257	6.23724e-28
5.756054	7.20839e-28
5.746851	8.33062e-28
5.737647	9.62743e-28
5.728444	1.1126e-27
5.719241	1.28575e-27
5.710037	1.48584e-27
5.700834	1.71704e-27
5.691631	1.98418e-27
5.682427	2.29286e-27
5.673224	2.64951e-27
5.664021	3.0616e-27
5.654818	3.53773e-27
5.645614	4.08784e-27
5.636411	4.72342e-27
5.627208	5.45774e-27
5.618004	6.30613e-27
5.608801	7.28629e-27
5.599598	8.41866e-27
5.590394	9.72686e-27
5.581191	1.12382e-26
5.571988	1.29841e-26
5.562784	1.50011e-26
5.553581	1.7331e-26
5.544378	2.00226e-26
5.535175	2.31318e-26
5.525971	2.67234e-26
5.516768	3.08721e-26
5.507565	3.56644e-26
5.498361	4.11999e-26
5.489158	4.75938e-26
5.479955	5.49791e-26
5.470751	6.35093e-26
5.461548	7.33619e-26
5.452345	8.47415e-26
5.443142	9.78847e-26
5.433938	1.13064e-25
5.424735	1.30596e-25
5.415532	1.50843e-25
5.406328	1.74227e-25
5.397125	2.01232e-25
5.387922	2.32419e-25
5.378718	2.68435e-25
5.369515	3.10026e-25
5.360312	3.58055e-25
5.351109	4.13518e-25
5.341905	4.77563e-25
5.332702	5.51518e-25
5.323499	6.36914e-25
5.314295	7.3552e-25
5.305092	8.49377e-25
5.295889	9.8084e-25
5.286685	1.13263e-24
5.277482	1.30789e-24
5.268279	1.51024e-24
5.259075	1.74386e-24
5.249872	2.01358e-24
5.240669	2.32498e-24
5.231466	2.68449e-24
5.222262	3.09953e-24
5.213059	3.57867e-24
5.203856	4.13179e-24
5.194652	4.77032e-24
5.185449	5.50743e-24
5.176246	6.3583e-24
5.167042	7.34049e-24
5.157839	8.47424e-24
5.148636	9.78291e-24
5.139433	1.12934e-23
5.130229	1.3037e-23
5.121026	1.50494e-23
5.111823	1.7372e-23
5.102619	2.00528e-23
5.093416	2.31467e-23
5.084213	2.67175e-23
5.075009	3.08385e-23
5.065806	3.55944e-23
5.056603	4.10829e-23
5.047400	4.74168e-23
5.038196	5.4726e-23
5.028993	6.31606e-23
5.019790	7.28935e-23
5.010586	8.41246e-23
5.001383	9.7084e-23
4.992180	1.12037e-22
4.982976	1.29291e-22
4.973773	1.49199e-22
4.964570	1.72168e-22
4.955367	1.98669e-22
4.946163	2.29244e-22
4.936960	2.64519e-22
4.927757	3.05214e-22
4.918553	3.52163e-22
4.909350	4.06324e-22
4.900147	4.68804e-22
4.890943	5.4088e-22
4.881740	6.24022e-22
4.872537	7.19928e-22
4.863333	8.30555e-22
4.854130	9.58158e-22
4.844927	1.10534e-21
4.835724	1.2751e-21
4.826520	1.4709e-21
4.817317	1.69672e-21
4.808114	1.95716e-21
4.798910	2.25753e-21
4.789707	2.60393e-21
4.780504	3.00341e-21
4.771300	3.4641e-21
4.762097	3.99534e-21
4.752894	4.60794e-21
4.743691	5.31434e-21
4.734487	6.12887e-21
4.725284	7.06806e-21
4.716081	8.15098e-21
4.706877	9.39956e-21
4.697674	1.08391e-20
4.688471	1.24988e-20
4.679267	1.44123e-20
4.670064	1.66183e-20
4.660861	1.91614e-20
4.651658	2.20931e-20
4.642454	2.54726e-20
4.633251	2.93684e-20
4.624048	3.3859e-20
4.614844	3.90352e-20
4.605641	4.50014e-20
4.596438	5.18781e-20
4.587234	5.9804e-20
4.578031	6.89389e-20
4.568828	7.94668e-20
4.559625	9.15999e-20
4.550421	1.05583e-19
4.541218	1.21696e-19
4.532015	1.40265e-19
4.522811	1.61662e-19
4.513608	1.86317e-19
4.504405	2.14727e-19
4.495201	2.47461e-19
4.485998	2.85177e-19
4.476795	3.28631e-19
4.467591	3.78695e-19
4.458388	4.36373e-19
4.449185	5.0282e-19
4.439982	5.79367e-19
4.430778	6.67546e-19
4.421575	7.69121e-19
4.412372	8.86125e-19
4.403168	1.0209e-18
4.393965	1.17613e-18
4.384762	1.35492e-18
4.375558	1.56083e-18
4.366355	1.79799e-18
4.357152	2.07111e-18
4.347949	2.38563e-18
4.338745	2.74783e-18
4.329542	3.16492e-18
4.320339	3.64519e-18
4.311135	4.1982e-18
4.301932	4.83494e-18
4.292729	5.56806e-18
4.283525	6.41211e-18
4.274322	7.38386e-18
4.265119	8.50258e-18
4.255916	9.79044e-18
4.246712	1.1273e-17
4.237509	1.29795e-17
4.228306	1.49439e-17
4.219102	1.72049e-17
4.209899	1.98073e-17
4.200696	2.28024e-17
4.191492	2.62495e-17
4.182289	3.02165e-17
4.173086	3.47818e-17
4.163883	4.00353e-17
4.154679	4.60805e-17
4.145476	5.30364e-17
4.136273	6.10399e-17
4.127069	7.02484e-17
4.117866	8.0843e-17
4.108663	9.30316e-17
4.099459	1.07054e-16
4.090256	1.23184e-16
4.081053	1.41739e-16
4.071849	1.63082e-16
4.062646	1.87632e-16
4.053443	2.15867e-16
4.044240	2.48342e-16
4.035036	2.85689e-16
4.025833	3.28639e-16
4.016630	3.78029e-16
4.007426	4.34824e-16
3.998223	5.00129e-16
3.989020	5.75216e-16
3.979816	6.61547e-16
3.970613	7.60801e-16
3.961410	8.74907e-16
3.952207	1.00608e-15
3.943003	1.15687e-15
3.933800	1.33019e-15
3.924597	1.52941e-15
3.915393	1.75838e-15
3.906190	2.02154e-15
3.896987	2.32396e-15
3.887783	2.67151e-15
3.878580	3.07087e-15
3.869377	3.52976e-15
3.860174	4.05703e-15
3.850970	4.66282e-15
3.841767	5.3588e-15
3.832564	6.15834e-15
3.823360	7.07682e-15
3.814157	8.13185e-15
3.804954	9.34369e-15
3.795750	1.07355e-14
3.786547	1.23341e-14
3.777344	1.41699e-14
3.768140	1.6278e-14
3.758937	1.86988e-14
3.749734	2.14784e-14
3.740531	2.46698e-14
3.731327	2.83338e-14
3.722124	3.25401e-14
3.712921	3.73688e-14
3.703717	4.29115e-14
3.694514	4.92734e-14
3.685311	5.65752e-14
3.676107	6.49553e-14
3.666904	7.45721e-14
3.657701	8.56075e-14
3.648498	9.82699e-14
3.639294	1.12798e-13
3.630091	1.29467e-13
3.620888	1.48589e-13
3.611684	1.70524e-13
3.602481	1.95685e-13
3.593278	2.24545e-13
3.584074	2.57643e-13
3.574871	2.95601e-13
3.565668	3.39129e-13
3.556465	3.89039e-13
3.547261	4.46265e-13
3.538058	5.11874e-13
3.528855	5.87087e-13
3.519651	6.73305e-13
3.510448	7.7213e-13
3.501245	8.85396e-13
3.492041	1.01521e-12
3.482838	1.16396e-12
3.473635	1.33441e-12
3.464432	1.52972e-12
3.455228	1.75347e-12
3.446025	2.0098e-12
3.436822	2.30342e-12
3.427618	2.63974e-12
3.418415	3.02492e-12
3.409212	3.46604e-12
3.400008	3.97116e-12
3.390805	4.54952e-12
3.381602	5.2117e-12
3.372398	5.96975e-12
3.363195	6.8375e-12
3.353992	7.83072e-12
3.344789	8.96744e-12
3.335585	1.02683e-11
3.326382	1.17568e-11
3.317179	1.34599e-11
3.307975	1.54083e-11
3.298772	1.76372e-11
3.289569	2.01867e-11
3.280365	2.31026e-11
3.271162	2.64371e-11
3.261959	3.02501e-11
3.252756	3.46097e-11
3.243552	3.95937e-11
3.234349	4.52911e-11
3.225146	5.18031e-11
3.215942	5.92454e-11
3.206739	6.77501e-11
3.197536	7.74676e-11
3.188332	8.85697e-11
3.179129	1.01252e-10
3.169926	1.15738e-10
3.160723	1.32282e-10
3.151519	1.51175e-10
3.142316	1.72747e-10
3.133113	1.97374e-10
3.123909	2.25487e-10
3.114706	2.57574e-10
3.105503	2.94193e-10
3.096299	3.35979e-10
3.087096	3.83653e-10
3.077893	4.38039e-10
3.068690	5.00072e-10
3.059486	5.7082e-10
3.050283	6.51494e-10
3.041080	7.43474e-10
3.031876	8.4833e-10
3.022673	9.67847e-10
3.013470	1.10405e-09
3.004266	1.25926e-09
2.995063	1.43608e-09
2.985860	1.63751e-09
2.976656	1.86693e-09
2.967453	2.12818e-09
2.958250	2.42564e-09
2.949047	2.76426e-09
2.939843	3.14969e-09
2.930640	3.58831e-09
2.921437	4.08739e-09
2.912233	4.65514e-09
2.903030	5.30092e-09
2.893827	6.03531e-09
2.884623	6.87031e-09
2.875420	7.81953e-09
2.866217	8.8984e-09
2.857014	1.01244e-08
2.847810	1.15173e-08
2.838607	1.30995e-08
2.829404	1.48963e-08
2.820200	1.69366e-08
2.810997	1.92527e-08
2.801794	2.18813e-08
2.792590	2.48642e-08
2.783387	2.82481e-08
2.774184	3.20861e-08
2.764981	3.64383e-08
2.755777	4.13723e-08
2.746574	4.69646e-08
2.737371	5.33014e-08
2.728167	6.04801e-08
2.718964	6.86106e-08
2.709761	7.78165e-08
2.700557	8.82376e-08
2.691354	1.00031e-07
2.682151	1.13374e-07
2.672948	1.28465e-07
2.663744	1.4553e-07
2.654541	1.64819e-07
2.645338	1.86619e-07
2.636134	2.11246e-07
2.626931	2.3906e-07
2.617728	2.70463e-07
2.608524	3.05906e-07
2.599321	3.45897e-07
2.590118	3.91004e-07
2.580914	4.41863e-07
2.571711	4.99188e-07
2.562508	5.63779e-07
2.553305	6.36528e-07
2.544101	7.18436e-07
2.534898	8.1062e-07
2.525695	9.14328e-07
2.516491	1.03095e-06
2.507288	1.16205e-06
2.498085	1.30936e-06
2.488881	1.4748e-06
2.479678	1.66053e-06
2.470475	1.86894e-06
2.461272	2.10269e-06
2.452068	2.36474e-06
2.442865	2.65835e-06
2.433662	2.98718e-06
2.424458	3.35524e-06
2.415255	3.76701e-06
2.406052	4.22741e-06
2.396848	4.74189e-06
2.387645	5.31646e-06
2.378442	5.95777e-06
2.369239	6.67312e-06
2.360035	7.47054e-06
2.350832	8.35886e-06
2.341629	9.34777e-06
2.332425	1.04479e-05
2.323222	1.16708e-05
2.314019	1.30292e-05
2.304815	1.4537e-05
2.295612	1.62092e-05
2.286409	1.80622e-05
2.277205	2.01138e-05
2.268002	2.23832e-05
2.258799	2.48912e-05
2.249596	2.76603e-05
2.240392	3.07146e-05
2.231189	3.408e-05
2.221986	3.77841e-05
2.212782	4.18565e-05
2.203579	4.63286e-05
2.194376	5.12335e-05
2.185172	5.66063e-05
2.175969	6.24838e-05
2.166766	6.89046e-05
2.157563	7.59086e-05
2.148359	8.35372e-05
2.139156	9.18328e-05
2.129953	0.000100838
2.120749	0.000110598
2.111546	0.000121155
2.102343	0.000132551
2.093139	0.000144829
2.083936	0.000158028
2.074733	0.000172183
2.065530	0.000187328
2.056326	0.000203489
2.047123	0.000220686
2.037920	0.000238931
2.028716	0.000258229
2.019513	0.000278569
2.010310	0.00029993
2.001106	0.000322277
1.991903	0.000345555
1.982700	0.000369692
1.973497	0.000394595
1.964293	0.00042015
1.955090	0.000446217
1.945887	0.000472634
1.936683	0.00049921
1.927480	0.000525733
1.918277	0.000551966
1.909073	0.000577651
1.899870	0.000602512
1.890667	0.000626261
1.881463	0.000648608
1.872260	0.000669269
1.863057	0.000687974
1.853854	0.000704492
1.844650	0.000718638
1.835447	0.000730298
1.826244	0.000739449
1.817040	0.000746175
1.807837	0.000750686
1.798634	0.000753325
1.789430	0.000754554
1.780227	0.000754921
&
```
