## Supplementary material for "All-at-once RNA folding with 3D motif prediction framed by evolutionary information": RF02203_WT1-AS_1.cacofold.power

```
# Power analysis of CaCoFold structure 
#
# Powertype = SINGLE SUBSTITUTIONS
# covary  left_pos      right_pos    substitutions      power
#----------------------------------------------------------------
          7		92		2		0.00
          8		91		2		0.00
          9		90		1		0.00
          10		89		2		0.00
          11		88		0		0.00
          12		87		1		0.00
          14		84		0		0.00
          15		83		0		0.00
          16		82		2		0.00
          17		81		0		0.00
          18		80		2		0.00
          19		79		3		0.02
          20		78		1		0.00
          21		76		1		0.00
          22		75		0		0.00
          23		74		0		0.00
          24		73		2		0.00
          25		72		1		0.00
          26		71		1		0.00
          27		70		1		0.00
          28		53		2		0.00
          29		52		1		0.00
          30		51		1		0.00
          31		50		2		0.00
          32		49		1		0.00
          33		48		0		0.00
          34		47		1		0.00
          55		65		0		0.00
          56		64		0		0.00
          57		63		2		0.00
          94		111		0		0.00
          95		110		0		0.00
          96		109		0		0.00
          98		108		1		0.00
          99		107		2		0.00
          100		106		3		0.02
#
# BPAIRS 36
# avg substitutions per BP  1.1
# BPAIRS expected to covary 0.0 +/- 0.2
# BPAIRS observed to covary 0
#
```
