## Supplementary material for "All-at-once RNA folding with 3D motif prediction framed by evolutionary information": RF02203_WT1-AS_1.surv

```
&
9.650085	0.000169895
9.484121	0.000339789
7.990449	0.000679579
7.492559	0.00101937
7.160632	0.00271831
6.695934	0.003228
6.629548	0.00730547
6.529970	0.00747537
6.164850	0.00764526
6.131658	0.00815494
6.032079	0.00849473
5.832923	0.00866463
5.799730	0.00900442
5.600574	0.00917431
5.467803	0.0095141
5.434611	0.0103636
5.169069	0.0115528
5.135876	0.0120625
4.936720	0.0125722
4.737564	0.0130819
4.040517	0.0135916
4.007324	0.0139314
3.808168	0.0146109
3.774975	0.0156303
3.708590	0.0164798
3.675397	0.0169895
3.642204	0.0171594
3.509433	0.017669
3.476241	0.0188583
3.310277	0.019368
3.277084	0.0198777
3.177506	0.0202175
3.077928	0.0207271
2.812386	0.0210669
2.613230	0.0219164
2.580037	0.0220863
2.546845	0.0227659
2.447267	0.0244648
2.414074	0.0246347
2.380881	0.0249745
2.281303	0.0263337
2.248110	0.0268434
2.181725	0.027353
2.115340	0.0278627
2.015761	0.0280326
1.949376	0.0285423
1.916183	0.029052
1.882991	0.0292219
1.816605	0.0317703
1.717027	0.0319402
1.683834	0.0321101
1.650642	0.03228
1.617449	0.0326198
1.584256	0.0329596
1.551063	0.0341488
1.517871	0.0361876
1.484678	0.0363575
1.385100	0.0372069
1.351907	0.0382263
1.285522	0.038736
1.185944	0.0400951
1.119558	0.0404349
1.086365	0.0406048
1.019980	0.0409446
0.986787	0.0414543
0.920402	0.0417941
0.854017	0.0423038
0.820824	0.0433231
0.754438	0.0443425
0.721246	0.0453619
0.688053	0.046721
0.621668	0.0474006
0.588475	0.0482501
0.555282	0.0487598
0.522089	0.0492695
0.488897	0.0494393
0.455704	0.0504587
0.389319	0.0513082
0.356126	0.0514781
0.256548	0.0521577
0.223355	0.0530071
0.190162	0.0535168
0.156970	0.054876
0.090584	0.0555556
0.057391	0.0560652
0.024199	0.059633
-0.008994	0.872409
-0.042187	0.88651
-0.075379	0.889568
-0.108572	0.890758
-0.141765	0.891947
-0.174958	0.894156
-0.208150	0.897893
-0.241343	0.899762
-0.274536	0.901631
-0.307728	0.90265
-0.340921	0.905708
-0.374114	0.907238
-0.440499	0.910466
-0.473692	0.911315
-0.540077	0.916242
-0.573270	0.920659
-0.606463	0.921169
-0.639655	0.925756
-0.672848	0.927965
-0.706041	0.930173
-0.739234	0.933911
-0.772426	0.93476
-0.805619	0.93629
-0.838812	0.937139
-0.872004	0.937479
-0.905197	0.938668
-0.938390	0.943255
-0.971583	0.947672
-1.004775	0.948182
-1.037968	0.949032
-1.071161	0.949881
-1.104353	0.95192
-1.137546	0.953109
-1.170739	0.953789
-1.203932	0.955148
-1.237124	0.958716
-1.303510	0.961094
-1.403088	0.961434
-1.436281	0.961604
-1.502666	0.962623
-1.535859	0.964322
-1.602244	0.96806
-1.635437	0.969079
-1.668630	0.970778
-1.701822	0.971118
-1.735015	0.971288
-1.801400	0.972307
-1.834593	0.972477
-2.000557	0.972647
-2.033749	0.972817
-2.066942	0.973157
-2.100135	0.973327
-2.199713	0.979273
-2.266098	0.981991
-2.365676	0.982161
-2.398869	0.982501
-2.531640	0.983011
-2.564833	0.98318
-2.598025	0.98403
-2.631218	0.985049
-2.664411	0.985219
-2.830374	0.985559
-2.929953	0.989127
-3.029531	0.989636
-3.062723	0.989806
-3.095916	0.989976
-3.261880	0.990826
-3.295072	0.992015
-3.328265	0.994393
-3.361458	0.994733
-3.394651	0.995923
-3.461036	0.996262
-3.560614	0.996432
-3.660192	0.996772
-3.693385	0.997112
-3.759770	0.997452
-3.859348	0.997791
-4.058505	0.997961
-4.091697	0.998811
-4.124890	1
&
11.442491	8.49473e-06
11.276528	1.69895e-05
10.347132	2.54842e-05
9.915627	3.39789e-05
9.816048	4.24737e-05
9.650085	5.09684e-05
9.517314	6.79579e-05
9.484121	8.49473e-05
9.318158	0.000118926
9.251772	0.000127421
9.152194	0.000135916
9.052616	0.00014441
8.986231	0.0001614
8.953038	0.000169895
8.919845	0.000186884
8.787074	0.000195379
8.753882	0.000220863
8.687496	0.000246347
8.587918	0.000280326
8.554725	0.000331295
8.355569	0.000382263
8.322377	0.000407747
8.255991	0.000492695
8.222798	0.000518179
8.189606	0.000535168
8.123220	0.0006456
8.090028	0.000654094
8.056835	0.000747537
8.023642	0.000798505
7.957257	0.000942915
7.890871	0.00107883
7.857679	0.00122324
7.791293	0.00140163
7.724908	0.00141013
7.691715	0.00174142
7.658522	0.0017669
7.625330	0.00179239
7.592137	0.00198777
7.558944	0.00221713
7.525751	0.00227659
7.492559	0.00233605
7.459366	0.00239551
7.426173	0.00248896
7.392981	0.00253993
7.359788	0.0025739
7.326595	0.00259089
7.293402	0.00282875
7.260210	0.00287122
7.227017	0.00329596
7.193824	0.00372919
7.160632	0.00396704
7.127439	0.00445973
7.094246	0.00459565
7.061053	0.00503738
7.027861	0.00523276
6.994668	0.0053177
6.961475	0.00553007
6.928283	0.00560652
6.895090	0.00574244
6.861897	0.00618417
6.828705	0.00624363
6.795512	0.00632008
6.762319	0.00637954
6.729126	0.00682127
6.695934	0.00701665
6.662741	0.00704213
6.629548	0.00713558
6.596356	0.00733095
6.563163	0.00748386
6.529970	0.00764526
6.496777	0.00771322
6.463585	0.0077387
6.430392	0.00778118
6.397199	0.00789161
6.364007	0.00813795
6.330814	0.00818892
6.297621	0.00837581
6.264428	0.00840129
6.231236	0.00843527
6.198043	0.00860516
6.164850	0.00866463
6.131658	0.00873259
6.098465	0.00912334
6.065272	0.00955657
6.032079	0.00957356
5.998887	0.00959905
5.965694	0.00963303
5.932501	0.0100748
5.899309	0.0106609
5.866116	0.0108393
5.832923	0.0111961
5.799730	0.0112555
5.766538	0.0113575
5.733345	0.0114424
5.700152	0.012071
5.666960	0.0127166
5.633767	0.0130479
5.600574	0.0130904
5.567381	0.0135321
5.534189	0.0136256
5.500996	0.0140928
5.467803	0.0141692
5.434611	0.0144665
5.401418	0.0147299
5.368225	0.0152396
5.335033	0.0153585
5.301840	0.0156388
5.268647	0.0156983
5.235454	0.0158087
5.202262	0.0159106
5.169069	0.0159191
5.135876	0.0161315
5.102684	0.0163014
5.069491	0.0164458
5.036298	0.0165562
5.003105	0.0167431
4.969913	0.0167516
4.936720	0.0169215
4.903527	0.0169385
4.870335	0.0174142
4.837142	0.0177625
4.803949	0.0179494
4.770756	0.0181363
4.737564	0.0184081
4.704371	0.0184845
4.671178	0.018629
4.637986	0.0192066
4.604793	0.0194869
4.571600	0.0195634
4.538407	0.0195889
4.505215	0.0199201
4.472022	0.0199966
4.438829	0.0201835
4.405637	0.0203279
4.372444	0.0205912
4.339251	0.0208206
4.306058	0.0208801
4.272866	0.0211519
4.239673	0.0212538
4.206480	0.0214492
4.173288	0.0216446
4.140095	0.0219164
4.106902	0.0220693
4.073709	0.0222137
4.040517	0.0222222
4.007324	0.0223751
3.974131	0.0223836
3.940939	0.0224856
3.907746	0.0227149
3.874553	0.0229867
3.841361	0.0230037
3.808168	0.0232246
3.774975	0.0233095
3.741782	0.023386
3.708590	0.0235049
3.675397	0.0235984
3.642204	0.0236069
3.609012	0.0239127
3.575819	0.0240401
3.542626	0.024159
3.509433	0.024227
3.476241	0.0243289
3.443048	0.0244393
3.376663	0.0244563
3.343470	0.0246007
3.310277	0.0246942
3.277084	0.0247282
3.243892	0.0248131
3.210699	0.0250255
3.177506	0.0251784
3.144314	0.0252124
3.111121	0.0255012
3.077928	0.0255182
3.044735	0.0260109
3.011543	0.0261468
2.978350	0.0265375
2.945157	0.0266225
2.911965	0.0267584
2.878772	0.0268264
2.845579	0.0270812
2.812386	0.0272511
2.779194	0.027387
2.746001	0.0278033
2.712808	0.028262
2.679616	0.0286188
2.646423	0.029103
2.613230	0.0300883
2.580037	0.0312776
2.546845	0.0316769
2.513652	0.0317108
2.480459	0.0323904
2.447267	0.0326792
2.414074	0.0330275
2.380881	0.0335797
2.347689	0.0344376
2.314496	0.0351427
2.281303	0.0358563
2.248110	0.0360432
2.214918	0.0364934
2.181725	0.0369521
2.148532	0.0373259
2.115340	0.0376911
2.082147	0.0380139
2.048954	0.0382348
2.015761	0.038685
1.982569	0.0391437
1.949376	0.039458
1.916183	0.0399847
1.882991	0.0402141
1.849798	0.0404774
1.816605	0.0408342
1.783412	0.0415223
1.750220	0.0417941
1.717027	0.041879
1.683834	0.0421848
1.650642	0.0424567
1.617449	0.0430258
1.584256	0.0434251
1.551063	0.0437309
1.517871	0.0440367
1.484678	0.0442151
1.451485	0.0445124
1.418293	0.0450136
1.385100	0.0462453
1.351907	0.046789
1.318714	0.0474516
1.285522	0.0479952
1.252329	0.0482841
1.219136	0.048437
1.185944	0.0487258
1.152751	0.0493289
1.119558	0.050017
1.086365	0.0503738
1.053173	0.0506371
1.019980	0.0511383
0.986787	0.0515715
0.953595	0.0519453
0.920402	0.0526673
0.887209	0.0531346
0.854017	0.0533554
0.820824	0.0536782
0.787631	0.054069
0.754438	0.0543663
0.721246	0.0547146
0.688053	0.0551988
0.654860	0.0554027
0.621668	0.0558359
0.588475	0.0561672
0.555282	0.0563286
0.522089	0.0567363
0.488897	0.057297
0.455704	0.0581125
0.422511	0.0584523
0.389319	0.0589195
0.356126	0.0595481
0.322933	0.0601852
0.289740	0.0611111
0.256548	0.0614849
0.223355	0.0619181
0.190162	0.0625552
0.156970	0.0630649
0.123777	0.0636935
0.090584	0.0643221
0.057391	0.0650527
0.024199	0.0658767
-0.008994	0.830046
-0.042187	0.834625
-0.075379	0.838532
-0.108572	0.841013
-0.141765	0.844648
-0.174958	0.848488
-0.208150	0.85327
-0.241343	0.857815
-0.274536	0.861366
-0.307728	0.865061
-0.340921	0.869393
-0.374114	0.873947
-0.407307	0.878024
-0.440499	0.881261
-0.473692	0.884446
-0.506885	0.888481
-0.540077	0.890291
-0.573270	0.892839
-0.606463	0.89599
-0.639655	0.899533
-0.672848	0.902565
-0.706041	0.906167
-0.739234	0.909132
-0.772426	0.912496
-0.805619	0.916463
-0.838812	0.918833
-0.872004	0.920753
-0.905197	0.92291
-0.938390	0.92472
-0.971583	0.926843
-1.004775	0.928661
-1.037968	0.930071
-1.071161	0.932127
-1.104353	0.933801
-1.137546	0.935822
-1.170739	0.937615
-1.203932	0.939186
-1.237124	0.940282
-1.270317	0.941837
-1.303510	0.943187
-1.336702	0.944903
-1.369895	0.946041
-1.403088	0.947035
-1.436281	0.947919
-1.469473	0.949117
-1.502666	0.950238
-1.535859	0.950917
-1.569051	0.952667
-1.602244	0.95412
-1.635437	0.955301
-1.668630	0.95649
-1.701822	0.958274
-1.735015	0.958843
-1.768208	0.95993
-1.801400	0.961162
-1.834593	0.961969
-1.867786	0.962844
-1.900979	0.963643
-1.934171	0.964602
-1.967364	0.965087
-2.000557	0.965792
-2.033749	0.966794
-2.066942	0.967448
-2.100135	0.968204
-2.133327	0.968578
-2.166520	0.968773
-2.199713	0.969461
-2.232906	0.970107
-2.266098	0.971339
-2.299291	0.971882
-2.332484	0.972961
-2.365676	0.973921
-2.398869	0.97472
-2.432062	0.97545
-2.465255	0.977183
-2.498447	0.977489
-2.531640	0.979001
-2.564833	0.980666
-2.598025	0.981464
-2.631218	0.982781
-2.664411	0.983129
-2.697604	0.984599
-2.730796	0.986171
-2.763989	0.987768
-2.797182	0.98888
-2.830374	0.989713
-2.863567	0.990231
-2.896760	0.99114
-2.929953	0.992406
-2.963145	0.992729
-2.996338	0.993654
-3.029531	0.993918
-3.062723	0.994071
-3.095916	0.994164
-3.129109	0.9943
-3.162302	0.994393
-3.195494	0.994495
-3.228687	0.994631
-3.261880	0.994835
-3.295072	0.995005
-3.328265	0.995481
-3.361458	0.99577
-3.394651	0.996084
-3.427843	0.996118
-3.461036	0.99622
-3.494229	0.996347
-3.527421	0.996696
-3.560614	0.996993
-3.593807	0.997248
-3.626999	0.997537
-3.693385	0.997876
-3.726578	0.99814
-3.759770	0.998327
-3.792963	0.998361
-3.826156	0.998369
-3.859348	0.998462
-3.892541	0.99859
-3.925734	0.998692
-3.992119	0.998802
-4.058505	0.99887
-4.091697	0.999074
-4.124890	0.999261
-4.158083	0.999295
-4.224468	0.999422
-4.257661	0.999448
-4.290854	0.999516
-4.324046	0.999567
-4.390432	0.99966
-4.456817	0.999745
-4.490010	0.999754
-4.556395	0.999762
-4.622781	0.999805
-4.655974	0.99989
-4.755552	0.999898
-4.954708	0.999907
-4.987901	0.999992
-5.353020	1
&
33.183717	5.12829e-20
33.150524	5.38492e-20
33.117332	5.65438e-20
33.084139	5.93732e-20
33.050946	6.23443e-20
33.017754	6.5464e-20
32.984561	6.87399e-20
32.951368	7.21797e-20
32.918175	7.57916e-20
32.884983	7.95842e-20
32.851790	8.35667e-20
32.818597	8.77484e-20
32.785405	9.21394e-20
32.752212	9.67501e-20
32.719019	1.01592e-19
32.685826	1.06675e-19
32.652634	1.12013e-19
32.619441	1.17619e-19
32.586248	1.23504e-19
32.553056	1.29685e-19
32.519863	1.36174e-19
32.486670	1.42989e-19
32.453477	1.50144e-19
32.420285	1.57657e-19
32.387092	1.65547e-19
32.353899	1.73831e-19
32.320707	1.8253e-19
32.287514	1.91664e-19
32.254321	2.01255e-19
32.221128	2.11326e-19
32.187936	2.21901e-19
32.154743	2.33005e-19
32.121550	2.44665e-19
32.088358	2.56909e-19
32.055165	2.69765e-19
32.021972	2.83265e-19
31.988779	2.9744e-19
31.955587	3.12324e-19
31.922394	3.27953e-19
31.889201	3.44365e-19
31.856009	3.61598e-19
31.822816	3.79693e-19
31.789623	3.98693e-19
31.756431	4.18645e-19
31.723238	4.39595e-19
31.690045	4.61593e-19
31.656852	4.84692e-19
31.623660	5.08948e-19
31.590467	5.34417e-19
31.557274	5.6116e-19
31.524082	5.89242e-19
31.490889	6.18729e-19
31.457696	6.49692e-19
31.424503	6.82205e-19
31.391311	7.16344e-19
31.358118	7.52192e-19
31.324925	7.89834e-19
31.291733	8.29359e-19
31.258540	8.70863e-19
31.225347	9.14444e-19
31.192154	9.60205e-19
31.158962	1.00826e-18
31.125769	1.05871e-18
31.092576	1.1117e-18
31.059384	1.16733e-18
31.026191	1.22575e-18
30.992998	1.28709e-18
30.959805	1.3515e-18
30.926613	1.41913e-18
30.893420	1.49015e-18
30.860227	1.56472e-18
30.827035	1.64302e-18
30.793842	1.72525e-18
30.760649	1.81159e-18
30.727456	1.90224e-18
30.694264	1.99744e-18
30.661071	2.0974e-18
30.627878	2.20236e-18
30.594686	2.31258e-18
30.561493	2.42831e-18
30.528300	2.54983e-18
30.495107	2.67744e-18
30.461915	2.81143e-18
30.428722	2.95212e-18
30.395529	3.09986e-18
30.362337	3.25499e-18
30.329144	3.41789e-18
30.295951	3.58893e-18
30.262759	3.76854e-18
30.229566	3.95714e-18
30.196373	4.15517e-18
30.163180	4.36311e-18
30.129988	4.58147e-18
30.096795	4.81075e-18
30.063602	5.0515e-18
30.030410	5.3043e-18
29.997217	5.56976e-18
29.964024	5.8485e-18
29.930831	6.14119e-18
29.897639	6.44852e-18
29.864446	6.77124e-18
29.831253	7.11011e-18
29.798061	7.46594e-18
29.764868	7.83958e-18
29.731675	8.23192e-18
29.698482	8.64389e-18
29.665290	9.07648e-18
29.632097	9.53072e-18
29.598904	1.00077e-17
29.565712	1.05085e-17
29.532519	1.10344e-17
29.499326	1.15867e-17
29.466133	1.21665e-17
29.432941	1.27754e-17
29.399748	1.34148e-17
29.366555	1.40862e-17
29.333363	1.47911e-17
29.300170	1.55314e-17
29.266977	1.63086e-17
29.233784	1.71248e-17
29.200592	1.79819e-17
29.167399	1.88818e-17
29.134206	1.98268e-17
29.101014	2.08191e-17
29.067821	2.1861e-17
29.034628	2.29551e-17
29.001435	2.41039e-17
28.968243	2.53102e-17
28.935050	2.65769e-17
28.901857	2.7907e-17
28.868665	2.93037e-17
28.835472	3.07703e-17
28.802279	3.23102e-17
28.769087	3.39273e-17
28.735894	3.56252e-17
28.702701	3.74082e-17
28.669508	3.92804e-17
28.636316	4.12463e-17
28.603123	4.33106e-17
28.569930	4.54782e-17
28.536738	4.77543e-17
28.503545	5.01443e-17
28.470352	5.26539e-17
28.437159	5.52891e-17
28.403967	5.80562e-17
28.370774	6.09619e-17
28.337581	6.40129e-17
28.304389	6.72166e-17
28.271196	7.05807e-17
28.238003	7.41132e-17
28.204810	7.78225e-17
28.171618	8.17174e-17
28.138425	8.58072e-17
28.105232	9.01018e-17
28.072040	9.46113e-17
28.038847	9.93465e-17
28.005654	1.04319e-16
27.972461	1.0954e-16
27.939269	1.15022e-16
27.906076	1.20779e-16
27.872883	1.26824e-16
27.839691	1.33171e-16
27.806498	1.39836e-16
27.773305	1.46835e-16
27.740112	1.54184e-16
27.706920	1.61901e-16
27.673727	1.70004e-16
27.640534	1.78513e-16
27.607342	1.87447e-16
27.574149	1.96829e-16
27.540956	2.0668e-16
27.507763	2.17025e-16
27.474571	2.27887e-16
27.441378	2.39293e-16
27.408185	2.51269e-16
27.374993	2.63846e-16
27.341800	2.77051e-16
27.308607	2.90918e-16
27.275415	3.05478e-16
27.242222	3.20768e-16
27.209029	3.36822e-16
27.175836	3.53681e-16
27.142644	3.71383e-16
27.109451	3.89971e-16
27.076258	4.09489e-16
27.043066	4.29985e-16
27.009873	4.51506e-16
26.976680	4.74104e-16
26.943487	4.97834e-16
26.910295	5.22751e-16
26.877102	5.48916e-16
26.843909	5.7639e-16
26.810717	6.05239e-16
26.777524	6.35533e-16
26.744331	6.67342e-16
26.711138	7.00744e-16
26.677946	7.35818e-16
26.644753	7.72647e-16
26.611560	8.1132e-16
26.578368	8.51928e-16
26.545175	8.94569e-16
26.511982	9.39345e-16
26.478789	9.86361e-16
26.445597	1.03573e-15
26.412404	1.08757e-15
26.379211	1.14201e-15
26.346019	1.19917e-15
26.312826	1.25919e-15
26.279633	1.32222e-15
26.246440	1.3884e-15
26.213248	1.45789e-15
26.180055	1.53087e-15
26.146862	1.60749e-15
26.113670	1.68795e-15
26.080477	1.77244e-15
26.047284	1.86116e-15
26.014091	1.95431e-15
25.980899	2.05213e-15
25.947706	2.15485e-15
25.914513	2.26271e-15
25.881321	2.37597e-15
25.848128	2.4949e-15
25.814935	2.61978e-15
25.781743	2.75091e-15
25.748550	2.8886e-15
25.715357	3.03319e-15
25.682164	3.18502e-15
25.648972	3.34444e-15
25.615779	3.51185e-15
25.582586	3.68763e-15
25.549394	3.87222e-15
25.516201	4.06604e-15
25.483008	4.26957e-15
25.449815	4.48328e-15
25.416623	4.70769e-15
25.383430	4.94334e-15
25.350237	5.19078e-15
25.317045	5.45061e-15
25.283852	5.72344e-15
25.250659	6.00994e-15
25.217466	6.31077e-15
25.184274	6.62666e-15
25.151081	6.95837e-15
25.117888	7.30668e-15
25.084696	7.67242e-15
25.051503	8.05647e-15
25.018310	8.45975e-15
24.985117	8.88322e-15
24.951925	9.32789e-15
24.918732	9.79481e-15
24.885539	1.02851e-14
24.852347	1.07999e-14
24.819154	1.13406e-14
24.785961	1.19082e-14
24.752768	1.25043e-14
24.719576	1.31303e-14
24.686383	1.37875e-14
24.653190	1.44777e-14
24.619998	1.52024e-14
24.586805	1.59634e-14
24.553612	1.67625e-14
24.520419	1.76016e-14
24.487227	1.84827e-14
24.454034	1.94079e-14
24.420841	2.03795e-14
24.387649	2.13996e-14
24.354456	2.24709e-14
24.321263	2.35957e-14
24.288071	2.47769e-14
24.254878	2.60172e-14
24.221685	2.73196e-14
24.188492	2.86872e-14
24.155300	3.01233e-14
24.122107	3.16312e-14
24.088914	3.32147e-14
24.055722	3.48774e-14
24.022529	3.66233e-14
23.989336	3.84567e-14
23.956143	4.03818e-14
23.922951	4.24033e-14
23.889758	4.4526e-14
23.856565	4.6755e-14
23.823373	4.90956e-14
23.790180	5.15533e-14
23.756987	5.41341e-14
23.723794	5.68441e-14
23.690602	5.96897e-14
23.657409	6.26779e-14
23.624216	6.58156e-14
23.591024	6.91104e-14
23.557831	7.25701e-14
23.524638	7.62031e-14
23.491445	8.00179e-14
23.458253	8.40237e-14
23.425060	8.82301e-14
23.391867	9.26471e-14
23.358675	9.72852e-14
23.325482	1.02155e-13
23.292289	1.0727e-13
23.259096	1.1264e-13
23.225904	1.18279e-13
23.192711	1.242e-13
23.159518	1.30418e-13
23.126326	1.36947e-13
23.093133	1.43803e-13
23.059940	1.51002e-13
23.026747	1.58562e-13
22.993555	1.665e-13
22.960362	1.74835e-13
22.927169	1.83588e-13
22.893977	1.92779e-13
22.860784	2.02431e-13
22.827591	2.12565e-13
22.794399	2.23207e-13
22.761206	2.34382e-13
22.728013	2.46116e-13
22.694820	2.58437e-13
22.661628	2.71376e-13
22.628435	2.84962e-13
22.595242	2.99229e-13
22.562050	3.1421e-13
22.528857	3.29941e-13
22.495664	3.46459e-13
22.462471	3.63805e-13
22.429279	3.82019e-13
22.396086	4.01145e-13
22.362893	4.21228e-13
22.329701	4.42318e-13
22.296508	4.64463e-13
22.263315	4.87717e-13
22.230122	5.12135e-13
22.196930	5.37775e-13
22.163737	5.647e-13
22.130544	5.92973e-13
22.097352	6.22661e-13
22.064159	6.53836e-13
22.030966	6.86571e-13
21.997773	7.20946e-13
21.964581	7.57042e-13
21.931388	7.94945e-13
21.898195	8.34746e-13
21.865003	8.7654e-13
21.831810	9.20427e-13
21.798617	9.66511e-13
21.765424	1.0149e-12
21.732232	1.06572e-12
21.699039	1.11908e-12
21.665846	1.17511e-12
21.632654	1.23394e-12
21.599461	1.29573e-12
21.566268	1.3606e-12
21.533076	1.42873e-12
21.499883	1.50026e-12
21.466690	1.57538e-12
21.433497	1.65426e-12
21.400305	1.73709e-12
21.367112	1.82406e-12
21.333919	1.91539e-12
21.300727	2.0113e-12
21.267534	2.112e-12
21.234341	2.21775e-12
21.201148	2.3288e-12
21.167956	2.4454e-12
21.134763	2.56785e-12
21.101570	2.69642e-12
21.068378	2.83144e-12
21.035185	2.97321e-12
21.001992	3.12209e-12
20.968799	3.27842e-12
20.935607	3.44257e-12
20.902414	3.61495e-12
20.869221	3.79596e-12
20.836029	3.98604e-12
20.802836	4.18563e-12
20.769643	4.39522e-12
20.736450	4.6153e-12
20.703258	4.8464e-12
20.670065	5.08908e-12
20.636872	5.34391e-12
20.603680	5.6115e-12
20.570487	5.89249e-12
20.537294	6.18755e-12
20.504101	6.49739e-12
20.470909	6.82274e-12
20.437716	7.16439e-12
20.404523	7.52314e-12
20.371331	7.89987e-12
20.338138	8.29546e-12
20.304945	8.71085e-12
20.271752	9.14706e-12
20.238560	9.6051e-12
20.205367	1.00861e-11
20.172174	1.05912e-11
20.138982	1.11215e-11
20.105789	1.16785e-11
20.072596	1.22633e-11
20.039404	1.28774e-11
20.006211	1.35222e-11
19.973018	1.41994e-11
19.939825	1.49105e-11
19.906633	1.56572e-11
19.873440	1.64412e-11
19.840247	1.72646e-11
19.807055	1.81292e-11
19.773862	1.90371e-11
19.740669	1.99904e-11
19.707476	2.09915e-11
19.674284	2.20427e-11
19.641091	2.31466e-11
19.607898	2.43058e-11
19.574706	2.5523e-11
19.541513	2.68012e-11
19.508320	2.81434e-11
19.475127	2.95529e-11
19.441935	3.10329e-11
19.408742	3.2587e-11
19.375549	3.4219e-11
19.342357	3.59328e-11
19.309164	3.77323e-11
19.275971	3.9622e-11
19.242778	4.16064e-11
19.209586	4.36901e-11
19.176393	4.58782e-11
19.143200	4.81759e-11
19.110008	5.05887e-11
19.076815	5.31223e-11
19.043622	5.57829e-11
19.010429	5.85767e-11
18.977237	6.15104e-11
18.944044	6.45911e-11
18.910851	6.78261e-11
18.877659	7.12231e-11
18.844466	7.47903e-11
18.811273	7.85361e-11
18.778080	8.24696e-11
18.744888	8.66001e-11
18.711695	9.09376e-11
18.678502	9.54922e-11
18.645310	1.00275e-10
18.612117	1.05297e-10
18.578924	1.10571e-10
18.545732	1.1611e-10
18.512539	1.21925e-10
18.479346	1.28032e-10
18.446153	1.34445e-10
18.412961	1.41179e-10
18.379768	1.4825e-10
18.346575	1.55676e-10
18.313383	1.63474e-10
18.280190	1.71662e-10
18.246997	1.8026e-10
18.213804	1.89289e-10
18.180612	1.98771e-10
18.147419	2.08727e-10
18.114226	2.19182e-10
18.081034	2.30161e-10
18.047841	2.4169e-10
18.014648	2.53796e-10
17.981455	2.66509e-10
17.948263	2.79859e-10
17.915070	2.93878e-10
17.881877	3.08599e-10
17.848685	3.24057e-10
17.815492	3.4029e-10
17.782299	3.57336e-10
17.749106	3.75236e-10
17.715914	3.94033e-10
17.682721	4.13772e-10
17.649528	4.34499e-10
17.616336	4.56265e-10
17.583143	4.79122e-10
17.549950	5.03123e-10
17.516757	5.28327e-10
17.483565	5.54794e-10
17.450372	5.82587e-10
17.417179	6.11772e-10
17.383987	6.4242e-10
17.350794	6.74603e-10
17.317601	7.08399e-10
17.284408	7.43887e-10
17.251216	7.81154e-10
17.218023	8.20289e-10
17.184830	8.61384e-10
17.151638	9.04538e-10
17.118445	9.49854e-10
17.085252	9.97441e-10
17.052060	1.04741e-09
17.018867	1.09989e-09
16.985674	1.15499e-09
16.952481	1.21286e-09
16.919289	1.27362e-09
16.886096	1.33743e-09
16.852903	1.40444e-09
16.819711	1.47481e-09
16.786518	1.5487e-09
16.753325	1.62629e-09
16.720132	1.70777e-09
16.686940	1.79334e-09
16.653747	1.88319e-09
16.620554	1.97755e-09
16.587362	2.07663e-09
16.554169	2.18068e-09
16.520976	2.28995e-09
16.487783	2.40468e-09
16.454591	2.52517e-09
16.421398	2.6517e-09
16.388205	2.78457e-09
16.355013	2.9241e-09
16.321820	3.07062e-09
16.288627	3.22448e-09
16.255434	3.38605e-09
16.222242	3.55572e-09
16.189049	3.73389e-09
16.155856	3.921e-09
16.122664	4.11748e-09
16.089471	4.32381e-09
16.056278	4.54048e-09
16.023085	4.768e-09
15.989893	5.00694e-09
15.956700	5.25784e-09
15.923507	5.52133e-09
15.890315	5.79802e-09
15.857122	6.08857e-09
15.823929	6.39369e-09
15.790736	6.71411e-09
15.757544	7.05058e-09
15.724351	7.40392e-09
15.691158	7.77498e-09
15.657966	8.16463e-09
15.624773	8.57381e-09
15.591580	9.0035e-09
15.558388	9.45473e-09
15.525195	9.92858e-09
15.492002	1.04262e-08
15.458809	1.09487e-08
15.425617	1.14975e-08
15.392424	1.20737e-08
15.359231	1.26789e-08
15.326039	1.33143e-08
15.292846	1.39817e-08
15.259653	1.46824e-08
15.226460	1.54184e-08
15.193268	1.61912e-08
15.160075	1.70027e-08
15.126882	1.7855e-08
15.093690	1.87499e-08
15.060497	1.96898e-08
15.027304	2.06767e-08
14.994111	2.17132e-08
14.960919	2.28016e-08
14.927726	2.39445e-08
14.894533	2.51448e-08
14.861341	2.64053e-08
14.828148	2.77289e-08
14.794955	2.9119e-08
14.761762	3.05787e-08
14.728570	3.21116e-08
14.695377	3.37214e-08
14.662184	3.54119e-08
14.628992	3.71872e-08
14.595799	3.90515e-08
14.562606	4.10092e-08
14.529413	4.30652e-08
14.496221	4.52243e-08
14.463028	4.74916e-08
14.429835	4.98726e-08
14.396643	5.2373e-08
14.363450	5.49989e-08
14.330257	5.77564e-08
14.297064	6.06522e-08
14.263872	6.36933e-08
14.230679	6.68868e-08
14.197486	7.02406e-08
14.164294	7.37625e-08
14.131101	7.74611e-08
14.097908	8.13452e-08
14.064716	8.54241e-08
14.031523	8.97076e-08
13.998330	9.42059e-08
13.965137	9.89299e-08
13.931945	1.03891e-07
13.898752	1.09101e-07
13.865559	1.14572e-07
13.832367	1.20317e-07
13.799174	1.26351e-07
13.765981	1.32688e-07
13.732788	1.39342e-07
13.699596	1.4633e-07
13.666403	1.53669e-07
13.633210	1.61376e-07
13.600018	1.6947e-07
13.566825	1.77969e-07
13.533632	1.86896e-07
13.500439	1.9627e-07
13.467247	2.06114e-07
13.434054	2.16452e-07
13.400861	2.27309e-07
13.367669	2.38711e-07
13.334476	2.50685e-07
13.301283	2.6326e-07
13.268090	2.76466e-07
13.234898	2.90334e-07
13.201705	3.04899e-07
13.168512	3.20194e-07
13.135320	3.36257e-07
13.102127	3.53126e-07
13.068934	3.70842e-07
13.035741	3.89447e-07
13.002549	4.08985e-07
12.969356	4.29505e-07
12.936163	4.51054e-07
12.902971	4.73685e-07
12.869778	4.97452e-07
12.836585	5.22412e-07
12.803392	5.48625e-07
12.770200	5.76154e-07
12.737007	6.05065e-07
12.703814	6.35427e-07
12.670622	6.67314e-07
12.637429	7.00801e-07
12.604236	7.3597e-07
12.571044	7.72904e-07
12.537851	8.11693e-07
12.504658	8.5243e-07
12.471465	8.95212e-07
12.438273	9.40143e-07
12.405080	9.87329e-07
12.371887	1.03689e-06
12.338695	1.08893e-06
12.305502	1.14359e-06
12.272309	1.20099e-06
12.239116	1.26128e-06
12.205924	1.3246e-06
12.172731	1.39109e-06
12.139538	1.46093e-06
12.106346	1.53427e-06
12.073153	1.6113e-06
12.039960	1.6922e-06
12.006767	1.77716e-06
11.973575	1.86639e-06
11.940382	1.9601e-06
11.907189	2.05853e-06
11.873997	2.16189e-06
11.840804	2.27046e-06
11.807611	2.38447e-06
11.774418	2.50422e-06
11.741226	2.62998e-06
11.708033	2.76207e-06
11.674840	2.90079e-06
11.641648	3.04649e-06
11.608455	3.19951e-06
11.575262	3.36023e-06
11.542069	3.52902e-06
11.508877	3.70629e-06
11.475684	3.89248e-06
11.442491	4.08804e-06
11.409299	4.29342e-06
11.376106	4.50913e-06
11.342913	4.73569e-06
11.309720	4.97365e-06
11.276528	5.22357e-06
11.243335	5.48606e-06
11.210142	5.76175e-06
11.176950	6.05131e-06
11.143757	6.35544e-06
11.110564	6.67487e-06
11.077372	7.01037e-06
11.044179	7.36275e-06
11.010986	7.73287e-06
10.977793	8.12161e-06
10.944601	8.52991e-06
10.911408	8.95876e-06
10.878215	9.4092e-06
10.845023	9.88232e-06
10.811830	1.03793e-05
10.778637	1.09012e-05
10.745444	1.14494e-05
10.712252	1.20253e-05
10.679059	1.26301e-05
10.645866	1.32654e-05
10.612674	1.39327e-05
10.579481	1.46337e-05
10.546288	1.53699e-05
10.513095	1.61432e-05
10.479903	1.69555e-05
10.446710	1.78088e-05
10.413517	1.8705e-05
10.380325	1.96465e-05
10.347132	2.06353e-05
10.313939	2.16741e-05
10.280746	2.27652e-05
10.247554	2.39114e-05
10.214361	2.51154e-05
10.181168	2.63801e-05
10.147976	2.77086e-05
10.114783	2.91042e-05
10.081590	3.05702e-05
10.048397	3.21102e-05
10.015205	3.3728e-05
9.982012	3.54275e-05
9.948819	3.72128e-05
9.915627	3.90883e-05
9.882434	4.10585e-05
9.849241	4.31283e-05
9.816048	4.53028e-05
9.782856	4.75871e-05
9.749663	4.9987e-05
9.716470	5.25083e-05
9.683278	5.51571e-05
9.650085	5.794e-05
9.616892	6.08638e-05
9.583700	6.39356e-05
9.550507	6.7163e-05
9.517314	7.05539e-05
9.484121	7.41167e-05
9.450929	7.78601e-05
9.417736	8.17934e-05
9.384543	8.59262e-05
9.351351	9.02688e-05
9.318158	9.48319e-05
9.284965	9.96268e-05
9.251772	0.000104665
9.218580	0.00010996
9.185387	0.000115525
9.152194	0.000121372
9.119002	0.000127517
9.085809	0.000133976
9.052616	0.000140764
9.019423	0.000147899
8.986231	0.000155398
8.953038	0.00016328
8.919845	0.000171566
8.886653	0.000180277
8.853460	0.000189434
8.820267	0.000199062
8.787074	0.000209185
8.753882	0.000219829
8.720689	0.000231023
8.687496	0.000242795
8.654304	0.000255177
8.621111	0.000268203
8.587918	0.000281907
8.554725	0.000296327
8.521533	0.000311504
8.488340	0.000327481
8.455147	0.000344305
8.421955	0.000362028
8.388762	0.000380705
8.355569	0.000400402
8.322377	0.000421192
8.289184	0.000443163
8.255991	0.000466437
8.222798	0.000491208
&
```
