## Supplementary material for "All-at-once RNA folding with 3D motif prediction framed by evolutionary information": RF02204_WT1-AS_2.cacofold.helixcov

```
# RMs = 5 L = 155

# RM_HELIX NESTED 8-14 22-33, nbp = 7 nbp_cov = 0
# pvals: 0.962414,0.985321,0.317089,0.00262988,0.82792,0.716901,0.394182
# aggregated NONE
NESTED  :::::::<<<<<<<_____>>>>>>>:::::::::::::::::::::::::::::::::::::::::::::::::::::::::::::::::::::::::::::::::::::::::::::::::::::::::::::::
        :::::::::::::::::::::::::::::::::::::::::::::::::::::::::::::::::::::::::::::::::::::::::::::::::::::::::::::::::::::::::::::::::::::::::

# RM_HELIX NESTED 42-46 56-60, nbp = 5 nbp_cov = 0
# pvals: 0.394182,0.123529,0.394182,0.394182,0.806387
# aggregated NONE
NESTED  :::::::::::::::::::::::::::::::::<<<<<_______>>>>>:::::::::::::::::::::::::::::::::::::::::::::::::::::::::::::::::::::::::::::::::::::::
        :::::::::::::::::::::::::::::::::::::::::::::::::::::::::::::::::::::::::::::::::::::::::::::::::::::::::::::::::::::::::::::::::::::::::

# RM_HELIX NESTED 94-98 105-109, nbp = 5 nbp_cov = 0
# pvals: 0.189432,0.394182,0.112795,0.238954,0.798599
# aggregated NONE
NESTED  :::::::::::::::::::::::::::::::::::::::::::::::::::::::::::::::::::::::::::::::::<<<<<______>>>>>::::::::::::::::::::::::::::::::::::::::
        :::::::::::::::::::::::::::::::::::::::::::::::::::::::::::::::::::::::::::::::::::::::::::::::::::::::::::::::::::::::::::::::::::::::::

# RM_HELIX NESTED 111-113 122-124, nbp = 3 nbp_cov = 0
# pvals: 0.125531,0.515135,0.571447
# aggregated NONE
NESTED  ::::::::::::::::::::::::::::::::::::::::::::::::::::::::::::::::::::::::::::::::::::::::::::::::::<<<________>>>:::::::::::::::::::::::::
        :::::::::::::::::::::::::::::::::::::::::::::::::::::::::::::::::::::::::::::::::::::::::::::::::::::::::::::::::::::::::::::::::::::::::

# RM_HELIX NESTED 69-92 128-155, nbp = 21 nbp_cov = 0
# pvals: 0.661378,0.875666,0.584897,0.444998,0.0894536,0.419917,0.967948,0.87025,0.84115,0.695513,0.394182,0.661378,0.661378,0.636448,0.121549,0.806387,0.161448,0.114427,0.636448,0.661378,0.317089
# aggregated NONE
NESTED  ::::::::::::::::::::::::::::::::::::::::::::::::::::::::::<<<<<<<-<<<<<<<<<<<<<<___________________________________>>>>>>>>>>>>>>->>>>>>>
        :::::::::::::::::::::::::::::::::::::::::::::::::::::::::::::::::::::::::::::::::::::::::::::::::::::::::::::::::::::::::::::::::::::::::
```
