## Supplementary material for "All-at-once RNA folding with 3D motif prediction framed by evolutionary information": RF02204_WT1-AS_2.cacofold.power

```
# Power analysis of CaCoFold structure 
#
# Powertype = SINGLE SUBSTITUTIONS
# covary  left_pos      right_pos    substitutions      power
#----------------------------------------------------------------
          8		33		4		0.07
          9		32		6		0.16
          10		31		4		0.07
          11		30		8		0.24
          12		29		4		0.07
          13		23		4		0.07
          14		22		2		0.00
          42		60		1		0.00
          43		59		4		0.07
          44		58		1		0.00
          45		57		3		0.02
          46		56		4		0.07
          69		155		6		0.16
          70		154		4		0.07
          71		153		4		0.07
          72		152		1		0.00
          74		151		3		0.02
          75		150		1		0.00
          76		149		6		0.16
          78		147		5		0.11
          79		146		4		0.07
          80		145		2		0.00
          81		144		2		0.00
          82		143		4		0.07
          84		136		6		0.16
          85		135		5		0.11
          86		134		9		0.28
          87		133		5		0.11
          88		132		7		0.20
          89		131		8		0.24
          90		130		4		0.07
          91		129		3		0.02
          92		128		3		0.02
          94		109		4		0.07
          95		108		0		0.00
          96		107		8		0.24
          97		106		5		0.11
          98		105		2		0.00
          111		124		3		0.02
          112		123		3		0.02
          113		122		3		0.02
#
# BPAIRS 41
# avg substitutions per BP  4.0
# BPAIRS expected to covary 3.2 +/- 1.6
# BPAIRS observed to covary 0
#
```
