## Supplementary material for "All-at-once RNA folding with 3D motif prediction framed by evolutionary information": RF02204_WT1-AS_2.surv

```
&
17.800000	0.000107342
12.900000	0.000322027
12.750000	0.000429369
12.500000	0.000536711
12.350000	0.000644053
12.300000	0.000751395
12.100000	0.000858738
12.050000	0.00096608
12.000000	0.00107342
11.600000	0.00118076
11.400000	0.00128811
11.150000	0.00139545
11.100000	0.00150279
11.050000	0.00161013
10.950000	0.00182482
10.800000	0.00193216
10.700000	0.0020395
10.650000	0.00214684
10.600000	0.00236153
10.550000	0.00257621
10.450000	0.00268356
10.400000	0.0027909
10.150000	0.00322027
10.100000	0.00332761
10.050000	0.00354229
10.000000	0.00364964
9.950000	0.00386432
9.900000	0.00397166
9.850000	0.004079
9.750000	0.00418635
9.650000	0.00440103
9.400000	0.00461571
9.300000	0.00493774
9.200000	0.00515243
9.050000	0.00590382
9.000000	0.00611851
8.950000	0.00622585
8.850000	0.00644053
8.800000	0.00708459
8.750000	0.00729927
8.700000	0.00772864
8.650000	0.00805067
8.600000	0.00815801
8.550000	0.00858738
8.500000	0.00869472
8.450000	0.00923143
8.400000	0.00944611
8.350000	0.00987548
8.300000	0.0100902
8.250000	0.0101975
8.200000	0.0104122
8.150000	0.0106269
8.100000	0.0111636
8.050000	0.0117003
8.000000	0.012237
7.950000	0.0124517
7.900000	0.0127737
7.850000	0.0130957
7.800000	0.0135251
7.750000	0.0137398
7.700000	0.0140618
7.650000	0.0143839
7.600000	0.0145985
7.550000	0.0148132
7.500000	0.0154573
7.450000	0.0161013
7.400000	0.0167454
7.350000	0.0172821
7.300000	0.0177115
7.250000	0.0181408
7.200000	0.0187849
7.150000	0.0189996
7.100000	0.0196436
7.050000	0.0198583
7.000000	0.020395
6.950000	0.020717
6.900000	0.0214684
6.850000	0.0216831
6.800000	0.0227565
6.750000	0.0234006
6.700000	0.0242593
6.650000	0.0246887
6.600000	0.0254401
6.550000	0.0260842
6.500000	0.0272649
6.450000	0.0276943
6.400000	0.0283383
6.350000	0.0288751
6.300000	0.0298411
6.250000	0.0306999
6.200000	0.0315586
6.150000	0.031988
6.100000	0.0328467
6.050000	0.0340275
6.000000	0.0345642
5.950000	0.0355303
5.900000	0.036067
5.850000	0.0374624
5.800000	0.0384285
5.750000	0.0390726
5.700000	0.040146
5.650000	0.040468
5.600000	0.0408974
5.550000	0.0419708
5.500000	0.0433663
5.450000	0.0436883
5.400000	0.0444397
5.350000	0.0450837
5.300000	0.0458351
5.250000	0.0464792
5.200000	0.0471232
5.150000	0.0481967
5.100000	0.0488407
5.050000	0.0491627
5.000000	0.0500215
4.950000	0.0510949
4.900000	0.0522757
4.850000	0.0528124
4.800000	0.0536711
4.750000	0.0545298
4.700000	0.0556033
4.650000	0.056462
4.600000	0.0579648
4.550000	0.0588235
4.500000	0.0601116
4.450000	0.0611851
4.400000	0.0617218
4.350000	0.0629025
4.300000	0.0637613
4.250000	0.0641906
4.200000	0.064942
4.150000	0.0659081
4.100000	0.068055
4.050000	0.068699
4.000000	0.0695578
3.950000	0.0704165
3.900000	0.0718119
3.850000	0.0729927
3.800000	0.0743881
3.750000	0.0753542
3.700000	0.076535
3.650000	0.0778231
3.600000	0.0794332
3.550000	0.080936
3.500000	0.0825462
3.450000	0.0838343
3.400000	0.0858738
3.350000	0.0873766
3.300000	0.0885573
3.250000	0.0901675
3.200000	0.0920996
3.150000	0.0941391
3.100000	0.0961786
3.050000	0.0978961
3.000000	0.0992915
2.950000	0.101653
2.900000	0.103478
2.850000	0.105732
2.800000	0.107557
2.750000	0.108845
2.700000	0.110777
2.650000	0.112602
2.600000	0.114319
2.550000	0.116144
2.500000	0.11872
2.450000	0.121082
2.400000	0.122477
2.350000	0.124839
2.300000	0.12763
2.250000	0.128918
2.200000	0.13128
2.150000	0.13407
2.100000	0.136969
2.050000	0.139974
2.000000	0.14255
1.950000	0.144483
1.900000	0.146951
1.850000	0.150386
1.800000	0.152963
1.750000	0.154465
1.700000	0.156505
1.650000	0.158437
1.600000	0.160155
1.550000	0.164341
1.500000	0.168098
1.450000	0.170352
1.400000	0.173894
1.350000	0.177544
1.300000	0.18055
1.250000	0.182911
1.200000	0.185702
1.150000	0.188493
1.100000	0.191713
1.050000	0.193967
1.000000	0.196651
0.950000	0.199871
0.900000	0.202877
0.850000	0.20599
0.800000	0.208781
0.750000	0.213074
0.700000	0.216939
0.650000	0.220374
0.600000	0.223594
0.550000	0.225848
0.500000	0.22982
0.450000	0.233899
0.400000	0.239373
0.350000	0.24474
0.300000	0.248819
0.250000	0.253972
0.200000	0.259339
0.150000	0.265672
0.100000	0.27061
0.050000	0.281666
0.000000	0.314083
-0.050000	0.422392
-0.100000	0.442894
-0.150000	0.464684
-0.200000	0.47982
-0.250000	0.496672
-0.300000	0.510305
-0.350000	0.526084
-0.400000	0.538858
-0.450000	0.554422
-0.500000	0.566445
-0.550000	0.581365
-0.600000	0.595749
-0.650000	0.609596
-0.700000	0.622799
-0.750000	0.63772
-0.800000	0.651138
-0.850000	0.665951
-0.900000	0.677437
-0.950000	0.690103
-1.000000	0.700837
-1.050000	0.713611
-1.100000	0.723916
-1.150000	0.735187
-1.200000	0.74517
-1.250000	0.75483
-1.300000	0.764599
-1.350000	0.773079
-1.400000	0.781988
-1.450000	0.789931
-1.500000	0.800558
-1.550000	0.80775
-1.600000	0.816123
-1.650000	0.823851
-1.700000	0.833834
-1.750000	0.842851
-1.800000	0.849721
-1.850000	0.855732
-1.900000	0.862602
-1.950000	0.868398
-2.000000	0.875161
-2.050000	0.881065
-2.100000	0.888042
-2.150000	0.892872
-2.200000	0.898025
-2.250000	0.902963
-2.300000	0.906398
-2.350000	0.909725
-2.400000	0.913697
-2.450000	0.917669
-2.500000	0.921426
-2.550000	0.92486
-2.600000	0.928617
-2.650000	0.932052
-2.700000	0.936131
-2.750000	0.9386
-2.800000	0.942143
-2.850000	0.945041
-2.900000	0.947832
-2.950000	0.951374
-3.000000	0.953521
-3.050000	0.955238
-3.100000	0.956956
-3.150000	0.959747
-3.200000	0.961571
-3.250000	0.963182
-3.300000	0.965328
-3.350000	0.96769
-3.400000	0.968978
-3.450000	0.97134
-3.500000	0.973057
-3.550000	0.973916
-3.600000	0.975204
-3.650000	0.976921
-3.700000	0.978746
-3.750000	0.980249
-3.800000	0.981322
-3.850000	0.982289
-3.900000	0.98304
-3.950000	0.983899
-4.000000	0.984543
-4.050000	0.985079
-4.100000	0.985723
-4.150000	0.986904
-4.200000	0.98787
-4.250000	0.9883
-4.300000	0.988407
-4.350000	0.989051
-4.400000	0.989588
-4.450000	0.990769
-4.500000	0.991198
-4.550000	0.991842
-4.600000	0.991949
-4.650000	0.992486
-4.700000	0.992808
-4.750000	0.993452
-4.800000	0.993667
-4.850000	0.994096
-4.900000	0.994526
-4.950000	0.99474
-5.000000	0.99517
-5.050000	0.995706
-5.100000	0.995814
-5.150000	0.996028
-5.200000	0.99635
-5.250000	0.996565
-5.300000	0.99678
-5.350000	0.996887
-5.400000	0.997316
-5.450000	0.997424
-5.500000	0.997531
-5.550000	0.997746
-5.600000	0.998068
-5.650000	0.998175
-5.750000	0.99839
-5.800000	0.998497
-5.850000	0.998605
-5.950000	0.998927
-6.050000	0.999034
-6.150000	0.999249
-6.250000	0.999356
-6.300000	0.999463
-6.650000	0.999571
-6.700000	0.999678
-6.900000	0.999785
-7.700000	1
&
19.200000	5.36711e-06
18.750000	1.07342e-05
18.600000	1.61013e-05
18.400000	2.14684e-05
18.200000	2.68356e-05
17.800000	3.22027e-05
17.750000	3.75698e-05
17.250000	4.29369e-05
17.000000	4.8304e-05
16.850000	5.36711e-05
16.700000	5.90382e-05
16.650000	6.44053e-05
16.550000	6.97724e-05
16.150000	7.51395e-05
16.100000	8.05067e-05
16.050000	8.58738e-05
16.000000	9.12409e-05
15.950000	9.6608e-05
15.900000	0.000101975
15.850000	0.000107342
15.750000	0.000123444
15.700000	0.000128811
15.650000	0.000134178
15.600000	0.000139545
15.550000	0.000150279
15.450000	0.00016638
15.400000	0.000171748
15.300000	0.000193216
15.250000	0.000209317
15.200000	0.000230786
15.100000	0.000252254
14.950000	0.000268356
14.900000	0.000273723
14.850000	0.00027909
14.800000	0.000289824
14.750000	0.000311292
14.700000	0.000322027
14.650000	0.000332761
14.600000	0.000343495
14.550000	0.000354229
14.500000	0.000386432
14.450000	0.000397166
14.400000	0.0004079
14.350000	0.000413267
14.300000	0.000434736
14.250000	0.000450837
14.200000	0.000466939
14.150000	0.000472306
14.100000	0.00048304
14.050000	0.000499141
14.000000	0.000531344
13.950000	0.000542078
13.900000	0.000552812
13.850000	0.000563547
13.800000	0.000585015
13.750000	0.000606483
13.700000	0.000617218
13.650000	0.000627952
13.600000	0.000665522
13.500000	0.000681623
13.450000	0.00072456
13.400000	0.000740661
13.350000	0.000783598
13.300000	0.000810434
13.250000	0.000842636
13.200000	0.000880206
13.150000	0.000901675
13.100000	0.000960713
13.050000	0.000998283
13.000000	0.00101438
12.950000	0.00105732
12.900000	0.00106805
12.850000	0.00110026
12.800000	0.00113783
12.750000	0.0011754
12.700000	0.0012076
12.650000	0.0012559
12.600000	0.00133104
12.550000	0.00136861
12.500000	0.00140082
12.450000	0.00142765
12.400000	0.00145985
12.350000	0.00150279
12.300000	0.0015672
12.250000	0.0016155
12.200000	0.0016477
12.150000	0.00168527
12.100000	0.00176041
12.050000	0.00180335
12.000000	0.00186775
11.950000	0.001959
11.900000	0.00200193
11.850000	0.0020556
11.800000	0.00209317
11.750000	0.00215221
11.700000	0.00222198
11.650000	0.00230249
11.600000	0.0023991
11.550000	0.00245277
11.500000	0.00248497
11.450000	0.00258695
11.400000	0.00262988
11.350000	0.00273186
11.300000	0.0027748
11.250000	0.0028553
11.200000	0.00291971
11.150000	0.00300021
11.100000	0.00309682
11.050000	0.00322027
11.000000	0.00329004
10.950000	0.00334908
10.900000	0.00343495
10.850000	0.00351009
10.800000	0.0036067
10.750000	0.00371404
10.700000	0.00378381
10.650000	0.00386969
10.600000	0.00396093
10.550000	0.0040629
10.500000	0.00416488
10.450000	0.00423465
10.400000	0.00429369
10.350000	0.00441176
10.300000	0.0044869
10.250000	0.00461035
10.200000	0.00470159
10.150000	0.0048143
10.100000	0.00496994
10.050000	0.00507729
10.000000	0.00519
9.950000	0.00534027
9.900000	0.00547445
9.850000	0.00564083
9.800000	0.00576428
9.750000	0.00588772
9.700000	0.00605947
9.650000	0.00619901
9.600000	0.00637613
9.550000	0.00648347
9.500000	0.00660155
9.450000	0.00677866
9.400000	0.00698798
9.350000	0.00714899
9.300000	0.00734757
9.250000	0.00749249
9.200000	0.00769644
9.150000	0.00790575
9.100000	0.00812044
9.050000	0.00832439
9.000000	0.00852834
8.950000	0.00876986
8.900000	0.00903285
8.850000	0.009269
8.800000	0.00951052
8.750000	0.00977351
8.700000	0.0101546
8.650000	0.0104283
8.600000	0.0107396
8.550000	0.0109865
8.500000	0.0113353
8.450000	0.0116252
8.400000	0.0119311
8.350000	0.0123497
8.300000	0.012661
8.250000	0.0129991
8.200000	0.013348
8.150000	0.0136861
8.100000	0.0140672
8.050000	0.0144053
8.000000	0.0147864
7.950000	0.015248
7.900000	0.0156881
7.850000	0.016155
7.800000	0.0166005
7.750000	0.0170245
7.700000	0.017529
7.650000	0.0180389
7.600000	0.0184521
7.550000	0.0188976
7.500000	0.0193806
7.450000	0.0199334
7.400000	0.0205131
7.350000	0.0210927
7.300000	0.0217368
7.250000	0.0223433
7.200000	0.0229283
7.150000	0.0234757
7.100000	0.0240822
7.050000	0.0247853
7.000000	0.0254133
6.950000	0.026111
6.900000	0.026857
6.850000	0.0276245
6.800000	0.0283008
6.750000	0.0289824
6.700000	0.0297392
6.650000	0.0305228
6.600000	0.0314298
6.550000	0.0322885
6.500000	0.032997
6.450000	0.0338021
6.400000	0.0345964
6.350000	0.0354015
6.300000	0.0361743
6.250000	0.0370492
6.200000	0.0378864
6.150000	0.0387559
6.100000	0.0394644
6.050000	0.0401943
6.000000	0.0409886
5.950000	0.0418205
5.900000	0.0424538
5.850000	0.0432535
5.800000	0.0441552
5.750000	0.044869
5.700000	0.0456795
5.650000	0.0467529
5.600000	0.0475633
5.550000	0.0484221
5.500000	0.0492915
5.450000	0.0501664
5.400000	0.0509983
5.350000	0.051857
5.300000	0.0526299
5.250000	0.0534779
5.200000	0.0544601
5.150000	0.0553403
5.100000	0.0563439
5.050000	0.0573207
5.000000	0.0581258
4.950000	0.0591724
4.900000	0.060117
4.850000	0.0609596
4.800000	0.0618398
4.750000	0.0626878
4.700000	0.0635681
4.650000	0.0644214
4.600000	0.0655002
4.550000	0.0664341
4.500000	0.0674055
4.450000	0.0685219
4.400000	0.0696168
4.350000	0.0706043
4.300000	0.0716026
4.250000	0.0726599
4.200000	0.0734972
4.150000	0.0746243
4.100000	0.0757568
4.050000	0.0768087
4.000000	0.0778929
3.950000	0.0791971
3.900000	0.0802544
3.850000	0.0813922
3.800000	0.0826964
3.750000	0.0840114
3.700000	0.0853317
3.650000	0.0867432
3.600000	0.0879669
3.550000	0.0894536
3.500000	0.0907686
3.450000	0.0919654
3.400000	0.0933018
3.350000	0.0948261
3.300000	0.0961518
3.250000	0.0976868
3.200000	0.0991896
3.150000	0.100805
3.100000	0.102431
3.050000	0.104041
3.000000	0.1057
2.950000	0.107294
2.900000	0.108899
2.850000	0.110718
2.800000	0.112795
2.750000	0.114427
2.700000	0.116117
2.650000	0.117985
2.600000	0.119794
2.550000	0.121549
2.500000	0.123529
2.450000	0.125531
2.400000	0.127404
2.350000	0.129551
2.300000	0.131795
2.250000	0.134103
2.200000	0.13647
2.150000	0.13889
2.100000	0.141176
2.050000	0.143576
2.000000	0.1459
1.950000	0.148325
1.900000	0.150821
1.850000	0.153655
1.800000	0.156349
1.750000	0.158834
1.700000	0.161448
1.650000	0.164175
1.600000	0.167164
1.550000	0.170459
1.500000	0.173524
1.450000	0.176632
1.400000	0.179401
1.350000	0.182675
1.300000	0.186153
1.250000	0.189432
1.200000	0.192652
1.150000	0.19584
1.100000	0.199329
1.050000	0.203006
1.000000	0.206381
0.950000	0.209854
0.900000	0.213369
0.850000	0.216955
0.800000	0.220438
0.750000	0.223991
0.700000	0.227673
0.650000	0.231333
0.600000	0.235128
0.550000	0.238954
0.500000	0.243377
0.450000	0.247472
0.400000	0.251744
0.350000	0.256398
0.300000	0.261244
0.250000	0.265752
0.200000	0.270781
0.150000	0.276261
0.100000	0.281789
0.050000	0.290103
0.000000	0.317089
-0.050000	0.394182
-0.100000	0.419917
-0.150000	0.444998
-0.200000	0.465715
-0.250000	0.483035
-0.300000	0.49941
-0.350000	0.515135
-0.400000	0.529809
-0.450000	0.543597
-0.500000	0.557653
-0.550000	0.571447
-0.600000	0.584897
-0.650000	0.598309
-0.700000	0.610976
-0.750000	0.623825
-0.800000	0.636448
-0.850000	0.648937
-0.900000	0.661378
-0.950000	0.672837
-1.000000	0.684419
-1.050000	0.695513
-1.100000	0.706145
-1.150000	0.716901
-1.200000	0.727329
-1.250000	0.737484
-1.300000	0.747193
-1.350000	0.756644
-1.400000	0.765243
-1.450000	0.773664
-1.500000	0.782407
-1.550000	0.790667
-1.600000	0.798599
-1.650000	0.806387
-1.700000	0.813783
-1.750000	0.82091
-1.800000	0.82792
-1.850000	0.834382
-1.900000	0.84115
-1.950000	0.847241
-2.000000	0.853371
-2.050000	0.859054
-2.100000	0.864556
-2.150000	0.87025
-2.200000	0.875666
-2.250000	0.881027
-2.300000	0.886351
-2.350000	0.891343
-2.400000	0.895851
-2.450000	0.900429
-2.500000	0.904997
-2.550000	0.909087
-2.600000	0.913267
-2.650000	0.917234
-2.700000	0.920975
-2.750000	0.924286
-2.800000	0.927657
-2.850000	0.930652
-2.900000	0.933813
-2.950000	0.936824
-3.000000	0.939926
-3.050000	0.942872
-3.100000	0.945685
-3.150000	0.948395
-3.200000	0.950896
-3.250000	0.953564
-3.300000	0.95599
-3.350000	0.958265
-3.400000	0.960348
-3.450000	0.962414
-3.500000	0.964271
-3.550000	0.966236
-3.600000	0.967948
-3.650000	0.969805
-3.700000	0.971415
-3.750000	0.972955
-3.800000	0.974313
-3.850000	0.975741
-3.900000	0.976986
-3.950000	0.978129
-4.000000	0.979455
-4.050000	0.980517
-4.100000	0.98151
-4.150000	0.982428
-4.200000	0.983491
-4.250000	0.984435
-4.300000	0.985321
-4.350000	0.986147
-4.400000	0.986877
-4.450000	0.987731
-4.500000	0.98853
-4.550000	0.989126
-4.600000	0.989727
-4.650000	0.990409
-4.700000	0.99086
-4.750000	0.991364
-4.800000	0.991901
-4.850000	0.992379
-4.900000	0.99276
-4.950000	0.993125
-5.000000	0.9935
-5.050000	0.993844
-5.100000	0.994246
-5.150000	0.994579
-5.200000	0.994842
-5.250000	0.995196
-5.300000	0.995476
-5.350000	0.995776
-5.400000	0.996077
-5.450000	0.996409
-5.500000	0.996624
-5.550000	0.996855
-5.600000	0.997053
-5.650000	0.997247
-5.700000	0.997488
-5.750000	0.997612
-5.800000	0.997778
-5.850000	0.997928
-5.900000	0.998084
-5.950000	0.99824
-6.000000	0.998358
-6.050000	0.99846
-6.100000	0.998567
-6.150000	0.998733
-6.200000	0.998792
-6.250000	0.998884
-6.300000	0.998959
-6.350000	0.999055
-6.400000	0.999114
-6.450000	0.999152
-6.500000	0.99919
-6.550000	0.999238
-6.600000	0.999329
-6.650000	0.999404
-6.700000	0.999463
-6.750000	0.999501
-6.800000	0.999549
-6.850000	0.999571
-6.900000	0.999624
-6.950000	0.999646
-7.000000	0.999673
-7.050000	0.999699
-7.100000	0.999721
-7.150000	0.999748
-7.200000	0.999764
-7.250000	0.999775
-7.300000	0.999785
-7.350000	0.999791
-7.400000	0.999801
-7.450000	0.999807
-7.500000	0.999823
-7.550000	0.999844
-7.600000	0.99986
-7.650000	0.999882
-7.700000	0.999887
-7.750000	0.999909
-7.800000	0.999914
-7.850000	0.999919
-7.900000	0.999925
-8.000000	0.99993
-8.100000	0.999936
-8.150000	0.999941
-8.250000	0.999946
-8.500000	0.999957
-8.550000	0.999962
-8.650000	0.999968
-8.800000	0.999973
-8.950000	0.999979
-9.050000	0.999984
-9.100000	0.999995
-9.950000	1
&
48.850000	1.38983e-18
48.800000	1.46007e-18
48.750000	1.53386e-18
48.700000	1.61138e-18
48.650000	1.69281e-18
48.600000	1.77836e-18
48.550000	1.86823e-18
48.500000	1.96264e-18
48.450000	2.06183e-18
48.400000	2.16602e-18
48.350000	2.27548e-18
48.300000	2.39046e-18
48.250000	2.51126e-18
48.200000	2.63816e-18
48.150000	2.77147e-18
48.100000	2.91152e-18
48.050000	3.05864e-18
48.000000	3.21319e-18
47.950000	3.37555e-18
47.900000	3.54611e-18
47.850000	3.72528e-18
47.800000	3.91351e-18
47.750000	4.11125e-18
47.700000	4.31897e-18
47.650000	4.53719e-18
47.600000	4.76643e-18
47.550000	5.00725e-18
47.500000	5.26023e-18
47.450000	5.52599e-18
47.400000	5.80518e-18
47.350000	6.09846e-18
47.300000	6.40656e-18
47.250000	6.73022e-18
47.200000	7.07023e-18
47.150000	7.42741e-18
47.100000	7.80262e-18
47.050000	8.19679e-18
47.000000	8.61087e-18
46.950000	9.04586e-18
46.900000	9.50281e-18
46.850000	9.98285e-18
46.800000	1.04871e-17
46.750000	1.10169e-17
46.700000	1.15734e-17
46.650000	1.2158e-17
46.600000	1.27721e-17
46.550000	1.34172e-17
46.500000	1.40949e-17
46.450000	1.48068e-17
46.400000	1.55547e-17
46.350000	1.63403e-17
46.300000	1.71656e-17
46.250000	1.80326e-17
46.200000	1.89434e-17
46.150000	1.99001e-17
46.100000	2.09052e-17
46.050000	2.1961e-17
46.000000	2.30701e-17
45.950000	2.42352e-17
45.900000	2.54591e-17
45.850000	2.67448e-17
45.800000	2.80954e-17
45.750000	2.95142e-17
45.700000	3.10047e-17
45.650000	3.25703e-17
45.600000	3.42151e-17
45.550000	3.59428e-17
45.500000	3.77578e-17
45.450000	3.96644e-17
45.400000	4.16672e-17
45.350000	4.37712e-17
45.300000	4.59813e-17
45.250000	4.8303e-17
45.200000	5.0742e-17
45.150000	5.3304e-17
45.100000	5.59953e-17
45.050000	5.88225e-17
45.000000	6.17924e-17
44.950000	6.49121e-17
44.900000	6.81894e-17
44.850000	7.1632e-17
44.800000	7.52484e-17
44.750000	7.90473e-17
44.700000	8.3038e-17
44.650000	8.723e-17
44.600000	9.16337e-17
44.550000	9.62595e-17
44.500000	1.01119e-16
44.450000	1.06223e-16
44.400000	1.11585e-16
44.350000	1.17218e-16
44.300000	1.23135e-16
44.250000	1.29351e-16
44.200000	1.3588e-16
44.150000	1.42739e-16
44.100000	1.49943e-16
44.050000	1.57512e-16
44.000000	1.65462e-16
43.950000	1.73813e-16
43.900000	1.82586e-16
43.850000	1.91801e-16
43.800000	2.01481e-16
43.750000	2.1165e-16
43.700000	2.22332e-16
43.650000	2.33552e-16
43.600000	2.45339e-16
43.550000	2.5772e-16
43.500000	2.70726e-16
43.450000	2.84388e-16
43.400000	2.9874e-16
43.350000	3.13815e-16
43.300000	3.29651e-16
43.250000	3.46285e-16
43.200000	3.63759e-16
43.150000	3.82114e-16
43.100000	4.01395e-16
43.050000	4.21649e-16
43.000000	4.42924e-16
42.950000	4.65272e-16
42.900000	4.88748e-16
42.850000	5.13407e-16
42.800000	5.3931e-16
42.750000	5.6652e-16
42.700000	5.95102e-16
42.650000	6.25126e-16
42.600000	6.56663e-16
42.550000	6.89792e-16
42.500000	7.24591e-16
42.450000	7.61145e-16
42.400000	7.99542e-16
42.350000	8.39875e-16
42.300000	8.82243e-16
42.250000	9.26747e-16
42.200000	9.73495e-16
42.150000	1.0226e-15
42.100000	1.07418e-15
42.050000	1.12836e-15
42.000000	1.18528e-15
41.950000	1.24506e-15
41.900000	1.30786e-15
41.850000	1.37382e-15
41.800000	1.44311e-15
41.750000	1.5159e-15
41.700000	1.59235e-15
41.650000	1.67266e-15
41.600000	1.75701e-15
41.550000	1.84562e-15
41.500000	1.9387e-15
41.450000	2.03647e-15
41.400000	2.13916e-15
41.350000	2.24704e-15
41.300000	2.36035e-15
41.250000	2.47937e-15
41.200000	2.60439e-15
41.150000	2.73571e-15
41.100000	2.87365e-15
41.050000	3.01855e-15
41.000000	3.17075e-15
40.950000	3.33062e-15
40.900000	3.49854e-15
40.850000	3.67493e-15
40.800000	3.86021e-15
40.750000	4.05483e-15
40.700000	4.25925e-15
40.650000	4.47398e-15
40.600000	4.69952e-15
40.550000	4.93644e-15
40.500000	5.18529e-15
40.450000	5.44668e-15
40.400000	5.72124e-15
40.350000	6.00963e-15
40.300000	6.31256e-15
40.250000	6.63075e-15
40.200000	6.96497e-15
40.150000	7.31603e-15
40.100000	7.68478e-15
40.050000	8.07211e-15
40.000000	8.47895e-15
39.950000	8.90629e-15
39.900000	9.35515e-15
39.850000	9.82663e-15
39.800000	1.03219e-14
39.750000	1.0842e-14
39.700000	1.13884e-14
39.650000	1.19623e-14
39.600000	1.25651e-14
39.550000	1.31983e-14
39.500000	1.38634e-14
39.450000	1.45619e-14
39.400000	1.52957e-14
39.350000	1.60664e-14
39.300000	1.68759e-14
39.250000	1.77262e-14
39.200000	1.86193e-14
39.150000	1.95573e-14
39.100000	2.05427e-14
39.050000	2.15776e-14
39.000000	2.26647e-14
38.950000	2.38065e-14
38.900000	2.50058e-14
38.850000	2.62655e-14
38.800000	2.75886e-14
38.750000	2.89783e-14
38.700000	3.0438e-14
38.650000	3.19712e-14
38.600000	3.35816e-14
38.550000	3.5273e-14
38.500000	3.70497e-14
38.450000	3.89157e-14
38.400000	4.08757e-14
38.350000	4.29344e-14
38.300000	4.50967e-14
38.250000	4.73678e-14
38.200000	4.97533e-14
38.150000	5.22588e-14
38.100000	5.48905e-14
38.050000	5.76546e-14
38.000000	6.05578e-14
37.950000	6.36072e-14
37.900000	6.681e-14
37.850000	7.0174e-14
37.800000	7.37074e-14
37.750000	7.74185e-14
37.700000	8.13164e-14
37.650000	8.54104e-14
37.600000	8.97105e-14
37.550000	9.42269e-14
37.500000	9.89706e-14
37.450000	1.03953e-13
37.400000	1.09186e-13
37.350000	1.14682e-13
37.300000	1.20455e-13
37.250000	1.26519e-13
37.200000	1.32887e-13
37.150000	1.39576e-13
37.100000	1.46601e-13
37.050000	1.5398e-13
37.000000	1.6173e-13
36.950000	1.69869e-13
36.900000	1.78418e-13
36.850000	1.87398e-13
36.800000	1.96828e-13
36.750000	2.06733e-13
36.700000	2.17137e-13
36.650000	2.28063e-13
36.600000	2.39539e-13
36.550000	2.51593e-13
36.500000	2.64252e-13
36.450000	2.77548e-13
36.400000	2.91512e-13
36.350000	3.06179e-13
36.300000	3.21583e-13
36.250000	3.37762e-13
36.200000	3.54755e-13
36.150000	3.72601e-13
36.100000	3.91345e-13
36.050000	4.11032e-13
36.000000	4.31708e-13
35.950000	4.53423e-13
35.900000	4.7623e-13
35.850000	5.00184e-13
35.800000	5.25342e-13
35.750000	5.51764e-13
35.700000	5.79514e-13
35.650000	6.0866e-13
35.600000	6.3927e-13
35.550000	6.71418e-13
35.500000	7.05183e-13
35.450000	7.40644e-13
35.400000	7.77887e-13
35.350000	8.17002e-13
35.300000	8.58083e-13
35.250000	9.01228e-13
35.200000	9.4654e-13
35.150000	9.9413e-13
35.100000	1.04411e-12
35.050000	1.0966e-12
35.000000	1.15173e-12
34.950000	1.20963e-12
34.900000	1.27044e-12
34.850000	1.3343e-12
34.800000	1.40137e-12
34.750000	1.47181e-12
34.700000	1.54579e-12
34.650000	1.62348e-12
34.600000	1.70508e-12
34.550000	1.79077e-12
34.500000	1.88077e-12
34.450000	1.97529e-12
34.400000	2.07455e-12
34.350000	2.1788e-12
34.300000	2.28829e-12
34.250000	2.40327e-12
34.200000	2.52403e-12
34.150000	2.65085e-12
34.100000	2.78404e-12
34.050000	2.92391e-12
34.000000	3.07081e-12
33.950000	3.22508e-12
33.900000	3.3871e-12
33.850000	3.55724e-12
33.800000	3.73594e-12
33.750000	3.9236e-12
33.700000	4.12068e-12
33.650000	4.32765e-12
33.600000	4.54501e-12
33.550000	4.77328e-12
33.500000	5.013e-12
33.450000	5.26475e-12
33.400000	5.52914e-12
33.350000	5.8068e-12
33.300000	6.09839e-12
33.250000	6.4046e-12
33.200000	6.72619e-12
33.150000	7.06391e-12
33.100000	7.41857e-12
33.050000	7.79102e-12
33.000000	8.18216e-12
32.950000	8.59292e-12
32.900000	9.02428e-12
32.850000	9.47728e-12
32.800000	9.953e-12
32.750000	1.04526e-11
32.700000	1.09772e-11
32.650000	1.15282e-11
32.600000	1.21067e-11
32.550000	1.27143e-11
32.500000	1.33524e-11
32.450000	1.40224e-11
32.400000	1.47261e-11
32.350000	1.5465e-11
32.300000	1.6241e-11
32.250000	1.70559e-11
32.200000	1.79116e-11
32.150000	1.88102e-11
32.100000	1.97539e-11
32.050000	2.07449e-11
32.000000	2.17855e-11
31.950000	2.28783e-11
31.900000	2.40259e-11
31.850000	2.52309e-11
31.800000	2.64964e-11
31.750000	2.78253e-11
31.700000	2.92207e-11
31.650000	3.06861e-11
31.600000	3.22249e-11
31.550000	3.38408e-11
31.500000	3.55377e-11
31.450000	3.73195e-11
31.400000	3.91906e-11
31.350000	4.11555e-11
31.300000	4.32187e-11
31.250000	4.53853e-11
31.200000	4.76604e-11
31.150000	5.00495e-11
31.100000	5.25581e-11
31.050000	5.51924e-11
31.000000	5.79587e-11
30.950000	6.08634e-11
30.900000	6.39135e-11
30.850000	6.71164e-11
30.800000	7.04795e-11
30.750000	7.40111e-11
30.700000	7.77194e-11
30.650000	8.16134e-11
30.600000	8.57022e-11
30.550000	8.99957e-11
30.500000	9.4504e-11
30.450000	9.9238e-11
30.400000	1.04209e-10
30.350000	1.09428e-10
30.300000	1.14909e-10
30.250000	1.20664e-10
30.200000	1.26707e-10
30.150000	1.33052e-10
30.100000	1.39715e-10
30.050000	1.46711e-10
30.000000	1.54056e-10
29.950000	1.61769e-10
29.900000	1.69868e-10
29.850000	1.78372e-10
29.800000	1.87301e-10
29.750000	1.96677e-10
29.700000	2.06521e-10
29.650000	2.16858e-10
29.600000	2.27711e-10
29.550000	2.39107e-10
29.500000	2.51073e-10
29.450000	2.63636e-10
29.400000	2.76828e-10
29.350000	2.90679e-10
29.300000	3.05222e-10
29.250000	3.20492e-10
29.200000	3.36524e-10
29.150000	3.53358e-10
29.100000	3.71033e-10
29.050000	3.89591e-10
29.000000	4.09076e-10
28.950000	4.29534e-10
28.900000	4.51014e-10
28.850000	4.73567e-10
28.800000	4.97247e-10
28.750000	5.22108e-10
28.700000	5.48212e-10
28.650000	5.75618e-10
28.600000	6.04393e-10
28.550000	6.34605e-10
28.500000	6.66324e-10
28.450000	6.99627e-10
28.400000	7.34592e-10
28.350000	7.71303e-10
28.300000	8.09845e-10
28.250000	8.50311e-10
28.200000	8.92795e-10
28.150000	9.374e-10
28.100000	9.8423e-10
28.050000	1.0334e-09
28.000000	1.08502e-09
27.950000	1.13921e-09
27.900000	1.19611e-09
27.850000	1.25584e-09
27.800000	1.31855e-09
27.750000	1.38439e-09
27.700000	1.45351e-09
27.650000	1.52608e-09
27.600000	1.60227e-09
27.550000	1.68225e-09
27.500000	1.76623e-09
27.450000	1.85438e-09
27.400000	1.94693e-09
27.350000	2.04409e-09
27.300000	2.14609e-09
27.250000	2.25318e-09
27.200000	2.3656e-09
27.150000	2.48362e-09
27.100000	2.60752e-09
27.050000	2.73758e-09
27.000000	2.87413e-09
26.950000	3.01748e-09
26.900000	3.16796e-09
26.850000	3.32593e-09
26.800000	3.49177e-09
26.750000	3.66587e-09
26.700000	3.84863e-09
26.650000	4.04049e-09
26.600000	4.24189e-09
26.550000	4.45332e-09
26.500000	4.67526e-09
26.450000	4.90825e-09
26.400000	5.15283e-09
26.350000	5.40957e-09
26.300000	5.67908e-09
26.250000	5.962e-09
26.200000	6.25898e-09
26.150000	6.57073e-09
26.100000	6.89798e-09
26.050000	7.24149e-09
26.000000	7.60208e-09
25.950000	7.9806e-09
25.900000	8.37792e-09
25.850000	8.79498e-09
25.800000	9.23277e-09
25.750000	9.6923e-09
25.700000	1.01747e-08
25.650000	1.0681e-08
25.600000	1.12124e-08
25.550000	1.17703e-08
25.500000	1.23559e-08
25.450000	1.29705e-08
25.400000	1.36156e-08
25.350000	1.42928e-08
25.300000	1.50035e-08
25.250000	1.57495e-08
25.200000	1.65326e-08
25.150000	1.73545e-08
25.100000	1.82171e-08
25.050000	1.91226e-08
25.000000	2.00729e-08
24.950000	2.10704e-08
24.900000	2.21173e-08
24.850000	2.32162e-08
24.800000	2.43695e-08
24.750000	2.55799e-08
24.700000	2.68504e-08
24.650000	2.81837e-08
24.600000	2.95832e-08
24.550000	3.10519e-08
24.500000	3.25934e-08
24.450000	3.42113e-08
24.400000	3.59092e-08
24.350000	3.76912e-08
24.300000	3.95615e-08
24.250000	4.15242e-08
24.200000	4.35841e-08
24.150000	4.5746e-08
24.100000	4.80148e-08
24.050000	5.03958e-08
24.000000	5.28945e-08
23.950000	5.55169e-08
23.900000	5.82688e-08
23.850000	6.11569e-08
23.800000	6.41876e-08
23.750000	6.73682e-08
23.700000	7.07059e-08
23.650000	7.42085e-08
23.600000	7.78841e-08
23.550000	8.17412e-08
23.500000	8.57888e-08
23.450000	9.00362e-08
23.400000	9.44933e-08
23.350000	9.91703e-08
23.300000	1.04078e-07
23.250000	1.09228e-07
23.200000	1.14632e-07
23.150000	1.20303e-07
23.100000	1.26253e-07
23.050000	1.32496e-07
23.000000	1.39048e-07
22.950000	1.45922e-07
22.900000	1.53135e-07
22.850000	1.60703e-07
22.800000	1.68644e-07
22.750000	1.76976e-07
22.700000	1.85718e-07
22.650000	1.94891e-07
22.600000	2.04515e-07
22.550000	2.14612e-07
22.500000	2.25206e-07
22.450000	2.36322e-07
22.400000	2.47984e-07
22.350000	2.60219e-07
22.300000	2.73056e-07
22.250000	2.86524e-07
22.200000	3.00653e-07
22.150000	3.15476e-07
22.100000	3.31027e-07
22.050000	3.47342e-07
22.000000	3.64458e-07
21.950000	3.82414e-07
21.900000	4.0125e-07
21.850000	4.21011e-07
21.800000	4.4174e-07
21.750000	4.63486e-07
21.700000	4.86298e-07
21.650000	5.10228e-07
21.600000	5.3533e-07
21.550000	5.61661e-07
21.500000	5.89282e-07
21.450000	6.18255e-07
21.400000	6.48646e-07
21.350000	6.80523e-07
21.300000	7.1396e-07
21.250000	7.49031e-07
21.200000	7.85817e-07
21.150000	8.24401e-07
21.100000	8.64869e-07
21.050000	9.07314e-07
21.000000	9.51832e-07
20.950000	9.98522e-07
20.900000	1.04749e-06
20.850000	1.09885e-06
20.800000	1.15271e-06
20.750000	1.2092e-06
20.700000	1.26844e-06
20.650000	1.33056e-06
20.600000	1.39571e-06
20.550000	1.46403e-06
20.500000	1.53568e-06
20.450000	1.61081e-06
20.400000	1.6896e-06
20.350000	1.77222e-06
20.300000	1.85885e-06
20.250000	1.94968e-06
20.200000	2.04493e-06
20.150000	2.14481e-06
20.100000	2.24952e-06
20.050000	2.35932e-06
20.000000	2.47444e-06
19.950000	2.59513e-06
19.900000	2.72168e-06
19.850000	2.85434e-06
19.800000	2.99343e-06
19.750000	3.13925e-06
19.700000	3.29212e-06
19.650000	3.45237e-06
19.600000	3.62037e-06
19.550000	3.79647e-06
19.500000	3.98108e-06
19.450000	4.17459e-06
19.400000	4.37743e-06
19.350000	4.59004e-06
19.300000	4.81289e-06
19.250000	5.04646e-06
19.200000	5.29127e-06
19.150000	5.54785e-06
19.100000	5.81676e-06
19.050000	6.09859e-06
19.000000	6.39394e-06
18.950000	6.70345e-06
18.900000	7.0278e-06
18.850000	7.3677e-06
18.800000	7.72386e-06
18.750000	8.09706e-06
18.700000	8.4881e-06
18.650000	8.89783e-06
18.600000	9.32712e-06
18.550000	9.77689e-06
18.500000	1.02481e-05
18.450000	1.07418e-05
18.400000	1.12589e-05
18.350000	1.18007e-05
18.300000	1.23682e-05
18.250000	1.29627e-05
18.200000	1.35853e-05
18.150000	1.42375e-05
18.100000	1.49206e-05
18.050000	1.5636e-05
18.000000	1.63852e-05
17.950000	1.71698e-05
17.900000	1.79914e-05
17.850000	1.88518e-05
17.800000	1.97527e-05
17.750000	2.0696e-05
17.700000	2.16835e-05
17.650000	2.27175e-05
17.600000	2.37999e-05
17.550000	2.4933e-05
17.500000	2.61191e-05
17.450000	2.73607e-05
17.400000	2.86601e-05
17.350000	3.00201e-05
17.300000	3.14434e-05
17.250000	3.29328e-05
17.200000	3.44914e-05
17.150000	3.61221e-05
17.100000	3.78283e-05
17.050000	3.96132e-05
17.000000	4.14805e-05
16.950000	4.34338e-05
16.900000	4.54768e-05
16.850000	4.76135e-05
16.800000	4.9848e-05
16.750000	5.21846e-05
16.700000	5.46278e-05
16.650000	5.71821e-05
16.600000	5.98525e-05
16.550000	6.26438e-05
16.500000	6.55613e-05
16.450000	6.86103e-05
16.400000	7.17964e-05
16.350000	7.51255e-05
16.300000	7.86034e-05
16.250000	8.22364e-05
16.200000	8.6031e-05
16.150000	8.99938e-05
16.100000	9.41316e-05
16.050000	9.84515e-05
16.000000	0.000102961
15.950000	0.000107667
15.900000	0.000112579
15.850000	0.000117703
15.800000	0.000123048
15.750000	0.000128622
15.700000	0.000134435
15.650000	0.000140494
15.600000	0.00014681
15.550000	0.000153391
15.500000	0.000160246
15.450000	0.000167385
15.400000	0.000174818
15.350000	0.000182554
15.300000	0.000190602
15.250000	0.000198974
15.200000	0.000207677
15.150000	0.000216722
15.100000	0.000226118
15.050000	0.000235873
15.000000	0.000245996
14.950000	0.000256494
14.900000	0.000267376
14.850000	0.000278646
14.800000	0.000290311
14.750000	0.000302372
14.700000	0.000314833
14.650000	0.000327691
14.600000	0.000340945
14.550000	0.000354587
14.500000	0.000368605
14.450000	0.000382984
14.400000	0.000397699
14.350000	0.000412719
14.300000	0.000428
14.250000	0.000443483
14.200000	0.000459088
14.150000	0.000474708
14.100000	0.000490187
14.050000	0.000505299
14.000000	0.000519685
13.950000	0.000532674
&
```
