## Supplementary material for "All-at-once RNA folding with 3D motif prediction framed by evolutionary information": RF02205_WT1-AS_3.cacofold.helixcov

```
# RMs = 6 L = 259

# RM_HELIX NESTED 34-40 48-54, nbp = 7 nbp_cov = 0
# pvals: 0.530243,0.632727,0.303919,0.726407,0.646827,0.502106,0.375435
# aggregated NONE
NESTED  :::::::::::::::::::::::::::::<<<<<<<_____>>>>>>>:::::::::::::::::::::::::::::::::::::::::::::::::::::::::::::::::::::::::::::::::::::::::::::::::::::::::::::::::::::::::::::::::::::::::::::::::::::::::::::::::::::::::::::::::::::::::::::::::::::
        :::::::::::::::::::::::::::::::::::::::::::::::::::::::::::::::::::::::::::::::::::::::::::::::::::::::::::::::::::::::::::::::::::::::::::::::::::::::::::::::::::::::::::::::::::::::::::::::::::::::::::::::::::::::::::::::::::::::::::::::::::::

# RM_HELIX NESTED 21-27 61-69, nbp = 7 nbp_cov = 0
# pvals: 0.055823,0.303919,0.738386,0.632727,0.06681,0.544804,0.157019
# aggregated NONE
NESTED  ::::::::::::::::::<<<<<<<_____________________________>>>>>>>::::::::::::::::::::::::::::::::::::::::::::::::::::::::::::::::::::::::::::::::::::::::::::::::::::::::::::::::::::::::::::::::::::::::::::::::::::::::::::::::::::::::::::::::::::::::
        :::::::::::::::::::::::::::::::::::::::::::::::::::::::::::::::::::::::::::::::::::::::::::::::::::::::::::::::::::::::::::::::::::::::::::::::::::::::::::::::::::::::::::::::::::::::::::::::::::::::::::::::::::::::::::::::::::::::::::::::::::::

# RM_HELIX NESTED 92-134 140-179, nbp = 39 nbp_cov = 0
# pvals: 0.844654,0.872444,0.189682,0.122073,0.0883088,0.714035,0.10717,0.413933,0.603558,0.938709,0.502106,0.0162747,0.782804,0.828685,0.413933,0.205065,0.392319,0.618294,0.245085,0.0581114,0.674473,0.945062,0.852098,0.530243,0.454582,0.205065,0.221572,0.0423118,0.603558,0.375435,0.375435,0.303919,0.110738,0.7928,0.965465,0.961097,0.149791,0.375435,0.375435
# aggregated NONE
NESTED  :::::::::::::::::::::::::::::::::::::::::::::::::::::::::::::::::::::::::::::::::::<<<<<<<<<<<<<<<<<<<<<<<<<<<<<<<<-<<--<<<<<_____>>>>>>>->>>>>>>>>>>>>>>>>>>>>>>>>>>>>>>>:::::::::::::::::::::::::::::::::::::::::::::::::::::::::::::::::::::::::::
        :::::::::::::::::::::::::::::::::::::::::::::::::::::::::::::::::::::::::::::::::::::::::::::::::::::::::::::::::::::::::::::::::::::::::::::::::::::::::::::::::::::::::::::::::::::::::::::::::::::::::::::::::::::::::::::::::::::::::::::::::::::

# RM_HELIX NESTED 73-87 180-194, nbp = 14 nbp_cov = 0
# pvals: 0.487757,0.89003,0.828685,0.0869572,0.375435,0.375435,0.905836,0.674473,0.375435,0.660383,0.392319,0.137533,0.988784,0.927715
# aggregated NONE
NESTED  ::::::::::::::::::::::::::::::::::::::::::::::::::::::::::::::::<<<<<<<<<<-<<<<___________________________________________________________________________________________>>>>->>>>>>>>>>::::::::::::::::::::::::::::::::::::::::::::::::::::::::::::
        :::::::::::::::::::::::::::::::::::::::::::::::::::::::::::::::::::::::::::::::::::::::::::::::::::::::::::::::::::::::::::::::::::::::::::::::::::::::::::::::::::::::::::::::::::::::::::::::::::::::::::::::::::::::::::::::::::::::::::::::::::::

# RM_HELIX NESTED 200-220 228-244, nbp = 17 nbp_cov = 0
# pvals: 0.866159,0.375435,0.413933,0.589057,0.140042,0.0828555,0.931532,0.472168,0.375435,0.574406,0.375435,0.660383,0.454582,0.184088,0.0972265,0.218205,0.726407
# aggregated NONE
NESTED  ::::::::::::::::::::::::::::::::::::::::::::::::::::::::::::::::::::::::::::::::::::::::::::::::::::::::::::::::::::::::::::::::::::::::::::::::::::::::::::::::::::::::::::::::::::::::::::::<<<<<<<<<<<<<<<<<_______>>>>>>>>>>>>>>>>>::::::::::::::
        :::::::::::::::::::::::::::::::::::::::::::::::::::::::::::::::::::::::::::::::::::::::::::::::::::::::::::::::::::::::::::::::::::::::::::::::::::::::::::::::::::::::::::::::::::::::::::::::::::::::::::::::::::::::::::::::::::::::::::::::::::::

# RM_HELIX NESTED 8-18 248-259, nbp = 11 nbp_cov = 0
# pvals: 0.303919,0.167352,0.186865,0.761534,0.859252,0.782804,0.435,0.971035,0.7928,0.472168,0.303919
# aggregated NONE
NESTED  :::::<<<<<<<<<<<__________________________________________________________________________________________________________________________________________________________________________________________________________________________>>>>>>>>>>>
        :::::::::::::::::::::::::::::::::::::::::::::::::::::::::::::::::::::::::::::::::::::::::::::::::::::::::::::::::::::::::::::::::::::::::::::::::::::::::::::::::::::::::::::::::::::::::::::::::::::::::::::::::::::::::::::::::::::::::::::::::::::
```
