## Supplementary material for "All-at-once RNA folding with 3D motif prediction framed by evolutionary information": RF02205_WT1-AS_3.cacofold.power

```
# Power analysis of CaCoFold structure
#
# Powertype = SINGLE SUBSTITUTIONS
# covary left_pos right_pos substitutions power
#----------------------------------------------------------------
8		259		1		0.00
9		258		3		0.02
10		257		1		0.00
11		256		3		0.02
12		255		8		0.24
13		254		3		0.02
14		253		7		0.20
15		252		7		0.20
16		251		2		0.00
17		249		7		0.20
18		248		3		0.02
21		69		3		0.02
22		68		1		0.00
23		67		5		0.11
24		66		5		0.11
25		65		4		0.07
26		62		3		0.02
27		61		7		0.20
34		54		4		0.07
35		53		5		0.11
36		52		1		0.00
37		51		4		0.07
38		50		5		0.11
39		49		2		0.00
40		48		1		0.00
73		194		1		0.00
74		193		5		0.11
75		192		3		0.02
76		191		4		0.07
77		190		1		0.00
78		189		1		0.00
79		188		4		0.07
80		187		2		0.00
81		186		3		0.02
82		185		2		0.00
84		183		3		0.02
85		182		3		0.02
86		181		6		0.16
87		180		5		0.11
92		179		2		0.00
93		178		7		0.20
94		177		3		0.02
95		176		3		0.02
96		175		6		0.16
98		174		3		0.02
99		173		6		0.16
100		172		2		0.00
101		171		2		0.00
102		170		6		0.16
103		169		8		0.24
104		168		2		0.00
105		167		3		0.02
106		166		2		0.00
107		165		1		0.00
108		164		8		0.24
109		163		0		0.00
110		162		5		0.11
111		161		2		0.00
112		160		4		0.07
113		159		5		0.11
114		158		5		0.11
115		157		6		0.16
116		156		2		0.00
117		155		4		0.07
118		154		7		0.20
119		153		6		0.16
120		152		6		0.16
121		151		5		0.11
122		150		1		0.00
123		149		1		0.00
124		148		4		0.07
126		146		4		0.07
127		145		6		0.16
130		144		6		0.16
131		143		4		0.07
132		142		9		0.28
133		141		2		0.00
134		140		1		0.00
200		244		7		0.20
201		243		3		0.02
202		242		8		0.24
203		241		11		0.35
204		240		7		0.20
205		239		4		0.07
210		238		4		0.07
211		237		2		0.00
212		236		0		0.00
213		235		2		0.00
214		234		1		0.00
215		233		5		0.11
216		232		4		0.07
217		231		2		0.00
218		230		4		0.07
219		229		6		0.16
220		228		2		0.00
#
# BPAIRS 95
# avg substitutions per BP 3.9
# BPAIRS expected to covary 7.2 +/- 2.5
# BPAIRS observed to covary 0
#
```
