## Supplementary material for "All-at-once RNA folding with 3D motif prediction framed by evolutionary information": RF02205_WT1-AS_3.surv

```
&
16.450000	3.3456e-05
16.200000	6.6912e-05
15.050000	0.000100368
14.750000	0.000133824
14.700000	0.00016728
14.200000	0.000200736
14.000000	0.000267648
13.700000	0.000301104
13.650000	0.000368016
13.450000	0.000401472
13.400000	0.000434928
13.300000	0.000468384
13.050000	0.00050184
12.950000	0.000535296
12.900000	0.000568752
12.850000	0.000602208
12.800000	0.000635664
12.700000	0.00066912
12.600000	0.000736032
12.550000	0.000769488
12.500000	0.0008364
12.450000	0.00100368
12.300000	0.00107059
12.250000	0.00110405
12.200000	0.0011375
12.150000	0.00117096
12.100000	0.00120442
12.050000	0.00123787
12.000000	0.00127133
11.950000	0.00133824
11.850000	0.0013717
11.800000	0.00140515
11.750000	0.00143861
11.700000	0.00153898
11.650000	0.0016728
11.600000	0.00180662
11.550000	0.00187354
11.500000	0.00190699
11.450000	0.00194045
11.400000	0.00200736
11.350000	0.00207427
11.250000	0.00210773
11.150000	0.0022081
11.100000	0.00230846
11.050000	0.00240883
11.000000	0.0025092
10.950000	0.00260957
10.900000	0.00270994
10.750000	0.00291067
10.650000	0.00297758
10.600000	0.0030445
10.550000	0.00314486
10.500000	0.00327869
10.450000	0.00337906
10.400000	0.00347942
10.350000	0.00351288
10.250000	0.00357979
10.200000	0.00374707
10.150000	0.00381398
10.100000	0.00384744
10.050000	0.00404818
10.000000	0.00411509
9.950000	0.00431582
9.900000	0.00438274
9.850000	0.00444965
9.800000	0.00458347
9.750000	0.00468384
9.700000	0.00475075
9.650000	0.00488458
9.600000	0.00491803
9.550000	0.00508531
9.500000	0.00518568
9.450000	0.00525259
9.350000	0.0053195
9.300000	0.0055537
9.250000	0.00568752
9.200000	0.00709267
9.150000	0.00739378
9.100000	0.00746069
9.050000	0.00756106
9.000000	0.00779525
8.950000	0.00789562
8.900000	0.00796253
8.850000	0.00802944
8.800000	0.00843091
8.750000	0.00866511
8.700000	0.00879893
8.650000	0.00896621
8.600000	0.00933423
8.550000	0.00943459
8.500000	0.00983607
8.450000	0.0100368
8.400000	0.0102375
8.350000	0.0103714
8.300000	0.0108732
8.250000	0.0111408
8.200000	0.0120442
8.150000	0.012178
8.100000	0.0127467
8.050000	0.0129809
8.000000	0.0133824
7.950000	0.0137839
7.900000	0.0143192
7.850000	0.0146537
7.800000	0.0149548
7.750000	0.015189
7.700000	0.0162931
7.650000	0.0167615
7.600000	0.0172968
7.550000	0.0176648
7.500000	0.0184677
7.450000	0.0189026
7.400000	0.0191368
7.350000	0.0201071
7.300000	0.0205085
7.250000	0.0212446
7.200000	0.0219137
7.150000	0.0223821
7.100000	0.0229174
7.050000	0.0233188
7.000000	0.0237538
6.950000	0.0246571
6.900000	0.0250251
6.850000	0.0257277
6.800000	0.0260957
6.750000	0.0264972
6.700000	0.0270325
6.650000	0.0273001
6.600000	0.0283707
6.550000	0.0287387
6.500000	0.0293075
6.450000	0.0299766
6.400000	0.0303111
6.350000	0.0308464
6.300000	0.0312145
6.250000	0.0320174
6.200000	0.0327869
6.150000	0.0333556
6.100000	0.0340917
6.050000	0.0345935
6.000000	0.0351957
5.950000	0.0359317
5.900000	0.0364001
5.850000	0.0368016
5.800000	0.0377049
5.750000	0.0381733
5.700000	0.038809
5.650000	0.0397457
5.600000	0.0401138
5.550000	0.0406825
5.500000	0.0412513
5.450000	0.0418869
5.400000	0.0424222
5.350000	0.0432586
5.300000	0.0436266
5.250000	0.0442623
5.200000	0.0452994
5.150000	0.046002
5.100000	0.0469053
5.050000	0.047909
5.000000	0.0487789
4.950000	0.0495483
4.900000	0.0502175
4.850000	0.0510539
4.800000	0.0518903
4.750000	0.0527936
4.700000	0.0534962
4.650000	0.0542991
4.600000	0.0550686
4.550000	0.0557042
4.500000	0.0565741
4.450000	0.0577451
4.400000	0.0583473
4.350000	0.0594179
4.300000	0.0601204
4.250000	0.0610572
4.200000	0.0621278
4.150000	0.0630646
4.100000	0.064637
4.050000	0.0658414
4.000000	0.0667782
3.950000	0.0677819
3.900000	0.0686183
3.850000	0.0698561
3.800000	0.0704583
3.750000	0.0712278
3.700000	0.0723988
3.650000	0.073737
3.600000	0.0754433
3.550000	0.0767481
3.500000	0.078354
3.450000	0.079826
3.400000	0.0812646
3.350000	0.0823687
3.300000	0.0839077
3.250000	0.0851455
3.200000	0.0863834
3.150000	0.0875544
3.100000	0.0891268
3.050000	0.0903312
3.000000	0.091636
2.950000	0.0930746
2.900000	0.0948143
2.850000	0.0970559
2.800000	0.0983607
2.750000	0.0997993
2.700000	0.101271
2.650000	0.102543
2.600000	0.104082
2.550000	0.105386
2.500000	0.107394
2.450000	0.109502
2.400000	0.111342
2.350000	0.113282
2.300000	0.115657
2.250000	0.118334
2.200000	0.120207
2.150000	0.122683
2.100000	0.125025
2.050000	0.127032
2.000000	0.12914
1.950000	0.131181
1.900000	0.13359
1.850000	0.135564
1.800000	0.137437
1.750000	0.139779
1.700000	0.14182
1.650000	0.144396
1.600000	0.146905
1.550000	0.149415
1.500000	0.151723
1.450000	0.154199
1.400000	0.156775
1.350000	0.159485
1.300000	0.161526
1.250000	0.164503
1.200000	0.167414
1.150000	0.170425
1.100000	0.173704
1.050000	0.176648
1.000000	0.179157
0.950000	0.182101
0.900000	0.185246
0.850000	0.18819
0.800000	0.191837
0.750000	0.195417
0.700000	0.199097
0.650000	0.202911
0.600000	0.206858
0.550000	0.210171
0.500000	0.21375
0.450000	0.216962
0.400000	0.221713
0.350000	0.225728
0.300000	0.229709
0.250000	0.233991
0.200000	0.238876
0.150000	0.243961
0.100000	0.24908
0.050000	0.254031
0.000000	0.309435
-0.050000	0.439277
-0.100000	0.452124
-0.150000	0.468351
-0.200000	0.485146
-0.250000	0.498729
-0.300000	0.512211
-0.350000	0.526029
-0.400000	0.536434
-0.450000	0.547173
-0.500000	0.55808
-0.550000	0.570793
-0.600000	0.582369
-0.650000	0.59535
-0.700000	0.60823
-0.750000	0.623018
-0.800000	0.635698
-0.850000	0.648511
-0.900000	0.662262
-0.950000	0.67464
-1.000000	0.687053
-1.050000	0.702074
-1.100000	0.714587
-1.150000	0.728605
-1.200000	0.74182
-1.250000	0.753965
-1.300000	0.765239
-1.350000	0.77648
-1.400000	0.789863
-1.450000	0.800134
-1.500000	0.811475
-1.550000	0.822248
-1.600000	0.830913
-1.650000	0.83911
-1.700000	0.847976
-1.750000	0.855202
-1.800000	0.864871
-1.850000	0.871161
-1.900000	0.878153
-1.950000	0.884911
-2.000000	0.891067
-2.050000	0.897491
-2.100000	0.903781
-2.150000	0.9091
-2.200000	0.914721
-2.250000	0.919505
-2.300000	0.923888
-2.350000	0.929073
-2.400000	0.933188
-2.450000	0.938039
-2.500000	0.942623
-2.550000	0.946905
-2.600000	0.949916
-2.650000	0.952426
-2.700000	0.955771
-2.750000	0.958414
-2.800000	0.960689
-2.850000	0.962797
-2.900000	0.965607
-2.950000	0.968183
-3.000000	0.970157
-3.050000	0.972198
-3.100000	0.974339
-3.150000	0.975945
-3.200000	0.977819
-3.250000	0.979023
-3.300000	0.980161
-3.350000	0.981566
-3.400000	0.982536
-3.450000	0.983941
-3.500000	0.984677
-3.550000	0.985681
-3.600000	0.986551
-3.650000	0.987354
-3.700000	0.988357
-3.750000	0.989127
-3.800000	0.99013
-3.850000	0.9908
-3.900000	0.991703
-3.950000	0.992205
-4.000000	0.99264
-4.050000	0.993342
-4.100000	0.993911
-4.150000	0.99448
-4.200000	0.994881
-4.250000	0.995115
-4.300000	0.995651
-4.350000	0.996119
-4.400000	0.996554
-4.450000	0.996755
-4.500000	0.996989
-4.550000	0.997223
-4.600000	0.997424
-4.650000	0.997591
-4.700000	0.997658
-4.750000	0.997792
-4.800000	0.997959
-4.850000	0.998026
-4.900000	0.99816
-4.950000	0.998294
-5.000000	0.998394
-5.050000	0.998494
-5.100000	0.998662
-5.150000	0.998796
-5.250000	0.998896
-5.350000	0.998929
-5.400000	0.998963
-5.450000	0.999063
-5.500000	0.999097
-5.550000	0.999197
-5.600000	0.999231
-5.650000	0.999331
-5.750000	0.999398
-5.850000	0.999465
-5.950000	0.999498
-6.000000	0.999532
-6.100000	0.999565
-6.150000	0.999699
-6.250000	0.999732
-6.300000	0.999766
-6.500000	0.999799
-6.800000	0.999833
-7.050000	0.999866
-7.150000	0.9999
-7.650000	0.999933
-7.800000	0.999967
-8.100000	1
&
21.450000	1.6728e-06
20.800000	3.3456e-06
20.400000	5.0184e-06
20.350000	6.6912e-06
20.000000	8.364e-06
19.850000	1.00368e-05
19.800000	1.17096e-05
19.600000	1.33824e-05
19.550000	1.50552e-05
19.350000	1.6728e-05
18.900000	1.84008e-05
18.800000	2.00736e-05
18.750000	2.34192e-05
18.600000	2.67648e-05
18.550000	2.84376e-05
18.400000	3.01104e-05
18.350000	3.17832e-05
18.300000	3.3456e-05
18.250000	3.68016e-05
18.200000	3.84744e-05
18.150000	4.01472e-05
18.050000	4.182e-05
18.000000	4.34928e-05
17.950000	4.51656e-05
17.900000	5.18568e-05
17.850000	5.52024e-05
17.800000	5.68752e-05
17.750000	6.35664e-05
17.700000	6.6912e-05
17.650000	7.02576e-05
17.600000	7.19304e-05
17.550000	7.36032e-05
17.500000	7.5276e-05
17.450000	7.69488e-05
17.400000	8.19672e-05
17.300000	9.03312e-05
17.250000	9.2004e-05
17.150000	9.86952e-05
17.100000	0.000102041
17.050000	0.000105386
16.950000	0.000110405
16.900000	0.00011375
16.850000	0.000115423
16.800000	0.000117096
16.750000	0.000118769
16.700000	0.000123787
16.650000	0.000128806
16.550000	0.000133824
16.500000	0.000135497
16.450000	0.000140515
16.400000	0.000143861
16.350000	0.000150552
16.300000	0.000162262
16.250000	0.000172298
16.200000	0.000184008
16.150000	0.000187354
16.100000	0.000192372
16.050000	0.00019739
16.000000	0.000205754
15.900000	0.000210773
15.850000	0.00022081
15.800000	0.000225828
15.700000	0.000237538
15.650000	0.000249247
15.600000	0.000255938
15.550000	0.000269321
15.500000	0.000282703
15.450000	0.000296086
15.400000	0.000309468
15.350000	0.000312814
15.300000	0.000324523
15.250000	0.000337906
15.200000	0.00034627
15.150000	0.000354634
15.100000	0.000362998
15.050000	0.000366343
15.000000	0.00037638
14.950000	0.00038809
14.900000	0.000398126
14.850000	0.000409836
14.800000	0.000423218
14.750000	0.000434928
14.700000	0.00044831
14.650000	0.000468384
14.600000	0.000476748
14.550000	0.000491803
14.500000	0.00051355
14.450000	0.000535296
14.400000	0.000550351
14.350000	0.00057377
14.300000	0.000590498
14.250000	0.000612245
14.200000	0.000635664
14.150000	0.000654065
14.100000	0.000665775
14.050000	0.000689194
14.000000	0.000707595
13.950000	0.000731014
13.900000	0.000754433
13.850000	0.000774507
13.800000	0.000792907
13.750000	0.000812981
13.700000	0.00084811
13.650000	0.000866511
13.600000	0.000883239
13.550000	0.000906658
13.500000	0.000925059
13.450000	0.000948478
13.400000	0.000976915
13.350000	0.000998662
13.300000	0.00103714
13.250000	0.00105554
13.200000	0.00111074
13.150000	0.00113918
13.100000	0.00117096
13.050000	0.00121613
13.000000	0.00125125
12.950000	0.00127635
12.900000	0.00131649
12.850000	0.00135831
12.800000	0.00138508
12.750000	0.0014269
12.700000	0.00147708
12.650000	0.00149381
12.600000	0.00153396
12.550000	0.00157243
12.500000	0.00162596
12.450000	0.00168618
12.400000	0.00174808
12.350000	0.00179491
12.300000	0.00185346
12.250000	0.00191201
12.200000	0.00199231
12.150000	0.00204918
12.100000	0.00211609
12.050000	0.00219639
12.000000	0.00224824
11.950000	0.00230512
11.900000	0.00238876
11.850000	0.00246905
11.800000	0.00255604
11.750000	0.00260957
11.700000	0.00267313
11.650000	0.00275677
11.600000	0.00282536
11.550000	0.00291569
11.500000	0.00300937
11.450000	0.00306624
11.400000	0.00316996
11.350000	0.00327869
11.300000	0.00335898
11.250000	0.00347273
11.200000	0.00356976
11.150000	0.00362496
11.100000	0.0037086
11.050000	0.00382737
11.000000	0.00393777
10.950000	0.00401807
10.900000	0.00413349
10.850000	0.00422884
10.800000	0.00432252
10.750000	0.00441954
10.700000	0.00453663
10.650000	0.00464369
10.600000	0.00478086
10.550000	0.00489629
10.500000	0.00501171
10.450000	0.00512044
10.400000	0.00522917
10.350000	0.005363
10.300000	0.00546838
10.250000	0.00560388
10.200000	0.00572934
10.150000	0.00584978
10.100000	0.00597357
10.050000	0.00609401
10.000000	0.00621947
9.950000	0.00633657
9.900000	0.00648545
9.850000	0.00660254
9.800000	0.00673971
9.750000	0.00690699
9.700000	0.0070726
9.650000	0.00722315
9.600000	0.00737705
9.550000	0.0075276
9.500000	0.00766812
9.450000	0.00780361
9.400000	0.00795584
9.350000	0.00813817
9.300000	0.00834058
9.250000	0.00848444
9.200000	0.00865841
9.150000	0.00883239
9.100000	0.00904818
9.050000	0.00926397
9.000000	0.00947474
8.950000	0.0096805
8.900000	0.00983607
8.850000	0.0100736
8.800000	0.0103429
8.750000	0.0105604
8.700000	0.0108581
8.650000	0.0111241
8.600000	0.0113868
8.550000	0.0116494
8.500000	0.0119839
8.450000	0.0122717
8.400000	0.0125778
8.350000	0.0128655
8.300000	0.01317
8.250000	0.0135497
8.200000	0.0139595
8.150000	0.0143376
8.100000	0.0147123
8.050000	0.0150987
8.000000	0.015445
7.950000	0.0158598
7.900000	0.0162747
7.850000	0.0167916
7.800000	0.0172232
7.750000	0.0177601
7.700000	0.0182469
7.650000	0.0188407
7.600000	0.0193359
7.550000	0.0198662
7.500000	0.0203965
7.450000	0.0209752
7.400000	0.0215273
7.350000	0.0220843
7.300000	0.0226815
7.250000	0.0232603
7.200000	0.0238525
7.150000	0.0244747
7.100000	0.025087
7.050000	0.0257243
7.000000	0.0264353
6.950000	0.0271144
6.900000	0.0277886
6.850000	0.0284393
6.800000	0.0291552
6.750000	0.0298595
6.700000	0.0305035
6.650000	0.0312462
6.600000	0.0319522
6.550000	0.0326865
6.500000	0.0334309
6.450000	0.0341586
6.400000	0.0349113
6.350000	0.0356842
6.300000	0.0364788
6.250000	0.0372516
6.200000	0.0379458
6.150000	0.038645
6.100000	0.0394346
6.050000	0.0401807
6.000000	0.040823
5.950000	0.0415841
5.900000	0.0423118
5.850000	0.0429776
5.800000	0.0437387
5.750000	0.0444948
5.700000	0.0452275
5.650000	0.0460288
5.600000	0.0468167
5.550000	0.0475477
5.500000	0.0482787
5.450000	0.0490181
5.400000	0.0497993
5.350000	0.0505152
5.300000	0.0512563
5.250000	0.0519806
5.200000	0.0527852
5.150000	0.0535196
5.100000	0.0542824
5.050000	0.0550519
5.000000	0.055823
4.950000	0.0566109
4.900000	0.0573018
4.850000	0.0581114
4.800000	0.0589043
4.750000	0.0597374
4.700000	0.0605855
4.650000	0.0613985
4.600000	0.0622583
4.550000	0.0631298
4.500000	0.0640248
4.450000	0.06501
4.400000	0.0658866
4.350000	0.06681
4.300000	0.067725
4.250000	0.0686668
4.200000	0.0696838
4.150000	0.0707344
4.100000	0.0719036
4.050000	0.0730596
4.000000	0.0742589
3.950000	0.0754868
3.900000	0.0766527
3.850000	0.0778538
3.800000	0.0790549
3.750000	0.0802911
3.700000	0.0815942
3.650000	0.0828555
3.600000	0.0841937
3.550000	0.0855754
3.500000	0.0869572
3.450000	0.0883088
3.400000	0.089647
3.350000	0.091191
3.300000	0.0927049
3.250000	0.0942372
3.200000	0.0956708
3.150000	0.0972265
3.100000	0.0988157
3.050000	0.10045
3.000000	0.102064
2.950000	0.103792
2.900000	0.1055
2.850000	0.10717
2.800000	0.109008
2.750000	0.110738
2.700000	0.112601
2.650000	0.114324
2.600000	0.116176
2.550000	0.118068
2.500000	0.120057
2.450000	0.122073
2.400000	0.124093
2.350000	0.126141
2.300000	0.128346
2.250000	0.130597
2.200000	0.132936
2.150000	0.135229
2.100000	0.137533
2.050000	0.140042
2.000000	0.142524
1.950000	0.144951
1.900000	0.147412
1.850000	0.149791
1.800000	0.152208
1.750000	0.154508
1.700000	0.157019
1.650000	0.159508
1.600000	0.162126
1.550000	0.164766
1.500000	0.167352
1.450000	0.170184
1.400000	0.172882
1.350000	0.175703
1.300000	0.178464
1.250000	0.181221
1.200000	0.184088
1.150000	0.186865
1.100000	0.189682
1.050000	0.192725
1.000000	0.195815
0.950000	0.198978
0.900000	0.201924
0.850000	0.205065
0.800000	0.208188
0.750000	0.21144
0.700000	0.214945
0.650000	0.218205
0.600000	0.221572
0.550000	0.225351
0.500000	0.229144
0.450000	0.232864
0.400000	0.236915
0.350000	0.240816
0.300000	0.245085
0.250000	0.249403
0.200000	0.253737
0.150000	0.258347
0.100000	0.262891
0.050000	0.267944
0.000000	0.303919
-0.050000	0.375435
-0.100000	0.392319
-0.150000	0.413933
-0.200000	0.435
-0.250000	0.454582
-0.300000	0.472168
-0.350000	0.487757
-0.400000	0.502106
-0.450000	0.516193
-0.500000	0.530243
-0.550000	0.544804
-0.600000	0.559639
-0.650000	0.574406
-0.700000	0.589057
-0.750000	0.603558
-0.800000	0.618294
-0.850000	0.632727
-0.900000	0.646827
-0.950000	0.660383
-1.000000	0.674473
-1.050000	0.68816
-1.100000	0.701397
-1.150000	0.714035
-1.200000	0.726407
-1.250000	0.738386
-1.300000	0.750033
-1.350000	0.761534
-1.400000	0.772359
-1.450000	0.782804
-1.500000	0.7928
-1.550000	0.80226
-1.600000	0.811199
-1.650000	0.820181
-1.700000	0.828685
-1.750000	0.836678
-1.800000	0.844654
-1.850000	0.852098
-1.900000	0.859252
-1.950000	0.866159
-2.000000	0.872444
-2.050000	0.878673
-2.100000	0.88444
-2.150000	0.89003
-2.200000	0.895413
-2.250000	0.900614
-2.300000	0.905836
-2.350000	0.910602
-2.400000	0.915298
-2.450000	0.919595
-2.500000	0.9237
-2.550000	0.927715
-2.600000	0.931532
-2.650000	0.935171
-2.700000	0.938709
-2.750000	0.942041
-2.800000	0.945062
-2.850000	0.94807
-2.900000	0.951032
-2.950000	0.953807
-3.000000	0.956328
-3.050000	0.958732
-3.100000	0.961097
-3.150000	0.963387
-3.200000	0.965465
-3.250000	0.967389
-3.300000	0.969306
-3.350000	0.971035
-3.400000	0.972779
-3.450000	0.97441
-3.500000	0.975965
-3.550000	0.977345
-3.600000	0.978712
-3.650000	0.979936
-3.700000	0.981216
-3.750000	0.982374
-3.800000	0.983486
-3.850000	0.984515
-3.900000	0.985524
-3.950000	0.986422
-4.000000	0.98725
-4.050000	0.988063
-4.100000	0.988784
-4.150000	0.989466
-4.200000	0.990194
-4.250000	0.99081
-4.300000	0.991388
-4.350000	0.991959
-4.400000	0.992467
-4.450000	0.992927
-4.500000	0.993379
-4.550000	0.993799
-4.600000	0.99422
-4.650000	0.994639
-4.700000	0.994975
-4.750000	0.995298
-4.800000	0.995617
-4.850000	0.995918
-4.900000	0.996196
-4.950000	0.996511
-5.000000	0.996731
-5.050000	0.996964
-5.100000	0.997171
-5.150000	0.997392
-5.200000	0.997613
-5.250000	0.99781
-5.300000	0.997952
-5.350000	0.998121
-5.400000	0.99828
-5.450000	0.998414
-5.500000	0.998528
-5.550000	0.998625
-5.600000	0.998714
-5.650000	0.998804
-5.700000	0.998904
-5.750000	0.998993
-5.800000	0.999065
-5.850000	0.99914
-5.900000	0.999204
-5.950000	0.999269
-6.000000	0.999329
-6.050000	0.999384
-6.100000	0.999421
-6.150000	0.999466
-6.200000	0.999496
-6.250000	0.999548
-6.300000	0.999583
-6.350000	0.999624
-6.400000	0.999662
-6.450000	0.999687
-6.500000	0.999711
-6.550000	0.999736
-6.600000	0.999752
-6.650000	0.999774
-6.700000	0.999788
-6.750000	0.999801
-6.800000	0.999816
-6.850000	0.999831
-6.900000	0.999839
-6.950000	0.999854
-7.000000	0.999868
-7.050000	0.999876
-7.100000	0.999891
-7.150000	0.999903
-7.200000	0.999913
-7.250000	0.999921
-7.300000	0.999926
-7.350000	0.999931
-7.400000	0.999936
-7.450000	0.999941
-7.500000	0.999945
-7.550000	0.999951
-7.650000	0.999957
-7.700000	0.99996
-7.750000	0.999965
-7.800000	0.999968
-7.850000	0.999972
-7.900000	0.999977
-7.950000	0.99998
-8.000000	0.999983
-8.050000	0.999987
-8.100000	0.99999
-8.300000	0.999992
-8.350000	0.999993
-8.400000	0.999995
-8.500000	0.999997
-8.900000	0.999998
-9.750000	1
&
53.350000	1.0766e-17
53.300000	1.12242e-17
53.250000	1.1702e-17
53.200000	1.22e-17
53.150000	1.27193e-17
53.100000	1.32607e-17
53.050000	1.38251e-17
53.000000	1.44135e-17
52.950000	1.5027e-17
52.900000	1.56665e-17
52.850000	1.63333e-17
52.800000	1.70284e-17
52.750000	1.77532e-17
52.700000	1.85087e-17
52.650000	1.92964e-17
52.600000	2.01176e-17
52.550000	2.09737e-17
52.500000	2.18663e-17
52.450000	2.27969e-17
52.400000	2.3767e-17
52.350000	2.47784e-17
52.300000	2.58328e-17
52.250000	2.69321e-17
52.200000	2.80781e-17
52.150000	2.92729e-17
52.100000	3.05185e-17
52.050000	3.18171e-17
52.000000	3.3171e-17
51.950000	3.45824e-17
51.900000	3.60539e-17
51.850000	3.75879e-17
51.800000	3.91873e-17
51.750000	4.08546e-17
51.700000	4.25928e-17
51.650000	4.4405e-17
51.600000	4.62943e-17
51.550000	4.82639e-17
51.500000	5.03173e-17
51.450000	5.2458e-17
51.400000	5.46898e-17
51.350000	5.70165e-17
51.300000	5.94422e-17
51.250000	6.1971e-17
51.200000	6.46073e-17
51.150000	6.73558e-17
51.100000	7.02211e-17
51.050000	7.32083e-17
51.000000	7.63225e-17
50.950000	7.95692e-17
50.900000	8.29539e-17
50.850000	8.64826e-17
50.800000	9.01613e-17
50.750000	9.39964e-17
50.700000	9.79946e-17
50.650000	1.02163e-16
50.600000	1.06508e-16
50.550000	1.11038e-16
50.500000	1.15761e-16
50.450000	1.20685e-16
50.400000	1.25818e-16
50.350000	1.31169e-16
50.300000	1.36748e-16
50.250000	1.42564e-16
50.200000	1.48627e-16
50.150000	1.54948e-16
50.100000	1.61538e-16
50.050000	1.68407e-16
50.000000	1.75569e-16
49.950000	1.83036e-16
49.900000	1.90819e-16
49.850000	1.98934e-16
49.800000	2.07394e-16
49.750000	2.16213e-16
49.700000	2.25407e-16
49.650000	2.34992e-16
49.600000	2.44984e-16
49.550000	2.55401e-16
49.500000	2.66261e-16
49.450000	2.77583e-16
49.400000	2.89385e-16
49.350000	3.0169e-16
49.300000	3.14517e-16
49.250000	3.27889e-16
49.200000	3.4183e-16
49.150000	3.56364e-16
49.100000	3.71515e-16
49.050000	3.8731e-16
49.000000	4.03776e-16
48.950000	4.20942e-16
48.900000	4.38837e-16
48.850000	4.57493e-16
48.800000	4.76942e-16
48.750000	4.97217e-16
48.700000	5.18354e-16
48.650000	5.40389e-16
48.600000	5.63361e-16
48.550000	5.87308e-16
48.500000	6.12273e-16
48.450000	6.38299e-16
48.400000	6.65431e-16
48.350000	6.93715e-16
48.300000	7.23202e-16
48.250000	7.53941e-16
48.200000	7.85986e-16
48.150000	8.19393e-16
48.100000	8.54218e-16
48.050000	8.90524e-16
48.000000	9.28372e-16
47.950000	9.67828e-16
47.900000	1.00896e-15
47.850000	1.05184e-15
47.800000	1.09654e-15
47.750000	1.14314e-15
47.700000	1.19172e-15
47.650000	1.24236e-15
47.600000	1.29516e-15
47.550000	1.35019e-15
47.500000	1.40757e-15
47.450000	1.46738e-15
47.400000	1.52973e-15
47.350000	1.59473e-15
47.300000	1.66249e-15
47.250000	1.73313e-15
47.200000	1.80677e-15
47.150000	1.88354e-15
47.100000	1.96357e-15
47.050000	2.04699e-15
47.000000	2.13396e-15
46.950000	2.22463e-15
46.900000	2.31914e-15
46.850000	2.41767e-15
46.800000	2.52038e-15
46.750000	2.62745e-15
46.700000	2.73907e-15
46.650000	2.85543e-15
46.600000	2.97673e-15
46.550000	3.10318e-15
46.500000	3.235e-15
46.450000	3.37241e-15
46.400000	3.51566e-15
46.350000	3.665e-15
46.300000	3.82067e-15
46.250000	3.98295e-15
46.200000	4.15213e-15
46.150000	4.32848e-15
46.100000	4.51232e-15
46.050000	4.70397e-15
46.000000	4.90375e-15
45.950000	5.11202e-15
45.900000	5.32912e-15
45.850000	5.55545e-15
45.800000	5.79137e-15
45.750000	6.03732e-15
45.700000	6.2937e-15
45.650000	6.56096e-15
45.600000	6.83957e-15
45.550000	7.13001e-15
45.500000	7.43277e-15
45.450000	7.74839e-15
45.400000	8.07739e-15
45.350000	8.42037e-15
45.300000	8.77789e-15
45.250000	9.15059e-15
45.200000	9.53911e-15
45.150000	9.94412e-15
45.100000	1.03663e-14
45.050000	1.08064e-14
45.000000	1.12652e-14
44.950000	1.17435e-14
44.900000	1.2242e-14
44.850000	1.27617e-14
44.800000	1.33035e-14
44.750000	1.38682e-14
44.700000	1.44569e-14
44.650000	1.50706e-14
44.600000	1.57103e-14
44.550000	1.63772e-14
44.500000	1.70723e-14
44.450000	1.7797e-14
44.400000	1.85523e-14
44.350000	1.93398e-14
44.300000	2.01606e-14
44.250000	2.10163e-14
44.200000	2.19082e-14
44.150000	2.2838e-14
44.100000	2.38073e-14
44.050000	2.48176e-14
44.000000	2.58708e-14
43.950000	2.69687e-14
43.900000	2.81131e-14
43.850000	2.93061e-14
43.800000	3.05497e-14
43.750000	3.1846e-14
43.700000	3.31973e-14
43.650000	3.46059e-14
43.600000	3.60742e-14
43.550000	3.76048e-14
43.500000	3.92004e-14
43.450000	4.08635e-14
43.400000	4.25972e-14
43.350000	4.44045e-14
43.300000	4.62883e-14
43.250000	4.8252e-14
43.200000	5.0299e-14
43.150000	5.24328e-14
43.100000	5.46571e-14
43.050000	5.69756e-14
43.000000	5.93925e-14
42.950000	6.19118e-14
42.900000	6.4538e-14
42.850000	6.72754e-14
42.800000	7.01289e-14
42.750000	7.31034e-14
42.700000	7.6204e-14
42.650000	7.9436e-14
42.600000	8.2805e-14
42.550000	8.63168e-14
42.500000	8.99774e-14
42.450000	9.37932e-14
42.400000	9.77708e-14
42.350000	1.01917e-13
42.300000	1.06239e-13
42.250000	1.10744e-13
42.200000	1.1544e-13
42.150000	1.20335e-13
42.100000	1.25437e-13
42.050000	1.30756e-13
42.000000	1.363e-13
41.950000	1.42078e-13
41.900000	1.48102e-13
41.850000	1.54381e-13
41.800000	1.60926e-13
41.750000	1.67749e-13
41.700000	1.7486e-13
41.650000	1.82273e-13
41.600000	1.89999e-13
41.550000	1.98054e-13
41.500000	2.06449e-13
41.450000	2.152e-13
41.400000	2.24322e-13
41.350000	2.3383e-13
41.300000	2.4374e-13
41.250000	2.54071e-13
41.200000	2.64839e-13
41.150000	2.76064e-13
41.100000	2.87763e-13
41.050000	2.99959e-13
41.000000	3.1267e-13
40.950000	3.2592e-13
40.900000	3.39732e-13
40.850000	3.54128e-13
40.800000	3.69134e-13
40.750000	3.84775e-13
40.700000	4.01078e-13
40.650000	4.18072e-13
40.600000	4.35786e-13
40.550000	4.54249e-13
40.500000	4.73495e-13
40.450000	4.93555e-13
40.400000	5.14464e-13
40.350000	5.36259e-13
40.300000	5.58976e-13
40.250000	5.82655e-13
40.200000	6.07336e-13
40.150000	6.33063e-13
40.100000	6.59878e-13
40.050000	6.87828e-13
40.000000	7.16962e-13
39.950000	7.47328e-13
39.900000	7.7898e-13
39.850000	8.11971e-13
39.800000	8.46359e-13
39.750000	8.82202e-13
39.700000	9.19562e-13
39.650000	9.58503e-13
39.600000	9.99091e-13
39.550000	1.0414e-12
39.500000	1.08549e-12
39.450000	1.13146e-12
39.400000	1.17936e-12
39.350000	1.2293e-12
39.300000	1.28134e-12
39.250000	1.33559e-12
39.200000	1.39214e-12
39.150000	1.45107e-12
39.100000	1.5125e-12
39.050000	1.57653e-12
39.000000	1.64327e-12
38.950000	1.71283e-12
38.900000	1.78533e-12
38.850000	1.8609e-12
38.800000	1.93966e-12
38.750000	2.02176e-12
38.700000	2.10732e-12
38.650000	2.19651e-12
38.600000	2.28947e-12
38.550000	2.38636e-12
38.500000	2.48734e-12
38.450000	2.5926e-12
38.400000	2.70231e-12
38.350000	2.81665e-12
38.300000	2.93583e-12
38.250000	3.06005e-12
38.200000	3.18952e-12
38.150000	3.32447e-12
38.100000	3.46512e-12
38.050000	3.61171e-12
38.000000	3.7645e-12
37.950000	3.92375e-12
37.900000	4.08974e-12
37.850000	4.26273e-12
37.800000	4.44304e-12
37.750000	4.63097e-12
37.700000	4.82685e-12
37.650000	5.031e-12
37.600000	5.24378e-12
37.550000	5.46555e-12
37.500000	5.69669e-12
37.450000	5.93759e-12
37.400000	6.18868e-12
37.350000	6.45038e-12
37.300000	6.72313e-12
37.250000	7.00741e-12
37.200000	7.30369e-12
37.150000	7.61249e-12
37.100000	7.93434e-12
37.050000	8.26979e-12
37.000000	8.6194e-12
36.950000	8.98378e-12
36.900000	9.36355e-12
36.850000	9.75936e-12
36.800000	1.01719e-11
36.750000	1.06018e-11
36.700000	1.10499e-11
36.650000	1.1517e-11
36.600000	1.20037e-11
36.550000	1.2511e-11
36.500000	1.30397e-11
36.450000	1.35908e-11
36.400000	1.41651e-11
36.350000	1.47637e-11
36.300000	1.53875e-11
36.250000	1.60377e-11
36.200000	1.67153e-11
36.150000	1.74215e-11
36.100000	1.81575e-11
36.050000	1.89246e-11
36.000000	1.9724e-11
35.950000	2.05572e-11
35.900000	2.14256e-11
35.850000	2.23306e-11
35.800000	2.32738e-11
35.750000	2.42568e-11
35.700000	2.52813e-11
35.650000	2.6349e-11
35.600000	2.74618e-11
35.550000	2.86215e-11
35.500000	2.98301e-11
35.450000	3.10897e-11
35.400000	3.24025e-11
35.350000	3.37706e-11
35.300000	3.51964e-11
35.250000	3.66824e-11
35.200000	3.8231e-11
35.150000	3.9845e-11
35.100000	4.1527e-11
35.050000	4.32799e-11
35.000000	4.51068e-11
34.950000	4.70107e-11
34.900000	4.89949e-11
34.850000	5.10627e-11
34.800000	5.32177e-11
34.750000	5.54636e-11
34.700000	5.78042e-11
34.650000	6.02434e-11
34.600000	6.27854e-11
34.550000	6.54346e-11
34.500000	6.81954e-11
34.450000	7.10726e-11
34.400000	7.4071e-11
34.350000	7.71958e-11
34.300000	8.04523e-11
34.250000	8.3846e-11
34.200000	8.73827e-11
34.150000	9.10684e-11
34.100000	9.49094e-11
34.050000	9.89122e-11
34.000000	1.03084e-10
33.950000	1.07431e-10
33.900000	1.11961e-10
33.850000	1.16682e-10
33.800000	1.21602e-10
33.750000	1.26729e-10
33.700000	1.32072e-10
33.650000	1.3764e-10
33.600000	1.43443e-10
33.550000	1.4949e-10
33.500000	1.55791e-10
33.450000	1.62358e-10
33.400000	1.69201e-10
33.350000	1.76332e-10
33.300000	1.83764e-10
33.250000	1.91508e-10
33.200000	1.99578e-10
33.150000	2.07988e-10
33.100000	2.16752e-10
33.050000	2.25884e-10
33.000000	2.35401e-10
32.950000	2.45319e-10
32.900000	2.55653e-10
32.850000	2.66423e-10
32.800000	2.77645e-10
32.750000	2.8934e-10
32.700000	3.01526e-10
32.650000	3.14226e-10
32.600000	3.27459e-10
32.550000	3.41249e-10
32.500000	3.55619e-10
32.450000	3.70593e-10
32.400000	3.86197e-10
32.350000	4.02457e-10
32.300000	4.194e-10
32.250000	4.37056e-10
32.200000	4.55454e-10
32.150000	4.74626e-10
32.100000	4.94603e-10
32.050000	5.1542e-10
32.000000	5.37112e-10
31.950000	5.59716e-10
31.900000	5.83269e-10
31.850000	6.07813e-10
31.800000	6.33387e-10
31.750000	6.60036e-10
31.700000	6.87805e-10
31.650000	7.1674e-10
31.600000	7.46891e-10
31.550000	7.78308e-10
31.500000	8.11045e-10
31.450000	8.45156e-10
31.400000	8.80701e-10
31.350000	9.17737e-10
31.300000	9.56329e-10
31.250000	9.96541e-10
31.200000	1.03844e-09
31.150000	1.0821e-09
31.100000	1.12759e-09
31.050000	1.175e-09
31.000000	1.22439e-09
30.950000	1.27585e-09
30.900000	1.32947e-09
30.850000	1.38535e-09
30.800000	1.44357e-09
30.750000	1.50423e-09
30.700000	1.56743e-09
30.650000	1.63329e-09
30.600000	1.70191e-09
30.550000	1.77341e-09
30.500000	1.84791e-09
30.450000	1.92553e-09
30.400000	2.0064e-09
30.350000	2.09067e-09
30.300000	2.17847e-09
30.250000	2.26995e-09
30.200000	2.36526e-09
30.150000	2.46458e-09
30.100000	2.56805e-09
30.050000	2.67586e-09
30.000000	2.78819e-09
29.950000	2.90522e-09
29.900000	3.02716e-09
29.850000	3.15421e-09
29.800000	3.28658e-09
29.750000	3.42449e-09
29.700000	3.56818e-09
29.650000	3.71789e-09
29.600000	3.87387e-09
29.550000	4.03638e-09
29.500000	4.20569e-09
29.450000	4.3821e-09
29.400000	4.56589e-09
29.350000	4.75737e-09
29.300000	4.95686e-09
29.250000	5.16471e-09
29.200000	5.38125e-09
29.150000	5.60686e-09
29.100000	5.8419e-09
29.050000	6.08678e-09
29.000000	6.3419e-09
28.950000	6.60769e-09
28.900000	6.8846e-09
28.850000	7.17309e-09
28.800000	7.47364e-09
28.750000	7.78676e-09
28.700000	8.11298e-09
28.650000	8.45282e-09
28.600000	8.80688e-09
28.550000	9.17573e-09
28.500000	9.56e-09
28.450000	9.96032e-09
28.400000	1.03774e-08
28.350000	1.08119e-08
28.300000	1.12645e-08
28.250000	1.1736e-08
28.200000	1.22272e-08
28.150000	1.2739e-08
28.100000	1.32721e-08
28.050000	1.38275e-08
28.000000	1.4406e-08
27.950000	1.50087e-08
27.900000	1.56366e-08
27.850000	1.62906e-08
27.800000	1.6972e-08
27.750000	1.76818e-08
27.700000	1.84212e-08
27.650000	1.91914e-08
27.600000	1.99938e-08
27.550000	2.08296e-08
27.500000	2.17003e-08
27.450000	2.26073e-08
27.400000	2.35521e-08
27.350000	2.45363e-08
27.300000	2.55615e-08
27.250000	2.66295e-08
27.200000	2.77419e-08
27.150000	2.89007e-08
27.100000	3.01078e-08
27.050000	3.13651e-08
27.000000	3.26748e-08
26.950000	3.40391e-08
26.900000	3.54602e-08
26.850000	3.69404e-08
26.800000	3.84823e-08
26.750000	4.00883e-08
26.700000	4.17611e-08
26.650000	4.35036e-08
26.600000	4.53186e-08
26.550000	4.72091e-08
26.500000	4.91782e-08
26.450000	5.12292e-08
26.400000	5.33655e-08
26.350000	5.55906e-08
26.300000	5.79082e-08
26.250000	6.03222e-08
26.200000	6.28364e-08
26.150000	6.54552e-08
26.100000	6.81827e-08
26.050000	7.10236e-08
26.000000	7.39824e-08
25.950000	7.70641e-08
25.900000	8.02738e-08
25.850000	8.36167e-08
25.800000	8.70984e-08
25.750000	9.07246e-08
25.700000	9.45013e-08
25.650000	9.84347e-08
25.600000	1.02531e-07
25.550000	1.06798e-07
25.500000	1.11241e-07
25.450000	1.15869e-07
25.400000	1.20688e-07
25.350000	1.25707e-07
25.300000	1.30934e-07
25.250000	1.36378e-07
25.200000	1.42048e-07
25.150000	1.47952e-07
25.100000	1.541e-07
25.050000	1.60504e-07
25.000000	1.67172e-07
24.950000	1.74116e-07
24.900000	1.81348e-07
24.850000	1.88879e-07
24.800000	1.96721e-07
24.750000	2.04888e-07
24.700000	2.13393e-07
24.650000	2.22249e-07
24.600000	2.31471e-07
24.550000	2.41074e-07
24.500000	2.51074e-07
24.450000	2.61488e-07
24.400000	2.72331e-07
24.350000	2.83622e-07
24.300000	2.95379e-07
24.250000	3.07622e-07
24.200000	3.2037e-07
24.150000	3.33644e-07
24.100000	3.47465e-07
24.050000	3.61856e-07
24.000000	3.76841e-07
23.950000	3.92444e-07
23.900000	4.08689e-07
23.850000	4.25604e-07
23.800000	4.43216e-07
23.750000	4.61553e-07
23.700000	4.80645e-07
23.650000	5.00524e-07
23.600000	5.2122e-07
23.550000	5.42768e-07
23.500000	5.65202e-07
23.450000	5.88559e-07
23.400000	6.12876e-07
23.350000	6.38193e-07
23.300000	6.6455e-07
23.250000	6.9199e-07
23.200000	7.20557e-07
23.150000	7.50298e-07
23.100000	7.81259e-07
23.050000	8.1349e-07
23.000000	8.47045e-07
22.950000	8.81975e-07
22.900000	9.18338e-07
22.850000	9.56192e-07
22.800000	9.95597e-07
22.750000	1.03662e-06
22.700000	1.07932e-06
22.650000	1.12376e-06
22.600000	1.17003e-06
22.550000	1.21819e-06
22.500000	1.26832e-06
22.450000	1.3205e-06
22.400000	1.37482e-06
22.350000	1.43135e-06
22.300000	1.49019e-06
22.250000	1.55144e-06
22.200000	1.61519e-06
22.150000	1.68154e-06
22.100000	1.7506e-06
22.050000	1.82247e-06
22.000000	1.89727e-06
21.950000	1.97512e-06
21.900000	2.05615e-06
21.850000	2.14047e-06
21.800000	2.22823e-06
21.750000	2.31956e-06
21.700000	2.4146e-06
21.650000	2.51351e-06
21.600000	2.61644e-06
21.550000	2.72356e-06
21.500000	2.83502e-06
21.450000	2.95101e-06
21.400000	3.0717e-06
21.350000	3.19729e-06
21.300000	3.32798e-06
21.250000	3.46396e-06
21.200000	3.60545e-06
21.150000	3.75266e-06
21.100000	3.90584e-06
21.050000	4.06521e-06
21.000000	4.23103e-06
20.950000	4.40355e-06
20.900000	4.58304e-06
20.850000	4.76978e-06
20.800000	4.96406e-06
20.750000	5.16617e-06
20.700000	5.37643e-06
20.650000	5.59516e-06
20.600000	5.8227e-06
20.550000	6.0594e-06
20.500000	6.30562e-06
20.450000	6.56174e-06
20.400000	6.82815e-06
20.350000	7.10526e-06
20.300000	7.39349e-06
20.250000	7.69329e-06
20.200000	8.0051e-06
20.150000	8.3294e-06
20.100000	8.66669e-06
20.050000	9.01747e-06
20.000000	9.38227e-06
19.950000	9.76166e-06
19.900000	1.01562e-05
19.850000	1.05665e-05
19.800000	1.09931e-05
19.750000	1.14367e-05
19.700000	1.1898e-05
19.650000	1.23777e-05
19.600000	1.28764e-05
19.550000	1.33949e-05
19.500000	1.3934e-05
19.450000	1.44945e-05
19.400000	1.50771e-05
19.350000	1.56829e-05
19.300000	1.63126e-05
19.250000	1.69672e-05
19.200000	1.76476e-05
19.150000	1.83549e-05
19.100000	1.90901e-05
19.050000	1.98542e-05
19.000000	2.06483e-05
18.950000	2.14737e-05
18.900000	2.23315e-05
18.850000	2.32228e-05
18.800000	2.41491e-05
18.750000	2.51117e-05
18.700000	2.61118e-05
18.650000	2.7151e-05
18.600000	2.82307e-05
18.550000	2.93524e-05
18.500000	3.05178e-05
18.450000	3.17284e-05
18.400000	3.29859e-05
18.350000	3.42922e-05
18.300000	3.5649e-05
18.250000	3.70582e-05
18.200000	3.85217e-05
18.150000	4.00416e-05
18.100000	4.16199e-05
18.050000	4.32588e-05
18.000000	4.49605e-05
17.950000	4.67273e-05
17.900000	4.85616e-05
17.850000	5.04657e-05
17.800000	5.24423e-05
17.750000	5.4494e-05
17.700000	5.66234e-05
17.650000	5.88334e-05
17.600000	6.11267e-05
17.550000	6.35064e-05
17.500000	6.59755e-05
17.450000	6.85371e-05
17.400000	7.11945e-05
17.350000	7.3951e-05
17.300000	7.681e-05
17.250000	7.97751e-05
17.200000	8.28498e-05
17.150000	8.6038e-05
17.100000	8.93433e-05
17.050000	9.27698e-05
17.000000	9.63215e-05
16.950000	0.000100002
16.900000	0.000103817
16.850000	0.000107769
16.800000	0.000111864
16.750000	0.000116105
16.700000	0.000120498
16.650000	0.000125047
16.600000	0.000129756
16.550000	0.000134631
16.500000	0.000139677
16.450000	0.000144899
16.400000	0.000150301
16.350000	0.000155889
16.300000	0.000161668
16.250000	0.000167642
16.200000	0.000173818
16.150000	0.000180201
16.100000	0.000186795
16.050000	0.000193605
16.000000	0.000200636
15.950000	0.000207894
15.900000	0.000215383
15.850000	0.000223107
15.800000	0.000231071
15.750000	0.000239278
15.700000	0.000247733
15.650000	0.000256437
15.600000	0.000265395
15.550000	0.000274607
15.500000	0.000284075
15.450000	0.0002938
15.400000	0.00030378
15.350000	0.000314013
15.300000	0.000324497
15.250000	0.000335225
15.200000	0.000346191
15.150000	0.000357384
15.100000	0.000368792
15.050000	0.000380398
15.000000	0.000392181
14.950000	0.000404115
14.900000	0.000416166
14.850000	0.000428291
14.800000	0.000440435
14.750000	0.000452529
14.700000	0.000464478
14.650000	0.000476158
14.600000	0.000487385
14.550000	0.000497881
14.500000	0.000507136
&
```
