## Supplementary material for "All-at-once RNA folding with 3D motif prediction framed by evolutionary information": RF02206_WT1-AS_4.cacofold.helixcov

```
# RMs = 6 L = 144

# RM_HELIX NESTED 21-29 41-49, nbp = 8 nbp_cov = 0
# pvals: 0.733239,0.525522,0.641432,0.518303,0.883311,0.843698,0.701211,0.317291
# aggregated NONE
NESTED  :::::::::::::::<<<<<<<<___________>>>>>>>>:::::::::::::::::::::::::::::::::::::::::::::::::::::::::::::::::::::::::::::::::::::::::::::
        :::::::::::::::::::::::::::::::::::::::::::::::::::::::::::::::::::::::::::::::::::::::::::::::::::::::::::::::::::::::::::::::::::::::

# RM_HELIX NESTED 6-9 54-57, nbp = 4 nbp_cov = 1
# pvals: 0.518303,0.671282,0.800851,3.9625e-06
# aggregated NONE
NESTED  <<<<__________________________________________>>>>:::::::::::::::::::::::::::::::::::::::::::::::::::::::::::::::::::::::::::::::::::::
        :::<__________________________________________>::::::::::::::::::::::::::::::::::::::::::::::::::::::::::::::::::::::::::::::::::::::::

# RM_HELIX NESTED 82-98 107-123, nbp = 16 nbp_cov = 0
# pvals: 0.591448,0.116517,0.198856,0.518303,0.661216,0.151907,0.142935,0.932941,0.681017,0.518303,0.154378,0.0803206,0.843698,0.518303,0.0460586,0.870835
# aggregated NONE
NESTED  ::::::::::::::::::::::::::::::::::::::::::::::::::::::::::::::::::::::::::<<<<<<<<<<<<<<<<________>>>>>>>>>>>>>>>>:::::::::::::::::::::
        :::::::::::::::::::::::::::::::::::::::::::::::::::::::::::::::::::::::::::::::::::::::::::::::::::::::::::::::::::::::::::::::::::::::

# RM_HELIX NESTED 75-78 127-130, nbp = 4 nbp_cov = 0
# pvals: 0.518303,0.877098,0.920978,0.518303
# aggregated NONE
NESTED  :::::::::::::::::::::::::::::::::::::::::::::::::::::::::::::::::::<<<<______________________________________________>>>>::::::::::::::
        :::::::::::::::::::::::::::::::::::::::::::::::::::::::::::::::::::::::::::::::::::::::::::::::::::::::::::::::::::::::::::::::::::::::

# RM_HELIX NESTED 66-70 135-139, nbp = 5 nbp_cov = 0
# pvals: 0.027728,0.518303,0.518303,0.518303,0.671282
# aggregated NONE
NESTED  ::::::::::::::::::::::::::::::::::::::::::::::::::::::::::<<<<<______________________________________________________________>>>>>:::::
        :::::::::::::::::::::::::::::::::::::::::::::::::::::::::::::::::::::::::::::::::::::::::::::::::::::::::::::::::::::::::::::::::::::::

# RM_IL S_domain 71-74 131-134, nbp = 0 nbp_cov = 0 nhl_b_cov 0/2
# aggregated NONE
RM_IL   :::::::::::::::::::::::::::::::::::::::::::::::::::::::::::::::xxxx::::::::::::::::::::::::::::::::::::::::::::::::::::::xxxx:::::::::: S_domain
```
