## Supplementary material for "All-at-once RNA folding with 3D motif prediction framed by evolutionary information": RF02206_WT1-AS_4.cacofold.power

```
# Power analysis of CaCoFold structure 
#
# Powertype = SINGLE SUBSTITUTIONS
# covary  left_pos      right_pos    substitutions      power
#----------------------------------------------------------------
          6		57		2		0.00
          7		56		2		0.00
          8		55		3		0.02
     *    9		54		6		0.16
          21		49		2		0.00
          22		48		6		0.16
          24		46		3		0.02
          25		45		4		0.07
          26		44		5		0.11
          27		43		2		0.00
          28		42		4		0.07
          29		41		3		0.02
          66		139		6		0.16
          67		138		1		0.00
          68		137		0		0.00
          69		136		3		0.02
          70		135		2		0.00
          75		130		1		0.00
          76		129		4		0.07
          77		128		5		0.11
          78		127		1		0.00
          82		123		5		0.11
          83		122		5		0.11
          84		121		6		0.16
          85		120		3		0.02
          86		118		3		0.02
          87		117		5		0.11
          89		116		6		0.16
          90		115		5		0.11
          91		114		2		0.00
          92		113		2		0.00
          93		112		4		0.07
          94		111		7		0.20
          95		110		4		0.07
          96		109		1		0.00
          97		108		3		0.02
          98		107		4		0.07
#
# BPAIRS 37
# avg substitutions per BP  3.5
# BPAIRS expected to covary 2.2 +/- 1.4
# BPAIRS observed to covary 1
#
```
