## Supplementary material for "All-at-once RNA folding with 3D motif prediction framed by evolutionary information": RF02206_WT1-AS_4.sorted.cacofold.cov

```
# The predicted CaCoFold structure
# BPAIRS observed to covary 1
#
#
# Method Target_E-val [cov_min,cov_max] [FP | TP True Found | Sen PPV F] 
# GTp    0.05         [-6.50,15.04]     [0 | 1 171 1 | 0.58 100.00 1.16] 
#
# in_fold in_given   left_pos       right_pos      score           E-value    pvalue       substitutions      power
#-----------------------------------------------------------------------------------------------------------------------
*	~	         9	        54	15.04038	0.0358408	3.9625e-06	6		0.16
```
