## Supplementary material for "All-at-once RNA folding with 3D motif prediction framed by evolutionary information": RF02206_WT1-AS_4.surv

```
&
15.000000	0.000110558
13.450000	0.000221117
12.450000	0.000331675
11.850000	0.000442233
11.350000	0.00066335
11.200000	0.000773908
11.100000	0.000884467
11.000000	0.000995025
10.950000	0.00110558
10.900000	0.00154782
10.700000	0.00165837
10.350000	0.00187949
10.200000	0.00243228
10.150000	0.0026534
10.050000	0.00287452
9.950000	0.00298507
9.900000	0.00309563
9.750000	0.00320619
9.600000	0.00331675
9.550000	0.00353787
9.500000	0.00364842
9.150000	0.0039801
9.050000	0.00409066
9.000000	0.00420122
8.900000	0.00431177
8.850000	0.00464345
8.600000	0.00486457
8.550000	0.00508568
8.450000	0.00519624
8.350000	0.00563847
8.300000	0.00574903
8.250000	0.00608071
8.150000	0.00630182
8.050000	0.00652294
8.000000	0.0066335
7.900000	0.00696517
7.750000	0.00707573
7.650000	0.00773908
7.600000	0.0079602
7.550000	0.00851299
7.500000	0.0092869
7.450000	0.00983969
7.350000	0.0101714
7.300000	0.012272
7.200000	0.0123825
7.150000	0.0127142
7.100000	0.0129353
7.050000	0.0139303
6.950000	0.0141515
6.900000	0.0144831
6.850000	0.0154782
6.800000	0.0155887
6.750000	0.0162521
6.700000	0.0166943
6.650000	0.0171365
6.600000	0.0176893
6.550000	0.0179104
6.500000	0.0193477
6.450000	0.0208955
6.400000	0.0210061
6.350000	0.0212272
6.300000	0.0220011
6.250000	0.0221117
6.200000	0.0229961
6.150000	0.0236595
6.100000	0.0239912
6.050000	0.0247651
6.000000	0.0256495
5.950000	0.0257601
5.900000	0.0271973
5.850000	0.027529
5.800000	0.0281924
5.750000	0.0284135
5.700000	0.0295191
5.650000	0.0311774
5.600000	0.0323936
5.550000	0.0354892
5.500000	0.0362631
5.450000	0.0375898
5.400000	0.0391376
5.350000	0.0400221
5.300000	0.0406855
5.250000	0.0410171
5.200000	0.042565
5.150000	0.0438917
5.100000	0.0446656
5.050000	0.04555
5.000000	0.0457711
4.950000	0.0475401
4.900000	0.0489773
4.850000	0.0496407
4.800000	0.0507463
4.750000	0.0510779
4.700000	0.0517413
4.650000	0.0527363
4.600000	0.0546158
4.550000	0.0563847
4.500000	0.0570481
4.450000	0.0579326
4.400000	0.0584854
4.350000	0.0590381
4.300000	0.0594804
4.250000	0.0600332
4.200000	0.0609176
4.150000	0.0616915
4.100000	0.0627971
4.050000	0.0640133
4.000000	0.0648977
3.950000	0.0657822
3.900000	0.066335
3.850000	0.0669983
3.800000	0.0681039
3.750000	0.0696517
3.700000	0.0705362
3.650000	0.0708679
3.600000	0.0719735
3.550000	0.0723051
3.500000	0.0747374
3.450000	0.0761747
3.400000	0.076838
3.350000	0.0771697
3.300000	0.0777225
3.250000	0.0794914
3.200000	0.0799337
3.150000	0.081592
3.100000	0.0823659
3.050000	0.0830293
3.000000	0.0850193
2.950000	0.0862355
2.900000	0.0877833
2.850000	0.0903261
2.800000	0.0925373
2.750000	0.0946379
2.700000	0.0957435
2.650000	0.0975124
2.600000	0.0988391
2.550000	0.101714
2.500000	0.102156
2.450000	0.103704
2.400000	0.105915
2.350000	0.109232
2.300000	0.110227
2.250000	0.113433
2.200000	0.115091
2.150000	0.116197
2.100000	0.118408
2.050000	0.119845
2.000000	0.121614
1.950000	0.123383
1.900000	0.125373
1.850000	0.127805
1.800000	0.129022
1.750000	0.131564
1.700000	0.133333
1.650000	0.136429
1.600000	0.139082
1.550000	0.141072
1.500000	0.145495
1.450000	0.146821
1.400000	0.149143
1.350000	0.151465
1.300000	0.153344
1.250000	0.156661
1.200000	0.159867
1.150000	0.1623
1.100000	0.164179
1.050000	0.166833
1.000000	0.171034
0.950000	0.174572
0.900000	0.176893
0.850000	0.178552
0.800000	0.180431
0.750000	0.183085
0.700000	0.185959
0.650000	0.189608
0.600000	0.191487
0.550000	0.193698
0.500000	0.19602
0.450000	0.198673
0.400000	0.202543
0.350000	0.203427
0.300000	0.206523
0.250000	0.211277
0.200000	0.216363
0.150000	0.219348
0.100000	0.223659
0.050000	0.228082
0.000000	0.298507
-0.050000	0.586401
-0.100000	0.591155
-0.150000	0.597236
-0.200000	0.604975
-0.250000	0.610724
-0.300000	0.617137
-0.350000	0.624544
-0.400000	0.634384
-0.450000	0.642344
-0.500000	0.64754
-0.550000	0.652736
-0.600000	0.661028
-0.650000	0.667993
-0.700000	0.675954
-0.750000	0.682698
-0.800000	0.691542
-0.850000	0.701824
-0.900000	0.711001
-0.950000	0.719735
-1.000000	0.729464
-1.050000	0.741183
-1.100000	0.752681
-1.150000	0.756772
-1.200000	0.766059
-1.250000	0.773024
-1.300000	0.781537
-1.350000	0.79403
-1.400000	0.800884
-1.450000	0.809066
-1.500000	0.814815
-1.550000	0.821891
-1.600000	0.827418
-1.650000	0.837369
-1.700000	0.844776
-1.750000	0.849198
-1.800000	0.85738
-1.850000	0.863018
-1.900000	0.868104
-1.950000	0.872747
-2.000000	0.879602
-2.050000	0.885351
-2.100000	0.889552
-2.150000	0.894306
-2.200000	0.899834
-2.250000	0.902488
-2.300000	0.911885
-2.350000	0.917081
-2.400000	0.921393
-2.450000	0.925152
-2.500000	0.929353
-2.550000	0.93466
-2.600000	0.936761
-2.650000	0.939856
-2.700000	0.941736
-2.750000	0.945053
-2.800000	0.949917
-2.850000	0.953013
-2.900000	0.956329
-2.950000	0.958872
-3.000000	0.961636
-3.050000	0.964179
-3.100000	0.96639
-3.150000	0.968712
-3.200000	0.97037
-3.250000	0.971476
-3.300000	0.973134
-3.350000	0.974019
-3.400000	0.975898
-3.450000	0.977336
-3.500000	0.979547
-3.550000	0.980321
-3.600000	0.98209
-3.650000	0.983748
-3.700000	0.985075
-3.750000	0.985959
-3.800000	0.987065
-3.850000	0.987728
-3.900000	0.989165
-3.950000	0.989718
-4.000000	0.990381
-4.050000	0.990603
-4.100000	0.991376
-4.150000	0.99204
-4.200000	0.992371
-4.250000	0.993035
-4.300000	0.993367
-4.350000	0.993698
-4.400000	0.993809
-4.450000	0.99414
-4.500000	0.994472
-4.550000	0.994693
-4.600000	0.995025
-4.650000	0.995357
-4.700000	0.995578
-4.750000	0.995799
-4.900000	0.99602
-4.950000	0.996683
-5.000000	0.996904
-5.100000	0.997125
-5.200000	0.997457
-5.250000	0.997568
-5.300000	0.997789
-5.350000	0.997899
-5.400000	0.998231
-5.550000	0.998342
-5.600000	0.998563
-5.700000	0.998894
-5.800000	0.999005
-5.850000	0.999226
-5.900000	0.999447
-6.200000	0.999558
-6.250000	0.999668
-6.400000	0.999779
-6.550000	1
&
15.200000	5.52792e-06
14.500000	1.10558e-05
14.200000	1.65837e-05
13.700000	2.21117e-05
13.650000	3.31675e-05
13.600000	3.86954e-05
13.550000	4.97512e-05
13.400000	5.52792e-05
13.250000	6.08071e-05
13.150000	6.6335e-05
12.950000	8.84467e-05
12.900000	9.39746e-05
12.800000	0.00010503
12.700000	0.000110558
12.600000	0.000116086
12.550000	0.000121614
12.500000	0.00013267
12.450000	0.000154782
12.350000	0.000193477
12.300000	0.000210061
12.250000	0.000226645
12.200000	0.000232172
12.150000	0.000243228
12.100000	0.000270868
12.050000	0.000276396
12.000000	0.000309563
11.950000	0.000315091
11.900000	0.000326147
11.850000	0.000348259
11.800000	0.000364842
11.700000	0.000375898
11.650000	0.000381426
11.600000	0.000392482
11.550000	0.000403538
11.500000	0.000431177
11.450000	0.000475401
11.400000	0.000480929
11.350000	0.000519624
11.300000	0.000536208
11.250000	0.000569375
11.200000	0.000591487
11.150000	0.000630182
11.100000	0.000657822
11.050000	0.000679934
10.950000	0.000735213
10.900000	0.000784964
10.850000	0.000801548
10.800000	0.000834715
10.750000	0.000867883
10.700000	0.000945274
10.650000	0.000978441
10.600000	0.00100055
10.550000	0.00114981
10.500000	0.00119403
10.450000	0.00123273
10.400000	0.00128248
10.350000	0.00135987
10.300000	0.00154229
10.250000	0.00158098
10.200000	0.00163626
10.150000	0.0017026
10.100000	0.00173577
10.050000	0.00181868
10.000000	0.00194583
9.950000	0.00203427
9.900000	0.00210614
9.850000	0.00218905
9.800000	0.00233278
9.750000	0.00247651
9.700000	0.00257048
9.650000	0.00265893
9.600000	0.00273632
9.550000	0.00280818
9.500000	0.00294638
9.450000	0.00306247
9.400000	0.00314538
9.350000	0.00325594
9.300000	0.00339414
9.250000	0.00349917
9.200000	0.00368712
9.150000	0.00383637
9.100000	0.00390824
9.050000	0.00400221
9.000000	0.00410724
8.950000	0.00422886
8.900000	0.0043173
8.850000	0.00443892
8.800000	0.00457711
8.750000	0.00475954
8.700000	0.00487009
8.650000	0.00495301
8.600000	0.00506357
8.550000	0.00514096
8.500000	0.00529574
8.450000	0.00545605
8.400000	0.00556108
8.350000	0.00571587
8.300000	0.00589829
8.250000	0.00608624
8.200000	0.00619127
8.150000	0.00641791
8.100000	0.00656164
8.050000	0.00678275
8.000000	0.00693201
7.950000	0.00737977
7.900000	0.00773355
7.850000	0.00808734
7.800000	0.0085738
7.750000	0.00913765
7.700000	0.00945826
7.650000	0.00993367
7.600000	0.0103372
7.550000	0.0108015
7.500000	0.011393
7.450000	0.0119458
7.400000	0.0127971
7.350000	0.0133831
7.300000	0.0138253
7.250000	0.0142897
7.200000	0.0150415
7.150000	0.0154671
7.100000	0.0164953
7.050000	0.0170702
7.000000	0.017424
6.950000	0.0179491
6.900000	0.0190658
6.850000	0.0194251
6.800000	0.0199668
6.750000	0.0204312
6.700000	0.0210337
6.650000	0.0215146
6.600000	0.0222664
6.550000	0.022869
6.500000	0.0236374
6.450000	0.0242454
6.400000	0.0249862
6.350000	0.0257767
6.300000	0.0263184
6.250000	0.0271255
6.200000	0.027728
6.150000	0.0285959
6.100000	0.029696
6.050000	0.0306468
6.000000	0.031288
5.950000	0.0322388
5.900000	0.0331233
5.850000	0.0340685
5.800000	0.0351078
5.750000	0.0359812
5.700000	0.0367109
5.650000	0.0375456
5.600000	0.0386567
5.550000	0.0399945
5.500000	0.0409563
5.450000	0.0420066
5.400000	0.0430459
5.350000	0.0439193
5.300000	0.0449033
5.250000	0.0460586
5.200000	0.0469541
5.150000	0.047728
5.100000	0.0487231
5.050000	0.0495965
5.000000	0.0505694
4.950000	0.0515644
4.900000	0.0527805
4.850000	0.053958
4.800000	0.0549972
4.750000	0.0558651
4.700000	0.0569873
4.650000	0.0581426
4.600000	0.058817
4.550000	0.0597568
4.500000	0.0605915
4.450000	0.0615091
4.400000	0.0623549
4.350000	0.0633167
4.300000	0.0641128
4.250000	0.065141
4.200000	0.0659093
4.150000	0.0668049
4.100000	0.0678662
4.050000	0.0687949
4.000000	0.0698286
3.950000	0.0708181
3.900000	0.0717413
3.850000	0.0725981
3.800000	0.0737977
3.750000	0.0745826
3.700000	0.0753731
3.650000	0.0763239
3.600000	0.0772692
3.550000	0.0783195
3.500000	0.0793753
3.450000	0.0803206
3.400000	0.0814538
3.350000	0.0825318
3.300000	0.0835489
3.250000	0.084754
3.200000	0.0859757
3.150000	0.086932
3.100000	0.088314
3.050000	0.0893588
3.000000	0.0908181
2.950000	0.0917579
2.900000	0.0933278
2.850000	0.0950138
2.800000	0.0962023
2.750000	0.0977722
2.700000	0.0995191
2.650000	0.101321
2.600000	0.103029
2.550000	0.104677
2.500000	0.106512
2.450000	0.108474
2.400000	0.110553
2.350000	0.1122
2.300000	0.114262
2.250000	0.116517
2.200000	0.118402
2.150000	0.120763
2.100000	0.122957
2.050000	0.125312
2.000000	0.127286
1.950000	0.129221
1.900000	0.131763
1.850000	0.134008
1.800000	0.136175
1.750000	0.138264
1.700000	0.140663
1.650000	0.142935
1.600000	0.145036
1.550000	0.147385
1.500000	0.149668
1.450000	0.151907
1.400000	0.154378
1.350000	0.156938
1.300000	0.15953
1.250000	0.162156
1.200000	0.164605
1.150000	0.16728
1.100000	0.169773
1.050000	0.172493
1.000000	0.17529
0.950000	0.177656
0.900000	0.18084
0.850000	0.183527
0.800000	0.186036
0.750000	0.188778
0.700000	0.192255
0.650000	0.195544
0.600000	0.198856
0.550000	0.202278
0.500000	0.205489
0.450000	0.208972
0.400000	0.212283
0.350000	0.216114
0.300000	0.219917
0.250000	0.22403
0.200000	0.22801
0.150000	0.23215
0.100000	0.23654
0.050000	0.241238
0.000000	0.317291
-0.050000	0.518303
-0.100000	0.525522
-0.150000	0.537186
-0.200000	0.548773
-0.250000	0.559608
-0.300000	0.570619
-0.350000	0.580951
-0.400000	0.591448
-0.450000	0.602714
-0.500000	0.613538
-0.550000	0.622808
-0.600000	0.632167
-0.650000	0.641432
-0.700000	0.650884
-0.750000	0.661216
-0.800000	0.671282
-0.850000	0.681017
-0.900000	0.6912
-0.950000	0.701211
-1.000000	0.712886
-1.050000	0.72304
-1.100000	0.733239
-1.150000	0.743626
-1.200000	0.753306
-1.250000	0.762952
-1.300000	0.773173
-1.350000	0.782709
-1.400000	0.791819
-1.450000	0.800851
-1.500000	0.810669
-1.550000	0.818496
-1.600000	0.82733
-1.650000	0.835793
-1.700000	0.843698
-1.750000	0.850437
-1.800000	0.858137
-1.850000	0.864942
-1.900000	0.870835
-1.950000	0.877098
-2.000000	0.883311
-2.050000	0.888773
-2.100000	0.893919
-2.150000	0.898977
-2.200000	0.903991
-2.250000	0.908745
-2.300000	0.912996
-2.350000	0.91696
-2.400000	0.920978
-2.450000	0.924643
-2.500000	0.928723
-2.550000	0.932941
-2.600000	0.936567
-2.650000	0.940763
-2.700000	0.944024
-2.750000	0.947634
-2.800000	0.950846
-2.850000	0.954008
-2.900000	0.957043
-2.950000	0.959613
-3.000000	0.962222
-3.050000	0.964583
-3.100000	0.966512
-3.150000	0.968629
-3.200000	0.970923
-3.250000	0.972875
-3.300000	0.974621
-3.350000	0.976512
-3.400000	0.977905
-3.450000	0.979204
-3.500000	0.980608
-3.550000	0.981846
-3.600000	0.983007
-3.650000	0.983914
-3.700000	0.984887
-3.750000	0.985782
-3.800000	0.986423
-3.850000	0.987103
-3.900000	0.987988
-3.950000	0.988834
-4.000000	0.989525
-4.050000	0.990293
-4.100000	0.991117
-4.150000	0.991747
-4.200000	0.992311
-4.250000	0.992814
-4.300000	0.993333
-4.350000	0.99403
-4.400000	0.994428
-4.450000	0.994854
-4.500000	0.995213
-4.550000	0.995522
-4.600000	0.996003
-4.650000	0.996263
-4.700000	0.996545
-4.750000	0.996866
-4.800000	0.997164
-4.850000	0.997352
-4.900000	0.997562
-4.950000	0.997772
-5.000000	0.997977
-5.050000	0.998143
-5.100000	0.998336
-5.150000	0.998496
-5.200000	0.998607
-5.250000	0.998706
-5.300000	0.998784
-5.350000	0.998911
-5.400000	0.999005
-5.450000	0.999071
-5.500000	0.999154
-5.550000	0.999204
-5.600000	0.999281
-5.650000	0.999326
-5.700000	0.999403
-5.750000	0.999436
-5.800000	0.999514
-5.850000	0.999591
-5.900000	0.999619
-5.950000	0.999641
-6.000000	0.999674
-6.050000	0.999679
-6.100000	0.999696
-6.150000	0.999729
-6.200000	0.999746
-6.250000	0.999801
-6.300000	0.999807
-6.350000	0.999823
-6.400000	0.99984
-6.450000	0.999856
-6.500000	0.999884
-6.550000	0.999912
-6.600000	0.999939
-6.750000	0.99995
-6.800000	0.999961
-6.850000	0.999967
-6.950000	0.999978
-7.050000	0.999983
-7.150000	0.999989
-7.300000	0.999994
-7.950000	1
&
40.850000	4.6916e-24
40.800000	5.08872e-24
40.750000	5.51945e-24
40.700000	5.98662e-24
40.650000	6.49333e-24
40.600000	7.04291e-24
40.550000	7.639e-24
40.500000	8.28553e-24
40.450000	8.98675e-24
40.400000	9.74731e-24
40.350000	1.05722e-23
40.300000	1.14669e-23
40.250000	1.24373e-23
40.200000	1.34898e-23
40.150000	1.46313e-23
40.100000	1.58694e-23
40.050000	1.72123e-23
40.000000	1.86687e-23
39.950000	2.02483e-23
39.900000	2.19616e-23
39.850000	2.38198e-23
39.800000	2.58351e-23
39.750000	2.80209e-23
39.700000	3.03916e-23
39.650000	3.29628e-23
39.600000	3.57515e-23
39.550000	3.87761e-23
39.500000	4.20564e-23
39.450000	4.56141e-23
39.400000	4.94728e-23
39.350000	5.36577e-23
39.300000	5.81966e-23
39.250000	6.31192e-23
39.200000	6.84582e-23
39.150000	7.42485e-23
39.100000	8.05285e-23
39.050000	8.73396e-23
39.000000	9.47265e-23
38.950000	1.02738e-22
38.900000	1.11427e-22
38.850000	1.2085e-22
38.800000	1.3107e-22
38.750000	1.42155e-22
38.700000	1.54176e-22
38.650000	1.67213e-22
38.600000	1.81353e-22
38.550000	1.96688e-22
38.500000	2.13319e-22
38.450000	2.31356e-22
38.400000	2.50918e-22
38.350000	2.72133e-22
38.300000	2.95141e-22
38.250000	3.20094e-22
38.200000	3.47155e-22
38.150000	3.76504e-22
38.100000	4.08334e-22
38.050000	4.42853e-22
38.000000	4.8029e-22
37.950000	5.2089e-22
37.900000	5.64921e-22
37.850000	6.12672e-22
37.800000	6.64459e-22
37.750000	7.20622e-22
37.700000	7.8153e-22
37.650000	8.47584e-22
37.600000	9.1922e-22
37.550000	9.96907e-22
37.500000	1.08116e-21
37.450000	1.17253e-21
37.400000	1.27162e-21
37.350000	1.37907e-21
37.300000	1.49561e-21
37.250000	1.62199e-21
37.200000	1.75905e-21
37.150000	1.90768e-21
37.100000	2.06887e-21
37.050000	2.24367e-21
37.000000	2.43324e-21
36.950000	2.63882e-21
36.900000	2.86176e-21
36.850000	3.10353e-21
36.800000	3.36571e-21
36.750000	3.65004e-21
36.700000	3.95838e-21
36.650000	4.29275e-21
36.600000	4.65537e-21
36.550000	5.0486e-21
36.500000	5.47503e-21
36.450000	5.93747e-21
36.400000	6.43895e-21
36.350000	6.98277e-21
36.300000	7.57251e-21
36.250000	8.21203e-21
36.200000	8.90554e-21
36.150000	9.6576e-21
36.100000	1.04731e-20
36.050000	1.13575e-20
36.000000	1.23166e-20
35.950000	1.33566e-20
35.900000	1.44843e-20
35.850000	1.57073e-20
35.800000	1.70335e-20
35.750000	1.84716e-20
35.700000	2.0031e-20
35.650000	2.17221e-20
35.600000	2.35559e-20
35.550000	2.55444e-20
35.500000	2.77007e-20
35.450000	3.0039e-20
35.400000	3.25746e-20
35.350000	3.53241e-20
35.300000	3.83056e-20
35.250000	4.15387e-20
35.200000	4.50445e-20
35.150000	4.88461e-20
35.100000	5.29684e-20
35.050000	5.74384e-20
35.000000	6.22855e-20
34.950000	6.75415e-20
34.900000	7.32408e-20
34.850000	7.94209e-20
34.800000	8.61221e-20
34.750000	9.33886e-20
34.700000	1.01268e-19
34.650000	1.09812e-19
34.600000	1.19076e-19
34.550000	1.29122e-19
34.500000	1.40014e-19
34.450000	1.51826e-19
34.400000	1.64633e-19
34.350000	1.7852e-19
34.300000	1.93577e-19
34.250000	2.09905e-19
34.200000	2.27609e-19
34.150000	2.46805e-19
34.100000	2.6762e-19
34.050000	2.90189e-19
34.000000	3.14661e-19
33.950000	3.41196e-19
33.900000	3.69967e-19
33.850000	4.01163e-19
33.800000	4.34988e-19
33.750000	4.71665e-19
33.700000	5.11432e-19
33.650000	5.5455e-19
33.600000	6.01302e-19
33.550000	6.51994e-19
33.500000	7.06957e-19
33.450000	7.66551e-19
33.400000	8.31167e-19
33.350000	9.01226e-19
33.300000	9.77188e-19
33.250000	1.05955e-18
33.200000	1.14885e-18
33.150000	1.24567e-18
33.100000	1.35065e-18
33.050000	1.46447e-18
33.000000	1.58788e-18
32.950000	1.72168e-18
32.900000	1.86676e-18
32.850000	2.02404e-18
32.800000	2.19458e-18
32.750000	2.37948e-18
32.700000	2.57994e-18
32.650000	2.79729e-18
32.600000	3.03294e-18
32.550000	3.28843e-18
32.500000	3.56543e-18
32.450000	3.86575e-18
32.400000	4.19135e-18
32.350000	4.54437e-18
32.300000	4.9271e-18
32.250000	5.34204e-18
32.200000	5.79192e-18
32.150000	6.27966e-18
32.100000	6.80845e-18
32.050000	7.38174e-18
32.000000	8.00329e-18
31.950000	8.67713e-18
31.900000	9.40768e-18
31.850000	1.01997e-17
31.800000	1.10584e-17
31.750000	1.19893e-17
31.700000	1.29985e-17
31.650000	1.40927e-17
31.600000	1.52788e-17
31.550000	1.65648e-17
31.500000	1.7959e-17
31.450000	1.94704e-17
31.400000	2.11089e-17
31.350000	2.28853e-17
31.300000	2.4811e-17
31.250000	2.68987e-17
31.200000	2.9162e-17
31.150000	3.16156e-17
31.100000	3.42755e-17
31.050000	3.7159e-17
31.000000	4.0285e-17
30.950000	4.36738e-17
30.900000	4.73475e-17
30.850000	5.13301e-17
30.800000	5.56474e-17
30.750000	6.03276e-17
30.700000	6.54012e-17
30.650000	7.09012e-17
30.600000	7.68635e-17
30.550000	8.33268e-17
30.500000	9.03333e-17
30.450000	9.79285e-17
30.400000	1.06162e-16
30.350000	1.15087e-16
30.300000	1.24762e-16
30.250000	1.3525e-16
30.200000	1.46619e-16
30.150000	1.58943e-16
30.100000	1.72303e-16
30.050000	1.86784e-16
30.000000	2.02482e-16
29.950000	2.19498e-16
29.900000	2.37943e-16
29.850000	2.57937e-16
29.800000	2.7961e-16
29.750000	3.03102e-16
29.700000	3.28568e-16
29.650000	3.56171e-16
29.600000	3.86091e-16
29.550000	4.18524e-16
29.500000	4.53679e-16
29.450000	4.91784e-16
29.400000	5.33088e-16
29.350000	5.77859e-16
29.300000	6.26386e-16
29.250000	6.78986e-16
29.200000	7.36e-16
29.150000	7.97798e-16
29.100000	8.64781e-16
29.050000	9.37384e-16
29.000000	1.01608e-15
28.950000	1.10137e-15
28.900000	1.19382e-15
28.850000	1.29402e-15
28.800000	1.40263e-15
28.750000	1.52035e-15
28.700000	1.64794e-15
28.650000	1.78623e-15
28.600000	1.93611e-15
28.550000	2.09856e-15
28.500000	2.27463e-15
28.450000	2.46546e-15
28.400000	2.67228e-15
28.350000	2.89645e-15
28.300000	3.1394e-15
28.250000	3.40272e-15
28.200000	3.6881e-15
28.150000	3.99739e-15
28.100000	4.33261e-15
28.050000	4.69591e-15
28.000000	5.08965e-15
27.950000	5.51638e-15
27.900000	5.97885e-15
27.850000	6.48007e-15
27.800000	7.02326e-15
27.750000	7.61195e-15
27.700000	8.24994e-15
27.650000	8.94136e-15
27.600000	9.69068e-15
27.550000	1.05027e-14
27.500000	1.13828e-14
27.450000	1.23365e-14
27.400000	1.337e-14
27.350000	1.44901e-14
27.300000	1.57039e-14
27.250000	1.70193e-14
27.200000	1.84448e-14
27.150000	1.99896e-14
27.100000	2.16636e-14
27.050000	2.34777e-14
27.000000	2.54435e-14
26.950000	2.75738e-14
26.900000	2.98823e-14
26.850000	3.23838e-14
26.800000	3.50946e-14
26.750000	3.80321e-14
26.700000	4.12152e-14
26.650000	4.46644e-14
26.600000	4.84021e-14
26.550000	5.24522e-14
26.500000	5.68408e-14
26.450000	6.15963e-14
26.400000	6.67492e-14
26.350000	7.23328e-14
26.300000	7.83829e-14
26.250000	8.49386e-14
26.200000	9.2042e-14
26.150000	9.97388e-14
26.100000	1.08079e-13
26.050000	1.17115e-13
26.000000	1.26906e-13
25.950000	1.37515e-13
25.900000	1.49009e-13
25.850000	1.61464e-13
25.800000	1.74958e-13
25.750000	1.89579e-13
25.700000	2.0542e-13
25.650000	2.22584e-13
25.600000	2.41179e-13
25.550000	2.61327e-13
25.500000	2.83156e-13
25.450000	3.06806e-13
25.400000	3.32429e-13
25.350000	3.6019e-13
25.300000	3.90266e-13
25.250000	4.22851e-13
25.200000	4.58153e-13
25.150000	4.96398e-13
25.100000	5.37833e-13
25.050000	5.82721e-13
25.000000	6.31352e-13
24.950000	6.84036e-13
24.900000	7.4111e-13
24.850000	8.02941e-13
24.800000	8.69924e-13
24.750000	9.42488e-13
24.700000	1.0211e-12
24.650000	1.10625e-12
24.600000	1.1985e-12
24.550000	1.29843e-12
24.500000	1.40669e-12
24.450000	1.52395e-12
24.400000	1.65098e-12
24.350000	1.78859e-12
24.300000	1.93764e-12
24.250000	2.0991e-12
24.200000	2.274e-12
24.150000	2.46345e-12
24.100000	2.66866e-12
24.050000	2.89094e-12
24.000000	3.13171e-12
23.950000	3.3925e-12
23.900000	3.67498e-12
23.850000	3.98094e-12
23.800000	4.31234e-12
23.750000	4.67129e-12
23.700000	5.06007e-12
23.650000	5.48116e-12
23.600000	5.93724e-12
23.550000	6.4312e-12
23.500000	6.96621e-12
23.450000	7.54565e-12
23.400000	8.17321e-12
23.350000	8.85288e-12
23.300000	9.58898e-12
23.250000	1.03862e-11
23.200000	1.12496e-11
23.150000	1.21846e-11
23.100000	1.31972e-11
23.050000	1.42939e-11
23.000000	1.54815e-11
22.950000	1.67676e-11
22.900000	1.81604e-11
22.850000	1.96687e-11
22.800000	2.1302e-11
22.750000	2.30707e-11
22.700000	2.49861e-11
22.650000	2.70601e-11
22.600000	2.9306e-11
22.550000	3.1738e-11
22.500000	3.43714e-11
22.450000	3.72229e-11
22.400000	4.03106e-11
22.350000	4.36539e-11
22.300000	4.7274e-11
22.250000	5.11937e-11
22.200000	5.54378e-11
22.150000	6.0033e-11
22.100000	6.50084e-11
22.050000	7.03953e-11
22.000000	7.62277e-11
21.950000	8.25424e-11
21.900000	8.93792e-11
21.850000	9.6781e-11
21.800000	1.04795e-10
21.750000	1.1347e-10
21.700000	1.22863e-10
21.650000	1.33031e-10
21.600000	1.44039e-10
21.550000	1.55956e-10
21.500000	1.68856e-10
21.450000	1.82822e-10
21.400000	1.97939e-10
21.350000	2.14305e-10
21.300000	2.3202e-10
21.250000	2.51196e-10
21.200000	2.71953e-10
21.150000	2.94422e-10
21.100000	3.18742e-10
21.050000	3.45067e-10
21.000000	3.7356e-10
20.950000	4.04401e-10
20.900000	4.37781e-10
20.850000	4.73911e-10
20.800000	5.13014e-10
20.750000	5.55335e-10
20.700000	6.01139e-10
20.650000	6.50711e-10
20.600000	7.0436e-10
20.550000	7.62421e-10
20.500000	8.25255e-10
20.450000	8.93253e-10
20.400000	9.66839e-10
20.350000	1.04647e-09
20.300000	1.13264e-09
20.250000	1.22589e-09
20.200000	1.32679e-09
20.150000	1.43597e-09
20.100000	1.55411e-09
20.050000	1.68195e-09
20.000000	1.82026e-09
19.950000	1.96992e-09
19.900000	2.13184e-09
19.850000	2.30704e-09
19.800000	2.49658e-09
19.750000	2.70165e-09
19.700000	2.92351e-09
19.650000	3.16353e-09
19.600000	3.42319e-09
19.550000	3.70409e-09
19.500000	4.00797e-09
19.450000	4.33669e-09
19.400000	4.69228e-09
19.350000	5.07692e-09
19.300000	5.49299e-09
19.250000	5.94303e-09
19.200000	6.42982e-09
19.150000	6.95633e-09
19.100000	7.52579e-09
19.050000	8.1417e-09
19.000000	8.80782e-09
18.950000	9.52824e-09
18.900000	1.03073e-08
18.850000	1.11499e-08
18.800000	1.20611e-08
18.750000	1.30464e-08
18.700000	1.41119e-08
18.650000	1.52641e-08
18.600000	1.65099e-08
18.550000	1.7857e-08
18.500000	1.93135e-08
18.450000	2.08883e-08
18.400000	2.2591e-08
18.350000	2.44318e-08
18.300000	2.6422e-08
18.250000	2.85735e-08
18.200000	3.08993e-08
18.150000	3.34137e-08
18.100000	3.61316e-08
18.050000	3.90695e-08
18.000000	4.22451e-08
17.950000	4.56776e-08
17.900000	4.93876e-08
17.850000	5.33973e-08
17.800000	5.77308e-08
17.750000	6.24142e-08
17.700000	6.74755e-08
17.650000	7.29449e-08
17.600000	7.88552e-08
17.550000	8.52417e-08
17.500000	9.21425e-08
17.450000	9.95987e-08
17.400000	1.07655e-07
17.350000	1.16358e-07
17.300000	1.25761e-07
17.250000	1.3592e-07
17.200000	1.46893e-07
17.150000	1.58747e-07
17.100000	1.71551e-07
17.050000	1.85381e-07
17.000000	2.00319e-07
16.950000	2.16452e-07
16.900000	2.33875e-07
16.850000	2.52691e-07
16.800000	2.73009e-07
16.750000	2.9495e-07
16.700000	3.1864e-07
16.650000	3.44219e-07
16.600000	3.71835e-07
16.550000	4.0165e-07
16.500000	4.33836e-07
16.450000	4.68579e-07
16.400000	5.06083e-07
16.350000	5.46562e-07
16.300000	5.90251e-07
16.250000	6.37402e-07
16.200000	6.88285e-07
16.150000	7.43193e-07
16.100000	8.02441e-07
16.050000	8.66366e-07
16.000000	9.35335e-07
15.950000	1.00974e-06
15.900000	1.09e-06
15.850000	1.17658e-06
15.800000	1.26996e-06
15.750000	1.37068e-06
15.700000	1.47929e-06
15.650000	1.59641e-06
15.600000	1.7227e-06
15.550000	1.85886e-06
15.500000	2.00565e-06
15.450000	2.16389e-06
15.400000	2.33446e-06
15.350000	2.5183e-06
15.300000	2.71643e-06
15.250000	2.92993e-06
15.200000	3.15999e-06
15.150000	3.40785e-06
15.100000	3.67487e-06
15.050000	3.9625e-06
15.000000	4.2723e-06
14.950000	4.60594e-06
14.900000	4.96521e-06
14.850000	5.35205e-06
14.800000	5.76852e-06
14.750000	6.21682e-06
14.700000	6.69934e-06
14.650000	7.21863e-06
14.600000	7.7774e-06
14.550000	8.37858e-06
14.500000	9.0253e-06
14.450000	9.72091e-06
14.400000	1.0469e-05
14.350000	1.12734e-05
14.300000	1.21382e-05
14.250000	1.30677e-05
14.200000	1.40668e-05
14.150000	1.51403e-05
14.100000	1.62937e-05
14.050000	1.75326e-05
14.000000	1.88631e-05
13.950000	2.02916e-05
13.900000	2.18252e-05
13.850000	2.34712e-05
13.800000	2.52373e-05
13.750000	2.71319e-05
13.700000	2.9164e-05
13.650000	3.13428e-05
13.600000	3.36784e-05
13.550000	3.61813e-05
13.500000	3.88628e-05
13.450000	4.17347e-05
13.400000	4.48096e-05
13.350000	4.81008e-05
13.300000	5.16221e-05
13.250000	5.53884e-05
13.200000	5.94151e-05
13.150000	6.37184e-05
13.100000	6.83155e-05
13.050000	7.32242e-05
13.000000	7.8463e-05
12.950000	8.40514e-05
12.900000	9.00095e-05
12.850000	9.63582e-05
12.800000	0.000103119
12.750000	0.000110314
12.700000	0.000117965
12.650000	0.000126097
12.600000	0.000134731
12.550000	0.000143891
12.500000	0.000153601
12.450000	0.000163883
12.400000	0.000174758
12.350000	0.000186248
12.300000	0.000198372
12.250000	0.000211145
12.200000	0.000224582
12.150000	0.000238692
12.100000	0.00025348
12.050000	0.000268944
12.000000	0.000285074
11.950000	0.000301852
11.900000	0.000319246
11.850000	0.000337208
11.800000	0.000355673
11.750000	0.000374551
11.700000	0.000393723
11.650000	0.00041303
11.600000	0.000432265
11.550000	0.000451153
11.500000	0.000469327
11.450000	0.000486287
11.400000	0.000501315
11.350000	0.000513275
&
```
