## Supplementary material for "All-at-once RNA folding with 3D motif prediction framed by evolutionary information": RF02207_WT1-AS_5.cacofold.helixcov

```
# RMs = 3 L = 83

# RM_HELIX NESTED 3-7 13-17, nbp = 5 nbp_cov = 0
# pvals: 0.987294,0.987294,0.987294,0.987294,0.987294
# aggregated NONE
NESTED  ::<<<<<_____>>>>>::::::::::::::::::::::::::::::::::::::::::::::::::::::::::::::::::
        :::::::::::::::::::::::::::::::::::::::::::::::::::::::::::::::::::::::::::::::::::

# RM_HELIX NESTED 45-50 69-74, nbp = 6 nbp_cov = 0
# pvals: 0.987294,0.987294,0.987294,0.987294,0.987294,0.987294
# aggregated NONE
NESTED  ::::::::::::::::::::::::::::::::::::::::::::<<<<<<__________________>>>>>>:::::::::
        :::::::::::::::::::::::::::::::::::::::::::::::::::::::::::::::::::::::::::::::::::

# RM_HELIX NESTED 36-38 79-81, nbp = 3 nbp_cov = 0
# pvals: 0.987294,0.987294,0.987294
# aggregated NONE
NESTED  :::::::::::::::::::::::::::::::::::<<<________________________________________>>>::
        :::::::::::::::::::::::::::::::::::::::::::::::::::::::::::::::::::::::::::::::::::
```
