## Supplementary material for "All-at-once RNA folding with 3D motif prediction framed by evolutionary information": RF02207_WT1-AS_5.cacofold.power

```
# Power analysis of CaCoFold structure 
#
# Powertype = SINGLE SUBSTITUTIONS
# covary  left_pos      right_pos    substitutions      power
#----------------------------------------------------------------
          3		17		0		0.00
          4		16		1		0.00
          5		15		0		0.00
          6		14		0		0.00
          7		13		0		0.00
          36		81		0		0.00
          37		80		0		0.00
          38		79		0		0.00
          45		74		0		0.00
          46		73		0		0.00
          47		72		1		0.00
          48		71		0		0.00
          49		70		0		0.00
          50		69		0		0.00
#
# BPAIRS 14
# avg substitutions per BP  0.1
# BPAIRS expected to covary 0.0 +/- 0.0
# BPAIRS observed to covary 0
#
```
