## Supplementary material for "All-at-once RNA folding with 3D motif prediction framed by evolutionary information": RF02207_WT1-AS_5.surv

```
&
2.106410	0.000293858
1.491136	0.00117543
1.328270	0.00264473
1.310173	0.0035263
1.165403	0.00499559
-0.010855	0.988833
-0.173721	0.990303
-0.191818	0.991184
-0.300395	0.994123
-0.336588	0.998531
-0.372780	0.999412
-0.716610	0.999706
-5.258775	1
&
2.243200	1.46929e-06
2.233084	2.93858e-06
2.106410	3.08551e-05
2.088313	3.5263e-05
1.925447	0.000274758
1.889254	0.000283573
1.509232	0.00028945
1.491136	0.0003732
1.436847	0.000382016
1.418751	0.000490743
1.400655	0.00114164
1.382558	0.00252424
1.346366	0.00253894
1.328270	0.00268733
1.310173	0.00278872
1.273981	0.00279459
1.237788	0.00446077
1.219692	0.00484132
1.165403	0.00502498
1.129211	0.00503673
1.020633	0.00504114
1.002537	0.00504702
0.839670	0.00528651
0.821574	0.00528798
0.803478	0.0052968
0.767285	0.00530267
0.676804	0.00531443
0.622515	0.00533206
0.604419	0.00588745
0.586322	0.00599618
0.550130	0.006005
0.332974	0.00601087
0.314878	0.00602557
0.115819	0.00605054
0.079627	0.00608581
0.043434	0.00719659
0.007241	0.00746841
-0.010855	0.987294
-0.028951	0.987332
-0.047047	0.987367
-0.065144	0.987421
-0.083240	0.987473
-0.101336	0.987482
-0.119433	0.987496
-0.155625	0.987634
-0.173721	0.987774
-0.191818	0.988969
-0.209914	0.989148
-0.228010	0.989163
-0.246106	0.989997
-0.264203	0.992815
-0.282299	0.992821
-0.300395	0.993209
-0.318492	0.993253
-0.336588	0.997549
-0.354684	0.997551
-0.372780	0.997634
-0.390877	0.997652
-0.408973	0.99876
-0.427069	0.998783
-0.445166	0.998836
-0.463262	0.998847
-0.481358	0.99885
-0.517551	0.998904
-0.553743	0.998939
-0.571839	0.998948
-0.680417	0.999002
-0.716610	0.999033
-0.879476	0.999282
-0.897572	0.999283
-0.933765	0.999337
-1.006150	0.99934
-1.060439	0.999525
-1.295691	0.999711
-2.327178	0.999712
-2.363371	0.999718
-2.888163	0.999727
-2.978644	0.99973
-3.865362	0.999733
-4.100614	0.999787
-5.258775	0.999815
-5.313064	1
&
14.629034	9.53513e-21
14.610937	1.00629e-20
14.592841	1.06198e-20
14.574745	1.12075e-20
14.556648	1.18278e-20
14.538552	1.24824e-20
14.520456	1.31732e-20
14.502360	1.39023e-20
14.484263	1.46717e-20
14.466167	1.54837e-20
14.448071	1.63407e-20
14.429974	1.7245e-20
14.411878	1.81994e-20
14.393782	1.92067e-20
14.375686	2.02696e-20
14.357589	2.13915e-20
14.339493	2.25753e-20
14.321397	2.38247e-20
14.303301	2.51433e-20
14.285204	2.65348e-20
14.267108	2.80034e-20
14.249012	2.95532e-20
14.230915	3.11887e-20
14.212819	3.29148e-20
14.194723	3.47365e-20
14.176627	3.66589e-20
14.158530	3.86877e-20
14.140434	4.08288e-20
14.122338	4.30884e-20
14.104242	4.54731e-20
14.086145	4.79897e-20
14.068049	5.06456e-20
14.049953	5.34485e-20
14.031856	5.64064e-20
14.013760	5.95281e-20
13.995664	6.28226e-20
13.977568	6.62993e-20
13.959471	6.99685e-20
13.941375	7.38408e-20
13.923279	7.79273e-20
13.905182	8.224e-20
13.887086	8.67913e-20
13.868990	9.15945e-20
13.850894	9.66636e-20
13.832797	1.02013e-19
13.814701	1.07659e-19
13.796605	1.13617e-19
13.778509	1.19905e-19
13.760412	1.2654e-19
13.742316	1.33543e-19
13.724220	1.40934e-19
13.706123	1.48733e-19
13.688027	1.56964e-19
13.669931	1.65651e-19
13.651835	1.74818e-19
13.633738	1.84493e-19
13.615642	1.94703e-19
13.597546	2.05478e-19
13.579449	2.1685e-19
13.561353	2.2885e-19
13.543257	2.41515e-19
13.525161	2.54881e-19
13.507064	2.68986e-19
13.488968	2.83872e-19
13.470872	2.99582e-19
13.452776	3.16161e-19
13.434679	3.33657e-19
13.416583	3.52122e-19
13.398487	3.71609e-19
13.380390	3.92174e-19
13.362294	4.13876e-19
13.344198	4.3678e-19
13.326102	4.60952e-19
13.308005	4.86461e-19
13.289909	5.13382e-19
13.271813	5.41792e-19
13.253716	5.71775e-19
13.235620	6.03417e-19
13.217524	6.3681e-19
13.199428	6.7205e-19
13.181331	7.09241e-19
13.163235	7.4849e-19
13.145139	7.89911e-19
13.127043	8.33624e-19
13.108946	8.79756e-19
13.090850	9.28441e-19
13.072754	9.7982e-19
13.054657	1.03404e-18
13.036561	1.09127e-18
13.018465	1.15165e-18
13.000369	1.21539e-18
12.982272	1.28264e-18
12.964176	1.35362e-18
12.946080	1.42853e-18
12.927983	1.50758e-18
12.909887	1.59101e-18
12.891791	1.67905e-18
12.873695	1.77197e-18
12.855598	1.87003e-18
12.837502	1.97351e-18
12.819406	2.08272e-18
12.801310	2.19797e-18
12.783213	2.3196e-18
12.765117	2.44797e-18
12.747021	2.58343e-18
12.728924	2.72639e-18
12.710828	2.87726e-18
12.692732	3.03648e-18
12.674636	3.20451e-18
12.656539	3.38184e-18
12.638443	3.56898e-18
12.620347	3.76648e-18
12.602250	3.9749e-18
12.584154	4.19486e-18
12.566058	4.42699e-18
12.547962	4.67197e-18
12.529865	4.9305e-18
12.511769	5.20333e-18
12.493673	5.49127e-18
12.475577	5.79513e-18
12.457480	6.11581e-18
12.439384	6.45424e-18
12.421288	6.81139e-18
12.403191	7.18831e-18
12.385095	7.58608e-18
12.366999	8.00586e-18
12.348903	8.44887e-18
12.330806	8.91639e-18
12.312710	9.40979e-18
12.294614	9.93048e-18
12.276517	1.048e-17
12.258421	1.10599e-17
12.240325	1.16719e-17
12.222229	1.23178e-17
12.204132	1.29994e-17
12.186036	1.37187e-17
12.167940	1.44778e-17
12.149844	1.52789e-17
12.131747	1.61244e-17
12.113651	1.70166e-17
12.095555	1.79582e-17
12.077458	1.89519e-17
12.059362	2.00006e-17
12.041266	2.11073e-17
12.023170	2.22753e-17
12.005073	2.35079e-17
11.986977	2.48087e-17
11.968881	2.61814e-17
11.950784	2.76301e-17
11.932688	2.9159e-17
11.914592	3.07725e-17
11.896496	3.24752e-17
11.878399	3.42722e-17
11.860303	3.61686e-17
11.842207	3.81699e-17
11.824111	4.02819e-17
11.806014	4.25108e-17
11.787918	4.48631e-17
11.769822	4.73455e-17
11.751725	4.99652e-17
11.733629	5.27299e-17
11.715533	5.56476e-17
11.697437	5.87267e-17
11.679340	6.19762e-17
11.661244	6.54055e-17
11.643148	6.90245e-17
11.625051	7.28437e-17
11.606955	7.68743e-17
11.588859	8.11279e-17
11.570763	8.56168e-17
11.552666	9.03541e-17
11.534570	9.53536e-17
11.516474	1.0063e-16
11.498378	1.06198e-16
11.480281	1.12074e-16
11.462185	1.18275e-16
11.444089	1.24819e-16
11.425992	1.31725e-16
11.407896	1.39014e-16
11.389800	1.46705e-16
11.371704	1.54823e-16
11.353607	1.63389e-16
11.335511	1.72429e-16
11.317415	1.8197e-16
11.299319	1.92038e-16
11.281222	2.02664e-16
11.263126	2.13877e-16
11.245030	2.25711e-16
11.226933	2.382e-16
11.208837	2.51379e-16
11.190741	2.65288e-16
11.172645	2.79966e-16
11.154548	2.95456e-16
11.136452	3.11803e-16
11.118356	3.29055e-16
11.100259	3.47261e-16
11.082163	3.66475e-16
11.064067	3.86751e-16
11.045971	4.0815e-16
11.027874	4.30732e-16
11.009778	4.54564e-16
10.991682	4.79714e-16
10.973586	5.06255e-16
10.955489	5.34265e-16
10.937393	5.63825e-16
10.919297	5.9502e-16
10.901200	6.27941e-16
10.883104	6.62684e-16
10.865008	6.99348e-16
10.846912	7.38041e-16
10.828815	7.78875e-16
10.810719	8.21968e-16
10.792623	8.67444e-16
10.774526	9.15437e-16
10.756430	9.66085e-16
10.738334	1.01954e-15
10.720238	1.07594e-15
10.702141	1.13547e-15
10.684045	1.19829e-15
10.665949	1.26459e-15
10.647853	1.33455e-15
10.629756	1.40839e-15
10.611660	1.48631e-15
10.593564	1.56854e-15
10.575467	1.65532e-15
10.557371	1.7469e-15
10.539275	1.84355e-15
10.521179	1.94554e-15
10.503082	2.05318e-15
10.484986	2.16677e-15
10.466890	2.28665e-15
10.448793	2.41315e-15
10.430697	2.54666e-15
10.412601	2.68755e-15
10.394505	2.83624e-15
10.376408	2.99315e-15
10.358312	3.15874e-15
10.340216	3.3335e-15
10.322120	3.51792e-15
10.304023	3.71254e-15
10.285927	3.91793e-15
10.267831	4.13468e-15
10.249734	4.36343e-15
10.231638	4.60482e-15
10.213542	4.85957e-15
10.195446	5.12842e-15
10.177349	5.41214e-15
10.159253	5.71155e-15
10.141157	6.02752e-15
10.123060	6.36098e-15
10.104964	6.71288e-15
10.086868	7.08425e-15
10.068772	7.47616e-15
10.050675	7.88976e-15
10.032579	8.32623e-15
10.014483	8.78685e-15
9.996387	9.27294e-15
9.978290	9.78593e-15
9.960194	1.03273e-14
9.942098	1.08986e-14
9.924001	1.15015e-14
9.905905	1.21378e-14
9.887809	1.28093e-14
9.869713	1.35179e-14
9.851616	1.42657e-14
9.833520	1.50549e-14
9.815424	1.58877e-14
9.797327	1.67666e-14
9.779231	1.76941e-14
9.761135	1.86729e-14
9.743039	1.97059e-14
9.724942	2.0796e-14
9.706846	2.19464e-14
9.688750	2.31605e-14
9.670654	2.44417e-14
9.652557	2.57937e-14
9.634461	2.72206e-14
9.616365	2.87264e-14
9.598268	3.03155e-14
9.580172	3.19925e-14
9.562076	3.37622e-14
9.543980	3.56299e-14
9.525883	3.76008e-14
9.507787	3.96808e-14
9.489691	4.18758e-14
9.471594	4.41922e-14
9.453498	4.66368e-14
9.435402	4.92166e-14
9.417306	5.1939e-14
9.399209	5.48121e-14
9.381113	5.78441e-14
9.363017	6.10438e-14
9.344921	6.44205e-14
9.326824	6.79839e-14
9.308728	7.17445e-14
9.290632	7.5713e-14
9.272535	7.99011e-14
9.254439	8.43208e-14
9.236343	8.8985e-14
9.218247	9.39071e-14
9.200150	9.91015e-14
9.182054	1.04583e-13
9.163958	1.10368e-13
9.145861	1.16473e-13
9.127765	1.22916e-13
9.109669	1.29714e-13
9.091573	1.36889e-13
9.073476	1.44461e-13
9.055380	1.52452e-13
9.037284	1.60884e-13
9.019188	1.69783e-13
9.001091	1.79174e-13
8.982995	1.89085e-13
8.964899	1.99544e-13
8.946802	2.10581e-13
8.928706	2.22228e-13
8.910610	2.3452e-13
8.892514	2.47492e-13
8.874417	2.61181e-13
8.856321	2.75627e-13
8.838225	2.90872e-13
8.820129	3.0696e-13
8.802032	3.23938e-13
8.783936	3.41855e-13
8.765840	3.60763e-13
8.747743	3.80717e-13
8.729647	4.01774e-13
8.711551	4.23996e-13
8.693455	4.47447e-13
8.675358	4.72195e-13
8.657262	4.98312e-13
8.639166	5.25873e-13
8.621069	5.54958e-13
8.602973	5.85651e-13
8.584877	6.18043e-13
8.566781	6.52225e-13
8.548684	6.88298e-13
8.530588	7.26366e-13
8.512492	7.6654e-13
8.494396	8.08935e-13
8.476299	8.53674e-13
8.458203	9.00888e-13
8.440107	9.50713e-13
8.422010	1.00329e-12
8.403914	1.05878e-12
8.385818	1.11734e-12
8.367722	1.17913e-12
8.349625	1.24435e-12
8.331529	1.31316e-12
8.313433	1.38579e-12
8.295336	1.46243e-12
8.277240	1.54331e-12
8.259144	1.62866e-12
8.241048	1.71873e-12
8.222951	1.81378e-12
8.204855	1.91409e-12
8.186759	2.01995e-12
8.168663	2.13166e-12
8.150566	2.24955e-12
8.132470	2.37395e-12
8.114374	2.50524e-12
8.096277	2.64378e-12
8.078181	2.78999e-12
8.060085	2.94428e-12
8.041989	3.1071e-12
8.023892	3.27893e-12
8.005796	3.46026e-12
7.987700	3.65161e-12
7.969603	3.85355e-12
7.951507	4.06665e-12
7.933411	4.29154e-12
7.915315	4.52886e-12
7.897218	4.77931e-12
7.879122	5.0436e-12
7.861026	5.32251e-12
7.842930	5.61684e-12
7.824833	5.92744e-12
7.806737	6.25522e-12
7.788641	6.60112e-12
7.770544	6.96615e-12
7.752448	7.35136e-12
7.734352	7.75787e-12
7.716256	8.18686e-12
7.698159	8.63957e-12
7.680063	9.11731e-12
7.661967	9.62146e-12
7.643870	1.01535e-11
7.625774	1.07149e-11
7.607678	1.13074e-11
7.589582	1.19327e-11
7.571485	1.25925e-11
7.553389	1.32888e-11
7.535293	1.40236e-11
7.517197	1.4799e-11
7.499100	1.56173e-11
7.481004	1.64809e-11
7.462908	1.73921e-11
7.444811	1.83538e-11
7.426715	1.93687e-11
7.408619	2.04396e-11
7.390523	2.15697e-11
7.372426	2.27624e-11
7.354330	2.4021e-11
7.336234	2.53491e-11
7.318137	2.67507e-11
7.300041	2.82298e-11
7.281945	2.97906e-11
7.263849	3.14377e-11
7.245752	3.31759e-11
7.227656	3.50102e-11
7.209560	3.69459e-11
7.191464	3.89886e-11
7.173367	4.11443e-11
7.155271	4.34191e-11
7.137175	4.58197e-11
7.119078	4.83529e-11
7.100982	5.10262e-11
7.082886	5.38474e-11
7.064790	5.68244e-11
7.046693	5.9966e-11
7.028597	6.32814e-11
7.010501	6.67799e-11
6.992404	7.04719e-11
6.974308	7.4368e-11
6.956212	7.84794e-11
6.938116	8.28181e-11
6.920019	8.73967e-11
6.901923	9.22283e-11
6.883827	9.73271e-11
6.865731	1.02708e-10
6.847634	1.08386e-10
6.829538	1.14378e-10
6.811442	1.20701e-10
6.793345	1.27373e-10
6.775249	1.34415e-10
6.757153	1.41845e-10
6.739057	1.49687e-10
6.720960	1.57961e-10
6.702864	1.66693e-10
6.684768	1.75908e-10
6.666671	1.85632e-10
6.648575	1.95894e-10
6.630479	2.06723e-10
6.612383	2.1815e-10
6.594286	2.30209e-10
6.576190	2.42935e-10
6.558094	2.56363e-10
6.539998	2.70534e-10
6.521901	2.85489e-10
6.503805	3.01269e-10
6.485709	3.17922e-10
6.467612	3.35496e-10
6.449516	3.5404e-10
6.431420	3.7361e-10
6.413324	3.94261e-10
6.395227	4.16053e-10
6.377131	4.3905e-10
6.359035	4.63318e-10
6.340938	4.88926e-10
6.322842	5.15951e-10
6.304746	5.44468e-10
6.286650	5.74562e-10
6.268553	6.06318e-10
6.250457	6.3983e-10
6.232361	6.75194e-10
6.214265	7.12511e-10
6.196168	7.51892e-10
6.178072	7.93448e-10
6.159976	8.37301e-10
6.141879	8.83577e-10
6.123783	9.3241e-10
6.105687	9.83941e-10
6.087591	1.03832e-09
6.069494	1.0957e-09
6.051398	1.15626e-09
6.033302	1.22016e-09
6.015206	1.28759e-09
5.997109	1.35875e-09
5.979013	1.43384e-09
5.960917	1.51308e-09
5.942820	1.5967e-09
5.924724	1.68494e-09
5.906628	1.77805e-09
5.888532	1.87631e-09
5.870435	1.97999e-09
5.852339	2.08941e-09
5.834243	2.20487e-09
5.816146	2.32671e-09
5.798050	2.45528e-09
5.779954	2.59096e-09
5.761858	2.73413e-09
5.743761	2.88521e-09
5.725665	3.04464e-09
5.707569	3.21288e-09
5.689473	3.39041e-09
5.671376	3.57775e-09
5.653280	3.77544e-09
5.635184	3.98405e-09
5.617087	4.20418e-09
5.598991	4.43647e-09
5.580895	4.6816e-09
5.562799	4.94027e-09
5.544702	5.21323e-09
5.526606	5.50127e-09
5.508510	5.80521e-09
5.490413	6.12595e-09
5.472317	6.46441e-09
5.454221	6.82156e-09
5.436125	7.19844e-09
5.418028	7.59613e-09
5.399932	8.0158e-09
5.381836	8.45864e-09
5.363740	8.92595e-09
5.345643	9.41906e-09
5.327547	9.93942e-09
5.309451	1.04885e-08
5.291354	1.10679e-08
5.273258	1.16793e-08
5.255162	1.23245e-08
5.237066	1.30054e-08
5.218969	1.37238e-08
5.200873	1.44819e-08
5.182777	1.52819e-08
5.164680	1.6126e-08
5.146584	1.70168e-08
5.128488	1.79567e-08
5.110392	1.89486e-08
5.092295	1.99953e-08
5.074199	2.10997e-08
5.056103	2.22651e-08
5.038007	2.34949e-08
5.019910	2.47926e-08
5.001814	2.6162e-08
4.983718	2.7607e-08
4.965621	2.91317e-08
4.947525	3.07407e-08
4.929429	3.24385e-08
4.911333	3.423e-08
4.893236	3.61204e-08
4.875140	3.81153e-08
4.857044	4.02202e-08
4.838947	4.24414e-08
4.820851	4.47852e-08
4.802755	4.72585e-08
4.784659	4.98682e-08
4.766562	5.26221e-08
4.748466	5.55279e-08
4.730370	5.85942e-08
4.712274	6.18298e-08
4.694177	6.52439e-08
4.676081	6.88466e-08
4.657985	7.26481e-08
4.639888	7.66594e-08
4.621792	8.08922e-08
4.603696	8.53587e-08
4.585600	9.00716e-08
4.567503	9.50447e-08
4.549407	1.00292e-07
4.531311	1.05829e-07
4.513214	1.11672e-07
4.495118	1.17838e-07
4.477022	1.24343e-07
4.458926	1.31208e-07
4.440829	1.38451e-07
4.422733	1.46094e-07
4.404637	1.54159e-07
4.386541	1.62669e-07
4.368444	1.71649e-07
4.350348	1.81124e-07
4.332252	1.91122e-07
4.314155	2.01672e-07
4.296059	2.12804e-07
4.277963	2.2455e-07
4.259867	2.36944e-07
4.241770	2.50022e-07
4.223674	2.63821e-07
4.205578	2.78382e-07
4.187481	2.93746e-07
4.169385	3.09958e-07
4.151289	3.27064e-07
4.133193	3.45114e-07
4.115096	3.64159e-07
4.097000	3.84255e-07
4.078904	4.0546e-07
4.060808	4.27834e-07
4.042711	4.51442e-07
4.024615	4.76353e-07
4.006519	5.02637e-07
3.988422	5.30371e-07
3.970326	5.59635e-07
3.952230	5.90512e-07
3.934134	6.23092e-07
3.916037	6.57469e-07
3.897941	6.93742e-07
3.879845	7.32015e-07
3.861748	7.72398e-07
3.843652	8.15008e-07
3.825556	8.59967e-07
3.807460	9.07405e-07
3.789363	9.57459e-07
3.771267	1.01027e-06
3.753171	1.066e-06
3.735075	1.12479e-06
3.716978	1.18683e-06
3.698882	1.25229e-06
3.680786	1.32135e-06
3.662689	1.39423e-06
3.644593	1.47112e-06
3.626497	1.55224e-06
3.608401	1.63784e-06
3.590304	1.72815e-06
3.572208	1.82345e-06
3.554112	1.92399e-06
3.536015	2.03007e-06
3.517919	2.142e-06
3.499823	2.2601e-06
3.481727	2.3847e-06
3.463630	2.51617e-06
3.445534	2.65488e-06
3.427438	2.80123e-06
3.409342	2.95564e-06
3.391245	3.11856e-06
3.373149	3.29045e-06
3.355053	3.47181e-06
3.336956	3.66316e-06
3.318860	3.86505e-06
3.300764	4.07805e-06
3.282668	4.30278e-06
3.264571	4.53989e-06
3.246475	4.79005e-06
3.228379	5.05398e-06
3.210283	5.33245e-06
3.192186	5.62624e-06
3.174090	5.93621e-06
3.155994	6.26324e-06
3.137897	6.60826e-06
3.119801	6.97228e-06
3.101705	7.35632e-06
3.083609	7.7615e-06
3.065512	8.18898e-06
3.047416	8.63997e-06
3.029320	9.11578e-06
3.011223	9.61776e-06
2.993127	1.01474e-05
2.975031	1.07061e-05
2.956935	1.12955e-05
2.938838	1.19174e-05
2.920742	1.25735e-05
2.902646	1.32656e-05
2.884550	1.39958e-05
2.866453	1.47661e-05
2.848357	1.55788e-05
2.830261	1.64362e-05
2.812164	1.73406e-05
2.794068	1.82948e-05
2.775972	1.93014e-05
2.757876	2.03633e-05
2.739779	2.14836e-05
2.721683	2.26653e-05
2.703587	2.3912e-05
2.685490	2.52272e-05
2.667394	2.66146e-05
2.649298	2.80781e-05
2.631202	2.9622e-05
2.613105	3.12506e-05
2.595009	3.29687e-05
2.576913	3.4781e-05
2.558817	3.66927e-05
2.540720	3.87093e-05
2.522624	4.08366e-05
2.504528	4.30804e-05
2.486431	4.54474e-05
2.468335	4.79441e-05
2.450239	5.05777e-05
2.432143	5.33556e-05
2.414046	5.62857e-05
2.395950	5.93763e-05
2.377854	6.26363e-05
2.359757	6.60747e-05
2.341661	6.97014e-05
2.323565	7.35267e-05
2.305469	7.75613e-05
2.287372	8.18166e-05
2.269276	8.63047e-05
2.251180	9.10383e-05
2.233084	9.60306e-05
2.214987	0.000101296
2.196891	0.000106849
2.178795	0.000112705
2.160698	0.000118881
2.142602	0.000125394
2.124506	0.000132263
2.106410	0.000139506
2.088313	0.000147144
2.070217	0.000155199
2.052121	0.000163692
2.034024	0.000172648
2.015928	0.000182091
1.997832	0.000192049
1.979736	0.000202547
1.961639	0.000213616
1.943543	0.000225287
1.925447	0.00023759
1.907351	0.000250561
1.889254	0.000264236
1.871158	0.00027865
1.853062	0.000293845
1.834965	0.000309861
1.816869	0.000326743
1.798773	0.000344535
1.780677	0.000363286
1.762580	0.000383046
1.744484	0.000403868
1.726388	0.000425808
1.708291	0.000448923
1.690195	0.000473274
1.672099	0.000498924
1.654003	0.00052594
1.635906	0.00055439
1.617810	0.000584346
1.599714	0.000615882
1.581618	0.000649074
1.563521	0.000684
1.545425	0.00072074
1.527329	0.000759374
1.509232	0.000799981
1.491136	0.000842637
1.473040	0.000887409
1.454944	0.000934351
1.436847	0.000983486
1.418751	0.00103477
1.400655	0.00108797
&
```
