## Supplementary material for "All-at-once RNA folding with 3D motif prediction framed by evolutionary information": RF02208_WT1-AS_6.cacofold.helixcov

```
# RMs = 4 L = 129

# RM_HELIX NESTED 38-55 62-75, nbp = 14 nbp_cov = 0
# pvals: 0.00273416,0.108354,0.920448,0.512562,0.898974,0.533506,0.512562,0.512562,0.792507,0.682624,0.956288,0.853492,0.512562,0.233864
# aggregated NONE
NESTED  :::::::::::::::::::::::::::::::::<<<<<<<-<<<<<<<_____>>>>>>>>>>>>>>::::::::::::::::::::::::::::::::::::::::::::::::::::::
        :::::::::::::::::::::::::::::::::::::::::::::::::::::::::::::::::::::::::::::::::::::::::::::::::::::::::::::::::::::::::

# RM_HELIX NESTED 25-37 98-105, nbp = 8 nbp_cov = 0
# pvals: 0.512562,0.570468,0.840999,0.910124,0.659201,0.969001,0.920448,0.149015
# aggregated NONE
NESTED  ::::::::::::::::::::::::<<<<-<<<<________________________________________________________>>>>>>>>::::::::::::::::::::::::
        :::::::::::::::::::::::::::::::::::::::::::::::::::::::::::::::::::::::::::::::::::::::::::::::::::::::::::::::::::::::::

# RM_HELIX NESTED 19-22 108-111, nbp = 4 nbp_cov = 0
# pvals: 0.0443939,0.512562,0.596439,0.682624
# aggregated NONE
NESTED  ::::::::::::::::::<<<<_____________________________________________________________________________>>>>::::::::::::::::::
        :::::::::::::::::::::::::::::::::::::::::::::::::::::::::::::::::::::::::::::::::::::::::::::::::::::::::::::::::::::::::

# RM_HELIX NESTED 6-15 118-127, nbp = 10 nbp_cov = 0
# pvals: 0.512562,0.969001,0.0242424,0.670937,0.512562,0.634525,0.776109,0.840999,0.0418939,0.533506
# aggregated NONE
NESTED  :::::<<<<<<<<<<______________________________________________________________________________________________>>>>>>>>>>::
        :::::::::::::::::::::::::::::::::::::::::::::::::::::::::::::::::::::::::::::::::::::::::::::::::::::::::::::::::::::::::
```
