## Supplementary material for "All-at-once RNA folding with 3D motif prediction framed by evolutionary information": RF02208_WT1-AS_6.cacofold.power

```
# Power analysis of CaCoFold structure 
#
# Powertype = SINGLE SUBSTITUTIONS
# covary  left_pos      right_pos    substitutions      power
#----------------------------------------------------------------
          6		127		4		0.07
          7		126		7		0.20
          8		125		4		0.07
          9		124		2		0.00
          10		123		2		0.00
          11		122		3		0.02
          12		121		4		0.07
          13		120		2		0.00
          14		119		5		0.11
          15		118		2		0.00
          19		111		2		0.00
          20		110		1		0.00
          21		109		3		0.02
          22		108		4		0.07
          25		105		1		0.00
          26		104		3		0.02
          27		103		5		0.11
          28		102		2		0.00
          33		101		4		0.07
          34		100		6		0.16
          35		99		4		0.07
          37		98		6		0.16
          38		75		6		0.16
          39		74		5		0.11
          40		73		4		0.07
          41		72		0		0.00
          44		71		8		0.24
          45		70		2		0.00
          46		69		1		0.00
          48		68		1		0.00
          49		67		5		0.11
          50		66		2		0.00
          51		65		7		0.20
          52		64		4		0.07
          53		63		0		0.00
          55		62		2		0.00
#
# BPAIRS 36
# avg substitutions per BP  3.4
# BPAIRS expected to covary 2.2 +/- 1.4
# BPAIRS observed to covary 0
#
```
