## Supplementary material for "All-at-once RNA folding with 3D motif prediction framed by evolutionary information": RF02208_WT1-AS_6.surv

```
&
17.500000	0.000137741
16.250000	0.000275482
14.900000	0.000413223
13.750000	0.000550964
13.500000	0.000688705
12.700000	0.000826446
12.400000	0.000964187
12.000000	0.00110193
11.850000	0.00151515
11.800000	0.00165289
11.150000	0.00179063
11.100000	0.00192837
11.050000	0.00206612
11.000000	0.00220386
10.750000	0.0023416
10.550000	0.00247934
10.500000	0.00289256
10.400000	0.0030303
10.300000	0.00316804
10.200000	0.00330579
9.750000	0.00344353
9.700000	0.00371901
9.650000	0.00385675
9.500000	0.00440771
9.450000	0.0053719
9.400000	0.00550964
9.250000	0.00578512
9.150000	0.00619835
9.100000	0.00633609
9.050000	0.00688705
9.000000	0.00716253
8.950000	0.0077135
8.800000	0.00826446
8.700000	0.0084022
8.650000	0.00895317
8.600000	0.00950413
8.550000	0.0103306
8.500000	0.0104683
8.400000	0.0118457
8.350000	0.0119835
8.300000	0.012259
8.150000	0.0126722
8.100000	0.0133609
8.050000	0.0134986
7.950000	0.0150138
7.900000	0.015427
7.850000	0.015978
7.800000	0.0163912
7.750000	0.0170799
7.650000	0.0173554
7.600000	0.0176309
7.550000	0.0183196
7.500000	0.018595
7.450000	0.0187328
7.400000	0.0188705
7.350000	0.0192837
7.300000	0.0194215
7.250000	0.0199725
7.200000	0.0201102
7.150000	0.0203857
7.050000	0.0205234
7.000000	0.0207989
6.950000	0.0209366
6.900000	0.0210744
6.850000	0.0213499
6.800000	0.0219008
6.750000	0.0230028
6.700000	0.0232782
6.650000	0.0241047
6.600000	0.0242424
6.550000	0.0243802
6.500000	0.0250689
6.450000	0.0254821
6.400000	0.0264463
6.350000	0.027135
6.250000	0.0272727
6.150000	0.0278237
6.100000	0.0283747
6.050000	0.0285124
6.000000	0.0287879
5.950000	0.030854
5.900000	0.031405
5.850000	0.0323691
5.800000	0.034573
5.750000	0.0355372
5.700000	0.0359504
5.650000	0.0360882
5.600000	0.0367769
5.550000	0.037741
5.500000	0.0389807
5.450000	0.0393939
5.350000	0.0403581
5.300000	0.0407713
5.250000	0.0409091
5.200000	0.0415978
5.150000	0.0431129
5.100000	0.0438017
5.050000	0.0442149
5.000000	0.0449036
4.950000	0.04573
4.900000	0.0458678
4.850000	0.0461433
4.800000	0.0465565
4.750000	0.0466942
4.700000	0.0469697
4.650000	0.0480716
4.600000	0.0488981
4.550000	0.049449
4.500000	0.0498623
4.450000	0.0501377
4.400000	0.0506887
4.350000	0.0522039
4.300000	0.0527548
4.250000	0.0544077
4.200000	0.0548209
4.150000	0.0563361
4.100000	0.0570248
4.050000	0.0586777
3.950000	0.0599174
3.900000	0.0612948
3.850000	0.0619835
3.800000	0.0626722
3.750000	0.0637741
3.700000	0.0643251
3.650000	0.064876
3.600000	0.0655647
3.550000	0.0663912
3.500000	0.0677686
3.450000	0.0679063
3.400000	0.0680441
3.350000	0.0687328
3.300000	0.0690083
3.250000	0.069697
3.200000	0.0705234
3.150000	0.0706612
3.100000	0.0727273
3.050000	0.0739669
3.000000	0.0758953
2.950000	0.0774105
2.900000	0.0780992
2.850000	0.0797521
2.800000	0.0801653
2.750000	0.080854
2.700000	0.0816804
2.650000	0.0820937
2.600000	0.084022
2.550000	0.0853994
2.500000	0.0860882
2.450000	0.0880165
2.400000	0.0900826
2.350000	0.0913223
2.300000	0.0928375
2.250000	0.0938017
2.200000	0.0943526
2.150000	0.0955923
2.100000	0.0971074
2.050000	0.0983471
2.000000	0.0998623
1.950000	0.101377
1.900000	0.103168
1.850000	0.104132
1.800000	0.106198
1.750000	0.107989
1.700000	0.109366
1.650000	0.110468
1.600000	0.112534
1.550000	0.113774
1.500000	0.114738
1.450000	0.11584
1.400000	0.116529
1.350000	0.118733
1.300000	0.119835
1.250000	0.121625
1.200000	0.12314
1.150000	0.123691
1.100000	0.125207
1.050000	0.126446
1.000000	0.128512
0.950000	0.129752
0.900000	0.133196
0.850000	0.135262
0.800000	0.136915
0.750000	0.139118
0.700000	0.140634
0.650000	0.142011
0.600000	0.142975
0.550000	0.144077
0.500000	0.146556
0.450000	0.148485
0.400000	0.149311
0.350000	0.150964
0.300000	0.152479
0.250000	0.154821
0.200000	0.157851
0.150000	0.158815
0.100000	0.160468
0.050000	0.163085
0.000000	0.223416
-0.050000	0.578375
-0.100000	0.594628
-0.150000	0.608264
-0.200000	0.621901
-0.250000	0.635262
-0.300000	0.647383
-0.350000	0.657576
-0.400000	0.67011
-0.450000	0.682507
-0.500000	0.699587
-0.550000	0.71157
-0.600000	0.723416
-0.650000	0.734022
-0.700000	0.747796
-0.750000	0.756749
-0.800000	0.76405
-0.850000	0.771074
-0.900000	0.782094
-0.950000	0.788292
-1.000000	0.793802
-1.050000	0.799311
-1.100000	0.804959
-1.150000	0.810055
-1.200000	0.815427
-1.250000	0.823003
-1.300000	0.829201
-1.350000	0.83843
-1.400000	0.84449
-1.450000	0.847934
-1.500000	0.850964
-1.550000	0.857438
-1.600000	0.864601
-1.650000	0.868457
-1.700000	0.873278
-1.750000	0.877824
-1.800000	0.882782
-1.850000	0.888292
-1.900000	0.893526
-1.950000	0.899587
-2.000000	0.903581
-2.050000	0.908402
-2.100000	0.910882
-2.150000	0.913912
-2.200000	0.916391
-2.250000	0.921625
-2.300000	0.923416
-2.350000	0.926584
-2.400000	0.932094
-2.450000	0.934848
-2.500000	0.936777
-2.550000	0.941322
-2.600000	0.944628
-2.650000	0.948347
-2.700000	0.950275
-2.750000	0.95124
-2.800000	0.953581
-2.850000	0.95551
-2.900000	0.956336
-2.950000	0.958815
-3.000000	0.961433
-3.050000	0.96281
-3.100000	0.963499
-3.150000	0.964463
-3.200000	0.965427
-3.250000	0.967631
-3.300000	0.969008
-3.350000	0.970937
-3.400000	0.973278
-3.450000	0.973829
-3.500000	0.975207
-3.550000	0.975482
-3.600000	0.97741
-3.650000	0.978926
-3.700000	0.980028
-3.750000	0.981956
-3.800000	0.982507
-3.850000	0.983196
-3.900000	0.983333
-3.950000	0.984298
-4.000000	0.984573
-4.050000	0.984848
-4.100000	0.98595
-4.150000	0.987052
-4.200000	0.98719
-4.250000	0.988017
-4.300000	0.988567
-4.350000	0.988981
-4.400000	0.989945
-4.450000	0.99022
-4.500000	0.991185
-4.550000	0.992149
-4.600000	0.993251
-4.650000	0.993526
-4.700000	0.994215
-4.750000	0.995317
-4.800000	0.99573
-4.850000	0.996006
-4.900000	0.996143
-4.950000	0.996281
-5.050000	0.99697
-5.150000	0.997245
-5.200000	0.997658
-5.250000	0.997796
-5.300000	0.998072
-5.400000	0.998347
-5.450000	0.998623
-5.500000	0.99876
-5.700000	0.998898
-5.750000	0.999036
-5.800000	0.999174
-5.850000	0.999311
-5.900000	0.999449
-5.950000	0.999587
-6.200000	0.999725
-6.350000	1
&
19.700000	6.88705e-06
19.400000	3.44353e-05
19.200000	4.13223e-05
19.150000	4.82094e-05
19.100000	5.50964e-05
18.900000	6.88705e-05
18.700000	7.57576e-05
18.650000	9.64187e-05
18.600000	0.000103306
18.550000	0.000110193
18.500000	0.00011708
18.450000	0.000137741
18.350000	0.000158402
18.300000	0.000165289
18.250000	0.000172176
18.150000	0.000179063
17.900000	0.00018595
17.850000	0.000192837
17.800000	0.000199725
17.750000	0.000206612
17.700000	0.000213499
17.650000	0.00023416
17.600000	0.000241047
17.550000	0.000247934
17.500000	0.000254821
17.300000	0.000261708
17.100000	0.000268595
17.000000	0.000275482
16.850000	0.000289256
16.750000	0.00030303
16.700000	0.000316804
16.600000	0.000323691
16.450000	0.000330579
16.400000	0.000337466
16.350000	0.00035124
16.250000	0.000358127
16.200000	0.000365014
16.150000	0.000378788
16.100000	0.000392562
16.050000	0.000413223
16.000000	0.000426997
15.950000	0.000433884
15.900000	0.000447658
15.850000	0.000475207
15.750000	0.000488981
15.700000	0.000495868
15.650000	0.000516529
15.550000	0.000523416
15.500000	0.00053719
15.450000	0.000571625
15.350000	0.000585399
15.200000	0.000592287
15.050000	0.000599174
15.000000	0.000612948
14.950000	0.000695592
14.900000	0.000709366
14.850000	0.000716253
14.800000	0.000730028
14.750000	0.000764463
14.700000	0.000778237
14.650000	0.000792011
14.600000	0.000812672
14.550000	0.000847107
14.500000	0.000860882
14.400000	0.000902204
14.350000	0.000943526
14.300000	0.000971074
14.250000	0.00103306
14.200000	0.00104683
14.150000	0.00106061
14.100000	0.00112259
14.050000	0.00114325
14.000000	0.00117769
13.950000	0.00123967
13.900000	0.0012741
13.850000	0.00130854
13.800000	0.0013292
13.750000	0.00137052
13.700000	0.00141185
13.650000	0.00141873
13.600000	0.00144628
13.550000	0.00149449
13.500000	0.00156336
13.450000	0.0015978
13.400000	0.00161846
13.350000	0.00164601
13.300000	0.00166667
13.250000	0.00172176
13.200000	0.00174242
13.150000	0.0017562
13.100000	0.00179063
13.050000	0.00183196
13.000000	0.00185262
12.950000	0.00188705
12.900000	0.00192837
12.850000	0.00195592
12.800000	0.00197658
12.750000	0.00201102
12.700000	0.00201791
12.650000	0.00204545
12.600000	0.00213499
12.550000	0.0021832
12.500000	0.00225207
12.450000	0.00227273
12.400000	0.00230028
12.350000	0.00234848
12.300000	0.00239669
12.250000	0.00245868
12.200000	0.0025
12.150000	0.0025551
12.100000	0.00261708
12.050000	0.00265152
12.000000	0.00273416
11.950000	0.00276171
11.900000	0.00282369
11.850000	0.00285124
11.800000	0.00289945
11.750000	0.00293388
11.700000	0.00301653
11.650000	0.0030854
11.600000	0.00316804
11.550000	0.00323003
11.500000	0.00325758
11.450000	0.00331956
11.400000	0.00339532
11.350000	0.0035124
11.300000	0.00353994
11.250000	0.00358815
11.200000	0.00363636
11.150000	0.0036708
11.100000	0.00371901
11.050000	0.00380165
11.000000	0.00396694
10.950000	0.0040427
10.900000	0.00406336
10.850000	0.00412534
10.800000	0.00422176
10.750000	0.00428375
10.700000	0.00433884
10.650000	0.00442149
10.600000	0.00449725
10.550000	0.00460055
10.500000	0.00464876
10.450000	0.0047314
10.400000	0.00493113
10.350000	0.00503444
10.300000	0.00511019
10.250000	0.00524793
10.200000	0.005427
10.150000	0.00550964
10.100000	0.00561295
10.050000	0.00573691
10.000000	0.00585399
9.950000	0.00613636
9.900000	0.00623278
9.850000	0.00633609
9.800000	0.00652204
9.750000	0.00680441
9.700000	0.00719697
9.650000	0.00734848
9.600000	0.00749311
9.550000	0.00761019
9.500000	0.0078168
9.450000	0.00823691
9.400000	0.00849862
9.350000	0.00863636
9.300000	0.00886364
9.250000	0.00920799
9.200000	0.00987603
9.150000	0.0102548
9.100000	0.0107231
9.050000	0.0109573
9.000000	0.0113292
8.950000	0.0117287
8.900000	0.0120317
8.850000	0.0122383
8.800000	0.0126446
8.750000	0.0130579
8.700000	0.0134091
8.650000	0.0137259
8.600000	0.0139669
8.550000	0.0143733
8.500000	0.0153099
8.450000	0.0155923
8.400000	0.0161088
8.350000	0.0164256
8.300000	0.0168251
8.250000	0.0171143
8.200000	0.0174725
8.150000	0.0178237
8.100000	0.0183127
8.050000	0.0186433
8.000000	0.0191873
7.950000	0.0199036
7.900000	0.0204408
7.850000	0.0211157
7.800000	0.0215702
7.750000	0.0219766
7.700000	0.0225551
7.650000	0.0231818
7.600000	0.0239187
7.550000	0.0242424
7.500000	0.0249862
7.450000	0.0255441
7.400000	0.0262466
7.350000	0.0267562
7.300000	0.0271419
7.250000	0.0277548
7.200000	0.0284711
7.150000	0.029084
7.100000	0.0296832
7.050000	0.0302135
7.000000	0.0308127
6.950000	0.0313223
6.900000	0.0320937
6.850000	0.0325275
6.800000	0.0332369
6.750000	0.0338567
6.700000	0.0344835
6.650000	0.0349931
6.600000	0.0355372
6.550000	0.0362328
6.500000	0.0368251
6.450000	0.037741
6.400000	0.0385193
6.350000	0.0392493
6.300000	0.0398554
6.250000	0.0405579
6.200000	0.0413705
6.150000	0.0418939
6.100000	0.042562
6.050000	0.0431612
6.000000	0.0438223
5.950000	0.0443939
5.900000	0.045
5.850000	0.0457025
5.800000	0.0462879
5.750000	0.0468733
5.700000	0.0476033
5.650000	0.0483884
5.600000	0.0490427
5.550000	0.0497658
5.500000	0.0504201
5.450000	0.0510606
5.400000	0.0516598
5.350000	0.0522176
5.300000	0.0527755
5.250000	0.0533884
5.200000	0.0541047
5.150000	0.0548829
5.100000	0.0555854
5.050000	0.0563292
5.000000	0.057011
4.950000	0.0577548
4.900000	0.0584435
4.850000	0.0590358
4.800000	0.0598485
4.750000	0.0605923
4.700000	0.0614463
4.650000	0.0622865
4.600000	0.0628788
4.550000	0.0637879
4.500000	0.0646212
4.450000	0.0655028
4.400000	0.0665565
4.350000	0.067376
4.300000	0.068354
4.250000	0.0694421
4.200000	0.070427
4.150000	0.0716116
4.100000	0.072741
4.050000	0.0736019
4.000000	0.0744697
3.950000	0.0754959
3.900000	0.0763774
3.850000	0.0772521
3.800000	0.0779408
3.750000	0.0788636
3.700000	0.0799793
3.650000	0.0809435
3.600000	0.0819904
3.550000	0.0828857
3.500000	0.0839463
3.450000	0.0851102
3.400000	0.0861983
3.350000	0.0874725
3.300000	0.088657
3.250000	0.0899931
3.200000	0.0912397
3.150000	0.092438
3.100000	0.0936433
3.050000	0.0947865
3.000000	0.0959848
2.950000	0.097197
2.900000	0.0983747
2.850000	0.0997865
2.800000	0.10095
2.750000	0.102459
2.700000	0.103685
2.650000	0.105117
2.600000	0.106784
2.550000	0.108354
2.500000	0.109821
2.450000	0.111295
2.400000	0.112693
2.350000	0.114304
2.300000	0.115661
2.250000	0.116983
2.200000	0.11823
2.150000	0.119828
2.100000	0.121398
2.050000	0.122775
2.000000	0.124036
1.950000	0.125523
1.900000	0.126908
1.850000	0.128602
1.800000	0.130262
1.750000	0.131667
1.700000	0.132968
1.650000	0.134435
1.600000	0.135923
1.550000	0.137073
1.500000	0.138705
1.450000	0.140227
1.400000	0.141446
1.350000	0.142865
1.300000	0.144421
1.250000	0.146047
1.200000	0.147514
1.150000	0.149015
1.100000	0.150399
1.050000	0.151901
1.000000	0.153271
0.950000	0.154497
0.900000	0.156047
0.850000	0.157397
0.800000	0.159153
0.750000	0.16062
0.700000	0.162176
0.650000	0.16354
0.600000	0.165076
0.550000	0.166687
0.500000	0.168085
0.450000	0.169876
0.400000	0.171811
0.350000	0.173678
0.300000	0.175544
0.250000	0.177383
0.200000	0.179366
0.150000	0.18157
0.100000	0.183581
0.050000	0.185709
0.000000	0.233864
-0.050000	0.512562
-0.100000	0.521364
-0.150000	0.533506
-0.200000	0.545489
-0.250000	0.557507
-0.300000	0.570468
-0.350000	0.582851
-0.400000	0.596439
-0.450000	0.609539
-0.500000	0.621956
-0.550000	0.634525
-0.600000	0.647287
-0.650000	0.659201
-0.700000	0.670937
-0.750000	0.682624
-0.800000	0.69281
-0.850000	0.702596
-0.900000	0.71292
-0.950000	0.722879
-1.000000	0.73241
-1.050000	0.741102
-1.100000	0.750331
-1.150000	0.759105
-1.200000	0.767775
-1.250000	0.776109
-1.300000	0.784656
-1.350000	0.792507
-1.400000	0.79991
-1.450000	0.80832
-1.500000	0.815337
-1.550000	0.82135
-1.600000	0.828519
-1.650000	0.834952
-1.700000	0.840999
-1.750000	0.847362
-1.800000	0.853492
-1.850000	0.859229
-1.900000	0.864876
-1.950000	0.869945
-2.000000	0.875496
-2.050000	0.880964
-2.100000	0.885771
-2.150000	0.890744
-2.200000	0.89469
-2.250000	0.898974
-2.300000	0.902583
-2.350000	0.906591
-2.400000	0.910124
-2.450000	0.913623
-2.500000	0.917169
-2.550000	0.920448
-2.600000	0.923526
-2.650000	0.926756
-2.700000	0.929697
-2.750000	0.932906
-2.800000	0.935337
-2.850000	0.938189
-2.900000	0.940833
-2.950000	0.943209
-3.000000	0.945682
-3.050000	0.947713
-3.100000	0.94989
-3.150000	0.952204
-3.200000	0.954311
-3.250000	0.956288
-3.300000	0.958382
-3.350000	0.960358
-3.400000	0.961928
-3.450000	0.963953
-3.500000	0.965634
-3.550000	0.967321
-3.600000	0.969001
-3.650000	0.970337
-3.700000	0.971866
-3.750000	0.973079
-3.800000	0.974304
-3.850000	0.975517
-3.900000	0.976832
-3.950000	0.97801
-4.000000	0.979043
-4.050000	0.980351
-4.100000	0.981281
-4.150000	0.982328
-4.200000	0.983106
-4.250000	0.984118
-4.300000	0.985055
-4.350000	0.985944
-4.400000	0.986653
-4.450000	0.987486
-4.500000	0.988079
-4.550000	0.988939
-4.600000	0.98949
-4.650000	0.990076
-4.700000	0.990654
-4.750000	0.991191
-4.800000	0.991618
-4.850000	0.992052
-4.900000	0.992452
-4.950000	0.992975
-5.000000	0.993499
-5.050000	0.993864
-5.100000	0.994146
-5.150000	0.994539
-5.200000	0.994883
-5.250000	0.995193
-5.300000	0.995386
-5.350000	0.995723
-5.400000	0.996026
-5.450000	0.996205
-5.500000	0.996412
-5.550000	0.996632
-5.600000	0.996935
-5.650000	0.997176
-5.700000	0.997362
-5.750000	0.997603
-5.800000	0.997741
-5.850000	0.997948
-5.900000	0.998092
-5.950000	0.998216
-6.000000	0.998333
-6.050000	0.998423
-6.100000	0.998526
-6.150000	0.998602
-6.200000	0.998664
-6.250000	0.998809
-6.300000	0.998905
-6.350000	0.998974
-6.400000	0.999029
-6.450000	0.999091
-6.500000	0.999174
-6.550000	0.999256
-6.600000	0.999298
-6.650000	0.999435
-6.700000	0.999477
-6.750000	0.999532
-6.800000	0.999566
-6.850000	0.99958
-6.900000	0.999628
-6.950000	0.999669
-7.000000	0.999683
-7.050000	0.999718
-7.100000	0.999731
-7.150000	0.999745
-7.200000	0.999773
-7.250000	0.999807
-7.300000	0.999814
-7.350000	0.999842
-7.400000	0.999862
-7.450000	0.999883
-7.500000	0.99989
-7.550000	0.999897
-7.600000	0.999904
-7.700000	0.99991
-7.750000	0.999917
-7.800000	0.999924
-7.900000	0.999938
-8.200000	0.999945
-8.250000	0.999952
-8.300000	0.999959
-8.350000	0.999972
-8.450000	0.999979
-8.500000	0.999986
-8.600000	0.999993
-9.100000	1
&
49.850000	1.33582e-15
49.800000	1.39139e-15
49.750000	1.44927e-15
49.700000	1.50955e-15
49.650000	1.57234e-15
49.600000	1.63774e-15
49.550000	1.70586e-15
49.500000	1.77681e-15
49.450000	1.85071e-15
49.400000	1.92769e-15
49.350000	2.00786e-15
49.300000	2.09136e-15
49.250000	2.17834e-15
49.200000	2.26893e-15
49.150000	2.36328e-15
49.100000	2.46156e-15
49.050000	2.56392e-15
49.000000	2.67053e-15
48.950000	2.78158e-15
48.900000	2.89724e-15
48.850000	3.01771e-15
48.800000	3.14318e-15
48.750000	3.27386e-15
48.700000	3.40998e-15
48.650000	3.55175e-15
48.600000	3.69941e-15
48.550000	3.85321e-15
48.500000	4.0134e-15
48.450000	4.18024e-15
48.400000	4.35402e-15
48.350000	4.53501e-15
48.300000	4.72352e-15
48.250000	4.91987e-15
48.200000	5.12437e-15
48.150000	5.33736e-15
48.100000	5.55921e-15
48.050000	5.79026e-15
48.000000	6.03092e-15
47.950000	6.28157e-15
47.900000	6.54263e-15
47.850000	6.81453e-15
47.800000	7.09773e-15
47.750000	7.39269e-15
47.700000	7.69989e-15
47.650000	8.01986e-15
47.600000	8.35311e-15
47.550000	8.7002e-15
47.500000	9.0617e-15
47.450000	9.43822e-15
47.400000	9.83037e-15
47.350000	1.02388e-14
47.300000	1.06642e-14
47.250000	1.11072e-14
47.200000	1.15687e-14
47.150000	1.20493e-14
47.100000	1.25498e-14
47.050000	1.30712e-14
47.000000	1.36141e-14
46.950000	1.41797e-14
46.900000	1.47687e-14
46.850000	1.53821e-14
46.800000	1.6021e-14
46.750000	1.66864e-14
46.700000	1.73795e-14
46.650000	1.81013e-14
46.600000	1.8853e-14
46.550000	1.9636e-14
46.500000	2.04514e-14
46.450000	2.13007e-14
46.400000	2.21853e-14
46.350000	2.31065e-14
46.300000	2.4066e-14
46.250000	2.50652e-14
46.200000	2.6106e-14
46.150000	2.71899e-14
46.100000	2.83188e-14
46.050000	2.94945e-14
46.000000	3.07191e-14
45.950000	3.19944e-14
45.900000	3.33226e-14
45.850000	3.47059e-14
45.800000	3.61466e-14
45.750000	3.76471e-14
45.700000	3.92098e-14
45.650000	4.08373e-14
45.600000	4.25323e-14
45.550000	4.42977e-14
45.500000	4.61362e-14
45.450000	4.8051e-14
45.400000	5.00452e-14
45.350000	5.21221e-14
45.300000	5.42851e-14
45.250000	5.65379e-14
45.200000	5.8884e-14
45.150000	6.13274e-14
45.100000	6.38722e-14
45.050000	6.65224e-14
45.000000	6.92825e-14
44.950000	7.21571e-14
44.900000	7.51508e-14
44.850000	7.82687e-14
44.800000	8.15158e-14
44.750000	8.48975e-14
44.700000	8.84193e-14
44.650000	9.20872e-14
44.600000	9.59071e-14
44.550000	9.98853e-14
44.500000	1.04028e-13
44.450000	1.08343e-13
44.400000	1.12837e-13
44.350000	1.17517e-13
44.300000	1.22391e-13
44.250000	1.27466e-13
44.200000	1.32752e-13
44.150000	1.38258e-13
44.100000	1.43991e-13
44.050000	1.49962e-13
44.000000	1.5618e-13
43.950000	1.62655e-13
43.900000	1.694e-13
43.850000	1.76423e-13
43.800000	1.83737e-13
43.750000	1.91355e-13
43.700000	1.99288e-13
43.650000	2.07549e-13
43.600000	2.16153e-13
43.550000	2.25113e-13
43.500000	2.34444e-13
43.450000	2.44162e-13
43.400000	2.54282e-13
43.350000	2.64821e-13
43.300000	2.75797e-13
43.250000	2.87227e-13
43.200000	2.9913e-13
43.150000	3.11527e-13
43.100000	3.24436e-13
43.050000	3.3788e-13
43.000000	3.51881e-13
42.950000	3.66461e-13
42.900000	3.81645e-13
42.850000	3.97457e-13
42.800000	4.13924e-13
42.750000	4.31073e-13
42.700000	4.48931e-13
42.650000	4.67528e-13
42.600000	4.86896e-13
42.550000	5.07064e-13
42.500000	5.28068e-13
42.450000	5.4994e-13
42.400000	5.72718e-13
42.350000	5.96439e-13
42.300000	6.2114e-13
42.250000	6.46864e-13
42.200000	6.73652e-13
42.150000	7.01549e-13
42.100000	7.30599e-13
42.050000	7.60852e-13
42.000000	7.92356e-13
41.950000	8.25163e-13
41.900000	8.59327e-13
41.850000	8.94904e-13
41.800000	9.31953e-13
41.750000	9.70534e-13
41.700000	1.01071e-12
41.650000	1.05255e-12
41.600000	1.09612e-12
41.550000	1.14149e-12
41.500000	1.18873e-12
41.450000	1.23793e-12
41.400000	1.28917e-12
41.350000	1.34252e-12
41.300000	1.39808e-12
41.250000	1.45593e-12
41.200000	1.51618e-12
41.150000	1.57892e-12
41.100000	1.64425e-12
41.050000	1.71228e-12
41.000000	1.78312e-12
40.950000	1.85689e-12
40.900000	1.93371e-12
40.850000	2.0137e-12
40.800000	2.097e-12
40.750000	2.18374e-12
40.700000	2.27407e-12
40.650000	2.36813e-12
40.600000	2.46607e-12
40.550000	2.56806e-12
40.500000	2.67427e-12
40.450000	2.78486e-12
40.400000	2.90002e-12
40.350000	3.01994e-12
40.300000	3.14481e-12
40.250000	3.27484e-12
40.200000	3.41024e-12
40.150000	3.55123e-12
40.100000	3.69804e-12
40.050000	3.85092e-12
40.000000	4.0101e-12
39.950000	4.17587e-12
39.900000	4.34847e-12
39.850000	4.52821e-12
39.800000	4.71536e-12
39.750000	4.91024e-12
39.700000	5.11316e-12
39.650000	5.32446e-12
39.600000	5.54448e-12
39.550000	5.77359e-12
39.500000	6.01215e-12
39.450000	6.26055e-12
39.400000	6.51921e-12
39.350000	6.78854e-12
39.300000	7.06898e-12
39.250000	7.361e-12
39.200000	7.66506e-12
39.150000	7.98167e-12
39.100000	8.31134e-12
39.050000	8.65462e-12
39.000000	9.01205e-12
38.950000	9.38422e-12
38.900000	9.77175e-12
38.850000	1.01753e-11
38.800000	1.05954e-11
38.750000	1.10329e-11
38.700000	1.14884e-11
38.650000	1.19627e-11
38.600000	1.24566e-11
38.550000	1.29708e-11
38.500000	1.35062e-11
38.450000	1.40637e-11
38.400000	1.46442e-11
38.350000	1.52486e-11
38.300000	1.58779e-11
38.250000	1.65332e-11
38.200000	1.72155e-11
38.150000	1.79259e-11
38.100000	1.86655e-11
38.050000	1.94357e-11
38.000000	2.02376e-11
37.950000	2.10725e-11
37.900000	2.19418e-11
37.850000	2.28469e-11
37.800000	2.37893e-11
37.750000	2.47706e-11
37.700000	2.57922e-11
37.650000	2.6856e-11
37.600000	2.79635e-11
37.550000	2.91167e-11
37.500000	3.03174e-11
37.450000	3.15675e-11
37.400000	3.2869e-11
37.350000	3.42242e-11
37.300000	3.56351e-11
37.250000	3.71042e-11
37.200000	3.86337e-11
37.150000	4.02262e-11
37.100000	4.18842e-11
37.050000	4.36105e-11
37.000000	4.54078e-11
36.950000	4.72791e-11
36.900000	4.92273e-11
36.850000	5.12558e-11
36.800000	5.33677e-11
36.750000	5.55665e-11
36.700000	5.78558e-11
36.650000	6.02392e-11
36.600000	6.27207e-11
36.550000	6.53042e-11
36.500000	6.7994e-11
36.450000	7.07944e-11
36.400000	7.371e-11
36.350000	7.67455e-11
36.300000	7.99058e-11
36.250000	8.3196e-11
36.200000	8.66215e-11
36.150000	9.01878e-11
36.100000	9.39007e-11
36.050000	9.77662e-11
36.000000	1.01791e-10
35.950000	1.0598e-10
35.900000	1.10342e-10
35.850000	1.14884e-10
35.800000	1.19611e-10
35.750000	1.24533e-10
35.700000	1.29658e-10
35.650000	1.34992e-10
35.600000	1.40546e-10
35.550000	1.46328e-10
35.500000	1.52348e-10
35.450000	1.58615e-10
35.400000	1.65139e-10
35.350000	1.71931e-10
35.300000	1.79001e-10
35.250000	1.86363e-10
35.200000	1.94026e-10
35.150000	2.02004e-10
35.100000	2.10309e-10
35.050000	2.18955e-10
35.000000	2.27957e-10
34.950000	2.37327e-10
34.900000	2.47082e-10
34.850000	2.57237e-10
34.800000	2.67809e-10
34.750000	2.78815e-10
34.700000	2.90272e-10
34.650000	3.02199e-10
34.600000	3.14615e-10
34.550000	3.2754e-10
34.500000	3.40996e-10
34.450000	3.55003e-10
34.400000	3.69584e-10
34.350000	3.84763e-10
34.300000	4.00565e-10
34.250000	4.17014e-10
34.200000	4.34138e-10
34.150000	4.51963e-10
34.100000	4.70518e-10
34.050000	4.89834e-10
34.000000	5.09942e-10
33.950000	5.30873e-10
33.900000	5.52662e-10
33.850000	5.75343e-10
33.800000	5.98953e-10
33.750000	6.23531e-10
33.700000	6.49114e-10
33.650000	6.75745e-10
33.600000	7.03467e-10
33.550000	7.32324e-10
33.500000	7.62362e-10
33.450000	7.93629e-10
33.400000	8.26176e-10
33.350000	8.60056e-10
33.300000	8.95321e-10
33.250000	9.3203e-10
33.200000	9.7024e-10
33.150000	1.01001e-09
33.100000	1.05141e-09
33.050000	1.09451e-09
33.000000	1.13937e-09
32.950000	1.18606e-09
32.900000	1.23466e-09
32.850000	1.28524e-09
32.800000	1.3379e-09
32.750000	1.39271e-09
32.700000	1.44976e-09
32.650000	1.50914e-09
32.600000	1.57094e-09
32.550000	1.63527e-09
32.500000	1.70223e-09
32.450000	1.77193e-09
32.400000	1.84447e-09
32.350000	1.91998e-09
32.300000	1.99857e-09
32.250000	2.08037e-09
32.200000	2.16551e-09
32.150000	2.25412e-09
32.100000	2.34635e-09
32.050000	2.44235e-09
32.000000	2.54227e-09
31.950000	2.64626e-09
31.900000	2.75449e-09
31.850000	2.86715e-09
31.800000	2.9844e-09
31.750000	3.10643e-09
31.700000	3.23344e-09
31.650000	3.36562e-09
31.600000	3.5032e-09
31.550000	3.64639e-09
31.500000	3.79542e-09
31.450000	3.95052e-09
31.400000	4.11194e-09
31.350000	4.27994e-09
31.300000	4.45479e-09
31.250000	4.63676e-09
31.200000	4.82615e-09
31.150000	5.02324e-09
31.100000	5.22837e-09
31.050000	5.44185e-09
31.000000	5.66403e-09
30.950000	5.89525e-09
30.900000	6.13588e-09
30.850000	6.38631e-09
30.800000	6.64693e-09
30.750000	6.91815e-09
30.700000	7.20041e-09
30.650000	7.49416e-09
30.600000	7.79985e-09
30.550000	8.11798e-09
30.500000	8.44904e-09
30.450000	8.79357e-09
30.400000	9.1521e-09
30.350000	9.52521e-09
30.300000	9.91348e-09
30.250000	1.03175e-08
30.200000	1.0738e-08
30.150000	1.11756e-08
30.100000	1.16309e-08
30.050000	1.21047e-08
30.000000	1.25978e-08
29.950000	1.31109e-08
29.900000	1.36448e-08
29.850000	1.42004e-08
29.800000	1.47785e-08
29.750000	1.53802e-08
29.700000	1.60062e-08
29.650000	1.66576e-08
29.600000	1.73354e-08
29.550000	1.80408e-08
29.500000	1.87747e-08
29.450000	1.95384e-08
29.400000	2.03331e-08
29.350000	2.11599e-08
29.300000	2.20203e-08
29.250000	2.29156e-08
29.200000	2.38471e-08
29.150000	2.48163e-08
29.100000	2.58248e-08
29.050000	2.68742e-08
29.000000	2.7966e-08
28.950000	2.9102e-08
28.900000	3.0284e-08
28.850000	3.15138e-08
28.800000	3.27934e-08
28.750000	3.41248e-08
28.700000	3.551e-08
28.650000	3.69513e-08
28.600000	3.84508e-08
28.550000	4.00109e-08
28.500000	4.16341e-08
28.450000	4.33229e-08
28.400000	4.50799e-08
28.350000	4.69079e-08
28.300000	4.88097e-08
28.250000	5.07883e-08
28.200000	5.28468e-08
28.150000	5.49885e-08
28.100000	5.72165e-08
28.050000	5.95345e-08
28.000000	6.19459e-08
27.950000	6.44547e-08
27.900000	6.70646e-08
27.850000	6.97797e-08
27.800000	7.26044e-08
27.750000	7.55428e-08
27.700000	7.85997e-08
27.650000	8.17797e-08
27.600000	8.50878e-08
27.550000	8.85291e-08
27.500000	9.2109e-08
27.450000	9.5833e-08
27.400000	9.97069e-08
27.350000	1.03737e-07
27.300000	1.07929e-07
27.250000	1.12289e-07
27.200000	1.16825e-07
27.150000	1.21543e-07
27.100000	1.26451e-07
27.050000	1.31556e-07
27.000000	1.36866e-07
26.950000	1.42389e-07
26.900000	1.48135e-07
26.850000	1.54111e-07
26.800000	1.60326e-07
26.750000	1.66791e-07
26.700000	1.73516e-07
26.650000	1.8051e-07
26.600000	1.87785e-07
26.550000	1.95351e-07
26.500000	2.03221e-07
26.450000	2.11406e-07
26.400000	2.19919e-07
26.350000	2.28773e-07
26.300000	2.37981e-07
26.250000	2.47558e-07
26.200000	2.57518e-07
26.150000	2.67877e-07
26.100000	2.7865e-07
26.050000	2.89853e-07
26.000000	3.01505e-07
25.950000	3.13622e-07
25.900000	3.26223e-07
25.850000	3.39328e-07
25.800000	3.52956e-07
25.750000	3.67128e-07
25.700000	3.81865e-07
25.650000	3.9719e-07
25.600000	4.13127e-07
25.550000	4.29699e-07
25.500000	4.46931e-07
25.450000	4.64851e-07
25.400000	4.83484e-07
25.350000	5.02859e-07
25.300000	5.23005e-07
25.250000	5.43953e-07
25.200000	5.65734e-07
25.150000	5.88382e-07
25.100000	6.1193e-07
25.050000	6.36414e-07
25.000000	6.61871e-07
24.950000	6.88339e-07
24.900000	7.15858e-07
24.850000	7.44469e-07
24.800000	7.74215e-07
24.750000	8.05141e-07
24.700000	8.37293e-07
24.650000	8.7072e-07
24.600000	9.0547e-07
24.550000	9.41597e-07
24.500000	9.79155e-07
24.450000	1.0182e-06
24.400000	1.05879e-06
24.350000	1.10098e-06
24.300000	1.14484e-06
24.250000	1.19043e-06
24.200000	1.23783e-06
24.150000	1.28709e-06
24.100000	1.3383e-06
24.050000	1.39153e-06
24.000000	1.44686e-06
23.950000	1.50437e-06
23.900000	1.56415e-06
23.850000	1.62628e-06
23.800000	1.69085e-06
23.750000	1.75797e-06
23.700000	1.82772e-06
23.650000	1.90022e-06
23.600000	1.97556e-06
23.550000	2.05386e-06
23.500000	2.13524e-06
23.450000	2.21981e-06
23.400000	2.30769e-06
23.350000	2.39902e-06
23.300000	2.49393e-06
23.250000	2.59256e-06
23.200000	2.69504e-06
23.150000	2.80153e-06
23.100000	2.91218e-06
23.050000	3.02716e-06
23.000000	3.14663e-06
22.950000	3.27076e-06
22.900000	3.39973e-06
22.850000	3.53373e-06
22.800000	3.67294e-06
22.750000	3.81758e-06
22.700000	3.96785e-06
22.650000	4.12396e-06
22.600000	4.28614e-06
22.550000	4.45462e-06
22.500000	4.62964e-06
22.450000	4.81144e-06
22.400000	5.0003e-06
22.350000	5.19647e-06
22.300000	5.40023e-06
22.250000	5.61188e-06
22.200000	5.83171e-06
22.150000	6.06004e-06
22.100000	6.29717e-06
22.050000	6.54346e-06
22.000000	6.79924e-06
21.950000	7.06487e-06
21.900000	7.34073e-06
21.850000	7.62719e-06
21.800000	7.92467e-06
21.750000	8.23356e-06
21.700000	8.55431e-06
21.650000	8.88735e-06
21.600000	9.23315e-06
21.550000	9.59219e-06
21.500000	9.96495e-06
21.450000	1.03519e-05
21.400000	1.07537e-05
21.350000	1.11708e-05
21.300000	1.16038e-05
21.250000	1.20532e-05
21.200000	1.25198e-05
21.150000	1.30041e-05
21.100000	1.35067e-05
21.050000	1.40284e-05
21.000000	1.45698e-05
20.950000	1.51318e-05
20.900000	1.57149e-05
20.850000	1.63201e-05
20.800000	1.69481e-05
20.750000	1.75997e-05
20.700000	1.82759e-05
20.650000	1.89774e-05
20.600000	1.97052e-05
20.550000	2.04604e-05
20.500000	2.12437e-05
20.450000	2.20564e-05
20.400000	2.28994e-05
20.350000	2.37738e-05
20.300000	2.46807e-05
20.250000	2.56214e-05
20.200000	2.65969e-05
20.150000	2.76086e-05
20.100000	2.86577e-05
20.050000	2.97456e-05
20.000000	3.08736e-05
19.950000	3.20431e-05
19.900000	3.32556e-05
19.850000	3.45126e-05
19.800000	3.58156e-05
19.750000	3.71663e-05
19.700000	3.85662e-05
19.650000	4.00171e-05
19.600000	4.15207e-05
19.550000	4.30789e-05
19.500000	4.46935e-05
19.450000	4.63663e-05
19.400000	4.80995e-05
19.350000	4.9895e-05
19.300000	5.17549e-05
19.250000	5.36813e-05
19.200000	5.56765e-05
19.150000	5.77427e-05
19.100000	5.98823e-05
19.050000	6.20977e-05
19.000000	6.43913e-05
18.950000	6.67657e-05
18.900000	6.92234e-05
18.850000	7.17672e-05
18.800000	7.43997e-05
18.750000	7.71237e-05
18.700000	7.99421e-05
18.650000	8.28579e-05
18.600000	8.5874e-05
18.550000	8.89934e-05
18.500000	9.22194e-05
18.450000	9.5555e-05
18.400000	9.90035e-05
18.350000	0.000102568
18.300000	0.000106253
18.250000	0.00011006
18.200000	0.000113994
18.150000	0.000118058
18.100000	0.000122255
18.050000	0.00012659
18.000000	0.000131065
17.950000	0.000135685
17.900000	0.000140453
17.850000	0.000145373
17.800000	0.000150449
17.750000	0.000155683
17.700000	0.000161081
17.650000	0.000166645
17.600000	0.00017238
17.550000	0.000178288
17.500000	0.000184373
17.450000	0.000190639
17.400000	0.000197088
17.350000	0.000203725
17.300000	0.000210551
17.250000	0.00021757
17.200000	0.000224783
17.150000	0.000232194
17.100000	0.000239803
17.050000	0.000247613
17.000000	0.000255624
16.950000	0.000263837
16.900000	0.000272252
16.850000	0.000280868
16.800000	0.000289683
16.750000	0.000298696
16.700000	0.000307902
16.650000	0.000317299
16.600000	0.000326878
16.550000	0.000336635
16.500000	0.000346559
16.450000	0.000356641
16.400000	0.000366866
16.350000	0.00037722
16.300000	0.000387683
16.250000	0.000398235
16.200000	0.000408847
16.150000	0.000419489
16.100000	0.000430124
16.050000	0.000440707
16.000000	0.000451184
15.950000	0.000461488
15.900000	0.000471539
15.850000	0.000481235
15.800000	0.000490443
15.750000	0.000498983
15.700000	0.000506594
15.650000	0.000512835
&
```
