## Supplementary material for "All-at-once RNA folding with 3D motif prediction framed by evolutionary information": RF02209_WT1-AS_7.cacofold.power

```
# Power analysis of CaCoFold structure
#
# Powertype = SINGLE SUBSTITUTIONS
# covary left_pos right_pos substitutions power
#----------------------------------------------------------------
2		236		2		0.00
3		235		4		0.07
4		234		4		0.07
5		233		3		0.02
6		230		7		0.20
7		229		4		0.07
8		228		7		0.20
9		227		8		0.24
10		226		4		0.07
11		225		8		0.24
12		224		6		0.16
13		223		4		0.07
14		222		7		0.20
15		221		1		0.00
16		220		3		0.02
17		219		5		0.11
18		218		3		0.02
44		166		6		0.16
45		165		6		0.16
46		164		6		0.16
47		163		7		0.20
48		162		11		0.35
49		161		2		0.00
50		160		5		0.11
51		159		3		0.02
52		158		6		0.16
53		157		6		0.16
54		156		2		0.00
55		155		4		0.07
57		154		6		0.16
58		153		7		0.20
59		152		2		0.00
60		151		3		0.02
61		150		1		0.00
62		149		3		0.02
63		148		3		0.02
90		129		1		0.00
91		128		0		0.00
92		127		0		0.00
93		126		0		0.00
94		125		0		0.00
95		124		0		0.00
97		122		0		0.00
98		121		0		0.00
99		120		0		0.00
100		119		0		0.00
106		118		0		0.00
107		117		0		0.00
108		116		0		0.00
138		146		1		0.00
139		145		1		0.00
170		217		3		0.02
171		216		2		0.00
172		215		4		0.07
173		214		2		0.00
174		213		1		0.00
175		212		4		0.07
179		207		2		0.00
181		206		5		0.11
182		205		4		0.07
184		204		3		0.02
185		203		2		0.00
186		202		5		0.11
187		201		3		0.02
188		200		1		0.00
189		199		1		0.00
190		198		1		0.00
191		197		1		0.00
249		286		1		0.00
250		285		1		0.00
251		284		2		0.00
252		283		4		0.07
253		282		2		0.00
254		281		1		0.00
255		280		1		0.00
256		279		0		0.00
257		278		1		0.00
258		277		1		0.00
259		276		0		0.00
260		275		0		0.00
#
# BPAIRS 80
# avg substitutions per BP 2.9
# BPAIRS expected to covary 4.2 +/- 1.9
# BPAIRS observed to covary 0
#
```
