## Supplementary material for "All-at-once RNA folding with 3D motif prediction framed by evolutionary information": RF02209_WT1-AS_7.surv

```
&
20.050000	2.30601e-05
19.850000	4.61201e-05
19.700000	6.91802e-05
18.400000	9.22403e-05
17.850000	0.0001153
17.600000	0.000161421
17.550000	0.000184481
17.400000	0.000207541
17.050000	0.000230601
16.800000	0.000253661
16.600000	0.000276721
16.550000	0.000299781
16.500000	0.000322841
16.450000	0.000345901
16.300000	0.000392021
16.050000	0.000415081
16.000000	0.000438141
15.950000	0.000461201
15.900000	0.000484262
15.850000	0.000530382
15.550000	0.000576502
15.200000	0.000599562
15.150000	0.000622622
15.100000	0.000645682
15.050000	0.000668742
14.950000	0.000714862
14.900000	0.000737922
14.800000	0.000784042
14.650000	0.000830163
14.550000	0.000853223
14.500000	0.000899343
14.400000	0.000922403
14.200000	0.000991583
14.150000	0.0010377
13.950000	0.00108382
13.900000	0.00112994
13.850000	0.001153
13.800000	0.00117606
13.750000	0.00122218
13.600000	0.00129136
13.500000	0.00133748
13.450000	0.00136054
13.350000	0.0013836
13.250000	0.00140666
13.200000	0.00147584
13.100000	0.00154502
13.050000	0.00159114
13.000000	0.00161421
12.950000	0.00168339
12.900000	0.00170645
12.850000	0.00175257
12.800000	0.00209847
12.750000	0.00216765
12.700000	0.00219071
12.450000	0.00228295
12.400000	0.00230601
12.250000	0.00239825
12.200000	0.00246743
12.150000	0.00249049
12.050000	0.00253661
12.000000	0.00260579
11.950000	0.00265191
11.900000	0.00269803
11.850000	0.00272109
11.800000	0.00279027
11.750000	0.00281333
11.700000	0.00283639
11.650000	0.00285945
11.550000	0.00290557
11.500000	0.00299781
11.450000	0.00306699
11.400000	0.00315923
11.350000	0.00320535
11.250000	0.00532688
11.200000	0.00569584
11.150000	0.0057189
11.100000	0.00576502
11.050000	0.00585726
10.950000	0.00604174
10.900000	0.00624928
10.850000	0.0062954
10.800000	0.00668742
10.750000	0.00703332
10.700000	0.00707944
10.650000	0.00712556
10.550000	0.00719474
10.500000	0.00724086
10.450000	0.00728698
10.400000	0.0104693
10.300000	0.0106307
10.250000	0.0109305
10.200000	0.0113456
10.150000	0.011507
10.100000	0.0118759
10.050000	0.0119451
10.000000	0.0120604
9.950000	0.0124524
9.900000	0.0126139
9.850000	0.0127292
9.800000	0.0127753
9.750000	0.0128906
9.700000	0.0129367
9.650000	0.0130751
9.600000	0.0132826
9.550000	0.0133518
9.500000	0.0135824
9.450000	0.0137669
9.400000	0.0137899
9.350000	0.0140666
9.300000	0.0140897
9.250000	0.0141589
9.200000	0.0146201
9.150000	0.0147815
9.100000	0.0148737
9.050000	0.0149429
9.000000	0.0154272
8.950000	0.0154733
8.900000	0.0167647
8.850000	0.016903
8.800000	0.0170414
8.750000	0.0172489
8.650000	0.0178716
8.600000	0.0179407
8.550000	0.0179638
8.500000	0.018056
8.450000	0.0181483
8.400000	0.0182866
8.350000	0.0185864
8.300000	0.0189784
8.250000	0.0191399
8.200000	0.0191629
8.150000	0.0196241
8.100000	0.0197164
8.050000	0.0201314
8.000000	0.0202698
7.950000	0.0205465
7.900000	0.0207771
7.850000	0.0212844
7.800000	0.0215381
7.750000	0.0216073
7.700000	0.0222068
7.650000	0.0226911
7.600000	0.0228525
7.550000	0.023429
7.500000	0.0239594
7.450000	0.0244667
7.400000	0.0246282
7.350000	0.0247204
7.300000	0.0256197
7.250000	0.0267266
7.200000	0.0273492
7.150000	0.027626
7.100000	0.028041
7.050000	0.0286637
7.000000	0.0288943
6.950000	0.0291479
6.900000	0.0292402
6.850000	0.0297244
6.800000	0.0302087
6.750000	0.0305546
6.700000	0.0308083
6.650000	0.0310389
6.600000	0.031085
6.550000	0.0317537
6.500000	0.0318229
6.450000	0.0320074
6.400000	0.0325147
6.350000	0.0329298
6.300000	0.0332065
6.250000	0.0334371
6.200000	0.0343134
6.150000	0.0345209
6.100000	0.0347054
6.050000	0.035305
6.000000	0.0358354
5.950000	0.036066
5.900000	0.0364119
5.850000	0.037219
5.800000	0.0374034
5.750000	0.0377493
5.700000	0.0381414
5.650000	0.0386487
5.600000	0.0390407
5.550000	0.0397556
5.500000	0.0403321
5.450000	0.0406088
5.400000	0.0412314
5.350000	0.041462
5.300000	0.0420616
5.250000	0.0424536
5.200000	0.0430301
5.150000	0.0447827
5.100000	0.044921
5.050000	0.0452439
5.000000	0.0458204
4.950000	0.0461893
4.900000	0.0465122
4.850000	0.0467889
4.800000	0.0475499
4.750000	0.0479188
4.700000	0.0481725
4.650000	0.0491641
4.600000	0.0497636
4.550000	0.0507091
4.500000	0.0514701
4.450000	0.0520235
4.400000	0.0530843
4.350000	0.0534994
4.300000	0.0537761
4.250000	0.0541912
4.200000	0.0563127
4.150000	0.0570045
4.100000	0.0576732
4.050000	0.0582497
4.000000	0.059126
3.950000	0.0595642
3.900000	0.0599331
3.850000	0.0603021
3.800000	0.0612245
3.750000	0.0616396
3.700000	0.0620547
3.650000	0.0624006
3.600000	0.0634383
3.550000	0.0638995
3.500000	0.0647988
3.450000	0.0651447
3.400000	0.0658365
3.350000	0.0666897
3.300000	0.0674046
3.250000	0.0684423
3.200000	0.0690649
3.150000	0.0696875
3.100000	0.0701718
3.050000	0.0712556
3.000000	0.0717399
2.950000	0.0728006
2.900000	0.0741381
2.850000	0.0749683
2.800000	0.0754526
2.750000	0.0762135
2.700000	0.0766978
2.650000	0.0773435
2.600000	0.0778508
2.550000	0.0787271
2.500000	0.079834
2.450000	0.0808717
2.400000	0.0816557
2.350000	0.0826242
2.300000	0.083316
2.250000	0.0838234
2.200000	0.0846766
2.150000	0.085207
2.100000	0.0858065
2.050000	0.0865444
2.000000	0.0872132
1.950000	0.0878358
1.900000	0.0888505
1.850000	0.0893808
1.800000	0.0903032
1.750000	0.0908336
1.700000	0.0916177
1.650000	0.093301
1.600000	0.093647
1.550000	0.0942465
1.500000	0.0952842
1.450000	0.0965756
1.400000	0.0972904
1.350000	0.0985357
1.300000	0.0997579
1.250000	0.10098
1.200000	0.102202
1.150000	0.102848
1.100000	0.103586
1.050000	0.104301
1.000000	0.105131
0.950000	0.106076
0.900000	0.107022
0.850000	0.108152
0.800000	0.109189
0.750000	0.110319
0.700000	0.113248
0.650000	0.114286
0.600000	0.115093
0.550000	0.116292
0.500000	0.117952
0.450000	0.119797
0.400000	0.12148
0.350000	0.12261
0.300000	0.124524
0.250000	0.128398
0.200000	0.13112
0.150000	0.133172
0.100000	0.134948
0.050000	0.136862
0.000000	0.315669
-0.050000	0.756532
-0.100000	0.762458
-0.150000	0.767508
-0.200000	0.771844
-0.250000	0.774703
-0.300000	0.779061
-0.350000	0.784873
-0.400000	0.790292
-0.450000	0.795088
-0.500000	0.799931
-0.550000	0.803482
-0.600000	0.806549
-0.650000	0.809847
-0.700000	0.813467
-0.750000	0.815635
-0.800000	0.818955
-0.850000	0.823337
-0.900000	0.825758
-0.950000	0.829632
-1.000000	0.833944
-1.050000	0.836781
-1.100000	0.839917
-1.150000	0.842338
-1.200000	0.845267
-1.250000	0.847388
-1.300000	0.849487
-1.350000	0.851977
-1.400000	0.854306
-1.450000	0.856889
-1.500000	0.859287
-1.550000	0.861709
-1.600000	0.863623
-1.650000	0.865883
-1.700000	0.867935
-1.750000	0.871048
-1.800000	0.874161
-1.850000	0.87566
-1.900000	0.877436
-1.950000	0.879788
-2.000000	0.881771
-2.050000	0.884238
-2.100000	0.88606
-2.150000	0.888989
-2.200000	0.890764
-2.250000	0.8948
-2.300000	0.896437
-2.350000	0.899112
-2.400000	0.900542
-2.450000	0.904554
-2.500000	0.906376
-2.550000	0.907414
-2.600000	0.911519
-2.650000	0.912579
-2.700000	0.913801
-2.750000	0.915923
-2.800000	0.91816
-2.850000	0.920743
-2.900000	0.923786
-2.950000	0.925631
-3.000000	0.92773
-3.050000	0.930036
-3.100000	0.931581
-3.150000	0.932549
-3.200000	0.934556
-3.250000	0.93723
-3.300000	0.938729
-3.350000	0.939652
-3.400000	0.941105
-3.450000	0.94378
-3.500000	0.946501
-3.550000	0.948484
-3.600000	0.950167
-3.650000	0.952081
-3.700000	0.952773
-3.750000	0.953672
-3.800000	0.954387
-3.850000	0.955379
-3.900000	0.957085
-3.950000	0.957546
-4.000000	0.958999
-4.050000	0.960198
-4.100000	0.961098
-4.150000	0.962112
-4.200000	0.963334
-4.250000	0.964741
-4.300000	0.965779
-4.350000	0.966125
-4.400000	0.967278
-4.450000	0.968246
-4.500000	0.968869
-4.550000	0.969492
-4.600000	0.969907
-4.650000	0.970414
-4.700000	0.970921
-4.750000	0.972213
-4.800000	0.972812
-4.850000	0.973366
-4.900000	0.979869
-4.950000	0.980422
-5.000000	0.980883
-5.050000	0.981575
-5.100000	0.982128
-5.150000	0.982774
-5.200000	0.983673
-5.250000	0.984273
-5.300000	0.984688
-5.350000	0.98485
-5.400000	0.985979
-5.450000	0.986694
-5.500000	0.98704
-5.550000	0.987824
-5.600000	0.987963
-5.650000	0.988539
-5.700000	0.989162
-5.750000	0.989715
-5.800000	0.989831
-5.850000	0.990038
-5.900000	0.990223
-5.950000	0.990476
-6.000000	0.990661
-6.050000	0.990776
-6.100000	0.990984
-6.150000	0.991122
-6.200000	0.991214
-6.250000	0.991445
-6.300000	0.991491
-6.350000	0.991583
-6.400000	0.991744
-6.450000	0.992321
-6.500000	0.992529
-6.550000	0.992759
-6.600000	0.992944
-6.650000	0.993243
-6.700000	0.993935
-6.750000	0.994189
-6.800000	0.994535
-6.850000	0.994835
-6.900000	0.995111
-6.950000	0.995849
-7.000000	0.995964
-7.050000	0.996034
-7.100000	0.99608
-7.150000	0.996126
-7.200000	0.996518
-7.250000	0.996587
-7.300000	0.997325
-7.350000	0.997533
-7.400000	0.997763
-7.450000	0.997902
-7.550000	0.998017
-7.600000	0.998178
-7.650000	0.998294
-7.700000	0.998432
-7.750000	0.998778
-7.850000	0.99887
-7.900000	0.998916
-7.950000	0.999031
-8.000000	0.99917
-8.050000	0.999193
-8.100000	0.999216
-8.150000	0.999239
-8.200000	0.999331
-8.250000	0.999354
-8.300000	0.999516
-8.350000	0.999539
-8.400000	0.999562
-8.500000	0.999654
-8.600000	0.9997
-8.750000	0.999746
-8.800000	0.999769
-8.850000	0.999792
-8.950000	0.999816
-9.400000	0.999839
-9.450000	0.999862
-9.500000	0.999908
-9.600000	0.999977
-9.700000	1
&
23.550000	1.153e-06
23.500000	2.30601e-06
23.300000	3.45901e-06
22.400000	4.61201e-06
22.100000	5.76502e-06
21.950000	6.91802e-06
21.900000	8.07103e-06
21.700000	9.22403e-06
21.600000	1.2683e-05
21.450000	1.3836e-05
20.950000	1.61421e-05
20.900000	1.96011e-05
20.800000	2.19071e-05
20.700000	2.30601e-05
20.650000	2.42131e-05
20.600000	2.53661e-05
20.550000	2.65191e-05
20.500000	2.99781e-05
20.400000	3.45901e-05
20.350000	3.57431e-05
20.300000	4.38141e-05
20.250000	4.84262e-05
20.200000	5.07322e-05
20.150000	5.41912e-05
20.100000	5.64972e-05
20.050000	5.76502e-05
20.000000	6.91802e-05
19.800000	7.26392e-05
19.750000	8.18633e-05
19.700000	9.10873e-05
19.650000	9.80053e-05
19.600000	0.000104923
19.550000	0.000107229
19.500000	0.000112994
19.450000	0.000116453
19.400000	0.000118759
19.350000	0.000122218
19.300000	0.000127983
19.250000	0.000139513
19.200000	0.000144125
19.150000	0.000148737
19.050000	0.000153349
19.000000	0.000157961
18.950000	0.000161421
18.900000	0.000167186
18.850000	0.000175257
18.800000	0.000182175
18.750000	0.000191399
18.700000	0.000193705
18.650000	0.000196011
18.600000	0.00019947
18.550000	0.000204082
18.500000	0.000206388
18.450000	0.000214459
18.400000	0.000219071
18.300000	0.000224836
18.250000	0.000231754
18.200000	0.000235213
18.150000	0.000238672
18.100000	0.00024559
18.000000	0.000250202
17.950000	0.000260579
17.900000	0.000262885
17.850000	0.000274415
17.800000	0.000279027
17.750000	0.000288251
17.700000	0.000300934
17.650000	0.000307852
17.600000	0.000313617
17.550000	0.000321688
17.500000	0.000330912
17.450000	0.000342442
17.400000	0.000357431
17.350000	0.000367808
17.300000	0.000377032
17.250000	0.000403551
17.200000	0.000440447
17.150000	0.000462354
17.100000	0.000478496
17.050000	0.000507322
17.000000	0.000511934
16.950000	0.000533841
16.900000	0.000566125
16.850000	0.000593797
16.800000	0.000614551
16.750000	0.000637611
16.700000	0.000653753
16.650000	0.000666436
16.600000	0.000707944
16.550000	0.000740228
16.500000	0.000755217
16.450000	0.0007679
16.400000	0.000788654
16.350000	0.000827857
16.300000	0.000842846
16.250000	0.000854376
16.200000	0.000877436
16.150000	0.000903955
16.100000	0.00092125
16.050000	0.000937392
16.000000	0.00096737
15.950000	0.000996195
15.900000	0.00101349
15.850000	0.00103424
15.800000	0.00105269
15.750000	0.00108498
15.700000	0.00111034
15.650000	0.00112994
15.600000	0.00114263
15.550000	0.00117376
15.500000	0.00119336
15.450000	0.00121411
15.400000	0.00124294
15.350000	0.00126369
15.300000	0.00129598
15.250000	0.00132826
15.200000	0.00135709
15.150000	0.00138591
15.100000	0.00140436
15.050000	0.00144587
15.000000	0.00148161
14.950000	0.00151735
14.900000	0.00154272
14.850000	0.00158769
14.800000	0.00161536
14.750000	0.00164995
14.700000	0.00167762
14.650000	0.0017076
14.600000	0.00173642
14.550000	0.00176986
14.500000	0.00180214
14.450000	0.00183904
14.400000	0.00186902
14.350000	0.00190476
14.300000	0.00194051
14.250000	0.00196587
14.200000	0.00199008
14.150000	0.0020166
14.100000	0.00207887
14.050000	0.00212614
14.000000	0.00215842
13.950000	0.00218379
13.900000	0.0022253
13.850000	0.00225989
13.800000	0.00229448
13.750000	0.00232907
13.700000	0.00236942
13.650000	0.0024167
13.600000	0.0024559
13.550000	0.00247896
13.500000	0.00255044
13.450000	0.00259656
13.400000	0.00265191
13.350000	0.00271648
13.300000	0.00277067
13.250000	0.00279834
13.200000	0.00282947
13.150000	0.00287905
13.100000	0.00292171
13.050000	0.00294708
13.000000	0.00298974
12.950000	0.00302663
12.900000	0.00306584
12.850000	0.00310158
12.800000	0.00313963
12.750000	0.00317652
12.700000	0.00322034
12.650000	0.00327338
12.600000	0.0033218
12.550000	0.00335178
12.500000	0.00339675
12.450000	0.00343249
12.400000	0.00352012
12.350000	0.00359507
12.300000	0.00364003
12.250000	0.00371959
12.200000	0.00383489
12.150000	0.00391791
12.100000	0.00398017
12.050000	0.00405742
12.000000	0.00416465
11.950000	0.00426035
11.900000	0.00434221
11.850000	0.00450133
11.800000	0.00475499
11.750000	0.00483224
11.700000	0.0050098
11.650000	0.00514124
11.600000	0.00529575
11.550000	0.00542142
11.500000	0.0057581
11.450000	0.00615127
11.400000	0.00664015
11.350000	0.00687305
11.300000	0.00721319
11.250000	0.00772628
11.200000	0.00827972
11.150000	0.0085034
11.100000	0.00878128
11.050000	0.00916753
11.000000	0.00959991
10.950000	0.00979822
10.900000	0.010249
10.850000	0.0105627
10.800000	0.010784
10.750000	0.011115
10.700000	0.0114459
10.650000	0.0117237
10.600000	0.0119693
10.550000	0.012306
10.500000	0.0125516
10.450000	0.0127488
10.400000	0.0130924
10.350000	0.0133045
10.300000	0.0135962
10.250000	0.0138764
10.200000	0.0141162
10.150000	0.0143468
10.100000	0.0145774
10.050000	0.0148311
10.000000	0.0152358
9.950000	0.0155863
9.900000	0.015855
9.850000	0.0161743
9.800000	0.0164545
9.750000	0.016752
9.700000	0.017031
9.650000	0.0172547
9.600000	0.0175591
9.550000	0.0177978
9.500000	0.0180468
9.450000	0.0183155
9.400000	0.018591
9.350000	0.0188827
9.300000	0.0191295
9.250000	0.0194108
9.200000	0.0197763
9.150000	0.0201418
9.100000	0.0206215
9.050000	0.0209801
9.000000	0.021296
8.950000	0.0216165
8.900000	0.0221008
8.850000	0.0224524
8.800000	0.0229252
8.750000	0.0233299
8.700000	0.0236642
8.650000	0.0240148
8.600000	0.0244218
8.550000	0.0248138
8.500000	0.0251216
8.450000	0.025569
8.400000	0.0259495
8.350000	0.0262343
8.300000	0.0268362
8.250000	0.027197
8.200000	0.0275775
8.150000	0.0279119
8.100000	0.0283501
8.050000	0.0287075
8.000000	0.029096
7.950000	0.0293612
7.900000	0.0297556
7.850000	0.0301845
7.800000	0.0306076
7.750000	0.0309754
7.700000	0.0313202
7.650000	0.0316765
7.600000	0.0320915
7.550000	0.0325355
7.500000	0.0328848
7.450000	0.0331811
7.400000	0.0336377
7.350000	0.0340862
7.300000	0.034416
7.250000	0.0348703
7.200000	0.035343
7.150000	0.0357812
7.100000	0.0362331
7.050000	0.0366517
7.000000	0.0371521
6.950000	0.0375695
6.900000	0.038169
6.850000	0.0387029
6.800000	0.0392033
6.750000	0.039759
6.700000	0.0403667
6.650000	0.0410077
6.600000	0.0415116
6.550000	0.0419659
6.500000	0.0426277
6.450000	0.0431811
6.400000	0.0438176
6.350000	0.0443111
6.300000	0.0449614
6.250000	0.0454514
6.200000	0.0459114
6.150000	0.0464718
6.100000	0.0469895
6.050000	0.0475153
6.000000	0.0480468
5.950000	0.0485922
5.900000	0.0492621
5.850000	0.0498467
5.800000	0.0504116
5.750000	0.0509455
5.700000	0.0516131
5.650000	0.052253
5.600000	0.0528006
5.550000	0.0535247
5.500000	0.0541174
5.450000	0.0548299
5.400000	0.0553914
5.350000	0.0559772
5.300000	0.0567001
5.250000	0.0573562
5.200000	0.057988
5.150000	0.0585841
5.100000	0.0592794
5.050000	0.059917
5.000000	0.0605154
4.950000	0.0612245
4.900000	0.0619001
4.850000	0.0624882
4.800000	0.0630935
4.750000	0.0637461
4.700000	0.0643999
4.650000	0.0650744
4.600000	0.0656797
4.550000	0.0663277
4.500000	0.0669745
4.450000	0.0676559
4.400000	0.0683005
4.350000	0.0690534
4.300000	0.0697394
4.250000	0.0702871
4.200000	0.0709166
4.150000	0.0716972
4.100000	0.0724386
4.050000	0.0734106
4.000000	0.0743768
3.950000	0.0753407
3.900000	0.0761847
3.850000	0.0770875
3.800000	0.0780364
3.750000	0.0790857
3.700000	0.0798835
3.650000	0.0806607
3.600000	0.0814505
3.550000	0.0823014
3.500000	0.0832088
3.450000	0.0842258
3.400000	0.0852358
3.350000	0.0860902
3.300000	0.0869653
3.250000	0.0879361
3.200000	0.088832
3.150000	0.0897625
3.100000	0.0906572
3.050000	0.0914954
3.000000	0.0924501
2.950000	0.0933829
2.900000	0.094333
2.850000	0.0952669
2.800000	0.0963669
2.750000	0.0972616
2.700000	0.0981852
2.650000	0.0992494
2.600000	0.10028
2.550000	0.101216
2.500000	0.102041
2.450000	0.10293
2.400000	0.103816
2.350000	0.104768
2.300000	0.105717
2.250000	0.106582
2.200000	0.107498
2.150000	0.108311
2.100000	0.109322
2.050000	0.11009
2.000000	0.110978
1.950000	0.111808
1.900000	0.112703
1.850000	0.113574
1.800000	0.114459
1.750000	0.115305
1.700000	0.116339
1.650000	0.11732
1.600000	0.118281
1.550000	0.119392
1.500000	0.120706
1.450000	0.121877
1.400000	0.123044
1.350000	0.124203
1.300000	0.125469
1.250000	0.126734
1.200000	0.128215
1.150000	0.129485
1.100000	0.13098
1.050000	0.132496
1.000000	0.134002
0.950000	0.135523
0.900000	0.136864
0.850000	0.138185
0.800000	0.139719
0.750000	0.141382
0.700000	0.143187
0.650000	0.1447
0.600000	0.146453
0.550000	0.148563
0.500000	0.150213
0.450000	0.152389
0.400000	0.15472
0.350000	0.15685
0.300000	0.159263
0.250000	0.16205
0.200000	0.165133
0.150000	0.16813
0.100000	0.171249
0.050000	0.175139
0.000000	0.267723
-0.050000	0.559776
-0.100000	0.579752
-0.150000	0.594989
-0.200000	0.60906
-0.250000	0.623466
-0.300000	0.636797
-0.350000	0.649667
-0.400000	0.662206
-0.450000	0.673593
-0.500000	0.684127
-0.550000	0.69469
-0.600000	0.703985
-0.650000	0.713567
-0.700000	0.722431
-0.750000	0.730649
-0.800000	0.738739
-0.850000	0.74746
-0.900000	0.755413
-0.950000	0.762741
-1.000000	0.768865
-1.050000	0.774973
-1.100000	0.781306
-1.150000	0.78699
-1.200000	0.792338
-1.250000	0.797741
-1.300000	0.802765
-1.350000	0.807513
-1.400000	0.81215
-1.450000	0.816797
-1.500000	0.821388
-1.550000	0.825732
-1.600000	0.830042
-1.650000	0.833926
-1.700000	0.838326
-1.750000	0.842552
-1.800000	0.846687
-1.850000	0.850353
-1.900000	0.854159
-1.950000	0.858405
-2.000000	0.861981
-2.050000	0.86508
-2.100000	0.868815
-2.150000	0.872457
-2.200000	0.875747
-2.250000	0.878808
-2.300000	0.88198
-2.350000	0.885879
-2.400000	0.889162
-2.450000	0.892226
-2.500000	0.895272
-2.550000	0.898402
-2.600000	0.901791
-2.650000	0.904574
-2.700000	0.907236
-2.750000	0.909727
-2.800000	0.912489
-2.850000	0.914692
-2.900000	0.917056
-2.950000	0.919509
-3.000000	0.922213
-3.050000	0.924418
-3.100000	0.926615
-3.150000	0.92902
-3.200000	0.931485
-3.250000	0.9336
-3.300000	0.935594
-3.350000	0.937559
-3.400000	0.939323
-3.450000	0.941177
-3.500000	0.943014
-3.550000	0.944897
-3.600000	0.946713
-3.650000	0.948191
-3.700000	0.949975
-3.750000	0.951625
-3.800000	0.953051
-3.850000	0.954523
-3.900000	0.95591
-3.950000	0.95704
-4.000000	0.958193
-4.050000	0.959337
-4.100000	0.960654
-4.150000	0.962055
-4.200000	0.963364
-4.250000	0.96511
-4.300000	0.966785
-4.350000	0.968261
-4.400000	0.969364
-4.450000	0.970718
-4.500000	0.971905
-4.550000	0.973233
-4.600000	0.974641
-4.650000	0.97571
-4.700000	0.976919
-4.750000	0.97789
-4.800000	0.978915
-4.850000	0.979682
-4.900000	0.980525
-4.950000	0.981271
-5.000000	0.982026
-5.050000	0.982794
-5.100000	0.983356
-5.150000	0.983864
-5.200000	0.98434
-5.250000	0.984852
-5.300000	0.98535
-5.350000	0.985892
-5.400000	0.986475
-5.450000	0.986916
-5.500000	0.987382
-5.550000	0.987821
-5.600000	0.988231
-5.650000	0.988643
-5.700000	0.989071
-5.750000	0.989483
-5.800000	0.989934
-5.850000	0.990303
-5.900000	0.990681
-5.950000	0.990995
-6.000000	0.991284
-6.050000	0.991559
-6.100000	0.991862
-6.150000	0.992198
-6.200000	0.992505
-6.250000	0.992834
-6.300000	0.993155
-6.350000	0.993445
-6.400000	0.993751
-6.450000	0.994024
-6.500000	0.994345
-6.550000	0.994583
-6.600000	0.994795
-6.650000	0.995017
-6.700000	0.995194
-6.750000	0.995386
-6.800000	0.995514
-6.850000	0.995652
-6.900000	0.995857
-6.950000	0.996016
-7.000000	0.996171
-7.050000	0.996367
-7.100000	0.996534
-7.150000	0.996714
-7.200000	0.996941
-7.250000	0.997107
-7.300000	0.997205
-7.350000	0.997341
-7.400000	0.997435
-7.450000	0.997553
-7.500000	0.997681
-7.550000	0.997763
-7.600000	0.997917
-7.650000	0.998032
-7.700000	0.998164
-7.750000	0.998269
-7.800000	0.998428
-7.850000	0.998556
-7.900000	0.99863
-7.950000	0.998679
-8.000000	0.998794
-8.050000	0.998862
-8.100000	0.998909
-8.150000	0.998968
-8.200000	0.999053
-8.250000	0.999101
-8.300000	0.99915
-8.350000	0.999194
-8.400000	0.999233
-8.450000	0.999275
-8.500000	0.999308
-8.550000	0.999375
-8.600000	0.999406
-8.650000	0.999438
-8.700000	0.999482
-8.750000	0.999525
-8.800000	0.999551
-8.850000	0.999572
-8.900000	0.999606
-8.950000	0.999641
-9.000000	0.999645
-9.050000	0.999654
-9.100000	0.999681
-9.150000	0.999688
-9.200000	0.999714
-9.250000	0.999719
-9.300000	0.999726
-9.350000	0.999745
-9.400000	0.999754
-9.450000	0.999768
-9.500000	0.999782
-9.550000	0.99979
-9.600000	0.999795
-9.650000	0.999803
-9.700000	0.999817
-9.750000	0.999821
-9.800000	0.999829
-9.850000	0.999862
-9.900000	0.999873
-9.950000	1
&
57.550000	4.89904e-17
57.500000	5.08441e-17
57.450000	5.27678e-17
57.400000	5.47644e-17
57.350000	5.68365e-17
57.300000	5.8987e-17
57.250000	6.12188e-17
57.200000	6.35351e-17
57.150000	6.5939e-17
57.100000	6.84339e-17
57.050000	7.10232e-17
57.000000	7.37104e-17
56.950000	7.64993e-17
56.900000	7.93937e-17
56.850000	8.23976e-17
56.800000	8.55152e-17
56.750000	8.87507e-17
56.700000	9.21086e-17
56.650000	9.55936e-17
56.600000	9.92104e-17
56.550000	1.02964e-16
56.500000	1.0686e-16
56.450000	1.10903e-16
56.400000	1.15099e-16
56.350000	1.19453e-16
56.300000	1.23973e-16
56.250000	1.28663e-16
56.200000	1.33531e-16
56.150000	1.38583e-16
56.100000	1.43827e-16
56.050000	1.49268e-16
56.000000	1.54916e-16
55.950000	1.60777e-16
55.900000	1.66859e-16
55.850000	1.73172e-16
55.800000	1.79724e-16
55.750000	1.86524e-16
55.700000	1.9358e-16
55.650000	2.00904e-16
55.600000	2.08505e-16
55.550000	2.16394e-16
55.500000	2.2458e-16
55.450000	2.33077e-16
55.400000	2.41895e-16
55.350000	2.51047e-16
55.300000	2.60544e-16
55.250000	2.70401e-16
55.200000	2.80631e-16
55.150000	2.91248e-16
55.100000	3.02267e-16
55.050000	3.13702e-16
55.000000	3.2557e-16
54.950000	3.37887e-16
54.900000	3.5067e-16
54.850000	3.63937e-16
54.800000	3.77705e-16
54.750000	3.91994e-16
54.700000	4.06824e-16
54.650000	4.22215e-16
54.600000	4.38188e-16
54.550000	4.54765e-16
54.500000	4.71969e-16
54.450000	4.89824e-16
54.400000	5.08355e-16
54.350000	5.27586e-16
54.300000	5.47545e-16
54.250000	5.68259e-16
54.200000	5.89757e-16
54.150000	6.12068e-16
54.100000	6.35222e-16
54.050000	6.59253e-16
54.000000	6.84192e-16
53.950000	7.10075e-16
53.900000	7.36937e-16
53.850000	7.64816e-16
53.800000	7.93748e-16
53.750000	8.23775e-16
53.700000	8.54938e-16
53.650000	8.8728e-16
53.600000	9.20845e-16
53.550000	9.5568e-16
53.500000	9.91833e-16
53.450000	1.02935e-15
53.400000	1.06829e-15
53.350000	1.1087e-15
53.300000	1.15064e-15
53.250000	1.19417e-15
53.200000	1.23935e-15
53.150000	1.28623e-15
53.100000	1.33488e-15
53.050000	1.38538e-15
53.000000	1.43778e-15
52.950000	1.49217e-15
52.900000	1.54862e-15
52.850000	1.6072e-15
52.800000	1.668e-15
52.750000	1.73109e-15
52.700000	1.79657e-15
52.650000	1.86453e-15
52.600000	1.93506e-15
52.550000	2.00826e-15
52.500000	2.08423e-15
52.450000	2.16307e-15
52.400000	2.24489e-15
52.350000	2.3298e-15
52.300000	2.41793e-15
52.250000	2.50939e-15
52.200000	2.60431e-15
52.150000	2.70282e-15
52.100000	2.80506e-15
52.050000	2.91116e-15
52.000000	3.02128e-15
51.950000	3.13556e-15
51.900000	3.25417e-15
51.850000	3.37726e-15
51.800000	3.505e-15
51.750000	3.63758e-15
51.700000	3.77517e-15
51.650000	3.91796e-15
51.600000	4.06616e-15
51.550000	4.21996e-15
51.500000	4.37958e-15
51.450000	4.54523e-15
51.400000	4.71715e-15
51.350000	4.89557e-15
51.300000	5.08074e-15
51.250000	5.27292e-15
51.200000	5.47236e-15
51.150000	5.67934e-15
51.100000	5.89416e-15
51.050000	6.11709e-15
51.000000	6.34846e-15
50.950000	6.58858e-15
50.900000	6.83778e-15
50.850000	7.0964e-15
50.800000	7.36481e-15
50.750000	7.64337e-15
50.700000	7.93246e-15
50.650000	8.23248e-15
50.600000	8.54385e-15
50.550000	8.867e-15
50.500000	9.20237e-15
50.450000	9.55042e-15
50.400000	9.91163e-15
50.350000	1.02865e-14
50.300000	1.06756e-14
50.250000	1.10793e-14
50.200000	1.14984e-14
50.150000	1.19332e-14
50.100000	1.23846e-14
50.050000	1.2853e-14
50.000000	1.33391e-14
49.950000	1.38435e-14
49.900000	1.43671e-14
49.850000	1.49105e-14
49.800000	1.54744e-14
49.750000	1.60596e-14
49.700000	1.6667e-14
49.650000	1.72974e-14
49.600000	1.79515e-14
49.550000	1.86305e-14
49.500000	1.93351e-14
49.450000	2.00663e-14
49.400000	2.08252e-14
49.350000	2.16128e-14
49.300000	2.24301e-14
49.250000	2.32784e-14
49.200000	2.41588e-14
49.150000	2.50724e-14
49.100000	2.60206e-14
49.050000	2.70047e-14
49.000000	2.80259e-14
48.950000	2.90858e-14
48.900000	3.01858e-14
48.850000	3.13273e-14
48.800000	3.2512e-14
48.750000	3.37415e-14
48.700000	3.50176e-14
48.650000	3.63418e-14
48.600000	3.77161e-14
48.550000	3.91424e-14
48.500000	4.06227e-14
48.450000	4.21589e-14
48.400000	4.37532e-14
48.350000	4.54078e-14
48.300000	4.71249e-14
48.250000	4.8907e-14
48.200000	5.07564e-14
48.150000	5.26758e-14
48.100000	5.46678e-14
48.050000	5.6735e-14
48.000000	5.88805e-14
47.950000	6.1107e-14
47.900000	6.34178e-14
47.850000	6.58159e-14
47.800000	6.83047e-14
47.750000	7.08876e-14
47.700000	7.35682e-14
47.650000	7.63501e-14
47.600000	7.92372e-14
47.550000	8.22334e-14
47.500000	8.5343e-14
47.450000	8.85701e-14
47.400000	9.19192e-14
47.350000	9.5395e-14
47.300000	9.90021e-14
47.250000	1.02746e-13
47.200000	1.06631e-13
47.150000	1.10663e-13
47.100000	1.14847e-13
47.050000	1.1919e-13
47.000000	1.23697e-13
46.950000	1.28374e-13
46.900000	1.33228e-13
46.850000	1.38265e-13
46.800000	1.43493e-13
46.750000	1.48919e-13
46.700000	1.5455e-13
46.650000	1.60394e-13
46.600000	1.66458e-13
46.550000	1.72752e-13
46.500000	1.79284e-13
46.450000	1.86063e-13
46.400000	1.93098e-13
46.350000	2.00399e-13
46.300000	2.07976e-13
46.250000	2.15839e-13
46.200000	2.24e-13
46.150000	2.32469e-13
46.100000	2.41259e-13
46.050000	2.50381e-13
46.000000	2.59847e-13
45.950000	2.69672e-13
45.900000	2.79868e-13
45.850000	2.90449e-13
45.800000	3.0143e-13
45.750000	3.12827e-13
45.700000	3.24654e-13
45.650000	3.36928e-13
45.600000	3.49667e-13
45.550000	3.62887e-13
45.500000	3.76606e-13
45.450000	3.90845e-13
45.400000	4.05621e-13
45.350000	4.20956e-13
45.300000	4.36871e-13
45.250000	4.53388e-13
45.200000	4.70529e-13
45.150000	4.88317e-13
45.100000	5.06778e-13
45.050000	5.25937e-13
45.000000	5.45821e-13
44.950000	5.66456e-13
44.900000	5.8787e-13
44.850000	6.10095e-13
44.800000	6.33159e-13
44.750000	6.57095e-13
44.700000	6.81936e-13
44.650000	7.07716e-13
44.600000	7.34471e-13
44.550000	7.62236e-13
44.500000	7.91052e-13
44.450000	8.20956e-13
44.400000	8.51991e-13
44.350000	8.84198e-13
44.300000	9.17624e-13
44.250000	9.52312e-13
44.200000	9.88312e-13
44.150000	1.02567e-12
44.100000	1.06444e-12
44.050000	1.10468e-12
44.000000	1.14644e-12
43.950000	1.18978e-12
43.900000	1.23475e-12
43.850000	1.28143e-12
43.800000	1.32987e-12
43.750000	1.38014e-12
43.700000	1.43231e-12
43.650000	1.48645e-12
43.600000	1.54264e-12
43.550000	1.60095e-12
43.500000	1.66146e-12
43.450000	1.72427e-12
43.400000	1.78944e-12
43.350000	1.85708e-12
43.300000	1.92728e-12
43.250000	2.00012e-12
43.200000	2.07573e-12
43.150000	2.15419e-12
43.100000	2.23561e-12
43.050000	2.32011e-12
43.000000	2.40781e-12
42.950000	2.49881e-12
42.900000	2.59326e-12
42.850000	2.69128e-12
42.800000	2.793e-12
42.750000	2.89857e-12
42.700000	3.00812e-12
42.650000	3.12182e-12
42.600000	3.23981e-12
42.550000	3.36226e-12
42.500000	3.48934e-12
42.450000	3.62122e-12
42.400000	3.75808e-12
42.350000	3.90012e-12
42.300000	4.04752e-12
42.250000	4.2005e-12
42.200000	4.35925e-12
42.150000	4.52401e-12
42.100000	4.69499e-12
42.050000	4.87243e-12
42.000000	5.05657e-12
41.950000	5.24767e-12
41.900000	5.446e-12
41.850000	5.65182e-12
41.800000	5.86541e-12
41.750000	6.08708e-12
41.700000	6.31712e-12
41.650000	6.55586e-12
41.600000	6.80361e-12
41.550000	7.06073e-12
41.500000	7.32756e-12
41.450000	7.60448e-12
41.400000	7.89186e-12
41.350000	8.19009e-12
41.300000	8.4996e-12
41.250000	8.82079e-12
41.200000	9.15413e-12
41.150000	9.50006e-12
41.100000	9.85906e-12
41.050000	1.02316e-11
41.000000	1.06183e-11
40.950000	1.10195e-11
40.900000	1.14359e-11
40.850000	1.18681e-11
40.800000	1.23165e-11
40.750000	1.27819e-11
40.700000	1.32649e-11
40.650000	1.37662e-11
40.600000	1.42863e-11
40.550000	1.48262e-11
40.500000	1.53864e-11
40.450000	1.59678e-11
40.400000	1.65711e-11
40.350000	1.71973e-11
40.300000	1.78471e-11
40.250000	1.85214e-11
40.200000	1.92213e-11
40.150000	1.99475e-11
40.100000	2.07012e-11
40.050000	2.14834e-11
40.000000	2.22951e-11
39.950000	2.31375e-11
39.900000	2.40117e-11
39.850000	2.4919e-11
39.800000	2.58605e-11
39.750000	2.68375e-11
39.700000	2.78515e-11
39.650000	2.89038e-11
39.600000	2.99958e-11
39.550000	3.11291e-11
39.500000	3.23052e-11
39.450000	3.35257e-11
39.400000	3.47923e-11
39.350000	3.61068e-11
39.300000	3.74709e-11
39.250000	3.88865e-11
39.200000	4.03556e-11
39.150000	4.18802e-11
39.100000	4.34624e-11
39.050000	4.51044e-11
39.000000	4.68083e-11
38.950000	4.85767e-11
38.900000	5.04118e-11
38.850000	5.23162e-11
38.800000	5.42925e-11
38.750000	5.63435e-11
38.700000	5.8472e-11
38.650000	6.06808e-11
38.600000	6.29731e-11
38.550000	6.5352e-11
38.500000	6.78207e-11
38.450000	7.03826e-11
38.400000	7.30413e-11
38.350000	7.58003e-11
38.300000	7.86636e-11
38.250000	8.16351e-11
38.200000	8.47187e-11
38.150000	8.79188e-11
38.100000	9.12397e-11
38.050000	9.46861e-11
38.000000	9.82626e-11
37.950000	1.01974e-10
37.900000	1.05826e-10
37.850000	1.09823e-10
37.800000	1.13971e-10
37.750000	1.18276e-10
37.700000	1.22743e-10
37.650000	1.27379e-10
37.600000	1.3219e-10
37.550000	1.37183e-10
37.500000	1.42364e-10
37.450000	1.47741e-10
37.400000	1.53321e-10
37.350000	1.59112e-10
37.300000	1.65121e-10
37.250000	1.71358e-10
37.200000	1.77829e-10
37.150000	1.84545e-10
37.100000	1.91515e-10
37.050000	1.98748e-10
37.000000	2.06254e-10
36.950000	2.14043e-10
36.900000	2.22126e-10
36.850000	2.30515e-10
36.800000	2.3922e-10
36.750000	2.48254e-10
36.700000	2.57629e-10
36.650000	2.67358e-10
36.600000	2.77454e-10
36.550000	2.87931e-10
36.500000	2.98804e-10
36.450000	3.10088e-10
36.400000	3.21797e-10
36.350000	3.33948e-10
36.300000	3.46559e-10
36.250000	3.59645e-10
36.200000	3.73225e-10
36.150000	3.87318e-10
36.100000	4.01943e-10
36.050000	4.1712e-10
36.000000	4.3287e-10
35.950000	4.49214e-10
35.900000	4.66175e-10
35.850000	4.83777e-10
35.800000	5.02043e-10
35.750000	5.20999e-10
35.700000	5.4067e-10
35.650000	5.61083e-10
35.600000	5.82267e-10
35.550000	6.04251e-10
35.500000	6.27064e-10
35.450000	6.50738e-10
35.400000	6.75306e-10
35.350000	7.00802e-10
35.300000	7.27259e-10
35.250000	7.54715e-10
35.200000	7.83207e-10
35.150000	8.12775e-10
35.100000	8.43458e-10
35.050000	8.753e-10
35.000000	9.08343e-10
34.950000	9.42633e-10
34.900000	9.78218e-10
34.850000	1.01514e-09
34.800000	1.05347e-09
34.750000	1.09323e-09
34.700000	1.1345e-09
34.650000	1.17732e-09
34.600000	1.22177e-09
34.550000	1.26788e-09
34.500000	1.31574e-09
34.450000	1.36541e-09
34.400000	1.41694e-09
34.350000	1.47043e-09
34.300000	1.52593e-09
34.250000	1.58352e-09
34.200000	1.64329e-09
34.150000	1.70531e-09
34.100000	1.76968e-09
34.050000	1.83647e-09
34.000000	1.90578e-09
33.950000	1.97771e-09
33.900000	2.05235e-09
33.850000	2.12981e-09
33.800000	2.21018e-09
33.750000	2.2936e-09
33.700000	2.38015e-09
33.650000	2.46998e-09
33.600000	2.56319e-09
33.550000	2.65992e-09
33.500000	2.7603e-09
33.450000	2.86446e-09
33.400000	2.97256e-09
33.350000	3.08473e-09
33.300000	3.20113e-09
33.250000	3.32192e-09
33.200000	3.44727e-09
33.150000	3.57735e-09
33.100000	3.71234e-09
33.050000	3.85242e-09
33.000000	3.99778e-09
32.950000	4.14862e-09
32.900000	4.30515e-09
32.850000	4.46759e-09
32.800000	4.63615e-09
32.750000	4.81107e-09
32.700000	4.99259e-09
32.650000	5.18095e-09
32.600000	5.37641e-09
32.550000	5.57925e-09
32.500000	5.78974e-09
32.450000	6.00817e-09
32.400000	6.23483e-09
32.350000	6.47004e-09
32.300000	6.71412e-09
32.250000	6.9674e-09
32.200000	7.23024e-09
32.150000	7.50298e-09
32.100000	7.78601e-09
32.050000	8.07972e-09
32.000000	8.38449e-09
31.950000	8.70076e-09
31.900000	9.02895e-09
31.850000	9.36952e-09
31.800000	9.72293e-09
31.750000	1.00897e-08
31.700000	1.04702e-08
31.650000	1.08651e-08
31.600000	1.12749e-08
31.550000	1.17002e-08
31.500000	1.21414e-08
31.450000	1.25993e-08
31.400000	1.30745e-08
31.350000	1.35676e-08
31.300000	1.40793e-08
31.250000	1.46102e-08
31.200000	1.51612e-08
31.150000	1.57329e-08
31.100000	1.63262e-08
31.050000	1.69419e-08
31.000000	1.75807e-08
30.950000	1.82437e-08
30.900000	1.89316e-08
30.850000	1.96454e-08
30.800000	2.03862e-08
30.750000	2.11549e-08
30.700000	2.19525e-08
30.650000	2.27802e-08
30.600000	2.36391e-08
30.550000	2.45303e-08
30.500000	2.54552e-08
30.450000	2.64149e-08
30.400000	2.74107e-08
30.350000	2.84441e-08
30.300000	2.95164e-08
30.250000	3.06291e-08
30.200000	3.17838e-08
30.150000	3.29819e-08
30.100000	3.42252e-08
30.050000	3.55154e-08
30.000000	3.68541e-08
29.950000	3.82433e-08
29.900000	3.96848e-08
29.850000	4.11806e-08
29.800000	4.27327e-08
29.750000	4.43434e-08
29.700000	4.60147e-08
29.650000	4.77489e-08
29.600000	4.95485e-08
29.550000	5.14159e-08
29.500000	5.33535e-08
29.450000	5.53642e-08
29.400000	5.74506e-08
29.350000	5.96156e-08
29.300000	6.18621e-08
29.250000	6.41933e-08
29.200000	6.66122e-08
29.150000	6.91222e-08
29.100000	7.17267e-08
29.050000	7.44293e-08
29.000000	7.72337e-08
28.950000	8.01436e-08
28.900000	8.31631e-08
28.850000	8.62964e-08
28.800000	8.95475e-08
28.750000	9.29211e-08
28.700000	9.64217e-08
28.650000	1.00054e-07
28.600000	1.03823e-07
28.550000	1.07734e-07
28.500000	1.11793e-07
28.450000	1.16004e-07
28.400000	1.20373e-07
28.350000	1.24907e-07
28.300000	1.29612e-07
28.250000	1.34493e-07
28.200000	1.39559e-07
28.150000	1.44815e-07
28.100000	1.50269e-07
28.050000	1.55928e-07
28.000000	1.618e-07
27.950000	1.67893e-07
27.900000	1.74216e-07
27.850000	1.80776e-07
27.800000	1.87583e-07
27.750000	1.94646e-07
27.700000	2.01975e-07
27.650000	2.0958e-07
27.600000	2.17471e-07
27.550000	2.25659e-07
27.500000	2.34154e-07
27.450000	2.4297e-07
27.400000	2.52116e-07
27.350000	2.61607e-07
27.300000	2.71455e-07
27.250000	2.81674e-07
27.200000	2.92276e-07
27.150000	3.03278e-07
27.100000	3.14693e-07
27.050000	3.26537e-07
27.000000	3.38827e-07
26.950000	3.51579e-07
26.900000	3.6481e-07
26.850000	3.78539e-07
26.800000	3.92784e-07
26.750000	4.07565e-07
26.700000	4.22901e-07
26.650000	4.38814e-07
26.600000	4.55325e-07
26.550000	4.72457e-07
26.500000	4.90233e-07
26.450000	5.08676e-07
26.400000	5.27814e-07
26.350000	5.4767e-07
26.300000	5.68272e-07
26.250000	5.89649e-07
26.200000	6.11829e-07
26.150000	6.34842e-07
26.100000	6.58721e-07
26.050000	6.83496e-07
26.000000	7.09202e-07
25.950000	7.35874e-07
25.900000	7.63548e-07
25.850000	7.92261e-07
25.800000	8.22053e-07
25.750000	8.52964e-07
25.700000	8.85036e-07
25.650000	9.18313e-07
25.600000	9.52839e-07
25.550000	9.88662e-07
25.500000	1.02583e-06
25.450000	1.06439e-06
25.400000	1.10441e-06
25.350000	1.14592e-06
25.300000	1.18899e-06
25.250000	1.23368e-06
25.200000	1.28005e-06
25.150000	1.32815e-06
25.100000	1.37807e-06
25.050000	1.42985e-06
25.000000	1.48358e-06
24.950000	1.53933e-06
24.900000	1.59717e-06
24.850000	1.65717e-06
24.800000	1.71943e-06
24.750000	1.78403e-06
24.700000	1.85105e-06
24.650000	1.92058e-06
24.600000	1.99272e-06
24.550000	2.06757e-06
24.500000	2.14522e-06
24.450000	2.22578e-06
24.400000	2.30937e-06
24.350000	2.39609e-06
24.300000	2.48606e-06
24.250000	2.57941e-06
24.200000	2.67625e-06
24.150000	2.77672e-06
24.100000	2.88096e-06
24.050000	2.98911e-06
24.000000	3.10131e-06
23.950000	3.21771e-06
23.900000	3.33848e-06
23.850000	3.46377e-06
23.800000	3.59375e-06
23.750000	3.7286e-06
23.700000	3.8685e-06
23.650000	4.01365e-06
23.600000	4.16423e-06
23.550000	4.32044e-06
23.500000	4.48251e-06
23.450000	4.65064e-06
23.400000	4.82507e-06
23.350000	5.00602e-06
23.300000	5.19375e-06
23.250000	5.38851e-06
23.200000	5.59055e-06
23.150000	5.80015e-06
23.100000	6.01759e-06
23.050000	6.24317e-06
23.000000	6.47719e-06
22.950000	6.71995e-06
22.900000	6.9718e-06
22.850000	7.23306e-06
22.800000	7.50409e-06
22.750000	7.78525e-06
22.700000	8.07692e-06
22.650000	8.37949e-06
22.600000	8.69336e-06
22.550000	9.01897e-06
22.500000	9.35674e-06
22.450000	9.70712e-06
22.400000	1.00706e-05
22.350000	1.04476e-05
22.300000	1.08388e-05
22.250000	1.12445e-05
22.200000	1.16653e-05
22.150000	1.21019e-05
22.100000	1.25548e-05
22.050000	1.30246e-05
22.000000	1.35118e-05
21.950000	1.40173e-05
21.900000	1.45416e-05
21.850000	1.50855e-05
21.800000	1.56496e-05
21.750000	1.62348e-05
21.700000	1.68417e-05
21.650000	1.74713e-05
21.600000	1.81244e-05
21.550000	1.88017e-05
21.500000	1.95043e-05
21.450000	2.0233e-05
21.400000	2.09889e-05
21.350000	2.17729e-05
21.300000	2.25861e-05
21.250000	2.34295e-05
21.200000	2.43043e-05
21.150000	2.52116e-05
21.100000	2.61526e-05
21.050000	2.71287e-05
21.000000	2.81409e-05
20.950000	2.91908e-05
20.900000	3.02797e-05
20.850000	3.1409e-05
20.800000	3.25802e-05
20.750000	3.37949e-05
20.700000	3.50546e-05
20.650000	3.63611e-05
20.600000	3.7716e-05
20.550000	3.91211e-05
20.500000	4.05783e-05
20.450000	4.20894e-05
20.400000	4.36565e-05
20.350000	4.52816e-05
20.300000	4.69668e-05
20.250000	4.87144e-05
20.200000	5.05266e-05
20.150000	5.24057e-05
20.100000	5.43543e-05
20.050000	5.63748e-05
20.000000	5.84699e-05
19.950000	6.06424e-05
19.900000	6.28949e-05
19.850000	6.52305e-05
19.800000	6.76521e-05
19.750000	7.01629e-05
19.700000	7.27661e-05
19.650000	7.54651e-05
19.600000	7.82633e-05
19.550000	8.11643e-05
19.500000	8.41718e-05
19.450000	8.72897e-05
19.400000	9.0522e-05
19.350000	9.38727e-05
19.300000	9.73461e-05
19.250000	0.000100947
19.200000	0.000104679
19.150000	0.000108547
19.100000	0.000112557
19.050000	0.000116713
19.000000	0.000121021
18.950000	0.000125485
18.900000	0.000130111
18.850000	0.000134906
18.800000	0.000139875
18.750000	0.000145023
18.700000	0.000150358
18.650000	0.000155886
18.600000	0.000161614
18.550000	0.000167547
18.500000	0.000173695
18.450000	0.000180063
18.400000	0.000186659
18.350000	0.000193491
18.300000	0.000200567
18.250000	0.000207896
18.200000	0.000215484
18.150000	0.000223342
18.100000	0.000231477
18.050000	0.000239899
18.000000	0.000248616
17.950000	0.000257638
17.900000	0.000266975
17.850000	0.000276635
17.800000	0.000286628
17.750000	0.000296963
17.700000	0.00030765
17.650000	0.000318699
17.600000	0.000330117
17.550000	0.000341914
17.500000	0.000354098
17.450000	0.000366675
17.400000	0.00037965
17.350000	0.000393029
17.300000	0.000406812
17.250000	0.000420995
17.200000	0.000435569
17.150000	0.000450516
17.100000	0.000465797
17.050000	0.000481339
17.000000	0.000496975
&
```
