## Supplementary material for "All-at-once RNA folding with 3D motif prediction framed by evolutionary information": RF02210_WT1-AS_8.cacofold.power

```
# Power analysis of CaCoFold structure
#
# Powertype = SINGLE SUBSTITUTIONS
# covary left_pos right_pos substitutions power
#----------------------------------------------------------------
11		38		4		0.07
12		37		4		0.07
13		35		3		0.02
14		34		6		0.16
15		33		3		0.02
16		32		6		0.16
17		31		7		0.20
18		30		4		0.07
19		29		8		0.24
59		349		5		0.11
60		348		5		0.11
61		347		2		0.00
73		346		4		0.07
74		345		2		0.00
75		344		7		0.20
76		343		5		0.11
77		342		6		0.16
78		341		5		0.11
79		340		3		0.02
80		339		2		0.00
81		117		3		0.02
82		116		4		0.07
83		115		3		0.02
84		114		3		0.02
85		113		4		0.07
86		112		2		0.00
87		111		1		0.00
88		110		0		0.00
89		109		4		0.07
90		108		12		0.39
91		107		2		0.00
97		106		5		0.11
98		105		4		0.07
120		136		2		0.00
121		135		6		0.16
122		134		4		0.07
123		133		6		0.16
178		335		2		0.00
179		334		6		0.16
198		333		5		0.11
199		332		4		0.07
200		331		4		0.07
201		330		6		0.16
202		329		5		0.11
203		328		5		0.11
204		327		6		0.16
205		326		2		0.00
206		325		7		0.20
207		324		4		0.07
225		323		5		0.11
226		322		6		0.16
227		321		8		0.24
228		320		6		0.16
229		318		6		0.16
230		317		4		0.07
231		316		6		0.16
232		315		4		0.07
233		314		2		0.00
234		313		4		0.07
235		312		3		0.02
236		311		3		0.02
249		296		5		0.11
250		294		5		0.11
251		293		2		0.00
252		292		1		0.00
253		291		3		0.02
254		290		6		0.16
255		289		4		0.07
258		288		5		0.11
259		287		3		0.02
#
# BPAIRS 70
# avg substitutions per BP 4.3
# BPAIRS expected to covary 6.1 +/- 2.3
# BPAIRS observed to covary 0
#
```
