## Supplementary material for "All-at-once RNA folding with 3D motif prediction framed by evolutionary information": RF02210_WT1-AS_8.surv

```
&
20.900000	2.52391e-05
20.000000	5.04783e-05
18.800000	7.57174e-05
18.600000	0.000100957
17.700000	0.000126196
17.300000	0.000151435
17.250000	0.000176674
17.100000	0.000201913
16.800000	0.000227152
16.550000	0.000252391
16.300000	0.000277631
16.250000	0.000328109
16.200000	0.000353348
15.500000	0.000378587
15.350000	0.000403826
15.200000	0.000429065
15.150000	0.000454305
14.900000	0.000530022
14.750000	0.000555261
14.700000	0.000605739
14.650000	0.000630979
14.550000	0.000731935
14.350000	0.000782413
14.150000	0.00088337
14.050000	0.000933848
14.000000	0.000984326
13.800000	0.00100957
13.750000	0.0010348
13.700000	0.00108528
13.650000	0.001161
13.600000	0.00118624
13.550000	0.00123672
13.500000	0.00126196
13.450000	0.00131244
13.400000	0.00133767
13.350000	0.00136291
13.300000	0.00138815
13.250000	0.00146387
13.200000	0.00148911
13.100000	0.00151435
13.050000	0.00153959
13.000000	0.00156483
12.950000	0.00159007
12.900000	0.00171626
12.850000	0.00176674
12.650000	0.00184246
12.600000	0.00191817
12.500000	0.00196865
12.400000	0.00199389
12.350000	0.00209485
12.300000	0.00217057
12.250000	0.00224628
12.200000	0.00229676
12.150000	0.00237248
12.100000	0.00242296
12.000000	0.0024482
11.900000	0.00259963
11.850000	0.00267535
11.800000	0.00272583
11.750000	0.00282678
11.700000	0.00287726
11.650000	0.0029025
11.600000	0.00297822
11.550000	0.0030287
11.500000	0.00312965
11.450000	0.00323061
11.400000	0.00330633
11.350000	0.00335681
11.300000	0.00338204
11.250000	0.00345776
11.200000	0.00358396
11.150000	0.00363444
11.100000	0.00365968
11.050000	0.00368491
10.950000	0.00376063
10.900000	0.00383635
10.850000	0.00388683
10.800000	0.00396255
10.750000	0.00403826
10.650000	0.00408874
10.600000	0.00411398
10.550000	0.00413922
10.500000	0.00421494
10.450000	0.00426541
10.400000	0.00431589
10.350000	0.00436637
10.300000	0.00459352
10.250000	0.00469448
10.200000	0.0047702
10.150000	0.00482068
10.100000	0.00502259
10.050000	0.0052245
10.000000	0.00575452
9.950000	0.00577976
9.900000	0.00653694
9.850000	0.00661265
9.800000	0.00681457
9.750000	0.00699124
9.700000	0.00704172
9.650000	0.00729411
9.600000	0.00800081
9.550000	0.00805129
9.500000	0.0082532
9.400000	0.00855607
9.350000	0.00913657
9.300000	0.00933848
9.250000	0.00959087
9.200000	0.00974231
9.150000	0.0101209
9.100000	0.0105247
9.050000	0.0112062
9.000000	0.0115595
8.950000	0.0121905
8.900000	0.0124429
8.850000	0.0129729
8.800000	0.0130991
8.750000	0.0135029
8.700000	0.013831
8.650000	0.0144115
8.600000	0.0145882
8.550000	0.0150678
8.500000	0.0155725
8.450000	0.0161026
8.400000	0.016885
8.350000	0.0171121
8.300000	0.0180207
8.250000	0.018677
8.200000	0.0190556
8.150000	0.0195856
8.100000	0.0199389
8.050000	0.0209737
8.000000	0.0215795
7.950000	0.0224124
7.900000	0.0230938
7.850000	0.0238005
7.800000	0.0242548
7.750000	0.0250625
7.700000	0.0257439
7.650000	0.0266021
7.600000	0.0275864
7.550000	0.0279397
7.500000	0.0281921
7.450000	0.0290503
7.400000	0.0297065
7.350000	0.0305646
7.300000	0.0313218
7.250000	0.0317004
7.200000	0.0324828
7.150000	0.033139
7.100000	0.0336943
7.050000	0.0345776
7.000000	0.0352338
6.950000	0.0357134
6.900000	0.036092
6.850000	0.0368744
6.800000	0.0376568
6.750000	0.0381868
6.700000	0.0387421
6.650000	0.0395497
6.600000	0.0402312
6.550000	0.0411146
6.500000	0.0418213
6.450000	0.0422503
6.400000	0.043058
6.350000	0.0439918
6.300000	0.0444714
6.250000	0.0448247
6.200000	0.0452285
6.150000	0.0458848
6.100000	0.0465915
6.050000	0.0476767
6.000000	0.048232
5.950000	0.0491154
5.900000	0.0497716
5.850000	0.0503773
5.800000	0.051185
5.750000	0.0520683
5.700000	0.0529517
5.650000	0.0539613
5.600000	0.0548447
5.550000	0.0557028
5.500000	0.0566114
5.450000	0.0570909
5.400000	0.0578986
5.350000	0.0586558
5.300000	0.0595896
5.250000	0.0604477
5.200000	0.0613311
5.150000	0.0622145
5.100000	0.0628959
5.050000	0.0634764
5.000000	0.0643346
4.950000	0.0651927
4.900000	0.0659499
4.850000	0.066909
4.800000	0.0682214
4.750000	0.0694076
4.700000	0.070821
4.650000	0.0716034
4.600000	0.0730673
4.550000	0.0740264
4.500000	0.0751117
4.450000	0.0762222
4.400000	0.0773075
4.350000	0.0782413
4.300000	0.0794023
4.250000	0.0803614
4.200000	0.0810934
4.150000	0.0823553
4.100000	0.0833901
4.050000	0.0842987
4.000000	0.0855859
3.950000	0.0867469
3.900000	0.0880846
3.850000	0.0893718
3.800000	0.0904318
3.750000	0.0914919
3.700000	0.0928043
3.650000	0.0940915
3.600000	0.0953787
3.550000	0.0963126
3.500000	0.0979279
3.450000	0.0991393
3.400000	0.100225
3.350000	0.101588
3.300000	0.103001
3.250000	0.104313
3.200000	0.105702
3.150000	0.106711
3.100000	0.107645
3.050000	0.109336
3.000000	0.110749
2.950000	0.112188
2.900000	0.113475
2.850000	0.114863
2.800000	0.116554
2.750000	0.118498
2.700000	0.120416
2.650000	0.122056
2.600000	0.124
2.550000	0.125413
2.500000	0.126852
2.450000	0.128745
2.400000	0.130512
2.350000	0.132632
2.300000	0.134222
2.250000	0.135761
2.200000	0.137452
2.150000	0.139522
2.100000	0.141541
2.050000	0.143308
2.000000	0.145352
1.950000	0.147195
1.900000	0.149946
1.850000	0.151813
1.800000	0.15406
1.750000	0.155953
1.700000	0.157947
1.650000	0.160193
1.600000	0.162565
1.550000	0.164635
1.500000	0.16673
1.450000	0.169052
1.400000	0.171248
1.350000	0.173065
1.300000	0.175311
1.250000	0.177583
1.200000	0.179349
1.150000	0.181116
1.100000	0.18311
1.050000	0.185482
1.000000	0.187729
0.950000	0.189798
0.900000	0.192474
0.850000	0.194468
0.800000	0.196991
0.750000	0.198935
0.700000	0.201005
0.650000	0.203554
0.600000	0.205825
0.550000	0.208803
0.500000	0.211756
0.450000	0.214003
0.400000	0.217233
0.350000	0.220388
0.300000	0.223366
0.250000	0.227178
0.200000	0.23056
0.150000	0.23374
0.100000	0.237425
0.050000	0.241009
0.000000	0.291512
-0.050000	0.403448
-0.100000	0.419475
-0.150000	0.436385
-0.200000	0.454178
-0.250000	0.469221
-0.300000	0.48439
-0.350000	0.499432
-0.400000	0.513314
-0.450000	0.52828
-0.500000	0.541405
-0.550000	0.55516
-0.600000	0.568486
-0.650000	0.583554
-0.700000	0.597436
-0.750000	0.610863
-0.800000	0.624618
-0.850000	0.634966
-0.900000	0.648293
-0.950000	0.661392
-1.000000	0.672976
-1.050000	0.683072
-1.100000	0.695338
-1.150000	0.706873
-1.200000	0.717145
-1.250000	0.727089
-1.300000	0.738876
-1.350000	0.74882
-1.400000	0.759875
-1.450000	0.770248
-1.500000	0.779208
-1.550000	0.786906
-1.600000	0.795967
-1.650000	0.804649
-1.700000	0.812902
-1.750000	0.820373
-1.800000	0.827743
-1.850000	0.834986
-1.900000	0.84112
-1.950000	0.847278
-2.000000	0.853436
-2.050000	0.8602
-2.100000	0.866258
-2.150000	0.87229
-2.200000	0.877212
-2.250000	0.882386
-2.300000	0.88809
-2.350000	0.893365
-2.400000	0.896772
-2.450000	0.901618
-2.500000	0.905883
-2.550000	0.909821
-2.600000	0.914061
-2.650000	0.917973
-2.700000	0.921607
-2.750000	0.925999
-2.800000	0.928927
-2.850000	0.931602
-2.900000	0.934883
-2.950000	0.93771
-3.000000	0.941269
-3.050000	0.944499
-3.100000	0.947023
-3.150000	0.949396
-3.200000	0.951844
-3.250000	0.955175
-3.300000	0.956892
-3.350000	0.95886
-3.400000	0.961409
-3.450000	0.963176
-3.500000	0.96469
-3.550000	0.966331
-3.600000	0.967896
-3.650000	0.969461
-3.700000	0.971227
-3.750000	0.972691
-3.800000	0.974408
-3.850000	0.975569
-3.900000	0.976931
-3.950000	0.977916
-4.000000	0.9789
-4.050000	0.979809
-4.100000	0.981172
-4.150000	0.982232
-4.200000	0.983317
-4.250000	0.984226
-4.300000	0.985159
-4.350000	0.985765
-4.400000	0.98632
-4.450000	0.98685
-4.500000	0.987582
-4.550000	0.988163
-4.600000	0.988895
-4.650000	0.989273
-4.700000	0.989778
-4.750000	0.990308
-4.800000	0.991015
-4.850000	0.991747
-4.900000	0.992378
-4.950000	0.992908
-5.000000	0.993236
-5.050000	0.993741
-5.100000	0.994195
-5.150000	0.994523
-5.200000	0.9947
-5.250000	0.995104
-5.300000	0.995457
-5.350000	0.99581
-5.400000	0.995836
-5.450000	0.996265
-5.500000	0.996517
-5.550000	0.996694
-5.600000	0.99682
-5.650000	0.996971
-5.700000	0.997148
-5.750000	0.9974
-5.800000	0.997602
-5.850000	0.997703
-5.900000	0.997829
-5.950000	0.998031
-6.000000	0.998183
-6.050000	0.998233
-6.100000	0.998284
-6.150000	0.998435
-6.200000	0.998561
-6.250000	0.998662
-6.300000	0.998789
-6.350000	0.998864
-6.400000	0.998915
-6.450000	0.999117
-6.500000	0.999243
-6.550000	0.999319
-6.650000	0.999344
-6.700000	0.999394
-6.750000	0.999495
-6.800000	0.99952
-6.900000	0.999546
-6.950000	0.999571
-7.150000	0.999621
-7.350000	0.999647
-7.400000	0.999697
-7.450000	0.999722
-7.550000	0.999773
-7.750000	0.999823
-7.800000	0.999849
-7.950000	0.999874
-8.000000	0.999899
-8.050000	0.999924
-8.100000	0.99995
-8.350000	0.999975
-8.450000	1
&
28.850000	1.26196e-06
25.750000	2.52391e-06
24.850000	3.78587e-06
24.650000	5.04783e-06
24.400000	6.30979e-06
24.050000	7.57174e-06
23.950000	8.8337e-06
23.550000	1.13576e-05
23.350000	1.26196e-05
23.200000	1.38815e-05
23.150000	1.51435e-05
23.100000	1.64054e-05
22.900000	1.76674e-05
22.750000	1.89294e-05
22.700000	2.01913e-05
22.600000	2.14533e-05
22.500000	2.27152e-05
22.400000	2.39772e-05
22.300000	2.52391e-05
22.250000	2.65011e-05
22.150000	2.77631e-05
22.050000	2.9025e-05
21.950000	3.0287e-05
21.900000	3.15489e-05
21.850000	3.28109e-05
21.800000	3.40728e-05
21.750000	3.53348e-05
21.700000	3.65968e-05
21.650000	4.03826e-05
21.250000	4.29065e-05
21.200000	4.41685e-05
21.100000	4.66924e-05
21.050000	4.79544e-05
20.900000	4.92163e-05
20.850000	5.04783e-05
20.750000	5.17402e-05
20.700000	5.30022e-05
20.600000	5.55261e-05
20.550000	5.67881e-05
20.500000	5.805e-05
20.450000	6.43598e-05
20.400000	6.68837e-05
20.350000	6.81457e-05
20.300000	7.06696e-05
20.250000	7.31935e-05
20.200000	7.44555e-05
20.000000	7.57174e-05
19.900000	7.69794e-05
19.800000	7.82413e-05
19.700000	7.95033e-05
19.650000	8.07653e-05
19.600000	8.20272e-05
19.500000	8.58131e-05
19.450000	8.7075e-05
19.400000	8.8337e-05
19.300000	9.08609e-05
19.250000	9.46468e-05
19.200000	9.71707e-05
19.150000	9.84326e-05
19.100000	0.000100957
19.050000	0.000107266
19.000000	0.000111052
18.950000	0.000113576
18.900000	0.000118624
18.850000	0.000121148
18.800000	0.000123672
18.750000	0.000126196
18.700000	0.000129982
18.650000	0.000133767
18.600000	0.000136291
18.550000	0.000140077
18.500000	0.000146387
18.450000	0.000148911
18.400000	0.000155221
18.350000	0.000159007
18.300000	0.000164054
18.250000	0.000169102
18.200000	0.000175412
18.150000	0.000176674
18.100000	0.000182984
18.050000	0.000184246
18.000000	0.000189294
17.950000	0.000193079
17.900000	0.000196865
17.850000	0.000200651
17.800000	0.000206961
17.750000	0.000213271
17.700000	0.000218319
17.650000	0.000222104
17.600000	0.00022589
17.550000	0.000230938
17.500000	0.000234724
17.450000	0.000237248
17.400000	0.000242296
17.350000	0.000247344
17.300000	0.000254915
17.250000	0.000256177
17.200000	0.000261225
17.150000	0.000267535
17.100000	0.000276369
17.050000	0.000278893
17.000000	0.00028394
16.950000	0.000287726
16.900000	0.000294036
16.850000	0.000301608
16.800000	0.000306656
16.750000	0.000316751
16.700000	0.000324323
16.650000	0.000333157
16.600000	0.000338204
16.550000	0.0003483
16.500000	0.000358396
16.450000	0.000365968
16.400000	0.000373539
16.350000	0.000386159
16.300000	0.000398778
16.250000	0.000410136
16.200000	0.000421494
16.150000	0.000435375
16.100000	0.000455566
16.050000	0.000465662
16.000000	0.000474496
15.950000	0.000484592
15.900000	0.000494687
15.850000	0.000498473
15.800000	0.000511093
15.750000	0.000527498
15.700000	0.000542642
15.650000	0.000555261
15.600000	0.000565357
15.550000	0.000583024
15.500000	0.00059312
15.450000	0.000608263
15.400000	0.000622145
15.350000	0.000636026
15.300000	0.00064486
15.250000	0.000665051
15.200000	0.000681457
15.150000	0.000701648
15.100000	0.000723101
15.050000	0.000736983
15.000000	0.00075465
14.950000	0.000766008
14.900000	0.000781151
14.850000	0.000805129
14.800000	0.000820272
14.750000	0.000839201
14.700000	0.000864441
14.650000	0.000893466
14.600000	0.000921229
14.550000	0.000945206
14.500000	0.000972969
14.450000	0.00100326
14.400000	0.00101714
14.350000	0.00104869
14.300000	0.00107771
14.250000	0.00110926
14.200000	0.00112567
14.150000	0.00114838
14.100000	0.00117993
14.050000	0.0011976
14.000000	0.00121779
13.950000	0.00125817
13.900000	0.00129477
13.850000	0.00133136
13.800000	0.00136922
13.750000	0.00140456
13.700000	0.00144242
13.650000	0.00147144
13.600000	0.00152192
13.550000	0.00156104
13.500000	0.00160142
13.450000	0.00163423
13.400000	0.00167209
13.350000	0.00171752
13.300000	0.00175033
13.250000	0.00178315
13.200000	0.00182605
13.150000	0.00185886
13.100000	0.00188536
13.050000	0.00192953
13.000000	0.00196234
12.950000	0.00201661
12.900000	0.00206582
12.850000	0.00213397
12.800000	0.00218192
12.750000	0.00223114
12.700000	0.00228793
12.650000	0.00233462
12.600000	0.00238888
12.550000	0.00242296
12.500000	0.00247722
12.450000	0.00251887
12.400000	0.00257061
12.350000	0.00262235
12.300000	0.00267661
12.250000	0.00274097
12.200000	0.0028129
12.150000	0.00287979
12.100000	0.00293405
12.050000	0.00298579
12.000000	0.00305646
11.950000	0.00312208
11.900000	0.00318266
11.850000	0.00324828
11.800000	0.00331516
11.750000	0.00338204
11.700000	0.00344388
11.650000	0.00351581
11.600000	0.00358648
11.550000	0.00365337
11.500000	0.00372277
11.450000	0.00378082
11.400000	0.0038414
11.350000	0.00390954
11.300000	0.00398526
11.250000	0.00405088
11.200000	0.00410767
11.150000	0.0041796
11.100000	0.00425911
11.050000	0.0043487
11.000000	0.00443073
10.950000	0.00449257
10.900000	0.00457586
10.850000	0.00466546
10.800000	0.00475632
10.750000	0.00485475
10.700000	0.00495192
10.650000	0.00505666
10.600000	0.00513995
10.550000	0.00525353
10.500000	0.0053772
10.450000	0.0054933
10.400000	0.00565104
10.350000	0.00579238
10.300000	0.00593625
10.250000	0.00609525
10.200000	0.00626057
10.150000	0.00640443
10.100000	0.00656218
10.050000	0.00671614
10.000000	0.00686883
9.950000	0.00706822
9.900000	0.00726004
9.850000	0.00747836
9.800000	0.0076727
9.750000	0.00788976
9.700000	0.00812448
9.650000	0.00837813
9.600000	0.00858383
9.550000	0.00879963
9.500000	0.00904949
9.450000	0.00934605
9.400000	0.00961233
9.350000	0.00987481
9.300000	0.0101108
9.250000	0.0103935
9.200000	0.0106307
9.150000	0.0108806
9.100000	0.0111986
9.050000	0.0115166
9.000000	0.0118637
8.950000	0.0122385
8.900000	0.0126259
8.850000	0.0130499
8.800000	0.0134032
8.750000	0.0138045
8.700000	0.0142159
8.650000	0.0146147
8.600000	0.0149984
8.550000	0.0153934
8.500000	0.0157871
8.450000	0.0162073
8.400000	0.0166616
8.350000	0.0171399
8.300000	0.0175412
8.250000	0.0180233
8.200000	0.018518
8.150000	0.0189887
8.100000	0.0194972
8.050000	0.0200298
8.000000	0.0205257
7.950000	0.0210734
7.900000	0.0215302
7.850000	0.0220224
7.800000	0.0225486
7.750000	0.0230635
7.700000	0.0236036
7.650000	0.0241728
7.600000	0.0247255
7.550000	0.025325
7.500000	0.0258827
7.450000	0.0263964
7.400000	0.0269491
7.350000	0.0275637
7.300000	0.0281265
7.250000	0.0286906
7.200000	0.0293153
7.150000	0.0299235
7.100000	0.030557
7.050000	0.0311426
7.000000	0.0317269
6.950000	0.0323263
6.900000	0.0329585
6.850000	0.0335693
6.800000	0.0341814
6.750000	0.034806
6.700000	0.0354017
6.650000	0.035986
6.600000	0.0366296
6.550000	0.0372744
6.500000	0.0379168
6.450000	0.0385906
6.400000	0.0392595
6.350000	0.0398829
6.300000	0.0405467
6.250000	0.0412193
6.200000	0.0419008
6.150000	0.0425721
6.100000	0.0431981
6.050000	0.0438871
6.000000	0.04459
5.950000	0.0452979
5.900000	0.0459731
5.850000	0.0466924
5.800000	0.0474546
5.750000	0.0481664
5.700000	0.0488857
5.650000	0.0496542
5.600000	0.0503988
5.550000	0.0511257
5.500000	0.0518488
5.450000	0.0526388
5.400000	0.0533921
5.350000	0.0542339
5.300000	0.0550794
5.250000	0.0559211
5.200000	0.0567704
5.150000	0.0576298
5.100000	0.058522
5.050000	0.0594117
5.000000	0.0603051
4.950000	0.0612049
4.900000	0.062116
4.850000	0.0630549
4.800000	0.0639901
4.750000	0.0649403
4.700000	0.0659032
4.650000	0.0668534
4.600000	0.067839
4.550000	0.0688511
4.500000	0.0697787
4.450000	0.0707832
4.400000	0.0718268
4.350000	0.0728692
4.300000	0.0739128
4.250000	0.0749363
4.200000	0.0761137
4.150000	0.0772457
4.100000	0.0784104
4.050000	0.0794957
4.000000	0.0806252
3.950000	0.0818821
3.900000	0.0830267
3.850000	0.0841561
3.800000	0.0853626
3.750000	0.0866169
3.700000	0.0878373
3.650000	0.0890563
3.600000	0.0903687
3.550000	0.0916282
3.500000	0.0929078
3.450000	0.0941685
3.400000	0.0954342
3.350000	0.0967833
3.300000	0.0980276
3.250000	0.0993589
3.200000	0.100772
3.150000	0.102071
3.100000	0.103479
3.050000	0.104845
3.000000	0.106363
2.950000	0.108027
2.900000	0.109686
2.850000	0.111242
2.800000	0.11283
2.750000	0.114452
2.700000	0.116057
2.650000	0.117781
2.600000	0.119578
2.550000	0.121364
2.500000	0.123243
2.450000	0.125007
2.400000	0.126978
2.350000	0.128886
2.300000	0.13074
2.250000	0.132721
2.200000	0.134626
2.150000	0.136643
2.100000	0.13864
2.050000	0.140707
2.000000	0.142798
1.950000	0.144942
1.900000	0.147095
1.850000	0.149374
1.800000	0.151447
1.750000	0.153585
1.700000	0.155709
1.650000	0.157931
1.600000	0.160189
1.550000	0.162406
1.500000	0.164559
1.450000	0.166794
1.400000	0.169146
1.350000	0.171485
1.300000	0.173936
1.250000	0.176292
1.200000	0.178781
1.150000	0.181175
1.100000	0.183523
1.050000	0.186091
1.000000	0.188587
0.950000	0.191205
0.900000	0.193809
0.850000	0.196393
0.800000	0.199072
0.750000	0.201817
0.700000	0.204638
0.650000	0.20743
0.600000	0.210257
0.550000	0.213063
0.500000	0.216122
0.450000	0.219008
0.400000	0.22212
0.350000	0.225233
0.300000	0.228453
0.250000	0.231777
0.200000	0.2351
0.150000	0.238651
0.100000	0.242389
0.050000	0.246427
0.000000	0.285427
-0.050000	0.377002
-0.100000	0.397075
-0.150000	0.416456
-0.200000	0.436585
-0.250000	0.456613
-0.300000	0.47662
-0.350000	0.495253
-0.400000	0.513445
-0.450000	0.530397
-0.500000	0.546968
-0.550000	0.562665
-0.600000	0.577806
-0.650000	0.59271
-0.700000	0.606991
-0.750000	0.62115
-0.800000	0.634667
-0.850000	0.647783
-0.900000	0.660219
-0.950000	0.672516
-1.000000	0.684213
-1.050000	0.695568
-1.100000	0.706592
-1.150000	0.717515
-1.200000	0.728447
-1.250000	0.739204
-1.300000	0.74917
-1.350000	0.759378
-1.400000	0.768854
-1.450000	0.778337
-1.500000	0.787317
-1.550000	0.796082
-1.600000	0.80464
-1.650000	0.812808
-1.700000	0.820499
-1.750000	0.828015
-1.800000	0.835383
-1.850000	0.84234
-1.900000	0.849059
-1.950000	0.855387
-2.000000	0.861431
-2.050000	0.867428
-2.100000	0.873268
-2.150000	0.878819
-2.200000	0.884305
-2.250000	0.889511
-2.300000	0.894431
-2.350000	0.899074
-2.400000	0.903634
-2.450000	0.908209
-2.500000	0.912188
-2.550000	0.91606
-2.600000	0.91989
-2.650000	0.923509
-2.700000	0.926919
-2.750000	0.930264
-2.800000	0.933539
-2.850000	0.936676
-2.900000	0.939623
-2.950000	0.94252
-3.000000	0.945283
-3.050000	0.947874
-3.100000	0.950348
-3.150000	0.952783
-3.200000	0.955105
-3.250000	0.957309
-3.300000	0.959418
-3.350000	0.961264
-3.400000	0.96322
-3.450000	0.965089
-3.500000	0.966933
-3.550000	0.968614
-3.600000	0.970241
-3.650000	0.971709
-3.700000	0.973101
-3.750000	0.974486
-3.800000	0.97585
-3.850000	0.977116
-3.900000	0.978317
-3.950000	0.97947
-4.000000	0.980524
-4.050000	0.981555
-4.100000	0.982511
-4.150000	0.983423
-4.200000	0.984329
-4.250000	0.985182
-4.300000	0.985949
-4.350000	0.986648
-4.400000	0.987403
-4.450000	0.988109
-4.500000	0.988695
-4.550000	0.989289
-4.600000	0.989826
-4.650000	0.990328
-4.700000	0.990905
-4.750000	0.991431
-4.800000	0.991906
-4.850000	0.992339
-4.900000	0.992817
-4.950000	0.99323
-5.000000	0.993592
-5.050000	0.994006
-5.100000	0.994378
-5.150000	0.994733
-5.200000	0.995029
-5.250000	0.995313
-5.300000	0.995617
-5.350000	0.995867
-5.400000	0.996137
-5.450000	0.996364
-5.500000	0.996578
-5.550000	0.996791
-5.600000	0.996968
-5.650000	0.997134
-5.700000	0.997326
-5.750000	0.997492
-5.800000	0.997643
-5.850000	0.997784
-5.900000	0.99791
-5.950000	0.998038
-6.000000	0.99816
-6.050000	0.998257
-6.100000	0.998366
-6.150000	0.998457
-6.200000	0.998559
-6.250000	0.998648
-6.300000	0.998743
-6.350000	0.998814
-6.400000	0.998882
-6.450000	0.998942
-6.500000	0.999008
-6.550000	0.999075
-6.600000	0.999138
-6.650000	0.999206
-6.700000	0.999249
-6.750000	0.9993
-6.800000	0.999348
-6.850000	0.99939
-6.900000	0.999428
-6.950000	0.999455
-7.000000	0.999496
-7.050000	0.999518
-7.100000	0.999556
-7.150000	0.999575
-7.200000	0.99961
-7.250000	0.999639
-7.300000	0.999661
-7.350000	0.999691
-7.400000	0.999711
-7.450000	0.999729
-7.500000	0.99975
-7.550000	0.999764
-7.600000	0.999791
-7.650000	0.999804
-7.700000	0.999821
-7.750000	0.999831
-7.800000	0.99984
-7.850000	0.99985
-7.900000	0.999866
-7.950000	0.999879
-8.000000	0.999888
-8.050000	0.999899
-8.100000	0.999904
-8.150000	0.999915
-8.200000	0.999919
-8.250000	0.999924
-8.300000	0.999931
-8.350000	0.999936
-8.400000	0.999942
-8.450000	0.999946
-8.500000	0.999948
-8.550000	0.999956
-8.650000	0.99996
-8.700000	0.999963
-8.750000	0.999966
-8.800000	0.99997
-8.850000	0.999975
-8.900000	0.999977
-8.950000	0.999981
-9.000000	0.999982
-9.050000	0.999984
-9.200000	0.999985
-9.400000	0.999986
-9.450000	0.999989
-9.500000	0.99999
-9.700000	0.999991
-9.900000	0.999992
-9.950000	1
&
68.150000	3.82066e-16
68.100000	3.92578e-16
68.050000	4.03378e-16
68.000000	4.14476e-16
67.950000	4.25879e-16
67.900000	4.37595e-16
67.850000	4.49634e-16
67.800000	4.62004e-16
67.750000	4.74714e-16
67.700000	4.87774e-16
67.650000	5.01193e-16
67.600000	5.14981e-16
67.550000	5.29148e-16
67.500000	5.43705e-16
67.450000	5.58663e-16
67.400000	5.74031e-16
67.350000	5.89823e-16
67.300000	6.06048e-16
67.250000	6.2272e-16
67.200000	6.39851e-16
67.150000	6.57453e-16
67.100000	6.75538e-16
67.050000	6.94122e-16
67.000000	7.13216e-16
66.950000	7.32835e-16
66.900000	7.52994e-16
66.850000	7.73707e-16
66.800000	7.94991e-16
66.750000	8.16859e-16
66.700000	8.39329e-16
66.650000	8.62416e-16
66.600000	8.86139e-16
66.550000	9.10514e-16
66.500000	9.35559e-16
66.450000	9.61293e-16
66.400000	9.87735e-16
66.350000	1.0149e-15
66.300000	1.04282e-15
66.250000	1.0715e-15
66.200000	1.10098e-15
66.150000	1.13126e-15
66.100000	1.16238e-15
66.050000	1.19435e-15
66.000000	1.2272e-15
65.950000	1.26095e-15
65.900000	1.29563e-15
65.850000	1.33127e-15
65.800000	1.36789e-15
65.750000	1.40551e-15
65.700000	1.44417e-15
65.650000	1.48389e-15
65.600000	1.5247e-15
65.550000	1.56663e-15
65.500000	1.60972e-15
65.450000	1.65399e-15
65.400000	1.69948e-15
65.350000	1.74622e-15
65.300000	1.79425e-15
65.250000	1.84359e-15
65.200000	1.8943e-15
65.150000	1.94639e-15
65.100000	1.99992e-15
65.050000	2.05493e-15
65.000000	2.11144e-15
64.950000	2.16951e-15
64.900000	2.22917e-15
64.850000	2.29048e-15
64.800000	2.35347e-15
64.750000	2.41819e-15
64.700000	2.48469e-15
64.650000	2.55302e-15
64.600000	2.62323e-15
64.550000	2.69537e-15
64.500000	2.76949e-15
64.450000	2.84565e-15
64.400000	2.9239e-15
64.350000	3.00431e-15
64.300000	3.08692e-15
64.250000	3.17181e-15
64.200000	3.25903e-15
64.150000	3.34865e-15
64.100000	3.44073e-15
64.050000	3.53534e-15
64.000000	3.63256e-15
63.950000	3.73244e-15
63.900000	3.83508e-15
63.850000	3.94053e-15
63.800000	4.04889e-15
63.750000	4.16022e-15
63.700000	4.27461e-15
63.650000	4.39215e-15
63.600000	4.51292e-15
63.550000	4.637e-15
63.500000	4.7645e-15
63.450000	4.89551e-15
63.400000	5.03011e-15
63.350000	5.16842e-15
63.300000	5.31052e-15
63.250000	5.45654e-15
63.200000	5.60656e-15
63.150000	5.76071e-15
63.100000	5.9191e-15
63.050000	6.08184e-15
63.000000	6.24906e-15
62.950000	6.42087e-15
62.900000	6.5974e-15
62.850000	6.77879e-15
62.800000	6.96516e-15
62.750000	7.15665e-15
62.700000	7.35341e-15
62.650000	7.55558e-15
62.600000	7.7633e-15
62.550000	7.97673e-15
62.500000	8.19603e-15
62.450000	8.42135e-15
62.400000	8.65287e-15
62.350000	8.89075e-15
62.300000	9.13517e-15
62.250000	9.3863e-15
62.200000	9.64434e-15
62.150000	9.90947e-15
62.100000	1.01819e-14
62.050000	1.04618e-14
62.000000	1.07494e-14
61.950000	1.10449e-14
61.900000	1.13485e-14
61.850000	1.16605e-14
61.800000	1.1981e-14
61.750000	1.23104e-14
61.700000	1.26488e-14
61.650000	1.29965e-14
61.600000	1.33537e-14
61.550000	1.37208e-14
61.500000	1.40979e-14
61.450000	1.44855e-14
61.400000	1.48836e-14
61.350000	1.52927e-14
61.300000	1.57131e-14
61.250000	1.6145e-14
61.200000	1.65888e-14
61.150000	1.70447e-14
61.100000	1.75132e-14
61.050000	1.79946e-14
61.000000	1.84892e-14
60.950000	1.89974e-14
60.900000	1.95196e-14
60.850000	2.00561e-14
60.800000	2.06073e-14
60.750000	2.11737e-14
60.700000	2.17557e-14
60.650000	2.23536e-14
60.600000	2.2968e-14
60.550000	2.35992e-14
60.500000	2.42478e-14
60.450000	2.49142e-14
60.400000	2.5599e-14
60.350000	2.63025e-14
60.300000	2.70254e-14
60.250000	2.77681e-14
60.200000	2.85312e-14
60.150000	2.93153e-14
60.100000	3.0121e-14
60.050000	3.09488e-14
60.000000	3.17993e-14
59.950000	3.26732e-14
59.900000	3.35711e-14
59.850000	3.44937e-14
59.800000	3.54416e-14
59.750000	3.64155e-14
59.700000	3.74162e-14
59.650000	3.84444e-14
59.600000	3.95009e-14
59.550000	4.05863e-14
59.500000	4.17016e-14
59.450000	4.28476e-14
59.400000	4.4025e-14
59.350000	4.52347e-14
59.300000	4.64777e-14
59.250000	4.77548e-14
59.200000	4.9067e-14
59.150000	5.04153e-14
59.100000	5.18006e-14
59.050000	5.32239e-14
59.000000	5.46864e-14
58.950000	5.6189e-14
58.900000	5.77329e-14
58.850000	5.93192e-14
58.800000	6.0949e-14
58.750000	6.26237e-14
58.700000	6.43443e-14
58.650000	6.61122e-14
58.600000	6.79286e-14
58.550000	6.9795e-14
58.500000	7.17126e-14
58.450000	7.36828e-14
58.400000	7.57072e-14
58.350000	7.77872e-14
58.300000	7.99243e-14
58.250000	8.21201e-14
58.200000	8.43763e-14
58.150000	8.66943e-14
58.100000	8.90761e-14
58.050000	9.15232e-14
58.000000	9.40376e-14
57.950000	9.6621e-14
57.900000	9.92754e-14
57.850000	1.02003e-13
57.800000	1.04805e-13
57.750000	1.07684e-13
57.700000	1.10642e-13
57.650000	1.13682e-13
57.600000	1.16804e-13
57.550000	1.20013e-13
57.500000	1.2331e-13
57.450000	1.26697e-13
57.400000	1.30177e-13
57.350000	1.33753e-13
57.300000	1.37427e-13
57.250000	1.41202e-13
57.200000	1.45081e-13
57.150000	1.49066e-13
57.100000	1.53161e-13
57.050000	1.57367e-13
57.000000	1.6169e-13
56.950000	1.66131e-13
56.900000	1.70694e-13
56.850000	1.75383e-13
56.800000	1.802e-13
56.750000	1.85149e-13
56.700000	1.90235e-13
56.650000	1.95459e-13
56.600000	2.00828e-13
56.550000	2.06344e-13
56.500000	2.12011e-13
56.450000	2.17834e-13
56.400000	2.23816e-13
56.350000	2.29963e-13
56.300000	2.36279e-13
56.250000	2.42768e-13
56.200000	2.49435e-13
56.150000	2.56285e-13
56.100000	2.63324e-13
56.050000	2.70555e-13
56.000000	2.77985e-13
55.950000	2.85619e-13
55.900000	2.93463e-13
55.850000	3.01522e-13
55.800000	3.09802e-13
55.750000	3.18309e-13
55.700000	3.2705e-13
55.650000	3.36031e-13
55.600000	3.45259e-13
55.550000	3.5474e-13
55.500000	3.64481e-13
55.450000	3.74489e-13
55.400000	3.84772e-13
55.350000	3.95337e-13
55.300000	4.06193e-13
55.250000	4.17346e-13
55.200000	4.28806e-13
55.150000	4.4058e-13
55.100000	4.52677e-13
55.050000	4.65106e-13
55.000000	4.77876e-13
54.950000	4.90997e-13
54.900000	5.04478e-13
54.850000	5.18329e-13
54.800000	5.3256e-13
54.750000	5.47182e-13
54.700000	5.62205e-13
54.650000	5.7764e-13
54.600000	5.93499e-13
54.550000	6.09793e-13
54.500000	6.26534e-13
54.450000	6.43735e-13
54.400000	6.61408e-13
54.350000	6.79566e-13
54.300000	6.98222e-13
54.250000	7.1739e-13
54.200000	7.37084e-13
54.150000	7.57318e-13
54.100000	7.78108e-13
54.050000	7.99468e-13
54.000000	8.21414e-13
53.950000	8.43963e-13
53.900000	8.6713e-13
53.850000	8.90933e-13
53.800000	9.15389e-13
53.750000	9.40516e-13
53.700000	9.66333e-13
53.650000	9.92858e-13
53.600000	1.02011e-12
53.550000	1.04811e-12
53.500000	1.07688e-12
53.450000	1.10644e-12
53.400000	1.13681e-12
53.350000	1.16801e-12
53.300000	1.20007e-12
53.250000	1.23301e-12
53.200000	1.26685e-12
53.150000	1.30162e-12
53.100000	1.33734e-12
53.050000	1.37404e-12
53.000000	1.41176e-12
52.950000	1.4505e-12
52.900000	1.49031e-12
52.850000	1.53121e-12
52.800000	1.57323e-12
52.750000	1.61641e-12
52.700000	1.66077e-12
52.650000	1.70634e-12
52.600000	1.75317e-12
52.550000	1.80128e-12
52.500000	1.85071e-12
52.450000	1.9015e-12
52.400000	1.95368e-12
52.350000	2.00729e-12
52.300000	2.06237e-12
52.250000	2.11896e-12
52.200000	2.17711e-12
52.150000	2.23685e-12
52.100000	2.29822e-12
52.050000	2.36129e-12
52.000000	2.42608e-12
51.950000	2.49264e-12
51.900000	2.56104e-12
51.850000	2.63131e-12
51.800000	2.7035e-12
51.750000	2.77768e-12
51.700000	2.85389e-12
51.650000	2.93219e-12
51.600000	3.01264e-12
51.550000	3.0953e-12
51.500000	3.18022e-12
51.450000	3.26747e-12
51.400000	3.35711e-12
51.350000	3.44921e-12
51.300000	3.54384e-12
51.250000	3.64106e-12
51.200000	3.74094e-12
51.150000	3.84357e-12
51.100000	3.94901e-12
51.050000	4.05734e-12
51.000000	4.16864e-12
50.950000	4.283e-12
50.900000	4.40049e-12
50.850000	4.5212e-12
50.800000	4.64522e-12
50.750000	4.77264e-12
50.700000	4.90355e-12
50.650000	5.03805e-12
50.600000	5.17624e-12
50.550000	5.31822e-12
50.500000	5.4641e-12
50.450000	5.61397e-12
50.400000	5.76795e-12
50.350000	5.92615e-12
50.300000	6.08869e-12
50.250000	6.25568e-12
50.200000	6.42725e-12
50.150000	6.60353e-12
50.100000	6.78463e-12
50.050000	6.97071e-12
50.000000	7.16188e-12
49.950000	7.35829e-12
49.900000	7.56009e-12
49.850000	7.76742e-12
49.800000	7.98043e-12
49.750000	8.19928e-12
49.700000	8.42413e-12
49.650000	8.65514e-12
49.600000	8.89248e-12
49.550000	9.13633e-12
49.500000	9.38686e-12
49.450000	9.64426e-12
49.400000	9.90871e-12
49.350000	1.01804e-11
49.300000	1.04596e-11
49.250000	1.07464e-11
49.200000	1.1041e-11
49.150000	1.13437e-11
49.100000	1.16548e-11
49.050000	1.19743e-11
49.000000	1.23026e-11
48.950000	1.26399e-11
48.900000	1.29865e-11
48.850000	1.33425e-11
48.800000	1.37083e-11
48.750000	1.40842e-11
48.700000	1.44703e-11
48.650000	1.4867e-11
48.600000	1.52746e-11
48.550000	1.56933e-11
48.500000	1.61235e-11
48.450000	1.65655e-11
48.400000	1.70196e-11
48.350000	1.74862e-11
48.300000	1.79655e-11
48.250000	1.8458e-11
48.200000	1.89639e-11
48.150000	1.94838e-11
48.100000	2.00178e-11
48.050000	2.05665e-11
48.000000	2.11302e-11
47.950000	2.17094e-11
47.900000	2.23044e-11
47.850000	2.29158e-11
47.800000	2.35439e-11
47.750000	2.41891e-11
47.700000	2.48521e-11
47.650000	2.55332e-11
47.600000	2.6233e-11
47.550000	2.6952e-11
47.500000	2.76906e-11
47.450000	2.84495e-11
47.400000	2.92291e-11
47.350000	3.00301e-11
47.300000	3.08531e-11
47.250000	3.16986e-11
47.200000	3.25672e-11
47.150000	3.34596e-11
47.100000	3.43765e-11
47.050000	3.53185e-11
47.000000	3.62863e-11
46.950000	3.72805e-11
46.900000	3.83021e-11
46.850000	3.93515e-11
46.800000	4.04298e-11
46.750000	4.15375e-11
46.700000	4.26756e-11
46.650000	4.38448e-11
46.600000	4.50461e-11
46.550000	4.62803e-11
46.500000	4.75482e-11
46.450000	4.88509e-11
46.400000	5.01892e-11
46.350000	5.15642e-11
46.300000	5.29768e-11
46.250000	5.44281e-11
46.200000	5.59191e-11
46.150000	5.7451e-11
46.100000	5.90247e-11
46.050000	6.06416e-11
46.000000	6.23027e-11
45.950000	6.40093e-11
45.900000	6.57627e-11
45.850000	6.7564e-11
45.800000	6.94146e-11
45.750000	7.13159e-11
45.700000	7.32692e-11
45.650000	7.5276e-11
45.600000	7.73378e-11
45.550000	7.94559e-11
45.500000	8.16321e-11
45.450000	8.38678e-11
45.400000	8.61647e-11
45.350000	8.85244e-11
45.300000	9.09488e-11
45.250000	9.34394e-11
45.200000	9.59983e-11
45.150000	9.86272e-11
45.100000	1.01328e-10
45.050000	1.04103e-10
45.000000	1.06953e-10
44.950000	1.09882e-10
44.900000	1.12891e-10
44.850000	1.15982e-10
44.800000	1.19158e-10
44.750000	1.2242e-10
44.700000	1.25772e-10
44.650000	1.29216e-10
44.600000	1.32754e-10
44.550000	1.36388e-10
44.500000	1.40122e-10
44.450000	1.43959e-10
44.400000	1.479e-10
44.350000	1.51949e-10
44.300000	1.56109e-10
44.250000	1.60382e-10
44.200000	1.64773e-10
44.150000	1.69283e-10
44.100000	1.73917e-10
44.050000	1.78678e-10
44.000000	1.83569e-10
43.950000	1.88594e-10
43.900000	1.93756e-10
43.850000	1.99059e-10
43.800000	2.04508e-10
43.750000	2.10105e-10
43.700000	2.15856e-10
43.650000	2.21764e-10
43.600000	2.27833e-10
43.550000	2.34069e-10
43.500000	2.40475e-10
43.450000	2.47056e-10
43.400000	2.53817e-10
43.350000	2.60763e-10
43.300000	2.67899e-10
43.250000	2.7523e-10
43.200000	2.82761e-10
43.150000	2.90499e-10
43.100000	2.98448e-10
43.050000	3.06614e-10
43.000000	3.15004e-10
42.950000	3.23623e-10
42.900000	3.32478e-10
42.850000	3.41575e-10
42.800000	3.5092e-10
42.750000	3.60521e-10
42.700000	3.70385e-10
42.650000	3.80518e-10
42.600000	3.90928e-10
42.550000	4.01622e-10
42.500000	4.1261e-10
42.450000	4.23897e-10
42.400000	4.35493e-10
42.350000	4.47406e-10
42.300000	4.59644e-10
42.250000	4.72217e-10
42.200000	4.85134e-10
42.150000	4.98403e-10
42.100000	5.12036e-10
42.050000	5.26041e-10
42.000000	5.40428e-10
41.950000	5.55209e-10
41.900000	5.70394e-10
41.850000	5.85994e-10
41.800000	6.0202e-10
41.750000	6.18483e-10
41.700000	6.35397e-10
41.650000	6.52773e-10
41.600000	6.70624e-10
41.550000	6.88962e-10
41.500000	7.07802e-10
41.450000	7.27156e-10
41.400000	7.47039e-10
41.350000	7.67465e-10
41.300000	7.88449e-10
41.250000	8.10007e-10
41.200000	8.32153e-10
41.150000	8.54904e-10
41.100000	8.78277e-10
41.050000	9.02288e-10
41.000000	9.26955e-10
40.950000	9.52296e-10
40.900000	9.78329e-10
40.850000	1.00507e-09
40.800000	1.03255e-09
40.750000	1.06077e-09
40.700000	1.08977e-09
40.650000	1.11956e-09
40.600000	1.15016e-09
40.550000	1.18159e-09
40.500000	1.21389e-09
40.450000	1.24707e-09
40.400000	1.28115e-09
40.350000	1.31616e-09
40.300000	1.35213e-09
40.250000	1.38908e-09
40.200000	1.42704e-09
40.150000	1.46604e-09
40.100000	1.5061e-09
40.050000	1.54726e-09
40.000000	1.58954e-09
39.950000	1.63297e-09
39.900000	1.67759e-09
39.850000	1.72342e-09
39.800000	1.77051e-09
39.750000	1.81889e-09
39.700000	1.86858e-09
39.650000	1.91963e-09
39.600000	1.97207e-09
39.550000	2.02595e-09
39.500000	2.08129e-09
39.450000	2.13815e-09
39.400000	2.19655e-09
39.350000	2.25655e-09
39.300000	2.31819e-09
39.250000	2.38151e-09
39.200000	2.44656e-09
39.150000	2.51338e-09
39.100000	2.58203e-09
39.050000	2.65254e-09
39.000000	2.72499e-09
38.950000	2.79941e-09
38.900000	2.87586e-09
38.850000	2.95439e-09
38.800000	3.03507e-09
38.750000	3.11795e-09
38.700000	3.20308e-09
38.650000	3.29055e-09
38.600000	3.38039e-09
38.550000	3.47269e-09
38.500000	3.5675e-09
38.450000	3.6649e-09
38.400000	3.76496e-09
38.350000	3.86775e-09
38.300000	3.97333e-09
38.250000	4.0818e-09
38.200000	4.19323e-09
38.150000	4.30769e-09
38.100000	4.42528e-09
38.050000	4.54607e-09
38.000000	4.67015e-09
37.950000	4.79762e-09
37.900000	4.92856e-09
37.850000	5.06308e-09
37.800000	5.20126e-09
37.750000	5.3432e-09
37.700000	5.48902e-09
37.650000	5.63881e-09
37.600000	5.79268e-09
37.550000	5.95075e-09
37.500000	6.11313e-09
37.450000	6.27993e-09
37.400000	6.45127e-09
37.350000	6.62729e-09
37.300000	6.8081e-09
37.250000	6.99384e-09
37.200000	7.18465e-09
37.150000	7.38065e-09
37.100000	7.58199e-09
37.050000	7.78882e-09
37.000000	8.00128e-09
36.950000	8.21953e-09
36.900000	8.44373e-09
36.850000	8.67403e-09
36.800000	8.91061e-09
36.750000	9.15363e-09
36.700000	9.40328e-09
36.650000	9.65972e-09
36.600000	9.92315e-09
36.550000	1.01937e-08
36.500000	1.04717e-08
36.450000	1.07573e-08
36.400000	1.10506e-08
36.350000	1.13519e-08
36.300000	1.16614e-08
36.250000	1.19793e-08
36.200000	1.23059e-08
36.150000	1.26414e-08
36.100000	1.2986e-08
36.050000	1.334e-08
36.000000	1.37037e-08
35.950000	1.40772e-08
35.900000	1.44609e-08
35.850000	1.48551e-08
35.800000	1.526e-08
35.750000	1.56759e-08
35.700000	1.61031e-08
35.650000	1.65419e-08
35.600000	1.69927e-08
35.550000	1.74558e-08
35.500000	1.79314e-08
35.450000	1.842e-08
35.400000	1.89219e-08
35.350000	1.94375e-08
35.300000	1.99671e-08
35.250000	2.05111e-08
35.200000	2.10698e-08
35.150000	2.16438e-08
35.100000	2.22334e-08
35.050000	2.28391e-08
35.000000	2.34612e-08
34.950000	2.41002e-08
34.900000	2.47566e-08
34.850000	2.54309e-08
34.800000	2.61235e-08
34.750000	2.68349e-08
34.700000	2.75657e-08
34.650000	2.83164e-08
34.600000	2.90874e-08
34.550000	2.98794e-08
34.500000	3.0693e-08
34.450000	3.15287e-08
34.400000	3.23871e-08
34.350000	3.32688e-08
34.300000	3.41745e-08
34.250000	3.51048e-08
34.200000	3.60604e-08
34.150000	3.7042e-08
34.100000	3.80502e-08
34.050000	3.90858e-08
34.000000	4.01496e-08
33.950000	4.12423e-08
33.900000	4.23647e-08
33.850000	4.35175e-08
33.800000	4.47017e-08
33.750000	4.59181e-08
33.700000	4.71675e-08
33.650000	4.84508e-08
33.600000	4.9769e-08
33.550000	5.1123e-08
33.500000	5.25138e-08
33.450000	5.39423e-08
33.400000	5.54097e-08
33.350000	5.69169e-08
33.300000	5.8465e-08
33.250000	6.00551e-08
33.200000	6.16884e-08
33.150000	6.33661e-08
33.100000	6.50893e-08
33.050000	6.68592e-08
33.000000	6.86773e-08
32.950000	7.05446e-08
32.900000	7.24627e-08
32.850000	7.44328e-08
32.800000	7.64563e-08
32.750000	7.85348e-08
32.700000	8.06697e-08
32.650000	8.28625e-08
32.600000	8.51148e-08
32.550000	8.74281e-08
32.500000	8.98043e-08
32.450000	9.22449e-08
32.400000	9.47517e-08
32.350000	9.73265e-08
32.300000	9.99711e-08
32.250000	1.02687e-07
32.200000	1.05477e-07
32.150000	1.08343e-07
32.100000	1.11286e-07
32.050000	1.1431e-07
32.000000	1.17415e-07
31.950000	1.20604e-07
31.900000	1.2388e-07
31.850000	1.27244e-07
31.800000	1.307e-07
31.750000	1.34249e-07
31.700000	1.37895e-07
31.650000	1.41639e-07
31.600000	1.45485e-07
31.550000	1.49435e-07
31.500000	1.53492e-07
31.450000	1.57659e-07
31.400000	1.61939e-07
31.350000	1.66335e-07
31.300000	1.7085e-07
31.250000	1.75487e-07
31.200000	1.80249e-07
31.150000	1.85141e-07
31.100000	1.90165e-07
31.050000	1.95325e-07
31.000000	2.00625e-07
30.950000	2.06068e-07
30.900000	2.11659e-07
30.850000	2.17401e-07
30.800000	2.23298e-07
30.750000	2.29355e-07
30.700000	2.35576e-07
30.650000	2.41965e-07
30.600000	2.48527e-07
30.550000	2.55267e-07
30.500000	2.62189e-07
30.450000	2.69298e-07
30.400000	2.76599e-07
30.350000	2.84098e-07
30.300000	2.918e-07
30.250000	2.9971e-07
30.200000	3.07833e-07
30.150000	3.16177e-07
30.100000	3.24746e-07
30.050000	3.33547e-07
30.000000	3.42585e-07
29.950000	3.51868e-07
29.900000	3.61402e-07
29.850000	3.71193e-07
29.800000	3.81249e-07
29.750000	3.91577e-07
29.700000	4.02184e-07
29.650000	4.13077e-07
29.600000	4.24264e-07
29.550000	4.35754e-07
29.500000	4.47554e-07
29.450000	4.59672e-07
29.400000	4.72118e-07
29.350000	4.849e-07
29.300000	4.98027e-07
29.250000	5.11508e-07
29.200000	5.25353e-07
29.150000	5.39572e-07
29.100000	5.54174e-07
29.050000	5.69171e-07
29.000000	5.84572e-07
28.950000	6.00388e-07
28.900000	6.16632e-07
28.850000	6.33313e-07
28.800000	6.50444e-07
28.750000	6.68038e-07
28.700000	6.86105e-07
28.650000	7.0466e-07
28.600000	7.23715e-07
28.550000	7.43284e-07
28.500000	7.6338e-07
28.450000	7.84018e-07
28.400000	8.05212e-07
28.350000	8.26977e-07
28.300000	8.49328e-07
28.250000	8.72281e-07
28.200000	8.95853e-07
28.150000	9.2006e-07
28.100000	9.44918e-07
28.050000	9.70446e-07
28.000000	9.96661e-07
27.950000	1.02358e-06
27.900000	1.05123e-06
27.850000	1.07962e-06
27.800000	1.10877e-06
27.750000	1.13871e-06
27.700000	1.16945e-06
27.650000	1.20102e-06
27.600000	1.23344e-06
27.550000	1.26674e-06
27.500000	1.30092e-06
27.450000	1.33603e-06
27.400000	1.37208e-06
27.350000	1.4091e-06
27.300000	1.44711e-06
27.250000	1.48615e-06
27.200000	1.52623e-06
27.150000	1.56739e-06
27.100000	1.60966e-06
27.050000	1.65306e-06
27.000000	1.69763e-06
26.950000	1.7434e-06
26.900000	1.79039e-06
26.850000	1.83865e-06
26.800000	1.8882e-06
26.750000	1.93908e-06
26.700000	1.99132e-06
26.650000	2.04497e-06
26.600000	2.10006e-06
26.550000	2.15662e-06
26.500000	2.2147e-06
26.450000	2.27434e-06
26.400000	2.33558e-06
26.350000	2.39846e-06
26.300000	2.46302e-06
26.250000	2.52932e-06
26.200000	2.59739e-06
26.150000	2.66728e-06
26.100000	2.73905e-06
26.050000	2.81274e-06
26.000000	2.8884e-06
25.950000	2.96609e-06
25.900000	3.04586e-06
25.850000	3.12776e-06
25.800000	3.21185e-06
25.750000	3.29819e-06
25.700000	3.38684e-06
25.650000	3.47787e-06
25.600000	3.57133e-06
25.550000	3.66728e-06
25.500000	3.7658e-06
25.450000	3.86696e-06
25.400000	3.97081e-06
25.350000	4.07744e-06
25.300000	4.18692e-06
25.250000	4.29932e-06
25.200000	4.41473e-06
25.150000	4.53321e-06
25.100000	4.65486e-06
25.050000	4.77975e-06
25.000000	4.90798e-06
24.950000	5.03962e-06
24.900000	5.17478e-06
24.850000	5.31354e-06
24.800000	5.45599e-06
24.750000	5.60225e-06
24.700000	5.7524e-06
24.650000	5.90655e-06
24.600000	6.06481e-06
24.550000	6.22728e-06
24.500000	6.39407e-06
24.450000	6.56531e-06
24.400000	6.7411e-06
24.350000	6.92157e-06
24.300000	7.10683e-06
24.250000	7.29703e-06
24.200000	7.49228e-06
24.150000	7.69272e-06
24.100000	7.89848e-06
24.050000	8.10971e-06
24.000000	8.32656e-06
23.950000	8.54915e-06
23.900000	8.77766e-06
23.850000	9.01223e-06
23.800000	9.25302e-06
23.750000	9.5002e-06
23.700000	9.75394e-06
23.650000	1.00144e-05
23.600000	1.02818e-05
23.550000	1.05562e-05
23.500000	1.08379e-05
23.450000	1.11271e-05
23.400000	1.14239e-05
23.350000	1.17286e-05
23.300000	1.20413e-05
23.250000	1.23624e-05
23.200000	1.26919e-05
23.150000	1.30301e-05
23.100000	1.33772e-05
23.050000	1.37335e-05
23.000000	1.40992e-05
22.950000	1.44746e-05
22.900000	1.48599e-05
22.850000	1.52553e-05
22.800000	1.56612e-05
22.750000	1.60777e-05
22.700000	1.65053e-05
22.650000	1.69441e-05
22.600000	1.73944e-05
22.550000	1.78566e-05
22.500000	1.8331e-05
22.450000	1.88178e-05
22.400000	1.93175e-05
22.350000	1.98302e-05
22.300000	2.03565e-05
22.250000	2.08965e-05
22.200000	2.14507e-05
22.150000	2.20195e-05
22.100000	2.26032e-05
22.050000	2.32022e-05
22.000000	2.38168e-05
21.950000	2.44476e-05
21.900000	2.50949e-05
21.850000	2.57591e-05
21.800000	2.64407e-05
21.750000	2.71401e-05
21.700000	2.78577e-05
21.650000	2.85941e-05
21.600000	2.93498e-05
21.550000	3.01251e-05
21.500000	3.09207e-05
21.450000	3.1737e-05
21.400000	3.25745e-05
21.350000	3.34338e-05
21.300000	3.43155e-05
21.250000	3.52202e-05
21.200000	3.61483e-05
21.150000	3.71005e-05
21.100000	3.80774e-05
21.050000	3.90797e-05
21.000000	4.0108e-05
20.950000	4.11629e-05
20.900000	4.22451e-05
20.850000	4.33553e-05
20.800000	4.44942e-05
20.750000	4.56625e-05
20.700000	4.68609e-05
20.650000	4.80903e-05
20.600000	4.93514e-05
20.550000	5.06449e-05
20.500000	5.19718e-05
20.450000	5.33327e-05
20.400000	5.47287e-05
20.350000	5.61604e-05
20.300000	5.76289e-05
20.250000	5.91351e-05
20.200000	6.06798e-05
20.150000	6.2264e-05
20.100000	6.38887e-05
20.050000	6.55549e-05
20.000000	6.72635e-05
19.950000	6.90158e-05
19.900000	7.08126e-05
19.850000	7.26552e-05
19.800000	7.45445e-05
19.750000	7.64818e-05
19.700000	7.84682e-05
19.650000	8.05049e-05
19.600000	8.2593e-05
19.550000	8.4734e-05
19.500000	8.69289e-05
19.450000	8.91791e-05
19.400000	9.14859e-05
19.350000	9.38507e-05
19.300000	9.62747e-05
19.250000	9.87596e-05
19.200000	0.000101307
19.150000	0.000103917
19.100000	0.000106593
19.050000	0.000109335
19.000000	0.000112145
18.950000	0.000115026
18.900000	0.000117977
18.850000	0.000121001
18.800000	0.0001241
18.750000	0.000127276
18.700000	0.000130529
18.650000	0.000133862
18.600000	0.000137277
18.550000	0.000140775
18.500000	0.000144358
18.450000	0.000148028
18.400000	0.000151787
18.350000	0.000155637
18.300000	0.000159579
18.250000	0.000163616
18.200000	0.00016775
18.150000	0.000171983
18.100000	0.000176316
18.050000	0.000180752
18.000000	0.000185293
17.950000	0.000189941
17.900000	0.000194697
17.850000	0.000199565
17.800000	0.000204545
17.750000	0.000209641
17.700000	0.000214854
17.650000	0.000220187
17.600000	0.000225641
17.550000	0.000231218
17.500000	0.000236921
17.450000	0.000242751
17.400000	0.00024871
17.350000	0.000254801
17.300000	0.000261025
17.250000	0.000267384
17.200000	0.000273879
17.150000	0.000280512
17.100000	0.000287285
17.050000	0.000294198
17.000000	0.000301253
16.950000	0.00030845
16.900000	0.000315791
16.850000	0.000323276
16.800000	0.000330904
16.750000	0.000338675
16.700000	0.00034659
16.650000	0.000354645
16.600000	0.000362841
16.550000	0.000371173
16.500000	0.000379639
16.450000	0.000388234
16.400000	0.000396953
16.350000	0.000405788
16.300000	0.000414731
16.250000	0.00042377
16.200000	0.000432891
16.150000	0.000442077
16.100000	0.000451304
16.050000	0.000460541
16.000000	0.000469749
15.950000	0.000478871
15.900000	0.000487824
15.850000	0.000496473
15.800000	0.000504555
&
```
