## Supplementary material for "All-at-once RNA folding with 3D motif prediction framed by evolutionary information": RF02211_ZFAT-AS1_1.surv

```
&
0.851982	0.00032457
0.850683	0.00064914
0.424106	0.00097371
-0.002472	0.999026
-0.176707	0.999675
-0.350943	1
&
0.851982	1.0819e-06
0.850683	0.000628584
0.424106	0.000935843
-0.002472	0.999085
-0.176707	0.999693
-0.293866	0.999696
-0.350943	1
&
```
