## Supplementary material for "All-at-once RNA folding with 3D motif prediction framed by evolutionary information": RF02212_ZFAT-AS1_2.cacofold.helixcov

```
# RMs = 8 L = 230

# RM_HELIX NESTED 43-47 56-60, nbp = 5 nbp_cov = 0
# pvals: 0.541451,0.1044,0.178011,0.841069,0.191817
# aggregated NONE
NESTED  ::::::::::::::::::::::::::::::::::::::::::<<<<<________>>>>>:::::::::::::::::::::::::::::::::::::::::::::::::::::::::::::::::::::::::::::::::::::::::::::::::::::::::::::::::::::::::::::::::::::::::::::::::
        :::::::::::::::::::::::::::::::::::::::::::::::::::::::::::::::::::::::::::::::::::::::::::::::::::::::::::::::::::::::::::::::::::::::::::::::::::::::::::::::::::::::::::::::::::::::::::::::::::::::::::::

# RM_HELIX NESTED 102-103 134-135, nbp = 2 nbp_cov = 0
# pvals: 0.556746,0.585897
# aggregated NONE
NESTED  :::::::::::::::::::::::::::::::::::::::::::::::::::::::::::::::::::::::::::::::::::::::::::::::::::::<<________>>::::::::::::::::::::::::::::::::::::::::::::::::::::::::::::::::::::::::::::::::::::::::::::
        :::::::::::::::::::::::::::::::::::::::::::::::::::::::::::::::::::::::::::::::::::::::::::::::::::::::::::::::::::::::::::::::::::::::::::::::::::::::::::::::::::::::::::::::::::::::::::::::::::::::::::::

# RM_HELIX NESTED 81-96 142-157, nbp = 16 nbp_cov = 0
# pvals: 0.515072,0.841069,0.874868,0.899919,0.887905,0.825105,0.515072,0.585897,0.654254,0.759861,0.833331,0.612671,0.971896,0.203042,0.86122,0.526968
# aggregated NONE
NESTED  ::::::::::::::::::::::::::::::::::::::::::::::::::::::::::::::::::::::::::::::::<<<<<<<<<<<<<<<<_______________________>>>>>>>>>>>>>>>>::::::::::::::::::::::::::::::::::::::::::::::::::::::::::::::::::::::
        :::::::::::::::::::::::::::::::::::::::::::::::::::::::::::::::::::::::::::::::::::::::::::::::::::::::::::::::::::::::::::::::::::::::::::::::::::::::::::::::::::::::::::::::::::::::::::::::::::::::::::::

# RM_HELIX NESTED 72-79 160-167, nbp = 8 nbp_cov = 0
# pvals: 0.599094,0.740079,0.515072,0.515072,0.515072,0.0282353,0.0452989,0.640791
# aggregated NONE
NESTED  :::::::::::::::::::::::::::::::::::::::::::::::::::::::::::::::::::::::<<<<<<<<__________________________________________________________>>>>>>>>::::::::::::::::::::::::::::::::::::::::::::::::::::::::::::
        :::::::::::::::::::::::::::::::::::::::::::::::::::::::::::::::::::::::::::::::::::::::::::::::::::::::::::::::::::::::::::::::::::::::::::::::::::::::::::::::::::::::::::::::::::::::::::::::::::::::::::::

# RM_HELIX NESTED 29-39 177-187, nbp = 11 nbp_cov = 0
# pvals: 0.515072,0.515072,0.556746,0.000211646,0.515072,0.899919,0.515072,0.740079,0.515072,0.541451,0.759861
# aggregated NONE
NESTED  ::::::::::::::::::::::::::::<<<<<<<<<<<___________________________________________________________________________________________________________________>>>>>>>>>>>::::::::::::::::::::::::::::::::::::::::
        :::::::::::::::::::::::::::::::::::::::::::::::::::::::::::::::::::::::::::::::::::::::::::::::::::::::::::::::::::::::::::::::::::::::::::::::::::::::::::::::::::::::::::::::::::::::::::::::::::::::::::::

# RM_HELIX NESTED 23-28 191-196, nbp = 6 nbp_cov = 0
# pvals: 0.195524,0.515072,0.515072,0.515072,0.954579,0.626853
# aggregated NONE
NESTED  ::::::::::::::::::::::<<<<<<____________________________________________________________________________________________________________________________________________>>>>>>:::::::::::::::::::::::::::::::
        :::::::::::::::::::::::::::::::::::::::::::::::::::::::::::::::::::::::::::::::::::::::::::::::::::::::::::::::::::::::::::::::::::::::::::::::::::::::::::::::::::::::::::::::::::::::::::::::::::::::::::::

# RM_HELIX NESTED 18-21 199-202, nbp = 4 nbp_cov = 0
# pvals: 0.515072,0.899919,0.515072,0.515072
# aggregated NONE
NESTED  :::::::::::::::::<<<<___________________________________________________________________________________________________________________________________________________________>>>>:::::::::::::::::::::::::
        :::::::::::::::::::::::::::::::::::::::::::::::::::::::::::::::::::::::::::::::::::::::::::::::::::::::::::::::::::::::::::::::::::::::::::::::::::::::::::::::::::::::::::::::::::::::::::::::::::::::::::::

# RM_HELIX NESTED 1-12 212-224, nbp = 12 nbp_cov = 0
# pvals: 0.921731,0.971896,0.515072,0.134328,0.134328,0.975861,0.705897,0.599094,0.515072,0.139916,0.515072,0.681205
# aggregated NONE
NESTED  <<<<<<<<<<<<______________________________________________________________________________________________________________________________________________________________________________>>>>>->>>>>>>::::::
        :::::::::::::::::::::::::::::::::::::::::::::::::::::::::::::::::::::::::::::::::::::::::::::::::::::::::::::::::::::::::::::::::::::::::::::::::::::::::::::::::::::::::::::::::::::::::::::::::::::::::::::
```
