## Supplementary material for "All-at-once RNA folding with 3D motif prediction framed by evolutionary information": RF02212_ZFAT-AS1_2.cacofold.power

```
# Power analysis of CaCoFold structure
#
# Powertype = SINGLE SUBSTITUTIONS
# covary left_pos right_pos substitutions power
#----------------------------------------------------------------
1		224		3		0.02
2		223		4		0.07
3		222		0		0.00
4		221		3		0.02
5		220		4		0.07
6		219		3		0.02
7		218		5		0.11
8		216		4		0.07
9		215		0		0.00
10		214		5		0.11
11		213		6		0.16
12		212		7		0.20
18		202		0		0.00
19		201		2		0.00
20		200		0		0.00
21		199		3		0.02
23		196		4		0.07
24		195		0		0.00
25		194		1		0.00
26		193		2		0.00
27		192		4		0.07
28		191		3		0.02
29		187		1		0.00
30		186		0		0.00
31		185		4		0.07
32		184		9		0.28
33		183		4		0.07
34		182		5		0.11
35		181		3		0.02
36		180		2		0.00
37		179		1		0.00
38		178		1		0.00
39		177		2		0.00
43		60		1		0.00
44		59		3		0.02
45		58		4		0.07
46		57		3		0.02
47		56		5		0.11
72		167		3		0.02
73		166		3		0.02
74		165		3		0.02
75		164		0		0.00
76		163		0		0.00
77		162		4		0.07
78		161		4		0.07
79		160		2		0.00
81		157		1		0.00
82		156		3		0.02
83		155		4		0.07
84		154		6		0.16
85		153		3		0.02
86		152		4		0.07
87		151		1		0.00
88		150		4		0.07
89		149		2		0.00
90		148		2		0.00
91		147		4		0.07
92		146		2		0.00
93		145		6		0.16
94		144		5		0.11
95		143		2		0.00
96		142		1		0.00
102		135		2		0.00
103		134		1		0.00
#
# BPAIRS 64
# avg substitutions per BP 2.9
# BPAIRS expected to covary 2.7 +/- 1.5
# BPAIRS observed to covary 0
#
```
