## Supplementary material for "All-at-once RNA folding with 3D motif prediction framed by evolutionary information": RF02212_ZFAT-AS1_2.surv

```
&
11.174413	4.7824e-05
11.149970	0.000143472
10.744107	0.000191296
10.653915	0.00023912
10.563723	0.000286944
10.518627	0.000334768
10.428435	0.000382592
9.932381	0.000526064
9.887285	0.000573888
9.751997	0.000621712
9.706901	0.000669536
9.571614	0.00095648
9.436326	0.00109995
9.346134	0.00114778
9.255942	0.0011956
9.165751	0.00124342
8.985367	0.00129125
8.804984	0.00133907
8.759888	0.0013869
8.714792	0.00148254
8.669696	0.00153037
8.624600	0.00157819
8.444216	0.00167384
8.128545	0.00181731
8.083449	0.00186514
8.038354	0.00196078
7.993258	0.00210426
7.632491	0.00215208
7.587395	0.00234338
7.542299	0.0023912
7.497203	0.00248685
7.452107	0.00263032
7.407011	0.00282162
7.316819	0.00301291
7.271724	0.00310856
7.181532	0.00329986
7.136436	0.00353898
7.091340	0.00373027
7.046244	0.00382592
6.956052	0.00401722
6.865861	0.00535629
6.820765	0.00554758
6.775669	0.00588235
6.730573	0.00593018
6.685477	0.00612147
6.640381	0.00640842
6.414902	0.00693448
6.369806	0.00870397
6.324710	0.00903874
6.279614	0.00908656
6.234518	0.00961263
6.189422	0.00989957
6.144326	0.0102343
6.099231	0.0115256
6.054135	0.0117647
6.009039	0.0129603
5.963943	0.0145863
5.918847	0.014682
5.873751	0.0149211
5.828655	0.0150646
5.783559	0.0156385
5.738463	0.0156863
5.693368	0.016021
5.648272	0.016308
5.603176	0.0164993
5.558080	0.0175036
5.512984	0.0188905
5.467888	0.019034
5.422792	0.01956
5.377696	0.0206121
5.332601	0.0208513
5.287505	0.0218077
5.242409	0.0227642
5.197313	0.0238164
5.152217	0.0240555
5.107121	0.0248207
5.062025	0.0254902
5.016929	0.0256337
4.971833	0.0261119
4.926738	0.0264945
4.881642	0.0273075
4.836546	0.0284553
4.791450	0.0291726
4.746354	0.0305595
4.701258	0.0310856
4.656162	0.0317073
4.611066	0.0329507
4.565970	0.0339072
4.520875	0.0349593
4.475779	0.0355811
4.430683	0.0364419
4.385587	0.0372071
4.340491	0.0378766
4.295395	0.0381636
4.250299	0.0389287
4.205203	0.0395505
4.160108	0.0400765
4.115012	0.0413199
4.069916	0.0416547
4.024820	0.0436633
3.979724	0.0441416
3.934628	0.0446198
3.889532	0.0454328
3.844436	0.0467719
3.799340	0.0472023
3.754245	0.047824
3.709149	0.0486848
3.664053	0.0504543
3.618957	0.0516021
3.573861	0.0524151
3.528765	0.0528455
3.483669	0.0536585
3.438573	0.0539455
3.393478	0.0542802
3.348382	0.0552367
3.303286	0.0569584
3.258190	0.058154
3.213094	0.0595887
3.167998	0.0612626
3.122902	0.0631755
3.077806	0.0641798
3.032710	0.0656145
2.987615	0.0663797
2.942519	0.067384
2.897423	0.0684362
2.852327	0.069297
2.807231	0.0699665
2.762135	0.0705882
2.717039	0.0718317
2.671943	0.0740316
2.626847	0.0751793
2.581752	0.0758967
2.536656	0.078001
2.491560	0.0791009
2.446464	0.0798661
2.401368	0.0807269
2.356272	0.0819703
2.311176	0.0839311
2.266080	0.0853659
2.220985	0.0861789
2.175889	0.0884744
2.130793	0.0902917
2.085697	0.0920134
2.040601	0.0934003
1.995505	0.0963654
1.950409	0.0983262
1.905313	0.101626
1.860217	0.10373
1.815122	0.105356
1.770026	0.106743
1.724930	0.109947
1.679834	0.112912
1.634738	0.115543
1.589642	0.118364
1.544546	0.121903
1.499450	0.124199
1.454354	0.126781
1.409259	0.129412
1.364163	0.133333
1.319067	0.135725
1.273971	0.137733
1.228875	0.140794
1.183779	0.143424
1.138683	0.14505
1.093587	0.148541
1.048492	0.152463
1.003396	0.155189
0.958300	0.15911
0.913204	0.162697
0.868108	0.165423
0.823012	0.168771
0.777916	0.171401
0.732820	0.174462
0.687724	0.178862
0.642629	0.181875
0.597533	0.184983
0.552437	0.189
0.507341	0.191966
0.462245	0.195457
0.417149	0.201339
0.372053	0.205069
0.326957	0.210856
0.281862	0.215352
0.236766	0.220325
0.191670	0.223195
0.146574	0.229412
0.101478	0.233955
0.056382	0.238211
0.011286	0.243807
-0.033810	0.517025
-0.078906	0.529603
-0.124001	0.546055
-0.169097	0.561789
-0.214193	0.574175
-0.259289	0.585748
-0.304385	0.596987
-0.349481	0.611813
-0.394577	0.624008
-0.439673	0.636824
-0.484769	0.651124
-0.529864	0.665567
-0.574960	0.67867
-0.620056	0.6912
-0.665152	0.704113
-0.710248	0.71626
-0.755344	0.725586
-0.800440	0.739168
-0.845536	0.750789
-0.890631	0.76308
-0.935727	0.774366
-0.980823	0.783644
-1.025919	0.793209
-1.071015	0.799044
-1.116111	0.80923
-1.161207	0.817217
-1.206303	0.82659
-1.251399	0.831659
-1.296494	0.841989
-1.341590	0.849785
-1.386686	0.857532
-1.431782	0.865041
-1.476878	0.872023
-1.521974	0.878766
-1.567070	0.885557
-1.612166	0.891392
-1.657261	0.897131
-1.702357	0.905787
-1.747453	0.909995
-1.792549	0.914156
-1.837645	0.917934
-1.882741	0.922095
-1.927837	0.927594
-1.972933	0.933955
-2.018029	0.940411
-2.063124	0.942802
-2.108220	0.945768
-2.153316	0.949737
-2.198412	0.951076
-2.243508	0.953563
-2.288604	0.957006
-2.333700	0.95935
-2.378796	0.961358
-2.423892	0.963797
-2.468987	0.966954
-2.514083	0.96968
-2.559179	0.97274
-2.604275	0.974175
-2.649371	0.976518
-2.694467	0.97977
-2.739563	0.981779
-2.784659	0.982783
-2.829754	0.984505
-2.874850	0.985605
-2.919946	0.986944
-2.965042	0.987757
-3.010138	0.988474
-3.055234	0.989383
-3.100330	0.990005
-3.145426	0.990674
-3.190522	0.991726
-3.235617	0.992348
-3.280713	0.993113
-3.325809	0.993352
-3.370905	0.993639
-3.416001	0.993926
-3.461097	0.994261
-3.506193	0.995122
-3.551289	0.995457
-3.596384	0.995696
-3.641480	0.995935
-3.686576	0.996126
-3.731672	0.996413
-3.776768	0.996939
-3.821864	0.997035
-3.866960	0.997083
-3.912056	0.997226
-3.957152	0.997274
-4.002247	0.998183
-4.047343	0.998326
-4.092439	0.998374
-4.137535	0.998422
-4.182631	0.998661
-4.227727	0.998709
-4.317919	0.998757
-4.363015	0.9989
-4.498302	0.998996
-4.543398	0.999091
-4.588494	0.999378
-4.633590	0.999474
-4.768877	0.999522
-4.949261	0.999617
-5.084549	0.999713
-5.219836	0.999857
-5.264932	0.999952
-6.257042	1
&
14.487065	2.3912e-06
13.855723	4.7824e-06
12.818517	1.1956e-05
12.773421	1.43472e-05
12.728325	1.67384e-05
12.683230	1.91296e-05
12.638134	2.15208e-05
12.502846	2.3912e-05
12.457750	2.63032e-05
12.412654	2.86944e-05
12.367558	3.10856e-05
12.322463	3.34768e-05
12.051887	3.5868e-05
12.006791	4.06504e-05
11.871504	4.30416e-05
11.826408	4.54328e-05
11.781312	5.02152e-05
11.736216	5.49976e-05
11.691120	5.73888e-05
11.600928	6.45624e-05
11.555832	6.69536e-05
11.510737	7.89096e-05
11.465641	8.13008e-05
11.420545	8.3692e-05
11.375449	8.60832e-05
11.285257	9.32568e-05
11.240161	9.80392e-05
11.195065	0.000102822
11.149970	0.000143472
11.104874	0.000155428
11.059778	0.000164993
11.014682	0.000169775
10.969586	0.000186514
10.924490	0.000212817
10.879394	0.000215208
10.834298	0.000217599
10.789202	0.000241511
10.744107	0.000248685
10.699011	0.000263032
10.653915	0.000270206
10.608819	0.000274988
10.563723	0.00027977
10.518627	0.000289335
10.473531	0.000301291
10.428435	0.000322812
10.383340	0.000334768
10.338244	0.000344333
10.293148	0.000373027
10.248052	0.000401722
10.202956	0.00041846
10.157860	0.00043759
10.112764	0.000456719
10.067668	0.000468675
10.022572	0.00049737
9.977477	0.000509326
9.932381	0.000528455
9.887285	0.000564323
9.842189	0.000581062
9.797093	0.000628886
9.751997	0.000648015
9.706901	0.000683883
9.661805	0.000710187
9.616709	0.000753228
9.571614	0.000789096
9.526518	0.000827355
9.481422	0.00085605
9.436326	0.000906265
9.391230	0.000944524
9.346134	0.000954089
9.301038	0.00100191
9.255942	0.00103061
9.210847	0.0010856
9.165751	0.00113343
9.120655	0.00118604
9.075559	0.00126255
9.030463	0.00131277
8.985367	0.00134146
8.940271	0.00137972
8.895175	0.00142516
8.850079	0.00152559
8.804984	0.00157819
8.759888	0.00162363
8.714792	0.00168341
8.669696	0.00172645
8.624600	0.00181014
8.579504	0.00187948
8.534408	0.00194405
8.489312	0.00199904
8.444216	0.00207556
8.399121	0.0021473
8.354025	0.00219034
8.308929	0.00225968
8.263833	0.00232664
8.218737	0.00235772
8.173641	0.00242707
8.128545	0.00248924
8.083449	0.00256815
8.038354	0.00265901
7.993258	0.00274749
7.948162	0.00283596
7.903066	0.00293639
7.857970	0.00299617
7.812874	0.00308704
7.767778	0.00317073
7.722682	0.00324008
7.677586	0.00331899
7.632491	0.00341224
7.587395	0.00347441
7.542299	0.0035318
7.497203	0.00361071
7.452107	0.00370397
7.407011	0.00381396
7.361915	0.00390244
7.316819	0.00401483
7.271724	0.00420851
7.226628	0.00430894
7.181532	0.00447872
7.136436	0.00462697
7.091340	0.00483262
7.046244	0.00498565
7.001148	0.00517695
6.956052	0.00539216
6.910956	0.00554758
6.865861	0.00583453
6.820765	0.00610952
6.775669	0.00643472
6.730573	0.00692731
6.685477	0.00722621
6.640381	0.0074988
6.595285	0.00775945
6.550189	0.00790292
6.505093	0.00827116
6.459998	0.0085605
6.414902	0.00886896
6.369806	0.00917982
6.324710	0.00954567
6.279614	0.0099187
6.234518	0.01033
6.189422	0.0106911
6.144326	0.0116117
6.099231	0.0121066
6.054135	0.0127427
6.009039	0.0131492
5.963943	0.0135294
5.918847	0.0141774
5.873751	0.0147704
5.828655	0.0159684
5.783559	0.0172143
5.738463	0.0181779
5.693368	0.018649
5.648272	0.0193137
5.603176	0.019945
5.558080	0.0206265
5.512984	0.0210808
5.467888	0.0218412
5.422792	0.0224438
5.377696	0.0233525
5.332601	0.0240005
5.287505	0.0245457
5.242409	0.0252367
5.197313	0.026033
5.152217	0.0267671
5.107121	0.0274845
5.062025	0.0282353
5.016929	0.0289311
4.971833	0.0295122
4.926738	0.0301937
4.881642	0.0308034
4.836546	0.0314873
4.791450	0.0323338
4.746354	0.0330942
4.701258	0.0338235
4.656162	0.0346676
4.611066	0.0354974
4.565970	0.0362052
4.520875	0.0370947
4.475779	0.0379173
4.430683	0.0387972
4.385587	0.0396557
4.340491	0.0404113
4.295395	0.0411932
4.250299	0.0421712
4.205203	0.0428838
4.160108	0.0437757
4.115012	0.0445648
4.069916	0.0452989
4.024820	0.0461334
3.979724	0.0469464
3.934628	0.0478718
3.889532	0.0486896
3.844436	0.0495074
3.799340	0.0502846
3.754245	0.0512506
3.709149	0.0523362
3.664053	0.0534027
3.618957	0.0542659
3.573861	0.0552989
3.528765	0.0563893
3.483669	0.0572358
3.438573	0.0581181
3.393478	0.0590077
3.348382	0.0600024
3.303286	0.0607915
3.258190	0.0617719
3.213094	0.0626734
3.167998	0.0636083
3.122902	0.0646724
3.077806	0.0655261
3.032710	0.066473
2.987615	0.0674295
2.942519	0.0687064
2.897423	0.0700383
2.852327	0.0714419
2.807231	0.0727738
2.762135	0.0740555
2.717039	0.0754591
2.671943	0.0766045
2.626847	0.0777188
2.581752	0.0789837
2.536656	0.0803706
2.491560	0.0816404
2.446464	0.0827977
2.401368	0.0841392
2.356272	0.0858441
2.311176	0.0874486
2.266080	0.0887327
2.220985	0.0904352
2.175889	0.092329
2.130793	0.0944883
2.085697	0.0967169
2.040601	0.0984051
1.995505	0.100275
1.950409	0.102353
1.905313	0.1044
1.860217	0.106593
1.815122	0.108706
1.770026	0.110858
1.724930	0.113601
1.679834	0.115799
1.634738	0.118094
1.589642	0.120552
1.544546	0.122585
1.499450	0.124914
1.454354	0.127068
1.409259	0.129474
1.364163	0.131848
1.319067	0.134328
1.273971	0.13703
1.228875	0.139916
1.183779	0.142676
1.138683	0.145426
1.093587	0.147922
1.048492	0.150392
1.003396	0.153307
0.958300	0.156153
0.913204	0.159314
0.868108	0.16208
0.823012	0.165036
0.777916	0.168345
0.732820	0.171566
0.687724	0.174627
0.642629	0.178011
0.597533	0.181325
0.552437	0.184696
0.507341	0.188307
0.462245	0.191817
0.417149	0.195524
0.372053	0.199077
0.326957	0.203042
0.281862	0.207274
0.236766	0.211593
0.191670	0.215952
0.146574	0.220583
0.101478	0.225275
0.056382	0.230053
0.011286	0.235306
-0.033810	0.515072
-0.078906	0.526968
-0.124001	0.541451
-0.169097	0.556746
-0.214193	0.572018
-0.259289	0.585897
-0.304385	0.599094
-0.349481	0.612671
-0.394577	0.626853
-0.439673	0.640791
-0.484769	0.654254
-0.529864	0.668204
-0.574960	0.681205
-0.620056	0.694137
-0.665152	0.705897
-0.710248	0.717064
-0.755344	0.728187
-0.800440	0.740079
-0.845536	0.750297
-0.890631	0.759861
-0.935727	0.769701
-0.980823	0.779165
-1.025919	0.787779
-1.071015	0.797169
-1.116111	0.806045
-1.161207	0.816086
-1.206303	0.825105
-1.251399	0.833331
-1.296494	0.841069
-1.341590	0.848269
-1.386686	0.854677
-1.431782	0.86122
-1.476878	0.868257
-1.521974	0.874868
-1.567070	0.881198
-1.612166	0.887905
-1.657261	0.893161
-1.702357	0.899919
-1.747453	0.906664
-1.792549	0.911777
-1.837645	0.917403
-1.882741	0.921731
-1.927837	0.92609
-1.972933	0.929883
-2.018029	0.933302
-2.063124	0.936487
-2.108220	0.940002
-2.153316	0.943022
-2.198412	0.946162
-2.243508	0.949087
-2.288604	0.952009
-2.333700	0.954579
-2.378796	0.957408
-2.423892	0.960175
-2.468987	0.962554
-2.514083	0.965177
-2.559179	0.967374
-2.604275	0.969574
-2.649371	0.971896
-2.694467	0.973972
-2.739563	0.975861
-2.784659	0.977561
-2.829754	0.97922
-2.874850	0.980433
-2.919946	0.981805
-2.965042	0.983085
-3.010138	0.984524
-3.055234	0.985672
-3.100330	0.986679
-3.145426	0.987793
-3.190522	0.988627
-3.235617	0.989426
-3.280713	0.990237
-3.325809	0.991038
-3.370905	0.991621
-3.416001	0.992288
-3.461097	0.992798
-3.506193	0.993312
-3.551289	0.993824
-3.596384	0.99424
-3.641480	0.994653
-3.686576	0.995005
-3.731672	0.995349
-3.776768	0.995708
-3.821864	0.996038
-3.866960	0.996308
-3.912056	0.996569
-3.957152	0.996858
-4.002247	0.997114
-4.047343	0.997389
-4.092439	0.997633
-4.137535	0.997841
-4.182631	0.998049
-4.227727	0.998233
-4.272823	0.998369
-4.317919	0.99852
-4.363015	0.998639
-4.408110	0.998778
-4.453206	0.998881
-4.498302	0.998981
-4.543398	0.999058
-4.588494	0.999173
-4.633590	0.999264
-4.678686	0.999316
-4.723782	0.999364
-4.768877	0.99946
-4.813973	0.999498
-4.859069	0.99955
-4.904165	0.999591
-4.949261	0.999634
-4.994357	0.999656
-5.039453	0.999689
-5.084549	0.999711
-5.129645	0.99973
-5.174740	0.999758
-5.219836	0.999785
-5.264932	0.999809
-5.310028	0.999821
-5.355124	0.999837
-5.400220	0.999864
-5.445316	0.99988
-5.490412	0.999888
-5.535507	0.999895
-5.580603	0.999902
-5.625699	0.999904
-5.670795	0.999926
-5.715891	0.999931
-5.760987	0.999933
-5.806083	0.999938
-5.851179	0.999943
-5.896275	0.99995
-5.986466	0.999959
-6.031562	0.999969
-6.076658	0.999974
-6.121754	0.999976
-6.166850	0.999978
-6.211946	0.999981
-6.257042	0.999983
-6.302138	0.999986
-6.392329	0.999995
-6.437425	0.999998
-7.519726	1
&
39.379993	1.12368e-24
39.334897	1.21173e-24
39.289801	1.30667e-24
39.244705	1.40905e-24
39.199609	1.51945e-24
39.154513	1.6385e-24
39.109418	1.76687e-24
39.064322	1.9053e-24
39.019226	2.05457e-24
38.974130	2.21553e-24
38.929034	2.3891e-24
38.883938	2.57626e-24
38.838842	2.77808e-24
38.793746	2.99571e-24
38.748650	3.23039e-24
38.703555	3.48344e-24
38.658459	3.75631e-24
38.613363	4.05055e-24
38.568267	4.36783e-24
38.523171	4.70997e-24
38.478075	5.07889e-24
38.432979	5.4767e-24
38.387883	5.90567e-24
38.342787	6.36822e-24
38.297692	6.867e-24
38.252596	7.40483e-24
38.207500	7.98477e-24
38.162404	8.61012e-24
38.117308	9.28444e-24
38.072212	1.00116e-23
38.027116	1.07956e-23
37.982020	1.1641e-23
37.936925	1.25526e-23
37.891829	1.35356e-23
37.846733	1.45956e-23
37.801637	1.57385e-23
37.756541	1.69709e-23
37.711445	1.82998e-23
37.666349	1.97327e-23
37.621253	2.12778e-23
37.576157	2.29438e-23
37.531062	2.47403e-23
37.485966	2.66774e-23
37.440870	2.8766e-23
37.395774	3.10182e-23
37.350678	3.34467e-23
37.305582	3.60652e-23
37.260486	3.88887e-23
37.215390	4.19332e-23
37.170295	4.5216e-23
37.125199	4.87556e-23
37.080103	5.25723e-23
37.035007	5.66877e-23
36.989911	6.11252e-23
36.944815	6.59099e-23
36.899719	7.10691e-23
36.854623	7.6632e-23
36.809527	8.26302e-23
36.764432	8.90978e-23
36.719336	9.60714e-23
36.674240	1.03591e-22
36.629144	1.11698e-22
36.584048	1.2044e-22
36.538952	1.29867e-22
36.493856	1.4003e-22
36.448760	1.50989e-22
36.403664	1.62805e-22
36.358569	1.75546e-22
36.313473	1.89283e-22
36.268377	2.04095e-22
36.223281	2.20066e-22
36.178185	2.37286e-22
36.133089	2.55853e-22
36.087993	2.75873e-22
36.042897	2.97458e-22
35.997802	3.20733e-22
35.952706	3.45827e-22
35.907610	3.72885e-22
35.862514	4.02059e-22
35.817418	4.33514e-22
35.772322	4.6743e-22
35.727226	5.03999e-22
35.682130	5.43427e-22
35.637034	5.8594e-22
35.591939	6.31776e-22
35.546843	6.81198e-22
35.501747	7.34484e-22
35.456651	7.91938e-22
35.411555	8.53884e-22
35.366459	9.20674e-22
35.321363	9.92687e-22
35.276267	1.07033e-21
35.231172	1.15405e-21
35.186076	1.24431e-21
35.140980	1.34162e-21
35.095884	1.44655e-21
35.050788	1.55968e-21
35.005692	1.68165e-21
34.960596	1.81316e-21
34.915500	1.95496e-21
34.870404	2.10783e-21
34.825309	2.27266e-21
34.780213	2.45037e-21
34.735117	2.64198e-21
34.690021	2.84856e-21
34.644925	3.07129e-21
34.599829	3.31142e-21
34.554733	3.57033e-21
34.509637	3.84948e-21
34.464541	4.15044e-21
34.419446	4.47492e-21
34.374350	4.82477e-21
34.329254	5.20195e-21
34.284158	5.60862e-21
34.239062	6.04706e-21
34.193966	6.51976e-21
34.148870	7.02941e-21
34.103774	7.57888e-21
34.058679	8.17128e-21
34.013583	8.80997e-21
33.968487	9.49857e-21
33.923391	1.0241e-20
33.878295	1.10414e-20
33.833199	1.19043e-20
33.788103	1.28347e-20
33.743007	1.38377e-20
33.697911	1.49191e-20
33.652816	1.6085e-20
33.607720	1.7342e-20
33.562624	1.86972e-20
33.517528	2.01582e-20
33.472432	2.17333e-20
33.427336	2.34315e-20
33.382240	2.52623e-20
33.337144	2.72362e-20
33.292049	2.93641e-20
33.246953	3.16583e-20
33.201857	3.41317e-20
33.156761	3.67982e-20
33.111665	3.9673e-20
33.066569	4.27722e-20
33.021473	4.61135e-20
32.976377	4.97157e-20
32.931281	5.35992e-20
32.886186	5.7786e-20
32.841090	6.22996e-20
32.795994	6.71656e-20
32.750898	7.24116e-20
32.705802	7.80672e-20
32.660706	8.41643e-20
32.615610	9.07374e-20
32.570514	9.78237e-20
32.525418	1.05463e-19
32.480323	1.13699e-19
32.435227	1.22578e-19
32.390131	1.3215e-19
32.345035	1.42468e-19
32.299939	1.53593e-19
32.254843	1.65585e-19
32.209747	1.78514e-19
32.164651	1.92452e-19
32.119556	2.07477e-19
32.074460	2.23675e-19
32.029364	2.41137e-19
31.984268	2.59962e-19
31.939172	2.80256e-19
31.894076	3.02134e-19
31.848980	3.25718e-19
31.803884	3.51143e-19
31.758788	3.78551e-19
31.713693	4.08098e-19
31.668597	4.3995e-19
31.623501	4.74287e-19
31.578405	5.11303e-19
31.533309	5.51207e-19
31.488213	5.94224e-19
31.443117	6.40596e-19
31.398021	6.90585e-19
31.352925	7.44474e-19
31.307830	8.02566e-19
31.262734	8.65188e-19
31.217638	9.32695e-19
31.172542	1.00547e-18
31.127446	1.08391e-18
31.082350	1.16848e-18
31.037254	1.25964e-18
30.992158	1.35791e-18
30.947063	1.46384e-18
30.901967	1.57803e-18
30.856871	1.70113e-18
30.811775	1.83382e-18
30.766679	1.97686e-18
30.721583	2.13105e-18
30.676487	2.29726e-18
30.631391	2.47643e-18
30.586295	2.66956e-18
30.541200	2.87775e-18
30.496104	3.10217e-18
30.451008	3.34409e-18
30.405912	3.60486e-18
30.360816	3.88595e-18
30.315720	4.18895e-18
30.270624	4.51557e-18
30.225528	4.86764e-18
30.180433	5.24715e-18
30.135337	5.65623e-18
30.090241	6.09719e-18
30.045145	6.5725e-18
30.000049	7.08486e-18
29.954953	7.63714e-18
29.909857	8.23244e-18
29.864761	8.87412e-18
29.819665	9.5658e-18
29.774570	1.03114e-17
29.729474	1.1115e-17
29.684378	1.19812e-17
29.639282	1.2915e-17
29.594186	1.39214e-17
29.549090	1.50062e-17
29.503994	1.61756e-17
29.458898	1.7436e-17
29.413802	1.87945e-17
29.368707	2.02589e-17
29.323611	2.18373e-17
29.278515	2.35385e-17
29.233419	2.53723e-17
29.188323	2.73489e-17
29.143227	2.94793e-17
29.098131	3.17756e-17
29.053035	3.42507e-17
29.007940	3.69185e-17
28.962844	3.97939e-17
28.917748	4.28932e-17
28.872652	4.62337e-17
28.827556	4.98343e-17
28.782460	5.37151e-17
28.737364	5.78979e-17
28.692268	6.24063e-17
28.647172	6.72655e-17
28.602077	7.25029e-17
28.556981	7.81478e-17
28.511885	8.4232e-17
28.466789	9.07896e-17
28.421693	9.78574e-17
28.376597	1.05475e-16
28.331501	1.13685e-16
28.286405	1.22534e-16
28.241310	1.32072e-16
28.196214	1.42351e-16
28.151118	1.5343e-16
28.106022	1.65371e-16
28.060926	1.7824e-16
28.015830	1.92111e-16
27.970734	2.0706e-16
27.925638	2.23171e-16
27.880542	2.40536e-16
27.835447	2.5925e-16
27.790351	2.7942e-16
27.745255	3.01158e-16
27.700159	3.24586e-16
27.655063	3.49836e-16
27.609967	3.77048e-16
27.564871	4.06376e-16
27.519775	4.37984e-16
27.474679	4.72048e-16
27.429584	5.0876e-16
27.384488	5.48326e-16
27.339392	5.90966e-16
27.294296	6.3692e-16
27.249200	6.86445e-16
27.204104	7.39819e-16
27.159008	7.97339e-16
27.113912	8.59329e-16
27.068817	9.26135e-16
27.023721	9.98131e-16
26.978625	1.07572e-15
26.933529	1.15934e-15
26.888433	1.24945e-15
26.843337	1.34656e-15
26.798241	1.45121e-15
26.753145	1.56399e-15
26.708049	1.68553e-15
26.662954	1.81651e-15
26.617858	1.95766e-15
26.572762	2.10977e-15
26.527666	2.27369e-15
26.482570	2.45033e-15
26.437474	2.64069e-15
26.392378	2.84583e-15
26.347282	3.06689e-15
26.302187	3.30511e-15
26.257091	3.56182e-15
26.211995	3.83845e-15
26.166899	4.13655e-15
26.121803	4.45779e-15
26.076707	4.80395e-15
26.031611	5.17697e-15
25.986515	5.57894e-15
25.941419	6.01209e-15
25.896324	6.47885e-15
25.851228	6.98181e-15
25.806132	7.52379e-15
25.761036	8.10781e-15
25.715940	8.73713e-15
25.670844	9.41525e-15
25.625748	1.0146e-14
25.580652	1.09333e-14
25.535556	1.17818e-14
25.490461	1.2696e-14
25.445365	1.36811e-14
25.400269	1.47426e-14
25.355173	1.58863e-14
25.310077	1.71188e-14
25.264981	1.84467e-14
25.219885	1.98776e-14
25.174789	2.14194e-14
25.129694	2.30806e-14
25.084598	2.48706e-14
25.039502	2.67993e-14
24.994406	2.88774e-14
24.949310	3.11166e-14
24.904214	3.35292e-14
24.859118	3.61287e-14
24.814022	3.89295e-14
24.768926	4.19473e-14
24.723831	4.51988e-14
24.678735	4.87022e-14
24.633639	5.24768e-14
24.588543	5.65437e-14
24.543447	6.09255e-14
24.498351	6.56465e-14
24.453255	7.07331e-14
24.408159	7.62133e-14
24.363063	8.21178e-14
24.317968	8.84793e-14
24.272872	9.53331e-14
24.227776	1.02717e-13
24.182680	1.10673e-13
24.137584	1.19244e-13
24.092488	1.28479e-13
24.047392	1.38427e-13
24.002296	1.49146e-13
23.957201	1.60693e-13
23.912105	1.73134e-13
23.867009	1.86537e-13
23.821913	2.00976e-13
23.776817	2.16532e-13
23.731721	2.3329e-13
23.686625	2.51345e-13
23.641529	2.70795e-13
23.596433	2.91748e-13
23.551338	3.14322e-13
23.506242	3.38639e-13
23.461146	3.64837e-13
23.416050	3.93059e-13
23.370954	4.23461e-13
23.325858	4.56213e-13
23.280762	4.91494e-13
23.235666	5.29502e-13
23.190571	5.70445e-13
23.145475	6.1455e-13
23.100379	6.62062e-13
23.055283	7.13243e-13
23.010187	7.68375e-13
22.965091	8.27765e-13
22.919995	8.91739e-13
22.874899	9.60652e-13
22.829803	1.03488e-12
22.784708	1.11485e-12
22.739612	1.20098e-12
22.694516	1.29376e-12
22.649420	1.3937e-12
22.604324	1.50134e-12
22.559228	1.6173e-12
22.514132	1.74219e-12
22.469036	1.87672e-12
22.423940	2.02163e-12
22.378845	2.17771e-12
22.333749	2.34583e-12
22.288653	2.5269e-12
22.243557	2.72194e-12
22.198461	2.93201e-12
22.153365	3.15827e-12
22.108269	3.40197e-12
22.063173	3.66444e-12
22.018078	3.94715e-12
21.972982	4.25163e-12
21.927886	4.57957e-12
21.882790	4.93276e-12
21.837694	5.31316e-12
21.792598	5.72286e-12
21.747502	6.1641e-12
21.702406	6.63932e-12
21.657310	7.15112e-12
21.612215	7.70231e-12
21.567119	8.29593e-12
21.522023	8.93524e-12
21.476927	9.62374e-12
21.431831	1.03652e-11
21.386735	1.11637e-11
21.341639	1.20237e-11
21.296543	1.29497e-11
21.251448	1.3947e-11
21.206352	1.5021e-11
21.161256	1.61776e-11
21.116160	1.74231e-11
21.071064	1.87643e-11
21.025968	2.02086e-11
20.980872	2.17638e-11
20.935776	2.34386e-11
20.890680	2.52421e-11
20.845585	2.71841e-11
20.800489	2.92752e-11
20.755393	3.1527e-11
20.710297	3.39517e-11
20.665201	3.65625e-11
20.620105	3.93737e-11
20.575009	4.24008e-11
20.529913	4.56601e-11
20.484817	4.91696e-11
20.439722	5.29483e-11
20.394626	5.70169e-11
20.349530	6.13976e-11
20.304434	6.61142e-11
20.259338	7.11926e-11
20.214242	7.66602e-11
20.169146	8.25471e-11
20.124050	8.88852e-11
20.078955	9.57089e-11
20.033859	1.03056e-10
19.988763	1.10965e-10
19.943667	1.19481e-10
19.898571	1.28648e-10
19.853475	1.38518e-10
19.808379	1.49143e-10
19.763283	1.60582e-10
19.718187	1.72896e-10
19.673092	1.86153e-10
19.627996	2.00424e-10
19.582900	2.15787e-10
19.537804	2.32325e-10
19.492708	2.50128e-10
19.447612	2.69292e-10
19.402516	2.89921e-10
19.357420	3.12127e-10
19.312325	3.3603e-10
19.267229	3.6176e-10
19.222133	3.89456e-10
19.177037	4.19267e-10
19.131941	4.51355e-10
19.086845	4.85892e-10
19.041749	5.23067e-10
18.996653	5.63079e-10
18.951557	6.06145e-10
18.906462	6.52497e-10
18.861366	7.02384e-10
18.816270	7.56077e-10
18.771174	8.13864e-10
18.726078	8.76057e-10
18.680982	9.4299e-10
18.635886	1.01502e-09
18.590790	1.09255e-09
18.545694	1.17598e-09
18.500599	1.26576e-09
18.455503	1.36238e-09
18.410407	1.46635e-09
18.365311	1.57824e-09
18.320215	1.69865e-09
18.275119	1.82821e-09
18.230023	1.96763e-09
18.184927	2.11765e-09
18.139832	2.27908e-09
18.094736	2.45277e-09
18.049640	2.63967e-09
18.004544	2.84077e-09
17.959448	3.05714e-09
17.914352	3.28994e-09
17.869256	3.54042e-09
17.824160	3.80991e-09
17.779064	4.09985e-09
17.733969	4.41178e-09
17.688873	4.74738e-09
17.643777	5.10842e-09
17.598681	5.49683e-09
17.553585	5.91467e-09
17.508489	6.36417e-09
17.463393	6.84772e-09
17.418297	7.36789e-09
17.373201	7.92743e-09
17.328106	8.52932e-09
17.283010	9.17675e-09
17.237914	9.87315e-09
17.192818	1.06222e-08
17.147722	1.14279e-08
17.102626	1.22945e-08
17.057530	1.32265e-08
17.012434	1.42289e-08
16.967339	1.5307e-08
16.922243	1.64665e-08
16.877147	1.77135e-08
16.832051	1.90545e-08
16.786955	2.04966e-08
16.741859	2.20475e-08
16.696763	2.37152e-08
16.651667	2.55086e-08
16.606571	2.74369e-08
16.561476	2.95105e-08
16.516380	3.174e-08
16.471284	3.41373e-08
16.426188	3.67149e-08
16.381092	3.94862e-08
16.335996	4.24657e-08
16.290900	4.5669e-08
16.245804	4.91128e-08
16.200709	5.28151e-08
16.155613	5.67951e-08
16.110517	6.10736e-08
16.065421	6.56728e-08
16.020325	7.06167e-08
15.975229	7.59308e-08
15.930133	8.16427e-08
15.885037	8.77821e-08
15.839941	9.43807e-08
15.794846	1.01473e-07
15.749750	1.09095e-07
15.704654	1.17286e-07
15.659558	1.26089e-07
15.614462	1.35548e-07
15.569366	1.45714e-07
15.524270	1.56637e-07
15.479174	1.68374e-07
15.434078	1.80986e-07
15.388983	1.94536e-07
15.343887	2.09094e-07
15.298791	2.24735e-07
15.253695	2.41538e-07
15.208599	2.59589e-07
15.163503	2.78981e-07
15.118407	2.99811e-07
15.073311	3.22185e-07
15.028216	3.46218e-07
14.983120	3.7203e-07
14.938024	3.99753e-07
14.892928	4.29527e-07
14.847832	4.61502e-07
14.802736	4.95838e-07
14.757640	5.3271e-07
14.712544	5.72301e-07
14.667448	6.14812e-07
14.622353	6.60454e-07
14.577257	7.09456e-07
14.532161	7.62063e-07
14.487065	8.18537e-07
14.441969	8.79159e-07
14.396873	9.4423e-07
14.351777	1.01407e-06
14.306681	1.08904e-06
14.261586	1.16949e-06
14.216490	1.25582e-06
14.171394	1.34847e-06
14.126298	1.44788e-06
14.081202	1.55454e-06
14.036106	1.66898e-06
13.991010	1.79176e-06
13.945914	1.92346e-06
13.900818	2.06474e-06
13.855723	2.21628e-06
13.810627	2.37881e-06
13.765531	2.55311e-06
13.720435	2.74003e-06
13.675339	2.94047e-06
13.630243	3.15538e-06
13.585147	3.38579e-06
13.540051	3.6328e-06
13.494955	3.89759e-06
13.449860	4.1814e-06
13.404764	4.48559e-06
13.359668	4.81157e-06
13.314572	5.16089e-06
13.269476	5.53518e-06
13.224380	5.93619e-06
13.179284	6.36577e-06
13.134188	6.82593e-06
13.089093	7.31878e-06
13.043997	7.84658e-06
12.998901	8.41177e-06
12.953805	9.01691e-06
12.908709	9.66475e-06
12.863613	1.03582e-05
12.818517	1.11005e-05
12.773421	1.18948e-05
12.728325	1.27447e-05
12.683230	1.36541e-05
12.638134	1.46268e-05
12.593038	1.56672e-05
12.547942	1.67799e-05
12.502846	1.79696e-05
12.457750	1.92415e-05
12.412654	2.0601e-05
12.367558	2.2054e-05
12.322463	2.36065e-05
12.277367	2.52651e-05
12.232271	2.70367e-05
12.187175	2.89287e-05
12.142079	3.09486e-05
12.096983	3.31049e-05
12.051887	3.54061e-05
12.006791	3.78615e-05
11.961695	4.04806e-05
11.916600	4.32738e-05
11.871504	4.62518e-05
11.826408	4.94259e-05
11.781312	5.28081e-05
11.736216	5.64109e-05
11.691120	6.02476e-05
11.646024	6.43318e-05
11.600928	6.86781e-05
11.555832	7.33016e-05
11.510737	7.8218e-05
11.465641	8.34437e-05
11.420545	8.89957e-05
11.375449	9.48918e-05
11.330353	0.00010115
11.285257	0.00010779
11.240161	0.000114829
11.195065	0.000122289
11.149970	0.000130189
11.104874	0.00013855
11.059778	0.000147392
11.014682	0.000156734
10.969586	0.000166599
10.924490	0.000177004
10.879394	0.000187969
10.834298	0.000199511
10.789202	0.000211646
10.744107	0.000224389
10.699011	0.000237749
10.653915	0.000251735
10.608819	0.00026635
10.563723	0.00028159
10.518627	0.000297447
10.473531	0.000313903
10.428435	0.000330927
10.383340	0.000348478
10.338244	0.000366497
10.293148	0.000384904
10.248052	0.000403592
10.202956	0.00042242
10.157860	0.000441204
10.112764	0.000459697
10.067668	0.00047757
10.022572	0.000494365
9.977477	0.000509417
9.932381	0.000521643
&
```
