## Supplementary material for "All-at-once RNA folding with 3D motif prediction framed by evolutionary information": RF02213_ZFAT-AS1_3.cacofold.helixcov

```
# RMs = 3 L = 84

# RM_HELIX NESTED 41-45 52-56, nbp = 5 nbp_cov = 0
# pvals: 0.00200264,0.920018,0.920018,0.920018,0.920018
# aggregated NONE
NESTED  :::::::::::::::::::::::::::::::::::::::<<<<<______>>>>>::::::::::::::::::::::::::::
        :::::::::::::::::::::::::::::::::::::::::::::::::::::::::::::::::::::::::::::::::::

# RM_HELIX NESTED 25-37 63-74, nbp = 12 nbp_cov = 0
# pvals: 0.920018,0.920018,0.920018,0.920018,0.920018,0.920018,0.920018,0.920018,0.920018,0.920018,0.920018,0.920018
# aggregated NONE
NESTED  :::::::::::::::::::::::<<<-<<<<<<<<<_________________________>>>>>>>>>>>>::::::::::
        :::::::::::::::::::::::::::::::::::::::::::::::::::::::::::::::::::::::::::::::::::

# RM_HELIX NESTED 18-22 78-82, nbp = 5 nbp_cov = 0
# pvals: 0.920018,0.00123127,0.920018,0.920018,0.920018
# aggregated NONE
NESTED  ::::::::::::::::<<<<<_______________________________________________________>>>>>::
        :::::::::::::::::::::::::::::::::::::::::::::::::::::::::::::::::::::::::::::::::::
```
