## Supplementary material for "All-at-once RNA folding with 3D motif prediction framed by evolutionary information": RF02213_ZFAT-AS1_3.cacofold.power

```
# Power analysis of CaCoFold structure 
#
# Powertype = SINGLE SUBSTITUTIONS
# covary  left_pos      right_pos    substitutions      power
#----------------------------------------------------------------
          18		82		1		0.00
          19		81		2		0.00
          20		80		0		0.00
          21		79		0		0.00
          22		78		0		0.00
          25		74		0		0.00
          26		73		0		0.00
          27		72		0		0.00
          29		71		0		0.00
          30		70		1		0.00
          31		69		1		0.00
          32		68		1		0.00
          33		67		0		0.00
          34		66		0		0.00
          35		65		0		0.00
          36		64		0		0.00
          37		63		0		0.00
          41		56		2		0.00
          42		55		1		0.00
          43		54		1		0.00
          44		53		0		0.00
          45		52		2		0.00
#
# BPAIRS 22
# avg substitutions per BP  0.5
# BPAIRS expected to covary 0.0 +/- 0.0
# BPAIRS observed to covary 0
#
```
