## Supplementary material for "All-at-once RNA folding with 3D motif prediction framed by evolutionary information": RF02213_ZFAT-AS1_3.surv

```
&
4.548941	0.000293858
4.546697	0.000587717
4.531823	0.000881575
4.219471	0.00117543
4.115353	0.00146929
4.026110	0.00176315
3.996362	0.00205701
3.966614	0.00235087
3.639388	0.00323244
3.252666	0.0035263
3.014683	0.00382016
2.300735	0.00440788
2.211491	0.00499559
2.196617	0.00587717
2.181743	0.00617103
2.077626	0.00675874
2.018130	0.00734646
1.928886	0.00852189
1.914013	0.00910961
1.899139	0.00999118
1.869391	0.0108728
1.765273	0.0135175
1.482669	0.0143991
1.452921	0.0149868
1.423173	0.0158684
1.363677	0.0164561
1.125695	0.0173376
1.110821	0.0176315
1.081073	0.0179254
0.917460	0.0185131
0.902586	0.0193947
0.798468	0.0202762
0.753846	0.0205701
0.738973	0.0208639
0.724099	0.0214517
0.709225	0.0217455
0.694351	0.0220394
0.679477	0.0232148
0.590233	0.024978
0.575359	0.0255657
0.560485	0.0261534
0.545612	0.0264473
0.515864	0.0267411
0.486116	0.0276227
0.471242	0.0279165
0.411746	0.0282104
0.396872	0.0287981
0.352251	0.029092
0.322503	0.0293858
0.307629	0.0296797
0.144016	0.031149
0.114268	0.0314428
0.099394	0.0317367
0.084520	0.0323244
0.069646	0.0326183
0.025024	0.033206
0.010150	0.0334999
-0.004724	0.906847
-0.019598	0.907728
-0.034471	0.909785
-0.064219	0.91243
-0.079093	0.914781
-0.093967	0.918895
-0.108841	0.92154
-0.123715	0.923597
-0.138589	0.926535
-0.153463	0.929474
-0.168337	0.931237
-0.183211	0.932119
-0.198085	0.932413
-0.212959	0.933882
-0.227832	0.935351
-0.242706	0.936527
-0.257580	0.939465
-0.272454	0.943579
-0.287328	0.944461
-0.302202	0.945048
-0.317076	0.946518
-0.331950	0.948281
-0.346824	0.949163
-0.361698	0.951807
-0.376572	0.952395
-0.391446	0.954158
-0.406320	0.954746
-0.421193	0.955627
-0.436067	0.956803
-0.450941	0.957684
-0.465815	0.95886
-0.480689	0.959741
-0.495563	0.960329
-0.510437	0.962974
-0.525311	0.9665
-0.540185	0.968263
-0.555059	0.968557
-0.584807	0.969145
-0.614554	0.969733
-0.629428	0.97179
-0.644302	0.97414
-0.659176	0.975316
-0.674050	0.976197
-0.688924	0.976491
-0.703798	0.980018
-0.733546	0.980899
-0.748420	0.981193
-0.763294	0.982956
-0.778168	0.985013
-0.807915	0.985307
-0.837663	0.985895
-0.852537	0.98707
-0.897159	0.987952
-0.912033	0.988246
-0.941781	0.989421
-0.956655	0.990009
-1.016150	0.990597
-1.060772	0.99089
-1.090520	0.991184
-1.120268	0.991478
-1.164890	0.992066
-1.179764	0.99236
-1.194637	0.993241
-1.209511	0.994417
-1.269007	0.994711
-1.343377	0.995592
-1.358251	0.996474
-1.373125	0.996768
-1.387998	0.997061
-1.417746	0.997355
-1.521864	0.997649
-1.536738	0.998531
-1.551612	0.998825
-1.744973	0.999706
-1.834216	1
&
5.632493	1.46929e-06
5.602745	2.93858e-06
5.543250	4.40788e-06
5.290393	5.87717e-06
5.007789	7.34646e-06
4.769806	1.32236e-05
4.754932	1.46929e-05
4.740058	1.61622e-05
4.725184	2.4978e-05
4.710310	3.08551e-05
4.695436	3.96709e-05
4.680562	5.28945e-05
4.665688	5.58331e-05
4.650814	6.17103e-05
4.635940	6.61181e-05
4.621067	7.19953e-05
4.606193	8.66882e-05
4.591319	0.000108728
4.576445	0.000127828
4.561571	0.000143991
4.546697	0.000164561
4.531823	0.000185131
4.516949	0.000208639
4.502075	0.000226271
4.487201	0.000239495
4.472327	0.000251249
4.457453	0.000265942
4.442579	0.000283573
4.427706	0.000293858
4.412832	0.000308551
4.397958	0.000330591
4.383084	0.000348222
4.368210	0.000382016
4.353336	0.000406994
4.338462	0.00043491
4.323588	0.000461358
4.308714	0.00049809
4.293840	0.000526006
4.278966	0.000571555
4.264092	0.000617103
4.249218	0.000656773
4.234345	0.000689098
4.219471	0.000709668
4.204597	0.000739054
4.189723	0.000781663
4.174849	0.00080958
4.159975	0.000847781
4.145101	0.000881575
4.130227	0.000908022
4.115353	0.000937408
4.100479	0.00097561
4.085605	0.00101969
4.070731	0.00103879
4.055857	0.00107552
4.040984	0.00111519
4.026110	0.00115046
4.011236	0.00117103
3.996362	0.00123127
3.981488	0.00129004
3.966614	0.0013253
3.951740	0.00136644
3.936866	0.0014017
3.921992	0.00144872
3.907118	0.00148105
3.892244	0.00151337
3.877370	0.00156186
3.862496	0.00159565
3.847623	0.00162063
3.832749	0.00165589
3.817875	0.00169262
3.803001	0.00173817
3.788127	0.00175874
3.773253	0.00178372
3.758379	0.00180429
3.743505	0.00183955
3.728631	0.00186306
3.713757	0.00188363
3.698883	0.0019042
3.684009	0.00193359
3.669135	0.00195857
3.654262	0.00197914
3.639388	0.00200264
3.624514	0.00201146
3.609640	0.00203938
3.594766	0.00205554
3.579892	0.00209962
3.565018	0.002129
3.550144	0.0021437
3.535270	0.00215251
3.520396	0.00219218
3.505522	0.00221422
3.490648	0.00222745
3.475774	0.00224214
3.460901	0.00226565
3.446027	0.0022921
3.431153	0.00231707
3.416279	0.00233617
3.401405	0.00235821
3.386531	0.00239348
3.371657	0.00241258
3.356783	0.00243609
3.341909	0.00245666
3.327035	0.00248016
3.312161	0.00248457
3.297287	0.00249927
3.282413	0.00250514
3.267540	0.00251837
3.252666	0.00252718
3.237792	0.00253747
3.222918	0.00255069
3.208044	0.00257126
3.193170	0.00259771
3.178296	0.00260799
3.163422	0.00261828
3.148548	0.00263003
3.133674	0.00263885
3.118800	0.00265207
3.103926	0.0026697
3.089052	0.0026888
3.074179	0.00269909
3.059305	0.00271966
3.044431	0.00272701
3.029557	0.00274758
3.014683	0.0027608
2.999809	0.00278431
2.984935	0.00281957
2.970061	0.00284014
2.955187	0.00284896
2.940313	0.0028754
2.925439	0.00288569
2.910565	0.00289744
2.895691	0.00291948
2.880818	0.00293418
2.865944	0.00294887
2.851070	0.0029665
2.836196	0.00297972
2.821322	0.00299442
2.806448	0.00300617
2.791574	0.00303703
2.776700	0.00305466
2.761826	0.00306788
2.746952	0.00308551
2.732078	0.00309874
2.717204	0.00311343
2.702330	0.00312518
2.687457	0.00314135
2.672583	0.00315751
2.657709	0.00318542
2.642835	0.00320893
2.627961	0.00322069
2.613087	0.00324126
2.598213	0.00325154
2.583339	0.00326624
2.568465	0.00328534
2.553591	0.00330738
2.538717	0.00332942
2.523843	0.00334852
2.508969	0.00336321
2.494096	0.00338819
2.479222	0.00340876
2.464348	0.00342639
2.449474	0.00344549
2.434600	0.00347194
2.419726	0.00349104
2.404852	0.00350573
2.389978	0.00351895
2.375104	0.00353365
2.360230	0.00355275
2.345356	0.00361593
2.330482	0.00364972
2.315608	0.00371437
2.300735	0.00380106
2.285861	0.00390391
2.270987	0.00400676
2.256113	0.00410226
2.241239	0.00416544
2.226365	0.00425507
2.211491	0.00441228
2.196617	0.00452836
2.181743	0.00467529
2.166869	0.00480899
2.151995	0.00492947
2.137121	0.00506318
2.122247	0.00520129
2.107374	0.00533941
2.092500	0.0055025
2.077626	0.00562739
2.062752	0.00576109
2.047878	0.00594329
2.033004	0.00608728
2.018130	0.00627681
2.003256	0.00649868
1.988382	0.0066985
1.973508	0.00686453
1.958634	0.00708199
1.943760	0.00726859
1.928886	0.00747135
1.914013	0.0077035
1.899139	0.00790626
1.884265	0.00812812
1.869391	0.00834558
1.854517	0.00850426
1.839643	0.0086747
1.824769	0.00886718
1.809895	0.00907875
1.795021	0.00927417
1.780147	0.00945489
1.765273	0.00959741
1.750399	0.0098134
1.735525	0.00997796
1.720652	0.0101381
1.705778	0.0102865
1.690904	0.0104437
1.676030	0.0105862
1.661156	0.0107097
1.646282	0.0108463
1.631408	0.010955
1.616534	0.0111225
1.601660	0.0112166
1.586786	0.01134
1.571912	0.0114561
1.557038	0.0115868
1.542164	0.011675
1.527291	0.0117999
1.512417	0.011913
1.497543	0.0120144
1.482669	0.0121584
1.467795	0.0123303
1.452921	0.0124508
1.438047	0.0126242
1.423173	0.0127843
1.408299	0.0128681
1.393425	0.0130062
1.378551	0.0130796
1.363677	0.0132031
1.348803	0.0132868
1.333929	0.013372
1.319056	0.0134411
1.304182	0.0134925
1.289308	0.0135601
1.274434	0.0136512
1.259560	0.0137144
1.244686	0.0137893
1.229812	0.0138701
1.214938	0.0139245
1.200064	0.0140053
1.185190	0.0140611
1.170316	0.0141375
1.155442	0.014189
1.140568	0.0142742
1.125695	0.0143432
1.110821	0.0144138
1.095947	0.0144857
1.081073	0.0145577
1.066199	0.0146283
1.051325	0.01469
1.036451	0.0147811
1.021577	0.0148927
1.006703	0.0150029
0.991829	0.0151484
0.976955	0.0153012
0.962081	0.0154966
0.947207	0.0156347
0.932334	0.0158257
0.917460	0.0160476
0.902586	0.0162416
0.887712	0.0163914
0.872838	0.0165119
0.857964	0.0166309
0.843090	0.0167646
0.828216	0.0168983
0.813342	0.0170129
0.798468	0.0171613
0.783594	0.0173156
0.768720	0.0174831
0.753846	0.0176506
0.738973	0.0178739
0.724099	0.0180855
0.709225	0.0182986
0.694351	0.0184528
0.679477	0.0186438
0.664603	0.0188848
0.649729	0.0191537
0.634855	0.0193711
0.619981	0.0196386
0.605107	0.0199912
0.590233	0.0204041
0.575359	0.0208493
0.560485	0.0212709
0.545612	0.0216118
0.530738	0.0218513
0.515864	0.0220585
0.500990	0.0223009
0.486116	0.0225198
0.471242	0.0227432
0.456368	0.0229195
0.441494	0.023112
0.426620	0.0233074
0.411746	0.0234793
0.396872	0.0236732
0.381998	0.0238525
0.367124	0.0240626
0.352251	0.0242624
0.337377	0.024546
0.322503	0.0247532
0.307629	0.0249074
0.292755	0.0250294
0.277881	0.0251455
0.263007	0.0253144
0.248133	0.0254408
0.233259	0.0255598
0.218385	0.0256979
0.203511	0.0258478
0.188637	0.0260594
0.173763	0.0263121
0.158890	0.0266103
0.144016	0.0268866
0.129142	0.0272598
0.114268	0.0276653
0.099394	0.0283206
0.084520	0.0290273
0.069646	0.02964
0.054772	0.0301278
0.039898	0.0305319
0.025024	0.0310873
0.010150	0.0317778
-0.004724	0.920018
-0.019598	0.920971
-0.034471	0.92228
-0.049345	0.923714
-0.064219	0.925385
-0.079093	0.927351
-0.093967	0.929443
-0.108841	0.931563
-0.123715	0.933648
-0.138589	0.935748
-0.153463	0.937787
-0.168337	0.939696
-0.183211	0.941706
-0.198085	0.943425
-0.212959	0.94521
-0.227832	0.946937
-0.242706	0.948735
-0.257580	0.950498
-0.272454	0.952286
-0.287328	0.953898
-0.302202	0.955554
-0.317076	0.957086
-0.331950	0.958656
-0.346824	0.960053
-0.361698	0.961336
-0.376572	0.962551
-0.391446	0.963828
-0.406320	0.96506
-0.421193	0.966287
-0.436067	0.967383
-0.450941	0.968484
-0.465815	0.96952
-0.480689	0.970502
-0.495563	0.97145
-0.510437	0.97244
-0.525311	0.973406
-0.540185	0.974387
-0.555059	0.975287
-0.569933	0.976103
-0.584807	0.976995
-0.599681	0.97785
-0.614554	0.97862
-0.629428	0.979237
-0.644302	0.979904
-0.659176	0.980595
-0.674050	0.981322
-0.688924	0.981967
-0.703798	0.982601
-0.718672	0.983268
-0.733546	0.983904
-0.748420	0.984495
-0.763294	0.985157
-0.778168	0.985785
-0.793042	0.986316
-0.807915	0.98684
-0.822789	0.987404
-0.837663	0.98784
-0.852537	0.988368
-0.867411	0.988889
-0.882285	0.989333
-0.897159	0.989794
-0.912033	0.990184
-0.926907	0.990586
-0.941781	0.991023
-0.956655	0.991402
-0.971529	0.991776
-0.986403	0.992072
-1.001276	0.992302
-1.016150	0.992687
-1.031024	0.992977
-1.045898	0.993325
-1.060772	0.993545
-1.075646	0.993766
-1.090520	0.993999
-1.105394	0.994214
-1.120268	0.99444
-1.135142	0.994671
-1.150016	0.994859
-1.164890	0.995084
-1.179764	0.995303
-1.194637	0.995455
-1.209511	0.995635
-1.224385	0.995868
-1.239259	0.996055
-1.254133	0.996221
-1.269007	0.996364
-1.283881	0.996528
-1.298755	0.996685
-1.313629	0.996818
-1.328503	0.996929
-1.343377	0.997044
-1.358251	0.997166
-1.373125	0.997248
-1.387998	0.997374
-1.402872	0.997465
-1.417746	0.99758
-1.432620	0.997679
-1.447494	0.997783
-1.462368	0.997858
-1.477242	0.997934
-1.492116	0.998038
-1.506990	0.99811
-1.521864	0.99819
-1.536738	0.998241
-1.551612	0.998315
-1.566486	0.998356
-1.581359	0.998426
-1.596233	0.998491
-1.611107	0.998554
-1.625981	0.998607
-1.640855	0.998661
-1.655729	0.998714
-1.670603	0.998756
-1.685477	0.998814
-1.700351	0.998886
-1.715225	0.998919
-1.730099	0.998957
-1.744973	0.998988
-1.759847	0.999036
-1.774720	0.999101
-1.789594	0.999138
-1.804468	0.99916
-1.819342	0.999189
-1.834216	0.999208
-1.849090	0.999242
-1.863964	0.999259
-1.878838	0.999304
-1.893712	0.999349
-1.908586	0.999376
-1.923460	0.999403
-1.938334	0.999424
-1.953208	0.999442
-1.968081	0.999464
-1.982955	0.99948
-1.997829	0.999503
-2.012703	0.999525
-2.027577	0.999547
-2.042451	0.999559
-2.057325	0.999568
-2.072199	0.999589
-2.087073	0.999608
-2.101947	0.999614
-2.116821	0.999627
-2.131695	0.99964
-2.146569	0.999653
-2.161442	0.999665
-2.176316	0.999677
-2.191190	0.999687
-2.206064	0.999706
-2.220938	0.999711
-2.235812	0.999722
-2.250686	0.999736
-2.265560	0.999743
-2.280434	0.99975
-2.295308	0.999759
-2.310182	0.999769
-2.325056	0.999775
-2.339930	0.99978
-2.354803	0.999785
-2.369677	0.999791
-2.384551	0.999794
-2.399425	0.999805
-2.414299	0.999813
-2.429173	0.999819
-2.444047	0.99983
-2.458921	0.999834
-2.473795	0.999849
-2.488669	0.99985
-2.503543	0.999856
-2.518417	0.99986
-2.533291	0.999865
-2.548164	0.999874
-2.563038	0.999878
-2.577912	0.999885
-2.592786	0.999887
-2.607660	0.999894
-2.622534	0.999903
-2.637408	0.999909
-2.652282	0.999912
-2.667156	0.999916
-2.682030	0.999921
-2.696904	0.999922
-2.711778	0.999928
-2.726652	0.999929
-2.741525	0.999938
-2.756399	0.999941
-2.771273	0.999944
-2.786147	0.999947
-2.801021	0.999949
-2.815895	0.99995
-2.845643	0.999954
-2.860517	0.999957
-2.875391	0.999965
-2.890265	0.999966
-2.905139	0.999968
-2.934886	0.999969
-2.949760	0.999974
-2.994382	0.999975
-3.024130	0.999979
-3.039004	0.999984
-3.053878	0.999987
-3.098500	0.999988
-3.113374	0.99999
-3.128247	0.999993
-3.143121	0.999994
-3.217491	0.999996
-3.262113	0.999997
-3.306735	0.999999
-3.395978	1
&
21.398852	2.90998e-62
21.383978	3.27696e-62
21.369104	3.6902e-62
21.354230	4.15556e-62
21.339356	4.6796e-62
21.324482	5.26972e-62
21.309608	5.93426e-62
21.294734	6.6826e-62
21.279861	7.5253e-62
21.264987	8.47426e-62
21.250113	9.54289e-62
21.235239	1.07463e-61
21.220365	1.21014e-61
21.205491	1.36274e-61
21.190617	1.53458e-61
21.175743	1.72809e-61
21.160869	1.946e-61
21.145995	2.19139e-61
21.131121	2.46772e-61
21.116247	2.7789e-61
21.101373	3.12931e-61
21.086500	3.52391e-61
21.071626	3.96826e-61
21.056752	4.46864e-61
21.041878	5.03211e-61
21.027004	5.66663e-61
21.012130	6.38116e-61
20.997256	7.18579e-61
20.982382	8.09187e-61
20.967508	9.11219e-61
20.952634	1.02612e-60
20.937760	1.1555e-60
20.922886	1.3012e-60
20.908012	1.46527e-60
20.893139	1.65002e-60
20.878265	1.85807e-60
20.863391	2.09235e-60
20.848517	2.35617e-60
20.833643	2.65326e-60
20.818769	2.9878e-60
20.803895	3.36452e-60
20.789021	3.78874e-60
20.774147	4.26644e-60
20.759273	4.80438e-60
20.744399	5.41013e-60
20.729525	6.09226e-60
20.714651	6.86039e-60
20.699778	7.72537e-60
20.684904	8.6994e-60
20.670030	9.79623e-60
20.655156	1.10313e-59
20.640282	1.24222e-59
20.625408	1.39884e-59
20.610534	1.5752e-59
20.595660	1.7738e-59
20.580786	1.99744e-59
20.565912	2.24927e-59
20.551038	2.53285e-59
20.536164	2.85218e-59
20.521290	3.21177e-59
20.506417	3.61669e-59
20.491543	4.07267e-59
20.476669	4.58612e-59
20.461795	5.16431e-59
20.446921	5.81539e-59
20.432047	6.54855e-59
20.417173	7.37413e-59
20.402299	8.3038e-59
20.387425	9.35066e-59
20.372551	1.05295e-58
20.357677	1.18569e-58
20.342803	1.33517e-58
20.327929	1.5035e-58
20.313056	1.69304e-58
20.298182	1.90647e-58
20.283308	2.14681e-58
20.268434	2.41745e-58
20.253560	2.72221e-58
20.238686	3.06538e-58
20.223812	3.45182e-58
20.208938	3.88697e-58
20.194064	4.37697e-58
20.179190	4.92874e-58
20.164316	5.55006e-58
20.149442	6.2497e-58
20.134568	7.03754e-58
20.119695	7.92469e-58
20.104821	8.92367e-58
20.089947	1.00486e-57
20.075073	1.13153e-57
20.060199	1.27416e-57
20.045325	1.43478e-57
20.030451	1.61564e-57
20.015577	1.8193e-57
20.000703	2.04864e-57
19.985829	2.30688e-57
19.970955	2.59767e-57
19.956081	2.92511e-57
19.941207	3.29382e-57
19.926334	3.70902e-57
19.911460	4.17654e-57
19.896586	4.703e-57
19.881712	5.29581e-57
19.866838	5.96334e-57
19.851964	6.71501e-57
19.837090	7.56142e-57
19.822216	8.51452e-57
19.807342	9.58774e-57
19.792468	1.07962e-56
19.777594	1.21571e-56
19.762720	1.36894e-56
19.747846	1.54149e-56
19.732973	1.73578e-56
19.718099	1.95456e-56
19.703225	2.20092e-56
19.688351	2.47833e-56
19.673477	2.7907e-56
19.658603	3.14244e-56
19.643729	3.53851e-56
19.628855	3.9845e-56
19.613981	4.4867e-56
19.599107	5.05219e-56
19.584233	5.68895e-56
19.569359	6.40597e-56
19.554485	7.21335e-56
19.539612	8.12248e-56
19.524738	9.14619e-56
19.509864	1.02989e-55
19.494990	1.15969e-55
19.480116	1.30585e-55
19.465242	1.47043e-55
19.450368	1.65575e-55
19.435494	1.86442e-55
19.420620	2.0994e-55
19.405746	2.36398e-55
19.390872	2.66191e-55
19.375998	2.99739e-55
19.361124	3.37514e-55
19.346251	3.80049e-55
19.331377	4.27945e-55
19.316503	4.81877e-55
19.301629	5.42605e-55
19.286755	6.10987e-55
19.271881	6.87985e-55
19.257007	7.74686e-55
19.242133	8.72314e-55
19.227259	9.82244e-55
19.212385	1.10603e-54
19.197511	1.24541e-54
19.182637	1.40235e-54
19.167763	1.57907e-54
19.152890	1.77807e-54
19.138016	2.00213e-54
19.123142	2.25443e-54
19.108268	2.53853e-54
19.093394	2.85842e-54
19.078520	3.21862e-54
19.063646	3.62421e-54
19.048772	4.0809e-54
19.033898	4.59515e-54
19.019024	5.17419e-54
19.004150	5.82619e-54
18.989276	6.56035e-54
18.974402	7.38701e-54
18.959529	8.31784e-54
18.944655	9.36595e-54
18.929781	1.05461e-53
18.914907	1.1875e-53
18.900033	1.33713e-53
18.885159	1.50562e-53
18.870285	1.69533e-53
18.855411	1.90895e-53
18.840537	2.14948e-53
18.825663	2.42032e-53
18.810789	2.72528e-53
18.795915	3.06867e-53
18.781041	3.45532e-53
18.766168	3.89069e-53
18.751294	4.38091e-53
18.736420	4.9329e-53
18.721546	5.55443e-53
18.706672	6.25427e-53
18.691798	7.04228e-53
18.676924	7.92957e-53
18.662050	8.92865e-53
18.647176	1.00536e-52
18.632302	1.13203e-52
18.617428	1.27465e-52
18.602554	1.43525e-52
18.587680	1.61608e-52
18.572807	1.81969e-52
18.557933	2.04895e-52
18.543059	2.30709e-52
18.528185	2.59775e-52
18.513311	2.92503e-52
18.498437	3.29355e-52
18.483563	3.70848e-52
18.468689	4.1757e-52
18.453815	4.70177e-52
18.438941	5.29411e-52
18.424067	5.96107e-52
18.409193	6.71205e-52
18.394319	7.55764e-52
18.379446	8.50975e-52
18.364572	9.5818e-52
18.349698	1.07889e-51
18.334824	1.21481e-51
18.319950	1.36784e-51
18.305076	1.54016e-51
18.290202	1.73418e-51
18.275328	1.95264e-51
18.260454	2.19862e-51
18.245580	2.47559e-51
18.230706	2.78745e-51
18.215832	3.13859e-51
18.200958	3.53395e-51
18.186085	3.97913e-51
18.171211	4.48037e-51
18.156337	5.04476e-51
18.141463	5.68023e-51
18.126589	6.39575e-51
18.111715	7.2014e-51
18.096841	8.10852e-51
18.081967	9.1299e-51
18.067093	1.02799e-50
18.052219	1.15748e-50
18.037345	1.30328e-50
18.022471	1.46744e-50
18.007597	1.65228e-50
17.992724	1.8604e-50
17.977850	2.09474e-50
17.962976	2.35859e-50
17.948102	2.65567e-50
17.933228	2.99016e-50
17.918354	3.36679e-50
17.903480	3.79085e-50
17.888606	4.26832e-50
17.873732	4.80593e-50
17.858858	5.41125e-50
17.843984	6.0928e-50
17.829110	6.86019e-50
17.814236	7.72423e-50
17.799363	8.69708e-50
17.784489	9.79246e-50
17.769615	1.10258e-49
17.754741	1.24145e-49
17.739867	1.3978e-49
17.724993	1.57384e-49
17.710119	1.77206e-49
17.695245	1.99524e-49
17.680371	2.24652e-49
17.665497	2.52945e-49
17.650623	2.84801e-49
17.635749	3.20669e-49
17.620875	3.61054e-49
17.606002	4.06524e-49
17.591128	4.5772e-49
17.576254	5.15364e-49
17.561380	5.80266e-49
17.546506	6.53342e-49
17.531632	7.35619e-49
17.516758	8.28257e-49
17.501884	9.32561e-49
17.487010	1.05e-48
17.472136	1.18223e-48
17.457262	1.3311e-48
17.442388	1.49873e-48
17.427514	1.68746e-48
17.412641	1.89995e-48
17.397767	2.1392e-48
17.382893	2.40858e-48
17.368019	2.71188e-48
17.353145	3.05337e-48
17.338271	3.43786e-48
17.323397	3.87075e-48
17.308523	4.35816e-48
17.293649	4.90694e-48
17.278775	5.52481e-48
17.263901	6.22048e-48
17.249027	7.00374e-48
17.234153	7.88562e-48
17.219280	8.87854e-48
17.204406	9.99647e-48
17.189532	1.12552e-47
17.174658	1.26723e-47
17.159784	1.42679e-47
17.144910	1.60644e-47
17.130036	1.8087e-47
17.115162	2.03643e-47
17.100288	2.29284e-47
17.085414	2.58152e-47
17.070540	2.90655e-47
17.055666	3.2725e-47
17.040792	3.68452e-47
17.025919	4.14841e-47
17.011045	4.6707e-47
16.996171	5.25875e-47
16.981297	5.92082e-47
16.966423	6.66625e-47
16.951549	7.50552e-47
16.936675	8.45044e-47
16.921801	9.51432e-47
16.906927	1.07121e-46
16.892053	1.20607e-46
16.877179	1.35791e-46
16.862305	1.52886e-46
16.847431	1.72133e-46
16.832558	1.93803e-46
16.817684	2.18201e-46
16.802810	2.4567e-46
16.787936	2.76596e-46
16.773062	3.11416e-46
16.758188	3.50619e-46
16.743314	3.94757e-46
16.728440	4.4445e-46
16.713566	5.00399e-46
16.698692	5.6339e-46
16.683818	6.3431e-46
16.668944	7.14156e-46
16.654070	8.04054e-46
16.639197	9.05266e-46
16.624323	1.01922e-45
16.609449	1.14751e-45
16.594575	1.29196e-45
16.579701	1.45458e-45
16.564827	1.63767e-45
16.549953	1.84381e-45
16.535079	2.07589e-45
16.520205	2.33718e-45
16.505331	2.63136e-45
16.490457	2.96256e-45
16.475583	3.33545e-45
16.460709	3.75527e-45
16.445835	4.22793e-45
16.430962	4.76007e-45
16.416088	5.35918e-45
16.401214	6.0337e-45
16.386340	6.7931e-45
16.371466	7.64808e-45
16.356592	8.61066e-45
16.341718	9.69437e-45
16.326844	1.09145e-44
16.311970	1.22881e-44
16.297096	1.38346e-44
16.282222	1.55758e-44
16.267348	1.7536e-44
16.252474	1.97429e-44
16.237601	2.22276e-44
16.222727	2.50249e-44
16.207853	2.81742e-44
16.192979	3.17199e-44
16.178105	3.57117e-44
16.163231	4.02058e-44
16.148357	4.52655e-44
16.133483	5.09618e-44
16.118609	5.73749e-44
16.103735	6.4595e-44
16.088861	7.27236e-44
16.073987	8.1875e-44
16.059113	9.21779e-44
16.044240	1.03777e-43
16.029366	1.16836e-43
16.014492	1.31538e-43
15.999618	1.4809e-43
15.984744	1.66724e-43
15.969870	1.87703e-43
15.954996	2.11322e-43
15.940122	2.37912e-43
15.925248	2.67848e-43
15.910374	3.0155e-43
15.895500	3.39493e-43
15.880626	3.82209e-43
15.865752	4.30299e-43
15.850879	4.8444e-43
15.836005	5.45393e-43
15.821131	6.14014e-43
15.806257	6.91268e-43
15.791383	7.78241e-43
15.776509	8.76157e-43
15.761635	9.8639e-43
15.746761	1.11049e-42
15.731887	1.2502e-42
15.717013	1.40749e-42
15.702139	1.58457e-42
15.687265	1.78393e-42
15.672391	2.00836e-42
15.657518	2.26102e-42
15.642644	2.54547e-42
15.627770	2.8657e-42
15.612896	3.22622e-42
15.598022	3.63208e-42
15.583148	4.089e-42
15.568274	4.60339e-42
15.553400	5.18249e-42
15.538526	5.83444e-42
15.523652	6.56839e-42
15.508778	7.39465e-42
15.493904	8.32486e-42
15.479030	9.37206e-42
15.464157	1.0551e-41
15.449283	1.18782e-41
15.434409	1.33723e-41
15.419535	1.50544e-41
15.404661	1.6948e-41
15.389787	1.90799e-41
15.374913	2.14798e-41
15.360039	2.41816e-41
15.345165	2.72232e-41
15.330291	3.06473e-41
15.315417	3.45021e-41
15.300543	3.88417e-41
15.285669	4.37271e-41
15.270796	4.92268e-41
15.255922	5.54183e-41
15.241048	6.23884e-41
15.226174	7.02351e-41
15.211300	7.90685e-41
15.196426	8.90129e-41
15.181552	1.00208e-40
15.166678	1.12811e-40
15.151804	1.26998e-40
15.136930	1.4297e-40
15.122056	1.6095e-40
15.107182	1.81192e-40
15.092308	2.03978e-40
15.077435	2.2963e-40
15.062561	2.58508e-40
15.047687	2.91017e-40
15.032813	3.27614e-40
15.017939	3.68812e-40
15.003065	4.15191e-40
14.988191	4.67402e-40
14.973317	5.26177e-40
14.958443	5.92343e-40
14.943569	6.66828e-40
14.928695	7.50679e-40
14.913821	8.45072e-40
14.898947	9.51334e-40
14.884074	1.07096e-39
14.869200	1.20562e-39
14.854326	1.35721e-39
14.839452	1.52786e-39
14.824578	1.71997e-39
14.809704	1.93623e-39
14.794830	2.17968e-39
14.779956	2.45374e-39
14.765082	2.76225e-39
14.750208	3.10954e-39
14.735334	3.5005e-39
14.720460	3.9406e-39
14.705586	4.43603e-39
14.690713	4.99375e-39
14.675839	5.62157e-39
14.660965	6.32832e-39
14.646091	7.12391e-39
14.631217	8.01952e-39
14.616343	9.02771e-39
14.601469	1.01626e-38
14.586595	1.14402e-38
14.571721	1.28784e-38
14.556847	1.44973e-38
14.541973	1.63198e-38
14.527099	1.83713e-38
14.512225	2.06807e-38
14.497352	2.32804e-38
14.482478	2.62068e-38
14.467604	2.95011e-38
14.452730	3.32094e-38
14.437856	3.73838e-38
14.422982	4.20829e-38
14.408108	4.73725e-38
14.393234	5.3327e-38
14.378360	6.00299e-38
14.363486	6.75752e-38
14.348612	7.60687e-38
14.333738	8.56297e-38
14.318864	9.63923e-38
14.303991	1.08507e-37
14.289117	1.22145e-37
14.274243	1.37497e-37
14.259369	1.54778e-37
14.244495	1.7423e-37
14.229621	1.96127e-37
14.214747	2.20776e-37
14.199873	2.48522e-37
14.184999	2.79754e-37
14.170125	3.14912e-37
14.155251	3.54487e-37
14.140377	3.99035e-37
14.125503	4.49181e-37
14.110630	5.05628e-37
14.095756	5.69167e-37
14.080882	6.4069e-37
14.066008	7.212e-37
14.051134	8.11826e-37
14.036260	9.13839e-37
14.021386	1.02867e-36
14.006512	1.15793e-36
13.991638	1.30342e-36
13.976764	1.4672e-36
13.961890	1.65156e-36
13.947016	1.85907e-36
13.932142	2.09266e-36
13.917269	2.35559e-36
13.902395	2.65156e-36
13.887521	2.9847e-36
13.872647	3.3597e-36
13.857773	3.78181e-36
13.842899	4.25695e-36
13.828025	4.79178e-36
13.813151	5.39379e-36
13.798277	6.07142e-36
13.783403	6.83417e-36
13.768529	7.69274e-36
13.753655	8.65916e-36
13.738781	9.74698e-36
13.723908	1.09714e-35
13.709034	1.23497e-35
13.694160	1.39011e-35
13.679286	1.56473e-35
13.664412	1.76129e-35
13.649538	1.98253e-35
13.634664	2.23156e-35
13.619790	2.51187e-35
13.604916	2.82739e-35
13.590042	3.18254e-35
13.575168	3.58228e-35
13.560294	4.03224e-35
13.545420	4.5387e-35
13.530547	5.10877e-35
13.515673	5.75043e-35
13.500799	6.47267e-35
13.485925	7.28561e-35
13.471051	8.20064e-35
13.456177	9.23058e-35
13.441303	1.03899e-34
13.426429	1.16947e-34
13.411555	1.31634e-34
13.396681	1.48165e-34
13.381807	1.66773e-34
13.366933	1.87716e-34
13.352059	2.1129e-34
13.337186	2.37823e-34
13.322312	2.67688e-34
13.307438	3.01303e-34
13.292564	3.39138e-34
13.277690	3.81724e-34
13.262816	4.29656e-34
13.247942	4.83607e-34
13.233068	5.44331e-34
13.218194	6.12679e-34
13.203320	6.89608e-34
13.188446	7.76195e-34
13.173572	8.73652e-34
13.158698	9.83344e-34
13.143825	1.10681e-33
13.128951	1.24577e-33
13.114077	1.40217e-33
13.099203	1.57821e-33
13.084329	1.77635e-33
13.069455	1.99936e-33
13.054581	2.25037e-33
13.039707	2.53288e-33
13.024833	2.85085e-33
13.009959	3.20874e-33
12.995085	3.61155e-33
12.980211	4.06491e-33
12.965337	4.57518e-33
12.950464	5.1495e-33
12.935590	5.79589e-33
12.920716	6.52342e-33
12.905842	7.34225e-33
12.890968	8.26385e-33
12.876094	9.30112e-33
12.861220	1.04686e-32
12.846346	1.17825e-32
12.831472	1.32614e-32
12.816598	1.49258e-32
12.801724	1.67991e-32
12.786850	1.89075e-32
12.771976	2.12805e-32
12.757103	2.39512e-32
12.742229	2.6957e-32
12.727355	3.03401e-32
12.712481	3.41476e-32
12.697607	3.84329e-32
12.682733	4.32559e-32
12.667859	4.86841e-32
12.652985	5.47933e-32
12.638111	6.1669e-32
12.623237	6.94074e-32
12.608363	7.81167e-32
12.593489	8.79186e-32
12.578615	9.89503e-32
12.563742	1.11366e-31
12.548868	1.25339e-31
12.533994	1.41066e-31
12.519120	1.58765e-31
12.504246	1.78684e-31
12.489372	2.01102e-31
12.474498	2.26333e-31
12.459624	2.54728e-31
12.444750	2.86685e-31
12.429876	3.22651e-31
12.415002	3.63128e-31
12.400128	4.08683e-31
12.385254	4.59951e-31
12.370381	5.17649e-31
12.355507	5.82584e-31
12.340633	6.55664e-31
12.325759	7.37909e-31
12.310885	8.30469e-31
12.296011	9.34637e-31
12.281137	1.05187e-30
12.266263	1.1838e-30
12.251389	1.33228e-30
12.236515	1.49938e-30
12.221641	1.68744e-30
12.206767	1.89908e-30
12.191893	2.13725e-30
12.177020	2.4053e-30
12.162146	2.70695e-30
12.147272	3.04642e-30
12.132398	3.42847e-30
12.117524	3.85841e-30
12.102650	4.34227e-30
12.087776	4.88679e-30
12.072902	5.49958e-30
12.058028	6.1892e-30
12.043154	6.96527e-30
12.028280	7.83865e-30
12.013406	8.82151e-30
11.998532	9.9276e-30
11.983659	1.11723e-29
11.968785	1.25731e-29
11.953911	1.41495e-29
11.939037	1.59235e-29
11.924163	1.79199e-29
11.909289	2.01665e-29
11.894415	2.26947e-29
11.879541	2.55398e-29
11.864667	2.87415e-29
11.849793	3.23445e-29
11.834919	3.63991e-29
11.820045	4.09619e-29
11.805171	4.60965e-29
11.790298	5.18747e-29
11.775424	5.8377e-29
11.760550	6.56941e-29
11.745676	7.39283e-29
11.730802	8.31943e-29
11.715928	9.36215e-29
11.701054	1.05355e-28
11.686180	1.18559e-28
11.671306	1.33418e-28
11.656432	1.50139e-28
11.641558	1.68954e-28
11.626684	1.90128e-28
11.611810	2.13954e-28
11.596937	2.40765e-28
11.582063	2.70935e-28
11.567189	3.04885e-28
11.552315	3.43089e-28
11.537441	3.86079e-28
11.522567	4.34454e-28
11.507693	4.8889e-28
11.492819	5.50144e-28
11.477945	6.19072e-28
11.463071	6.96635e-28
11.448197	7.83912e-28
11.433323	8.82122e-28
11.418449	9.92634e-28
11.403576	1.11699e-27
11.388702	1.25692e-27
11.373828	1.41437e-27
11.358954	1.59154e-27
11.344080	1.79091e-27
11.329206	2.01524e-27
11.314332	2.26766e-27
11.299458	2.5517e-27
11.284584	2.87131e-27
11.269710	3.23093e-27
11.254836	3.6356e-27
11.239962	4.09093e-27
11.225088	4.60328e-27
11.210215	5.17977e-27
11.195341	5.82846e-27
11.180467	6.55836e-27
11.165593	7.37964e-27
11.150719	8.30375e-27
11.135845	9.34356e-27
11.120971	1.05135e-26
11.106097	1.183e-26
11.091223	1.33112e-26
11.076349	1.49779e-26
11.061475	1.68532e-26
11.046601	1.89633e-26
11.031727	2.13375e-26
11.016854	2.40088e-26
11.001980	2.70145e-26
10.987106	3.03964e-26
10.972232	3.42016e-26
10.957358	3.8483e-26
10.942484	4.33003e-26
10.927610	4.87204e-26
10.912736	5.48188e-26
10.897862	6.16804e-26
10.882988	6.94007e-26
10.868114	7.8087e-26
10.853240	8.78602e-26
10.838366	9.88563e-26
10.823493	1.11228e-25
10.808619	1.25148e-25
10.793745	1.4081e-25
10.778871	1.58431e-25
10.763997	1.78257e-25
10.749123	2.00563e-25
10.734249	2.25659e-25
10.719375	2.53895e-25
10.704501	2.85663e-25
10.689627	3.21405e-25
10.674753	3.61618e-25
10.659879	4.06861e-25
10.645005	4.57762e-25
10.630132	5.15031e-25
10.615258	5.79462e-25
10.600384	6.51951e-25
10.585510	7.33506e-25
10.570636	8.2526e-25
10.555762	9.28488e-25
10.540888	1.04463e-24
10.526014	1.17529e-24
10.511140	1.32228e-24
10.496266	1.48766e-24
10.481392	1.67372e-24
10.466518	1.88304e-24
10.451644	2.11854e-24
10.436771	2.38347e-24
10.421897	2.68153e-24
10.407023	3.01684e-24
10.392149	3.39408e-24
10.377275	3.81848e-24
10.362401	4.29592e-24
10.347527	4.83305e-24
10.332653	5.43731e-24
10.317779	6.1171e-24
10.302905	6.88186e-24
10.288031	7.7422e-24
10.273157	8.71006e-24
10.258283	9.79888e-24
10.243410	1.10238e-23
10.228536	1.24017e-23
10.213662	1.39519e-23
10.198788	1.56957e-23
10.183914	1.76575e-23
10.169040	1.98643e-23
10.154166	2.23469e-23
10.139292	2.51397e-23
10.124418	2.82814e-23
10.109544	3.18155e-23
10.094670	3.57912e-23
10.079796	4.02635e-23
10.064922	4.52945e-23
10.050049	5.09539e-23
10.035175	5.73202e-23
10.020301	6.44817e-23
10.005427	7.25376e-23
9.990553	8.15996e-23
9.975679	9.17934e-23
9.960805	1.0326e-22
9.945931	1.16159e-22
9.931057	1.30669e-22
9.916183	1.4699e-22
9.901309	1.65349e-22
9.886435	1.86001e-22
9.871561	2.09231e-22
9.856688	2.35361e-22
9.841814	2.64753e-22
9.826940	2.97815e-22
9.812066	3.35004e-22
9.797192	3.76835e-22
9.782318	4.23888e-22
9.767444	4.76814e-22
9.752570	5.36346e-22
9.737696	6.03307e-22
9.722822	6.78626e-22
9.707948	7.63345e-22
9.693074	8.58636e-22
9.678200	9.65818e-22
9.663327	1.08637e-21
9.648453	1.22197e-21
9.633579	1.37449e-21
9.618705	1.54604e-21
9.603831	1.73899e-21
9.588957	1.95601e-21
9.574083	2.20011e-21
9.559209	2.47465e-21
9.544335	2.78344e-21
9.529461	3.13075e-21
9.514587	3.52137e-21
9.499713	3.96072e-21
9.484839	4.45486e-21
9.469966	5.01062e-21
9.455092	5.6357e-21
9.440218	6.33871e-21
9.425344	7.12939e-21
9.410470	8.01866e-21
9.395596	9.0188e-21
9.380722	1.01436e-20
9.365848	1.14087e-20
9.350974	1.28315e-20
9.336100	1.44316e-20
9.321226	1.62312e-20
9.306352	1.82551e-20
9.291478	2.05313e-20
9.276605	2.30912e-20
9.261731	2.59701e-20
9.246857	2.92077e-20
9.231983	3.28489e-20
9.217109	3.69437e-20
9.202235	4.15488e-20
9.187361	4.67276e-20
9.172487	5.25517e-20
9.157613	5.91013e-20
9.142739	6.64669e-20
9.127865	7.47501e-20
9.112991	8.4065e-20
9.098117	9.45401e-20
9.083244	1.0632e-19
9.068370	1.19567e-19
9.053496	1.34464e-19
9.038622	1.51215e-19
9.023748	1.70053e-19
9.008874	1.91236e-19
8.994000	2.15057e-19
8.979126	2.41844e-19
8.964252	2.71965e-19
8.949378	3.05837e-19
8.934504	3.43924e-19
8.919630	3.86753e-19
8.904756	4.34912e-19
8.889882	4.89065e-19
8.875009	5.49958e-19
8.860135	6.18429e-19
8.845261	6.9542e-19
8.830387	7.81991e-19
8.815513	8.79333e-19
8.800639	9.88787e-19
8.785765	1.11186e-18
8.770891	1.25024e-18
8.756017	1.40583e-18
8.741143	1.58078e-18
8.726269	1.77749e-18
8.711395	1.99866e-18
8.696521	2.24733e-18
8.681648	2.52694e-18
8.666774	2.8413e-18
8.651900	3.19476e-18
8.637026	3.59216e-18
8.622152	4.03897e-18
8.607278	4.54132e-18
8.592404	5.10612e-18
8.577530	5.74112e-18
8.562656	6.45504e-18
8.547782	7.25769e-18
8.532908	8.16009e-18
8.518034	9.17462e-18
8.503160	1.03152e-17
8.488287	1.15975e-17
8.473413	1.30391e-17
8.458539	1.46598e-17
8.443665	1.64819e-17
8.428791	1.85302e-17
8.413917	2.0833e-17
8.399043	2.34217e-17
8.384169	2.6332e-17
8.369295	2.96036e-17
8.354421	3.32814e-17
8.339547	3.74158e-17
8.324673	4.20636e-17
8.309799	4.72883e-17
8.294926	5.31615e-17
8.280052	5.97637e-17
8.265178	6.71853e-17
8.250304	7.55279e-17
8.235430	8.49057e-17
8.220556	9.54471e-17
8.205682	1.07296e-16
8.190808	1.20616e-16
8.175934	1.35587e-16
8.161060	1.52416e-16
8.146186	1.71332e-16
8.131312	1.92594e-16
8.116438	2.16492e-16
8.101565	2.43354e-16
8.086691	2.73546e-16
8.071817	3.07482e-16
8.056943	3.45624e-16
8.042069	3.88495e-16
8.027195	4.36679e-16
8.012321	4.90834e-16
7.997447	5.51701e-16
7.982573	6.20109e-16
7.967699	6.96994e-16
7.952825	7.83404e-16
7.937951	8.80517e-16
7.923077	9.8966e-16
7.908204	1.11232e-15
7.893330	1.25017e-15
7.878456	1.40509e-15
7.863582	1.5792e-15
7.848708	1.77486e-15
7.833834	1.99474e-15
7.818960	2.24184e-15
7.804086	2.51952e-15
7.789212	2.83156e-15
7.774338	3.18223e-15
7.759464	3.57627e-15
7.744590	4.01908e-15
7.729716	4.51666e-15
7.714843	5.07578e-15
7.699969	5.70406e-15
7.685095	6.41004e-15
7.670221	7.20332e-15
7.655347	8.09468e-15
7.640473	9.09623e-15
7.625599	1.02216e-14
7.610725	1.1486e-14
7.595851	1.29068e-14
7.580977	1.45031e-14
7.566103	1.62966e-14
7.551229	1.83117e-14
7.536355	2.05757e-14
7.521482	2.31194e-14
7.506608	2.59772e-14
7.491734	2.91879e-14
7.476860	3.27951e-14
7.461986	3.68476e-14
7.447112	4.14003e-14
7.432238	4.65149e-14
7.417364	5.22608e-14
7.402490	5.87156e-14
7.387616	6.59668e-14
7.372742	7.41126e-14
7.357868	8.32631e-14
7.342994	9.35422e-14
7.328121	1.05089e-13
7.313247	1.18059e-13
7.298373	1.32628e-13
7.283499	1.48993e-13
7.268625	1.67375e-13
7.253751	1.88023e-13
7.238877	2.11214e-13
7.224003	2.37262e-13
7.209129	2.66519e-13
7.194255	2.99379e-13
7.179381	3.36286e-13
7.164507	3.77736e-13
7.149633	4.2429e-13
7.134760	4.76573e-13
7.119886	5.35291e-13
7.105012	6.01234e-13
7.090138	6.75289e-13
7.075264	7.58454e-13
7.060390	8.51848e-13
7.045516	9.56726e-13
7.030642	1.0745e-12
7.015768	1.20675e-12
7.000894	1.35525e-12
6.986020	1.52201e-12
6.971146	1.70925e-12
6.956272	1.9195e-12
6.941399	2.15556e-12
6.926525	2.42062e-12
6.911651	2.71822e-12
6.896777	3.05236e-12
6.881903	3.4275e-12
6.867029	3.84868e-12
6.852155	4.32154e-12
6.837281	4.8524e-12
6.822407	5.44836e-12
6.807533	6.1174e-12
6.792659	6.86846e-12
6.777785	7.71159e-12
6.762911	8.65803e-12
6.748038	9.72043e-12
6.733164	1.0913e-11
6.718290	1.22516e-11
6.703416	1.37541e-11
6.688542	1.54405e-11
6.673668	1.73334e-11
6.658794	1.94578e-11
6.643920	2.18422e-11
6.629046	2.45182e-11
6.614172	2.75214e-11
6.599298	3.08918e-11
6.584424	3.46742e-11
6.569550	3.89187e-11
6.554677	4.36818e-11
6.539803	4.90267e-11
6.524929	5.50242e-11
6.510055	6.17539e-11
6.495181	6.93049e-11
6.480307	7.77773e-11
6.465433	8.72832e-11
6.450559	9.79483e-11
6.435685	1.09914e-10
6.420811	1.23338e-10
6.405937	1.38397e-10
6.391063	1.55291e-10
6.376189	1.74243e-10
6.361316	1.95502e-10
6.346442	2.19349e-10
6.331568	2.46097e-10
6.316694	2.76099e-10
6.301820	3.0975e-10
6.286946	3.47491e-10
6.272072	3.89819e-10
6.257198	4.37289e-10
6.242324	4.90525e-10
6.227450	5.50225e-10
6.212576	6.1717e-10
6.197702	6.92238e-10
6.182828	7.76411e-10
6.167955	8.7079e-10
6.153081	9.76608e-10
6.138207	1.09525e-09
6.123333	1.22826e-09
6.108459	1.37737e-09
6.093585	1.54453e-09
6.078711	1.73191e-09
6.063837	1.94195e-09
6.048963	2.17738e-09
6.034089	2.44126e-09
6.019215	2.73702e-09
6.004341	3.06848e-09
5.989467	3.43995e-09
5.974594	3.85622e-09
5.959720	4.32269e-09
5.944846	4.84538e-09
5.929972	5.43104e-09
5.915098	6.08722e-09
5.900224	6.82238e-09
5.885350	7.64597e-09
5.870476	8.56859e-09
5.855602	9.60209e-09
5.840728	1.07597e-08
5.825854	1.20564e-08
5.810980	1.35086e-08
5.796106	1.51349e-08
5.781233	1.69562e-08
5.766359	1.89957e-08
5.751485	2.12793e-08
5.736611	2.38362e-08
5.721737	2.66989e-08
5.706863	2.99036e-08
5.691989	3.34911e-08
5.677115	3.75068e-08
5.662241	4.20015e-08
5.647367	4.70319e-08
5.632493	5.26615e-08
5.617619	5.89613e-08
5.602745	6.60104e-08
5.587872	7.38973e-08
5.572998	8.27211e-08
5.558124	9.2592e-08
5.543250	1.03634e-07
5.528376	1.15983e-07
5.513502	1.29795e-07
5.498628	1.45241e-07
5.483754	1.62513e-07
5.468880	1.81824e-07
5.454006	2.03414e-07
5.439132	2.27548e-07
5.424258	2.54524e-07
5.409384	2.84674e-07
5.394511	3.18367e-07
5.379637	3.56016e-07
5.364763	3.98081e-07
5.349889	4.45073e-07
5.335015	4.97563e-07
5.320141	5.56189e-07
5.305267	6.21659e-07
5.290393	6.94763e-07
5.275519	7.76379e-07
5.260645	8.67486e-07
5.245771	9.69175e-07
5.230897	1.08266e-06
5.216023	1.20928e-06
5.201150	1.35055e-06
5.186276	1.50813e-06
5.171402	1.68387e-06
5.156528	1.87984e-06
5.141654	2.09832e-06
5.126780	2.34186e-06
5.111906	2.61328e-06
5.097032	2.91571e-06
5.082158	3.25263e-06
5.067284	3.62789e-06
5.052410	4.04577e-06
5.037536	4.511e-06
5.022662	5.02881e-06
5.007789	5.60503e-06
4.992915	6.24606e-06
4.978041	6.95901e-06
4.963167	7.75174e-06
4.948293	8.63292e-06
4.933419	9.61211e-06
4.918545	1.06999e-05
4.903671	1.19079e-05
4.888797	1.32489e-05
4.873923	1.47371e-05
4.859049	1.6388e-05
4.844175	1.82186e-05
4.829301	2.02477e-05
4.814428	2.24957e-05
4.799554	2.49852e-05
4.784680	2.77407e-05
4.769806	3.0789e-05
4.754932	3.41594e-05
4.740058	3.78837e-05
4.725184	4.19966e-05
4.710310	4.65353e-05
4.695436	5.15406e-05
4.680562	5.70562e-05
4.665688	6.3129e-05
4.650814	6.98093e-05
4.635940	7.71511e-05
4.621067	8.52113e-05
4.606193	9.40503e-05
4.591319	0.000103731
4.576445	0.00011432
4.561571	0.000125886
4.546697	0.000138496
4.531823	0.000152221
4.516949	0.000167129
4.502075	0.000183285
4.487201	0.000200747
4.472327	0.000219566
4.457453	0.000239776
4.442579	0.000261396
4.427706	0.000284412
4.412832	0.000308778
4.397958	0.000334392
4.383084	0.000361087
4.368210	0.000388596
4.353336	0.000416524
4.338462	0.000444286
4.323588	0.000471018
4.308714	0.000495412
4.293840	0.000515322
&
```
