## Supplementary material for "All-at-once RNA folding with 3D motif prediction framed by evolutionary information": RF02214_mir-56.cacofold.helixcov

```
# RMs = 2 L = 65

# RM_HELIX NESTED 10-19 45-54, nbp = 9 nbp_cov = 0
# pvals: 0.982532,0.982532,0.982532,0.982532,0.982532,0.982532,0.982532,0.982532,0.982532
# aggregated NONE
NESTED  :::::::::<<<<-<<<<<_________________________>>>>>->>>>:::::::::::
        :::::::::::::::::::::::::::::::::::::::::::::::::::::::::::::::::

# RM_HELIX NESTED 1-7 57-63, nbp = 7 nbp_cov = 0
# pvals: 0.982532,0.982532,0.982532,0.982532,0.982532,0.982532,0.982532
# aggregated NONE
NESTED  <<<<<<<_________________________________________________>>>>>>>::
        :::::::::::::::::::::::::::::::::::::::::::::::::::::::::::::::::
```
