## Supplementary material for "All-at-once RNA folding with 3D motif prediction framed by evolutionary information": RF02214_mir-56.surv

```
0.000376	0.047619
-0.003673	1
&
1.031643	0.000485673
0.800456	0.000971345
0.569269	0.00437105
0.348133	0.00777076
0.333056	0.00825644
0.222488	0.00874211
0.217462	0.0121418
0.116946	0.0126275
0.106895	0.0131132
-0.003673	0.981059
-0.114241	0.991258
-0.184602	0.994658
-0.204705	0.998057
-0.471073	0.998543
-0.737441	0.999029
-0.822879	0.999514
-0.978679	1
&
1.785883	1.60256e-06
1.785514	8.01282e-06
1.720178	9.61538e-06
1.634739	3.20513e-05
1.544275	3.52564e-05
1.514120	3.6859e-05
1.408578	4.00641e-05
1.363346	4.48718e-05
1.202520	4.64744e-05
1.182417	4.96795e-05
1.177391	5.12821e-05
1.167340	5.44872e-05
1.031643	0.000392628
1.021591	0.000426282
1.006514	0.000480769
0.911024	0.000485577
0.830611	0.000495192
0.800456	0.000810897
0.795430	0.000830128
0.775327	0.000860577
0.755224	0.000919872
0.745172	0.000929487
0.735120	0.000987179
0.730095	0.00113462
0.694914	0.00113622
0.684862	0.00115865
0.674811	0.00116026
0.659733	0.00116346
0.639630	0.00119712
0.634604	0.00120032
0.629578	0.00123397
0.619527	0.00124679
0.614501	0.00159295
0.594398	0.00160096
0.574295	0.00173558
0.569269	0.00408013
0.554191	0.00408333
0.549166	0.00408494
0.529062	0.00433494
0.508959	0.00446955
0.463727	0.00449359
0.433572	0.00449679
0.423520	0.0045
0.418495	0.00455449
0.413469	0.00469231
0.408443	0.00470513
0.398391	0.00490705
0.368237	0.00493269
0.358185	0.00494391
0.353159	0.00494551
0.348133	0.00715545
0.338082	0.00717468
0.333056	0.00751282
0.302901	0.00751603
0.297875	0.00789744
0.287824	0.00790545
0.277772	0.00795994
0.262695	0.00813622
0.222488	0.00845192
0.217462	0.0106619
0.197359	0.0106667
0.192333	0.0109936
0.187308	0.0110272
0.167204	0.0110946
0.157153	0.0111282
0.152127	0.0112628
0.126998	0.0114647
0.121972	0.0114808
0.116946	0.0117965
0.106895	0.0121122
0.076740	0.0121795
0.061662	0.0122035
0.026482	0.012258
-0.003673	0.982532
-0.028802	0.982599
-0.033828	0.982623
-0.038854	0.98284
-0.053931	0.982851
-0.058957	0.982872
-0.063983	0.982873
-0.069009	0.982883
-0.074034	0.982893
-0.084086	0.982904
-0.104189	0.982912
-0.109215	0.982913
-0.114241	0.990062
-0.119267	0.990601
-0.124292	0.991428
-0.129318	0.991487
-0.134344	0.991506
-0.139370	0.991516
-0.154447	0.991518
-0.164499	0.991776
-0.179576	0.991785
-0.184602	0.993995
-0.189628	0.994197
-0.194654	0.994332
-0.199679	0.994683
-0.204705	0.996893
-0.209731	0.997534
-0.214757	0.99759
-0.219783	0.997917
-0.229834	0.997926
-0.234860	0.998006
-0.254963	0.998008
-0.270041	0.998013
-0.330350	0.998147
-0.340402	0.998171
-0.345428	0.998191
-0.355479	0.998229
-0.365531	0.998232
-0.380608	0.998266
-0.395686	0.998279
-0.435892	0.998282
-0.455996	0.998287
-0.471073	0.998603
-0.536408	0.998627
-0.546460	0.998628
-0.556512	0.99863
-0.561537	0.998684
-0.571589	0.998687
-0.576615	0.998707
-0.606770	0.998729
-0.621847	0.998732
-0.631899	0.998737
-0.667079	0.998756
-0.697234	0.998779
-0.702260	0.99878
-0.737441	0.999099
-0.747492	0.999133
-0.752518	0.999141
-0.822879	0.999457
-0.832931	0.999519
-0.978679	0.999835
-1.079195	0.999854
-1.144531	0.999888
-1.290279	0.999891
-1.385770	0.999913
-1.461157	0.999968
-1.843118	0.999971
-1.948660	0.99999
-2.029073	1
&
```
