## Supplementary material for "All-at-once RNA folding with 3D motif prediction framed by evolutionary information": RF02215_ZNFX1-AS1_1.cacofold.helixcov

```
# RMs = 5 L = 217

# RM_HELIX NESTED 37-43 52-61, nbp = 7 nbp_cov = 0
# pvals: 0.581704,0.858408,0.414451,0.414451,0.552875,0.00119029,0.451787
# aggregated NONE
NESTED  ::::::::::::::::::::::::::::::::::::<<<<<<<________>>>>>>>:::::::::::::::::::::::::::::::::::::::::::::::::::::::::::::::::::::::::::::::::::::::::::::::::::::::::::::::::::::::::::::::::::::::::::::
        :::::::::::::::::::::::::::::::::::::::::::::::::::::::::::::::::::::::::::::::::::::::::::::::::::::::::::::::::::::::::::::::::::::::::::::::::::::::::::::::::::::::::::::::::::::::::::::::::::::::

# RM_HELIX NESTED 8-21 75-88, nbp = 14 nbp_cov = 0
# pvals: 0.537026,0.414451,0.0886199,0.00373839,0.82507,0.0328587,0.82507,0.595178,0.503888,0.683724,0.330526,0.858408,0.882224,0.748701
# aggregated NONE
NESTED  :::::::<<<<<<<<<<<<<<__________________________________________________>>>>>>>>>>>>>>::::::::::::::::::::::::::::::::::::::::::::::::::::::::::::::::::::::::::::::::::::::::::::::::::::::::::::::::::
        :::::::::::::::::::::::::::::::::::::::::::::::::::::::::::::::::::::::::::::::::::::::::::::::::::::::::::::::::::::::::::::::::::::::::::::::::::::::::::::::::::::::::::::::::::::::::::::::::::::::

# RM_HELIX NESTED 1-4 92-95, nbp = 4 nbp_cov = 0
# pvals: 0.0628039,0.330526,0.13076,0.228118
# aggregated NONE
NESTED  <<<<____________________________________________________________________________________>>>>:::::::::::::::::::::::::::::::::::::::::::::::::::::::::::::::::::::::::::::::::::::::::::::::::::::::::::
        :::::::::::::::::::::::::::::::::::::::::::::::::::::::::::::::::::::::::::::::::::::::::::::::::::::::::::::::::::::::::::::::::::::::::::::::::::::::::::::::::::::::::::::::::::::::::::::::::::::::

# RM_HELIX NESTED 151-152 162-163, nbp = 2 nbp_cov = 0
# pvals: 0.137917,0.239726
# aggregated NONE
NESTED  :::::::::::::::::::::::::::::::::::::::::::::::::::::::::::::::::::::::::::::::::::::::::::::::::::::::::::::::::::::::::::::::::::::::::::<<_____>>:::::::::::::::::::::::::::::::::::::::::::::::::::
        :::::::::::::::::::::::::::::::::::::::::::::::::::::::::::::::::::::::::::::::::::::::::::::::::::::::::::::::::::::::::::::::::::::::::::::::::::::::::::::::::::::::::::::::::::::::::::::::::::::::

# RM_HELIX NESTED 111-147 170-200, nbp = 28 nbp_cov = 0
# pvals: 0.330526,0.414451,0.414451,0.291863,0.802482,0.738391,0.256497,0.0856479,0.767334,0.695422,0.892769,0.0345363,0.521108,0.487082,0.902231,0.634927,0.330526,0.634927,0.487082,0.957124,0.414451,0.414451,0.330526,0.414451,0.414451,0.794183,0.738391,0.121791
# aggregated NONE
NESTED  :::::::::::::::::::::::::::::::::::::::::::::::::::::::::::::::::::::::::::::::::::::::::::::::::::::::::::<<<<<<<<<<<<<<<<<<<<<<<<<<-<<__________________>>->>>>>>->>>>>>>>>>>>>>>>>>>>:::::::::::::::
        :::::::::::::::::::::::::::::::::::::::::::::::::::::::::::::::::::::::::::::::::::::::::::::::::::::::::::::::::::::::::::::::::::::::::::::::::::::::::::::::::::::::::::::::::::::::::::::::::::::::
```
