## Supplementary material for "All-at-once RNA folding with 3D motif prediction framed by evolutionary information": RF02215_ZNFX1-AS1_1.cacofold.power

```
# Power analysis of CaCoFold structure
#
# Powertype = SINGLE SUBSTITUTIONS
# covary left_pos right_pos substitutions power
#----------------------------------------------------------------
1		95		3		0.02
2		94		1		0.00
3		93		4		0.07
4		92		2		0.00
8		88		3		0.02
9		87		0		0.00
10		86		5		0.11
11		85		7		0.20
12		84		3		0.02
13		83		6		0.16
14		82		3		0.02
15		81		4		0.07
16		80		8		0.24
17		79		6		0.16
18		78		4		0.07
19		77		6		0.16
20		76		5		0.11
21		75		4		0.07
37		61		1		0.00
38		60		4		0.07
39		59		2		0.00
40		58		4		0.07
41		57		3		0.02
42		56		4		0.07
43		52		3		0.02
111		200		4		0.07
112		199		2		0.00
113		198		2		0.00
114		197		7		0.20
115		196		6		0.16
116		195		5		0.11
117		194		6		0.16
118		193		9		0.28
119		192		8		0.24
120		191		5		0.11
121		189		4		0.07
122		188		6		0.16
123		187		8		0.24
124		186		4		0.07
125		185		6		0.16
126		184		2		0.00
128		183		4		0.07
129		182		3		0.02
130		181		5		0.11
131		180		3		0.02
132		178		1		0.00
133		177		3		0.02
134		176		2		0.00
135		175		3		0.02
143		174		2		0.00
144		173		6		0.16
146		171		4		0.07
147		170		8		0.24
151		163		4		0.07
152		162		5		0.11
#
# BPAIRS 55
# avg substitutions per BP 4.2
# BPAIRS expected to covary 4.6 +/- 2.0
# BPAIRS observed to covary 0
#
```
