## Supplementary material for "All-at-once RNA folding with 3D motif prediction framed by evolutionary information": RF02215_ZNFX1-AS1_1.surv

```
&
15.050000	5.07588e-05
14.100000	0.000101518
13.950000	0.000152277
13.500000	0.000203035
13.100000	0.000253794
12.950000	0.000304553
12.650000	0.000406071
12.550000	0.00045683
12.450000	0.000558347
11.850000	0.000609106
11.800000	0.000659865
11.750000	0.000710624
11.650000	0.000761383
11.450000	0.000812142
11.250000	0.000964418
11.100000	0.00101518
11.000000	0.00106594
10.950000	0.00111669
10.900000	0.00121821
10.800000	0.00137049
10.700000	0.00142125
10.500000	0.00152277
10.450000	0.00157352
10.350000	0.00167504
10.300000	0.00182732
10.250000	0.00192884
10.100000	0.00203035
10.050000	0.00208111
10.000000	0.00213187
9.950000	0.00218263
9.700000	0.00248718
9.650000	0.00253794
9.600000	0.00263946
9.500000	0.00269022
9.450000	0.00274098
9.400000	0.00279174
9.350000	0.00289325
9.150000	0.00294401
9.100000	0.00299477
9.050000	0.00304553
8.950000	0.00314705
8.900000	0.00319781
8.800000	0.00350236
8.700000	0.00355312
8.650000	0.00360388
8.600000	0.0037054
8.550000	0.00385767
8.500000	0.00390843
8.450000	0.00395919
8.400000	0.00411147
8.350000	0.00441602
8.300000	0.00446678
8.250000	0.00451754
8.200000	0.00477133
8.150000	0.00497437
8.050000	0.0051774
8.000000	0.00522816
7.950000	0.00527892
7.850000	0.00538044
7.800000	0.00563423
7.750000	0.00598954
7.700000	0.00614182
7.650000	0.00619258
7.600000	0.00634486
7.550000	0.00670017
7.500000	0.00700472
7.450000	0.00781686
7.400000	0.00796914
7.350000	0.00812142
7.250000	0.00857824
7.200000	0.008629
7.150000	0.00928887
7.100000	0.00959342
7.050000	0.00984722
6.950000	0.0101518
6.900000	0.0105578
6.850000	0.0110654
6.800000	0.011573
6.750000	0.0118268
6.700000	0.0123852
6.650000	0.0125882
6.600000	0.0136034
6.550000	0.0138064
6.500000	0.0140602
6.450000	0.0147708
6.400000	0.0151261
6.350000	0.0155322
6.300000	0.0160906
6.250000	0.0166997
6.200000	0.0172072
6.150000	0.0177656
6.100000	0.0182732
6.050000	0.0188315
6.000000	0.0196944
5.950000	0.0201513
5.900000	0.0207604
5.850000	0.0218263
5.800000	0.0227907
5.750000	0.0231968
5.700000	0.0238567
5.650000	0.0242627
5.600000	0.0252271
5.550000	0.0263438
5.500000	0.0270037
5.450000	0.0275113
5.400000	0.0279681
5.350000	0.028628
5.300000	0.0295924
5.250000	0.0307599
5.200000	0.0316228
5.150000	0.0323841
5.100000	0.033247
5.050000	0.0341099
5.000000	0.0350744
4.950000	0.0358865
4.900000	0.0378153
4.850000	0.0384244
4.800000	0.0393889
4.750000	0.040404
4.700000	0.0420791
4.650000	0.0435511
4.600000	0.0443125
4.550000	0.0449723
4.500000	0.0464443
4.450000	0.0479671
4.400000	0.0489823
4.350000	0.0496422
4.300000	0.0514695
4.250000	0.0524846
4.200000	0.053246
4.150000	0.0541597
4.100000	0.0555809
4.050000	0.0565454
4.000000	0.0580174
3.950000	0.0593371
3.900000	0.0607076
3.850000	0.0617228
3.800000	0.063347
3.750000	0.0643115
3.700000	0.0656312
3.650000	0.0672047
3.600000	0.0683214
3.550000	0.0692351
3.500000	0.0704025
3.450000	0.0719253
3.400000	0.0730927
3.350000	0.0746155
3.300000	0.0762398
3.250000	0.0773057
3.200000	0.0781179
3.150000	0.0795899
3.100000	0.0811126
3.050000	0.0830415
3.000000	0.0845642
2.950000	0.0858332
2.900000	0.087559
2.850000	0.0895894
2.800000	0.0922796
2.750000	0.0944115
2.700000	0.0957819
2.650000	0.0975585
2.600000	0.0991828
2.550000	0.100756
2.500000	0.102685
2.450000	0.10436
2.400000	0.106188
2.350000	0.108015
2.300000	0.109233
2.250000	0.111314
2.200000	0.113395
2.150000	0.115172
2.100000	0.117608
2.050000	0.119182
2.000000	0.121415
1.950000	0.123801
1.900000	0.125476
1.850000	0.127506
1.800000	0.129943
1.750000	0.132278
1.700000	0.134105
1.650000	0.136541
1.600000	0.13913
1.550000	0.142226
1.500000	0.144764
1.450000	0.146389
1.400000	0.149383
1.350000	0.15319
1.300000	0.155322
1.250000	0.157962
1.200000	0.160906
1.150000	0.164357
1.100000	0.167453
1.050000	0.170905
1.000000	0.174001
0.950000	0.17791
0.900000	0.181108
0.850000	0.184661
0.800000	0.188112
0.750000	0.191868
0.700000	0.195625
0.650000	0.198467
0.600000	0.202122
0.550000	0.205472
0.500000	0.209685
0.450000	0.214152
0.400000	0.218009
0.350000	0.222933
0.300000	0.226486
0.250000	0.229836
0.200000	0.235724
0.150000	0.241003
0.100000	0.247805
0.050000	0.253743
0.000000	0.337039
-0.050000	0.563982
-0.100000	0.583219
-0.150000	0.59464
-0.200000	0.606264
-0.250000	0.616162
-0.300000	0.626973
-0.350000	0.638039
-0.400000	0.650272
-0.450000	0.660728
-0.500000	0.670474
-0.550000	0.678544
-0.600000	0.689914
-0.650000	0.697477
-0.700000	0.707477
-0.750000	0.716309
-0.800000	0.723618
-0.850000	0.73174
-0.900000	0.739709
-0.950000	0.747018
-1.000000	0.755089
-1.050000	0.764834
-1.100000	0.772753
-1.150000	0.781991
-1.200000	0.789351
-1.250000	0.795848
-1.300000	0.803056
-1.350000	0.808994
-1.400000	0.815136
-1.450000	0.820466
-1.500000	0.826811
-1.550000	0.832496
-1.600000	0.83945
-1.650000	0.845186
-1.700000	0.85016
-1.750000	0.856251
-1.800000	0.862494
-1.850000	0.868738
-1.900000	0.874575
-1.950000	0.880057
-2.000000	0.884219
-2.050000	0.88894
-2.100000	0.892493
-2.150000	0.896706
-2.200000	0.900969
-2.250000	0.905335
-2.300000	0.910309
-2.350000	0.913761
-2.400000	0.916908
-2.450000	0.919801
-2.500000	0.921933
-2.550000	0.92574
-2.600000	0.928836
-2.650000	0.932389
-2.700000	0.935029
-2.750000	0.938277
-2.800000	0.941678
-2.850000	0.944368
-2.900000	0.947718
-2.950000	0.950307
-3.000000	0.95254
-3.050000	0.954317
-3.100000	0.956347
-3.150000	0.958936
-3.200000	0.961677
-3.250000	0.9632
-3.300000	0.964824
-3.350000	0.966905
-3.400000	0.968123
-3.450000	0.970408
-3.500000	0.971727
-3.550000	0.97325
-3.600000	0.97523
-3.650000	0.977108
-3.700000	0.978681
-3.750000	0.979696
-3.800000	0.981016
-3.850000	0.982082
-3.900000	0.983199
-3.950000	0.984011
-4.000000	0.984519
-4.050000	0.985991
-4.100000	0.986803
-4.150000	0.987463
-4.200000	0.988173
-4.250000	0.988732
-4.300000	0.989087
-4.350000	0.98995
-4.400000	0.99066
-4.450000	0.991117
-4.500000	0.991777
-4.550000	0.992132
-4.600000	0.992741
-4.650000	0.993148
-4.700000	0.993249
-4.750000	0.993604
-4.800000	0.994315
-4.850000	0.994772
-4.900000	0.99533
-4.950000	0.99599
-5.000000	0.996548
-5.050000	0.996954
-5.100000	0.997411
-5.150000	0.997614
-5.200000	0.997817
-5.250000	0.997868
-5.300000	0.99797
-5.350000	0.998223
-5.400000	0.998477
-5.500000	0.998579
-5.550000	0.99868
-5.600000	0.998782
-5.650000	0.998833
-5.700000	0.998934
-5.750000	0.999036
-5.800000	0.999086
-5.900000	0.999137
-5.950000	0.999289
-6.050000	0.99934
-6.200000	0.999391
-6.500000	0.999442
-6.550000	0.999645
-6.650000	0.999695
-6.750000	0.999797
-7.150000	0.999848
-7.750000	1
&
17.300000	2.53794e-06
16.400000	7.61383e-06
16.350000	1.01518e-05
16.050000	1.26897e-05
15.950000	1.52277e-05
15.900000	1.77656e-05
15.700000	2.28415e-05
15.600000	2.53794e-05
15.450000	3.29932e-05
15.400000	3.55312e-05
15.150000	4.06071e-05
15.100000	4.5683e-05
15.050000	5.07588e-05
15.000000	5.32968e-05
14.950000	5.58347e-05
14.900000	6.59865e-05
14.850000	6.85244e-05
14.750000	7.36003e-05
14.650000	7.86762e-05
14.550000	8.629e-05
14.500000	9.13659e-05
14.450000	9.39039e-05
14.400000	0.000101518
14.350000	0.000106594
14.300000	0.000114207
14.250000	0.000124359
14.200000	0.000129435
14.100000	0.000134511
14.050000	0.000142125
14.000000	0.000147201
13.950000	0.000157352
13.900000	0.000162428
13.850000	0.00018527
13.800000	0.000190346
13.750000	0.000200497
13.700000	0.000208111
13.650000	0.000218263
13.600000	0.000220801
13.550000	0.000230953
13.500000	0.000241105
13.450000	0.000248718
13.400000	0.000253794
13.350000	0.000256332
13.300000	0.000261408
13.250000	0.000266484
13.200000	0.000276636
13.150000	0.000286787
13.100000	0.000296939
13.050000	0.000322319
13.000000	0.00034516
12.950000	0.000362926
12.900000	0.00037054
12.850000	0.000388305
12.800000	0.000393381
12.750000	0.000403533
12.700000	0.000413685
12.650000	0.00041876
12.600000	0.000426374
12.550000	0.000441602
12.500000	0.000461905
12.450000	0.000494899
12.400000	0.000515202
12.350000	0.000527892
12.300000	0.00054312
12.250000	0.000565961
12.200000	0.000578651
12.150000	0.000581189
12.100000	0.000593878
12.050000	0.000611644
12.000000	0.000662403
11.950000	0.000697934
11.900000	0.000713162
11.850000	0.000738541
11.800000	0.000758845
11.750000	0.0007893
11.700000	0.000814679
11.650000	0.000845135
11.600000	0.000880666
11.550000	0.000936501
11.500000	0.000956804
11.450000	0.00098726
11.400000	0.00103802
11.350000	0.00109893
11.300000	0.00114207
11.250000	0.00119029
11.200000	0.00120806
11.150000	0.00124105
11.100000	0.0012842
11.050000	0.00135019
11.000000	0.00138825
10.950000	0.00145424
10.900000	0.00151008
10.850000	0.00159129
10.800000	0.00163443
10.750000	0.00169027
10.700000	0.00175626
10.650000	0.00181717
10.600000	0.00189838
10.550000	0.00193899
10.500000	0.00203289
10.450000	0.00209126
10.400000	0.00215725
10.350000	0.00221816
10.300000	0.00228415
10.250000	0.00236029
10.200000	0.00242627
10.150000	0.00251002
10.100000	0.00259378
10.050000	0.0026826
10.000000	0.00276128
9.950000	0.0028628
9.900000	0.0029364
9.850000	0.00304299
9.800000	0.00312674
9.750000	0.00321557
9.700000	0.00329679
9.650000	0.00339323
9.600000	0.00345668
9.550000	0.00356327
9.500000	0.00364702
9.450000	0.00373839
9.400000	0.00381199
9.350000	0.00396934
9.300000	0.00411654
9.250000	0.00422821
9.200000	0.00435257
9.150000	0.00449216
9.100000	0.00458606
9.050000	0.00471803
9.000000	0.00486016
8.950000	0.00501751
8.900000	0.00513426
8.850000	0.00527638
8.800000	0.00544642
8.750000	0.00558093
8.700000	0.00572306
8.650000	0.00589818
8.600000	0.00606314
8.550000	0.00626364
8.500000	0.00640577
8.450000	0.00655804
8.400000	0.00674077
8.350000	0.00692097
8.300000	0.0071037
8.250000	0.00729151
8.200000	0.00752246
8.150000	0.00778641
8.100000	0.00803513
8.050000	0.00832191
8.000000	0.00852749
7.950000	0.00876098
7.900000	0.0089767
7.850000	0.00927872
7.800000	0.00965687
7.750000	0.0100503
7.700000	0.0103573
7.650000	0.0107888
7.600000	0.0110604
7.550000	0.0114004
7.500000	0.0118217
7.450000	0.0122151
7.400000	0.0126466
7.350000	0.0130907
7.300000	0.0134054
7.250000	0.0137734
7.200000	0.0142302
7.150000	0.0147531
7.100000	0.0152759
7.050000	0.0157708
7.000000	0.0161489
6.950000	0.0167809
6.900000	0.0173697
6.850000	0.0179483
6.800000	0.0184661
6.750000	0.0190041
6.700000	0.0196208
6.650000	0.0201563
6.600000	0.0207908
6.550000	0.0214152
6.500000	0.0220826
6.450000	0.0227374
6.400000	0.0234557
6.350000	0.0241663
6.300000	0.0249734
6.250000	0.02575
6.200000	0.0265723
6.150000	0.0275011
6.100000	0.0284376
6.050000	0.0292802
6.000000	0.0301178
5.950000	0.0309832
5.900000	0.0319679
5.850000	0.0328587
5.800000	0.03361
5.750000	0.0345363
5.700000	0.0355794
5.650000	0.0365007
5.600000	0.0374448
5.550000	0.0385336
5.500000	0.0395995
5.450000	0.0405995
5.400000	0.0416273
5.350000	0.0426831
5.300000	0.0436831
5.250000	0.0447921
5.200000	0.0458429
5.150000	0.0469519
5.100000	0.0480991
5.050000	0.0492335
5.000000	0.0502183
4.950000	0.0514263
4.900000	0.0525709
4.850000	0.0536419
4.800000	0.0547409
4.750000	0.0558322
4.700000	0.0569717
4.650000	0.0580123
4.600000	0.0592203
4.550000	0.0604436
4.500000	0.0615121
4.450000	0.0628039
4.400000	0.0639942
4.350000	0.0650906
4.300000	0.0661819
4.250000	0.0673189
4.200000	0.0685118
4.150000	0.069801
4.100000	0.0710649
4.050000	0.0722019
4.000000	0.0734912
3.950000	0.0748363
3.900000	0.076222
3.850000	0.0775113
3.800000	0.0788234
3.750000	0.0801685
3.700000	0.0814223
3.650000	0.0827344
3.600000	0.0841531
3.550000	0.0856479
3.500000	0.0870946
3.450000	0.0886199
3.400000	0.0900995
3.350000	0.0915766
3.300000	0.0931526
3.250000	0.0946805
3.200000	0.0961753
3.150000	0.0979037
3.100000	0.0995254
3.050000	0.101109
3.000000	0.102931
2.950000	0.104738
2.900000	0.106441
2.850000	0.108078
2.800000	0.109974
2.750000	0.111796
2.700000	0.11385
2.650000	0.115646
2.600000	0.117621
2.550000	0.119661
2.500000	0.121791
2.450000	0.123928
2.400000	0.12606
2.350000	0.128435
2.300000	0.13076
2.250000	0.133064
2.200000	0.135648
2.150000	0.137917
2.100000	0.140379
2.050000	0.142741
2.000000	0.145219
1.950000	0.147833
1.900000	0.15036
1.850000	0.153127
1.800000	0.155979
1.750000	0.15905
1.700000	0.161989
1.650000	0.165032
1.600000	0.168321
1.550000	0.171844
1.500000	0.175164
1.450000	0.178405
1.400000	0.181701
1.350000	0.185178
1.300000	0.188445
1.250000	0.19196
1.200000	0.195531
1.150000	0.198893
1.100000	0.202147
1.050000	0.205655
1.000000	0.209159
0.950000	0.213009
0.900000	0.217078
0.850000	0.220811
0.800000	0.224456
0.750000	0.228118
0.700000	0.231953
0.650000	0.235691
0.600000	0.239726
0.550000	0.243719
0.500000	0.248084
0.450000	0.252132
0.400000	0.256497
0.350000	0.261032
0.300000	0.265913
0.250000	0.271004
0.200000	0.275973
0.150000	0.280808
0.100000	0.286054
0.050000	0.291863
0.000000	0.330526
-0.050000	0.414451
-0.100000	0.432399
-0.150000	0.451787
-0.200000	0.469413
-0.250000	0.487082
-0.300000	0.503888
-0.350000	0.521108
-0.400000	0.537026
-0.450000	0.552875
-0.500000	0.567504
-0.550000	0.581704
-0.600000	0.595178
-0.650000	0.608606
-0.700000	0.622161
-0.750000	0.634927
-0.800000	0.647147
-0.850000	0.659746
-0.900000	0.671986
-0.950000	0.683724
-1.000000	0.695422
-1.050000	0.706398
-1.100000	0.716992
-1.150000	0.727851
-1.200000	0.738391
-1.250000	0.748701
-1.300000	0.758129
-1.350000	0.767334
-1.400000	0.776159
-1.450000	0.785587
-1.500000	0.794183
-1.550000	0.802482
-1.600000	0.810357
-1.650000	0.817931
-1.700000	0.82507
-1.750000	0.832379
-1.800000	0.839389
-1.850000	0.845706
-1.900000	0.852254
-1.950000	0.858408
-2.000000	0.864507
-2.050000	0.870712
-2.100000	0.876719
-2.150000	0.882224
-2.200000	0.887622
-2.250000	0.892769
-2.300000	0.897543
-2.350000	0.902231
-2.400000	0.906962
-2.450000	0.911342
-2.500000	0.915202
-2.550000	0.91923
-2.600000	0.922935
-2.650000	0.926719
-2.700000	0.930295
-2.750000	0.933965
-2.800000	0.937531
-2.850000	0.940726
-2.900000	0.94382
-2.950000	0.946688
-3.000000	0.949637
-3.050000	0.952238
-3.100000	0.954746
-3.150000	0.957124
-3.200000	0.959324
-3.250000	0.961439
-3.300000	0.96353
-3.350000	0.965583
-3.400000	0.967491
-3.450000	0.969286
-3.500000	0.970986
-3.550000	0.972671
-3.600000	0.974242
-3.650000	0.975752
-3.700000	0.977153
-3.750000	0.978554
-3.800000	0.979905
-3.850000	0.981189
-3.900000	0.982328
-3.950000	0.983382
-4.000000	0.98431
-4.050000	0.985272
-4.100000	0.986087
-4.150000	0.987011
-4.200000	0.987813
-4.250000	0.988496
-4.300000	0.98916
-4.350000	0.989881
-4.400000	0.990544
-4.450000	0.991155
-4.500000	0.991769
-4.550000	0.992346
-4.600000	0.992833
-4.650000	0.993287
-4.700000	0.993726
-4.750000	0.99414
-4.800000	0.994604
-4.850000	0.99499
-4.900000	0.995335
-4.950000	0.995691
-5.000000	0.996008
-5.050000	0.996274
-5.100000	0.996566
-5.150000	0.996825
-5.200000	0.997013
-5.250000	0.997185
-5.300000	0.997376
-5.350000	0.997566
-5.400000	0.997739
-5.450000	0.997886
-5.500000	0.998058
-5.550000	0.998175
-5.600000	0.998302
-5.650000	0.998383
-5.700000	0.998482
-5.750000	0.998609
-5.800000	0.998706
-5.850000	0.998805
-5.900000	0.998904
-5.950000	0.998985
-6.000000	0.999066
-6.050000	0.999145
-6.100000	0.999213
-6.150000	0.999294
-6.200000	0.99934
-6.250000	0.999404
-6.300000	0.999454
-6.350000	0.999508
-6.400000	0.999548
-6.450000	0.999579
-6.500000	0.999617
-6.550000	0.999652
-6.600000	0.999683
-6.650000	0.999706
-6.700000	0.999736
-6.750000	0.999779
-6.800000	0.999805
-6.850000	0.99982
-6.900000	0.999835
-6.950000	0.999845
-7.000000	0.999858
-7.050000	0.999863
-7.100000	0.999868
-7.150000	0.999876
-7.200000	0.999896
-7.250000	0.999909
-7.350000	0.999919
-7.400000	0.999934
-7.450000	0.999942
-7.500000	0.999947
-7.550000	0.999949
-7.600000	0.999959
-7.650000	0.99997
-7.700000	0.999972
-7.850000	0.999975
-7.950000	0.99998
-8.100000	0.999987
-8.300000	0.99999
-8.350000	0.999992
-8.400000	0.999995
-8.450000	0.999997
-8.750000	1
&
45.050000	1.23916e-18
45.000000	1.30658e-18
44.950000	1.37768e-18
44.900000	1.45264e-18
44.850000	1.53169e-18
44.800000	1.61503e-18
44.750000	1.7029e-18
44.700000	1.79556e-18
44.650000	1.89325e-18
44.600000	1.99626e-18
44.550000	2.10487e-18
44.500000	2.21939e-18
44.450000	2.34014e-18
44.400000	2.46746e-18
44.350000	2.6017e-18
44.300000	2.74324e-18
44.250000	2.89248e-18
44.200000	3.04983e-18
44.150000	3.21575e-18
44.100000	3.39068e-18
44.050000	3.57513e-18
44.000000	3.76962e-18
43.950000	3.97467e-18
43.900000	4.19088e-18
43.850000	4.41885e-18
43.800000	4.65921e-18
43.750000	4.91265e-18
43.700000	5.17987e-18
43.650000	5.46161e-18
43.600000	5.75868e-18
43.550000	6.0719e-18
43.500000	6.40215e-18
43.450000	6.75036e-18
43.400000	7.1175e-18
43.350000	7.5046e-18
43.300000	7.91275e-18
43.250000	8.34309e-18
43.200000	8.79682e-18
43.150000	9.27523e-18
43.100000	9.77965e-18
43.050000	1.03115e-17
43.000000	1.08722e-17
42.950000	1.14635e-17
42.900000	1.20868e-17
42.850000	1.27441e-17
42.800000	1.34371e-17
42.750000	1.41678e-17
42.700000	1.49382e-17
42.650000	1.57504e-17
42.600000	1.66068e-17
42.550000	1.75098e-17
42.500000	1.84619e-17
42.450000	1.94656e-17
42.400000	2.0524e-17
42.350000	2.16399e-17
42.300000	2.28164e-17
42.250000	2.40569e-17
42.200000	2.53648e-17
42.150000	2.67437e-17
42.100000	2.81977e-17
42.050000	2.97306e-17
42.000000	3.13468e-17
41.950000	3.30509e-17
41.900000	3.48476e-17
41.850000	3.67419e-17
41.800000	3.87392e-17
41.750000	4.0845e-17
41.700000	4.30652e-17
41.650000	4.5406e-17
41.600000	4.78741e-17
41.550000	5.04762e-17
41.500000	5.32198e-17
41.450000	5.61124e-17
41.400000	5.91622e-17
41.350000	6.23777e-17
41.300000	6.57679e-17
41.250000	6.93422e-17
41.200000	7.31108e-17
41.150000	7.70841e-17
41.100000	8.12733e-17
41.050000	8.569e-17
41.000000	9.03467e-17
40.950000	9.52563e-17
40.900000	1.00433e-16
40.850000	1.0589e-16
40.800000	1.11644e-16
40.750000	1.17711e-16
40.700000	1.24107e-16
40.650000	1.3085e-16
40.600000	1.3796e-16
40.550000	1.45456e-16
40.500000	1.53359e-16
40.450000	1.61691e-16
40.400000	1.70476e-16
40.350000	1.79738e-16
40.300000	1.89503e-16
40.250000	1.99798e-16
40.200000	2.10653e-16
40.150000	2.22096e-16
40.100000	2.34162e-16
40.050000	2.46882e-16
40.000000	2.60293e-16
39.950000	2.74433e-16
39.900000	2.8934e-16
39.850000	3.05057e-16
39.800000	3.21627e-16
39.750000	3.39097e-16
39.700000	3.57515e-16
39.650000	3.76933e-16
39.600000	3.97406e-16
39.550000	4.1899e-16
39.500000	4.41746e-16
39.450000	4.65737e-16
39.400000	4.91031e-16
39.350000	5.17697e-16
39.300000	5.45812e-16
39.250000	5.75453e-16
39.200000	6.06702e-16
39.150000	6.39648e-16
39.100000	6.74382e-16
39.050000	7.11002e-16
39.000000	7.49609e-16
38.950000	7.90312e-16
38.900000	8.33224e-16
38.850000	8.78465e-16
38.800000	9.26161e-16
38.750000	9.76446e-16
38.700000	1.02946e-15
38.650000	1.08535e-15
38.600000	1.14428e-15
38.550000	1.2064e-15
38.500000	1.27189e-15
38.450000	1.34094e-15
38.400000	1.41373e-15
38.350000	1.49047e-15
38.300000	1.57138e-15
38.250000	1.65668e-15
38.200000	1.7466e-15
38.150000	1.84141e-15
38.100000	1.94136e-15
38.050000	2.04673e-15
38.000000	2.15781e-15
37.950000	2.27493e-15
37.900000	2.3984e-15
37.850000	2.52856e-15
37.800000	2.66579e-15
37.750000	2.81046e-15
37.700000	2.96298e-15
37.650000	3.12377e-15
37.600000	3.29328e-15
37.550000	3.47199e-15
37.500000	3.66039e-15
37.450000	3.859e-15
37.400000	4.06839e-15
37.350000	4.28914e-15
37.300000	4.52186e-15
37.250000	4.7672e-15
37.200000	5.02584e-15
37.150000	5.29851e-15
37.100000	5.58597e-15
37.050000	5.88901e-15
37.000000	6.20849e-15
36.950000	6.54529e-15
36.900000	6.90035e-15
36.850000	7.27466e-15
36.800000	7.66927e-15
36.750000	8.08527e-15
36.700000	8.52382e-15
36.650000	8.98615e-15
36.600000	9.47355e-15
36.550000	9.98737e-15
36.500000	1.0529e-14
36.450000	1.11001e-14
36.400000	1.17021e-14
36.350000	1.23367e-14
36.300000	1.30057e-14
36.250000	1.3711e-14
36.200000	1.44545e-14
36.150000	1.52383e-14
36.100000	1.60646e-14
36.050000	1.69356e-14
36.000000	1.78539e-14
35.950000	1.8822e-14
35.900000	1.98425e-14
35.850000	2.09182e-14
35.800000	2.20523e-14
35.750000	2.32479e-14
35.700000	2.45082e-14
35.650000	2.58368e-14
35.600000	2.72374e-14
35.550000	2.87139e-14
35.500000	3.02704e-14
35.450000	3.19112e-14
35.400000	3.36409e-14
35.350000	3.54642e-14
35.300000	3.73864e-14
35.250000	3.94127e-14
35.200000	4.15488e-14
35.150000	4.38005e-14
35.100000	4.61742e-14
35.050000	4.86765e-14
35.000000	5.13143e-14
34.950000	5.4095e-14
34.900000	5.70263e-14
34.850000	6.01163e-14
34.800000	6.33737e-14
34.750000	6.68074e-14
34.700000	7.04271e-14
34.650000	7.42428e-14
34.600000	7.82651e-14
34.550000	8.25052e-14
34.500000	8.69749e-14
34.450000	9.16865e-14
34.400000	9.66533e-14
34.350000	1.01889e-13
34.300000	1.07408e-13
34.250000	1.13226e-13
34.200000	1.19359e-13
34.150000	1.25823e-13
34.100000	1.32638e-13
34.050000	1.39822e-13
34.000000	1.47394e-13
33.950000	1.55376e-13
33.900000	1.63791e-13
33.850000	1.7266e-13
33.800000	1.8201e-13
33.750000	1.91865e-13
33.700000	2.02254e-13
33.650000	2.13205e-13
33.600000	2.24749e-13
33.550000	2.36917e-13
33.500000	2.49744e-13
33.450000	2.63264e-13
33.400000	2.77516e-13
33.350000	2.92539e-13
33.300000	3.08375e-13
33.250000	3.25068e-13
33.200000	3.42663e-13
33.150000	3.6121e-13
33.100000	3.80761e-13
33.050000	4.01369e-13
33.000000	4.23091e-13
32.950000	4.45988e-13
32.900000	4.70124e-13
32.850000	4.95565e-13
32.800000	5.22381e-13
32.750000	5.50648e-13
32.700000	5.80443e-13
32.650000	6.1185e-13
32.600000	6.44954e-13
32.550000	6.79848e-13
32.500000	7.16629e-13
32.450000	7.55398e-13
32.400000	7.96263e-13
32.350000	8.39338e-13
32.300000	8.8474e-13
32.250000	9.32597e-13
32.200000	9.83041e-13
32.150000	1.03621e-12
32.100000	1.09225e-12
32.050000	1.15133e-12
32.000000	1.21359e-12
31.950000	1.27922e-12
31.900000	1.3484e-12
31.850000	1.42131e-12
31.800000	1.49817e-12
31.750000	1.57917e-12
31.700000	1.66455e-12
31.650000	1.75455e-12
31.600000	1.84941e-12
31.550000	1.94939e-12
31.500000	2.05477e-12
31.450000	2.16585e-12
31.400000	2.28292e-12
31.350000	2.40632e-12
31.300000	2.53639e-12
31.250000	2.67347e-12
31.200000	2.81797e-12
31.150000	2.97026e-12
31.100000	3.13078e-12
31.050000	3.29996e-12
31.000000	3.47828e-12
30.950000	3.66623e-12
30.900000	3.86432e-12
30.850000	4.07311e-12
30.800000	4.29317e-12
30.750000	4.52511e-12
30.700000	4.76957e-12
30.650000	5.02723e-12
30.600000	5.29879e-12
30.550000	5.585e-12
30.500000	5.88667e-12
30.450000	6.20461e-12
30.400000	6.53971e-12
30.350000	6.89289e-12
30.300000	7.26513e-12
30.250000	7.65746e-12
30.200000	8.07095e-12
30.150000	8.50674e-12
30.100000	8.96605e-12
30.050000	9.45013e-12
30.000000	9.96033e-12
29.950000	1.0498e-11
29.900000	1.10648e-11
29.850000	1.1662e-11
29.800000	1.22915e-11
29.750000	1.2955e-11
29.700000	1.36542e-11
29.650000	1.43911e-11
29.600000	1.51677e-11
29.550000	1.59863e-11
29.500000	1.68489e-11
29.450000	1.7758e-11
29.400000	1.87162e-11
29.350000	1.9726e-11
29.300000	2.07902e-11
29.250000	2.19118e-11
29.200000	2.30939e-11
29.150000	2.43396e-11
29.100000	2.56525e-11
29.050000	2.70361e-11
29.000000	2.84942e-11
28.950000	3.0031e-11
28.900000	3.16505e-11
28.850000	3.33572e-11
28.800000	3.51559e-11
28.750000	3.70515e-11
28.700000	3.90492e-11
28.650000	4.11544e-11
28.600000	4.33731e-11
28.550000	4.57112e-11
28.500000	4.81752e-11
28.450000	5.07719e-11
28.400000	5.35084e-11
28.350000	5.63923e-11
28.300000	5.94314e-11
28.250000	6.2634e-11
28.200000	6.60091e-11
28.150000	6.95659e-11
28.100000	7.3314e-11
28.050000	7.72639e-11
28.000000	8.14263e-11
27.950000	8.58127e-11
27.900000	9.04351e-11
27.850000	9.53062e-11
27.800000	1.00439e-10
27.750000	1.05849e-10
27.700000	1.11549e-10
27.650000	1.17556e-10
27.600000	1.23886e-10
27.550000	1.30556e-10
27.500000	1.37585e-10
27.450000	1.44992e-10
27.400000	1.52798e-10
27.350000	1.61023e-10
27.300000	1.6969e-10
27.250000	1.78823e-10
27.200000	1.88447e-10
27.150000	1.98588e-10
27.100000	2.09274e-10
27.050000	2.20535e-10
27.000000	2.324e-10
26.950000	2.44904e-10
26.900000	2.58079e-10
26.850000	2.71962e-10
26.800000	2.8659e-10
26.750000	3.02004e-10
26.700000	3.18247e-10
26.650000	3.35361e-10
26.600000	3.53395e-10
26.550000	3.72397e-10
26.500000	3.9242e-10
26.450000	4.13517e-10
26.400000	4.35747e-10
26.350000	4.5917e-10
26.300000	4.83851e-10
26.250000	5.09856e-10
26.200000	5.37257e-10
26.150000	5.66128e-10
26.100000	5.96548e-10
26.050000	6.28601e-10
26.000000	6.62373e-10
25.950000	6.97957e-10
25.900000	7.35449e-10
25.850000	7.74952e-10
25.800000	8.16574e-10
25.750000	8.60428e-10
25.700000	9.06633e-10
25.650000	9.55315e-10
25.600000	1.00661e-09
25.550000	1.06065e-09
25.500000	1.11759e-09
25.450000	1.17758e-09
25.400000	1.24078e-09
25.350000	1.30737e-09
25.300000	1.37753e-09
25.250000	1.45145e-09
25.200000	1.52933e-09
25.150000	1.61138e-09
25.100000	1.69782e-09
25.050000	1.78889e-09
25.000000	1.88484e-09
24.950000	1.98593e-09
24.900000	2.09242e-09
24.850000	2.20462e-09
24.800000	2.32283e-09
24.750000	2.44736e-09
24.700000	2.57855e-09
24.650000	2.71676e-09
24.600000	2.86237e-09
24.550000	3.01577e-09
24.500000	3.17737e-09
24.450000	3.34762e-09
24.400000	3.52697e-09
24.350000	3.7159e-09
24.300000	3.91495e-09
24.250000	4.12463e-09
24.200000	4.34552e-09
24.150000	4.57821e-09
24.100000	4.82334e-09
24.050000	5.08157e-09
24.000000	5.3536e-09
23.950000	5.64015e-09
23.900000	5.94202e-09
23.850000	6.26e-09
23.800000	6.59497e-09
23.750000	6.94782e-09
23.700000	7.31951e-09
23.650000	7.71103e-09
23.600000	8.12346e-09
23.550000	8.5579e-09
23.500000	9.01551e-09
23.450000	9.49755e-09
23.400000	1.00053e-08
23.350000	1.05401e-08
23.300000	1.11035e-08
23.250000	1.16969e-08
23.200000	1.23219e-08
23.150000	1.29802e-08
23.100000	1.36737e-08
23.050000	1.44041e-08
23.000000	1.51734e-08
22.950000	1.59837e-08
22.900000	1.68371e-08
22.850000	1.77361e-08
22.800000	1.86829e-08
22.750000	1.96801e-08
22.700000	2.07304e-08
22.650000	2.18366e-08
22.600000	2.30016e-08
22.550000	2.42287e-08
22.500000	2.55211e-08
22.450000	2.68822e-08
22.400000	2.83156e-08
22.350000	2.98254e-08
22.300000	3.14154e-08
22.250000	3.30899e-08
22.200000	3.48534e-08
22.150000	3.67107e-08
22.100000	3.86666e-08
22.050000	4.07264e-08
22.000000	4.28957e-08
21.950000	4.51801e-08
21.900000	4.75858e-08
21.850000	5.01193e-08
21.800000	5.27872e-08
21.750000	5.55967e-08
21.700000	5.85552e-08
21.650000	6.16707e-08
21.600000	6.49514e-08
21.550000	6.84061e-08
21.500000	7.2044e-08
21.450000	7.58746e-08
21.400000	7.99083e-08
21.350000	8.41557e-08
21.300000	8.8628e-08
21.250000	9.33373e-08
21.200000	9.82959e-08
21.150000	1.03517e-07
21.100000	1.09014e-07
21.050000	1.14803e-07
21.000000	1.20897e-07
20.950000	1.27314e-07
20.900000	1.34071e-07
20.850000	1.41184e-07
20.800000	1.48674e-07
20.750000	1.56559e-07
20.700000	1.64861e-07
20.650000	1.73601e-07
20.600000	1.82803e-07
20.550000	1.92491e-07
20.500000	2.0269e-07
20.450000	2.13427e-07
20.400000	2.2473e-07
20.350000	2.3663e-07
20.300000	2.49157e-07
20.250000	2.62345e-07
20.200000	2.76227e-07
20.150000	2.90841e-07
20.100000	3.06225e-07
20.050000	3.22418e-07
20.000000	3.39465e-07
19.950000	3.57408e-07
19.900000	3.76295e-07
19.850000	3.96175e-07
19.800000	4.17101e-07
19.750000	4.39127e-07
19.700000	4.6231e-07
19.650000	4.86711e-07
19.600000	5.12393e-07
19.550000	5.39424e-07
19.500000	5.67873e-07
19.450000	5.97815e-07
19.400000	6.29327e-07
19.350000	6.62491e-07
19.300000	6.97393e-07
19.250000	7.34124e-07
19.200000	7.72779e-07
19.150000	8.13457e-07
19.100000	8.56264e-07
19.050000	9.01311e-07
19.000000	9.48714e-07
18.950000	9.98595e-07
18.900000	1.05108e-06
18.850000	1.10631e-06
18.800000	1.16442e-06
18.750000	1.22557e-06
18.700000	1.28991e-06
18.650000	1.3576e-06
18.600000	1.42882e-06
18.550000	1.50375e-06
18.500000	1.58258e-06
18.450000	1.66552e-06
18.400000	1.75278e-06
18.350000	1.84457e-06
18.300000	1.94113e-06
18.250000	2.04272e-06
18.200000	2.14958e-06
18.150000	2.26198e-06
18.100000	2.38022e-06
18.050000	2.50459e-06
18.000000	2.63541e-06
17.950000	2.773e-06
17.900000	2.91772e-06
17.850000	3.06993e-06
17.800000	3.23001e-06
17.750000	3.39836e-06
17.700000	3.57542e-06
17.650000	3.76161e-06
17.600000	3.95741e-06
17.550000	4.16331e-06
17.500000	4.37982e-06
17.450000	4.60748e-06
17.400000	4.84685e-06
17.350000	5.09854e-06
17.300000	5.36317e-06
17.250000	5.64138e-06
17.200000	5.93388e-06
17.150000	6.24138e-06
17.100000	6.56464e-06
17.050000	6.90445e-06
17.000000	7.26166e-06
16.950000	7.63712e-06
16.900000	8.03178e-06
16.850000	8.44657e-06
16.800000	8.88253e-06
16.750000	9.3407e-06
16.700000	9.8222e-06
16.650000	1.03282e-05
16.600000	1.08599e-05
16.550000	1.14186e-05
16.500000	1.20057e-05
16.450000	1.26225e-05
16.400000	1.32705e-05
16.350000	1.39513e-05
16.300000	1.46665e-05
16.250000	1.54177e-05
16.200000	1.62069e-05
16.150000	1.70357e-05
16.100000	1.79063e-05
16.050000	1.88205e-05
16.000000	1.97806e-05
15.950000	2.07888e-05
15.900000	2.18475e-05
15.850000	2.2959e-05
15.800000	2.4126e-05
15.750000	2.53511e-05
15.700000	2.66371e-05
15.650000	2.7987e-05
15.600000	2.94038e-05
15.550000	3.08908e-05
15.500000	3.24512e-05
15.450000	3.40885e-05
15.400000	3.58065e-05
15.350000	3.76089e-05
15.300000	3.94997e-05
15.250000	4.14831e-05
15.200000	4.35633e-05
15.150000	4.57449e-05
15.100000	4.80325e-05
15.050000	5.04312e-05
15.000000	5.29459e-05
14.950000	5.55819e-05
14.900000	5.83449e-05
14.850000	6.12405e-05
14.800000	6.42747e-05
14.750000	6.74537e-05
14.700000	7.07839e-05
14.650000	7.42721e-05
14.600000	7.7925e-05
14.550000	8.175e-05
14.500000	8.57544e-05
14.450000	8.99458e-05
14.400000	9.43323e-05
14.350000	9.89219e-05
14.300000	0.000103723
14.250000	0.000108745
14.200000	0.000113995
14.150000	0.000119484
14.100000	0.000125221
14.050000	0.000131215
14.000000	0.000137476
13.950000	0.000144014
13.900000	0.000150839
13.850000	0.000157961
13.800000	0.000165391
13.750000	0.000173139
13.700000	0.000181214
13.650000	0.000189628
13.600000	0.00019839
13.550000	0.000207509
13.500000	0.000216996
13.450000	0.000226859
13.400000	0.000237105
13.350000	0.000247742
13.300000	0.000258777
13.250000	0.000270213
13.200000	0.000282054
13.150000	0.000294301
13.100000	0.000306951
13.050000	0.000320001
13.000000	0.00033344
12.950000	0.000347254
12.900000	0.000361424
12.850000	0.000375922
12.800000	0.000390709
12.750000	0.000405735
12.700000	0.000420932
12.650000	0.000436209
12.600000	0.000451443
12.550000	0.00046646
12.500000	0.000481013
12.450000	0.000494709
12.400000	0.000506838
&
```
