## Supplementary material for "All-at-once RNA folding with 3D motif prediction framed by evolutionary information": RF02216_ZNFX1-AS1_2.cacofold.helixcov

```
# RMs = 2 L = 100

# RM_HELIX NESTED 28-52 58-79, nbp = 20 nbp_cov = 0
# pvals: 0.822616,0.337097,0.421844,0.062202,0.667438,0.855435,0.292964,0.800678,0.475783,0.228448,0.0792076,0.64522,0.453202,0.412319,0.370255,0.667438,0.137482,0.255446,0.120979,0.748796
# aggregated NONE
NESTED  :::::::::::::::::::::::::::<<<<<<<<<<<<<<<<<<<<_____>>>>>>>>->>>>>>>>>>>>::::::::::::::::::::
        :::::::::::::::::::::::::::::::::::::::::::::::::::::::::::::::::::::::::::::::::::::::::::::

# RM_HELIX NESTED 15-26 82-93, nbp = 11 nbp_cov = 0
# pvals: 0.65644,0.453202,0.431744,0.878448,0.822616,0.829067,0.678109,0.634175,0.842835,0.64522,0.836314
# aggregated NONE
NESTED  ::::::::::::::<<<-<<<<<<<<_________________________________________________>>>>>>>>->>>::::::
        :::::::::::::::::::::::::::::::::::::::::::::::::::::::::::::::::::::::::::::::::::::::::::::
```
