## Supplementary material for "All-at-once RNA folding with 3D motif prediction framed by evolutionary information": RF02216_ZNFX1-AS1_2.cacofold.power

```
# Power analysis of CaCoFold structure 
#
# Powertype = SINGLE SUBSTITUTIONS
# covary  left_pos      right_pos    substitutions      power
#----------------------------------------------------------------
          15		93		5		0.11
          16		92		3		0.02
          17		91		2		0.00
          19		89		8		0.24
          20		88		5		0.11
          21		87		6		0.16
          22		86		6		0.16
          23		85		7		0.20
          24		84		3		0.02
          25		83		3		0.02
          26		82		6		0.16
          28		79		9		0.28
          29		78		9		0.28
          30		77		8		0.24
          31		76		9		0.28
          32		75		5		0.11
          37		74		10		0.32
          38		73		6		0.16
          39		72		5		0.11
          40		71		2		0.00
          41		70		4		0.07
          43		69		9		0.28
          44		67		3		0.02
          45		65		5		0.11
          46		64		5		0.11
          47		63		4		0.07
          48		62		5		0.11
          49		61		5		0.11
          50		60		9		0.28
          51		59		4		0.07
          52		58		10		0.32
#
# BPAIRS 31
# avg substitutions per BP  5.8
# BPAIRS expected to covary 4.6 +/- 1.9
# BPAIRS observed to covary 0
#
```
