## Supplementary material for "All-at-once RNA folding with 3D motif prediction framed by evolutionary information": RF02216_ZNFX1-AS1_2.surv

```
&
13.100000	0.000233754
12.650000	0.000467508
12.450000	0.000701262
12.150000	0.000935016
12.050000	0.00116877
11.550000	0.00140252
11.500000	0.00187003
11.200000	0.00210379
11.050000	0.00257129
10.800000	0.00280505
10.600000	0.0030388
10.450000	0.00327256
10.400000	0.00374007
10.200000	0.00420757
10.100000	0.00467508
10.000000	0.00490884
9.800000	0.00537634
9.100000	0.0056101
8.850000	0.00584385
8.750000	0.00607761
8.650000	0.00631136
8.550000	0.00654511
8.350000	0.00677887
8.300000	0.00701262
8.100000	0.00724638
8.050000	0.00748013
7.950000	0.00794764
7.850000	0.00818139
7.800000	0.00841515
7.700000	0.00981767
7.650000	0.0102852
7.550000	0.0107527
7.500000	0.0109864
7.450000	0.0112202
7.400000	0.011454
7.350000	0.0116877
7.300000	0.012389
7.200000	0.0126227
7.150000	0.0130902
7.100000	0.0137915
7.050000	0.0140252
7.000000	0.0149603
6.950000	0.015194
6.900000	0.0156615
6.850000	0.0165965
6.800000	0.0172978
6.750000	0.0184666
6.700000	0.0187003
6.650000	0.0191678
6.600000	0.0196353
6.550000	0.0198691
6.500000	0.0208041
6.450000	0.0212716
6.400000	0.0222066
6.300000	0.0229079
6.250000	0.0240767
6.200000	0.0245442
6.150000	0.0254792
6.100000	0.0259467
6.050000	0.026648
6.000000	0.0271155
5.950000	0.0278167
5.900000	0.028518
5.850000	0.029453
5.800000	0.0306218
5.750000	0.0315568
5.700000	0.0317906
5.650000	0.0329593
5.600000	0.0334268
5.550000	0.0338943
5.500000	0.0345956
5.450000	0.0350631
5.400000	0.0362319
5.350000	0.0366994
5.300000	0.0371669
5.250000	0.0376344
5.200000	0.0390369
5.150000	0.0397382
5.100000	0.0399719
5.050000	0.0411407
5.000000	0.0416082
4.950000	0.0425432
4.900000	0.0439458
4.850000	0.0444133
4.800000	0.044647
4.750000	0.0460496
4.700000	0.0476858
4.650000	0.0488546
4.600000	0.0497896
4.550000	0.0500234
4.500000	0.0514259
4.450000	0.0518934
4.400000	0.0537634
4.350000	0.0553997
4.300000	0.0558672
4.250000	0.0563347
4.200000	0.0575035
4.150000	0.0584385
4.100000	0.0605423
4.050000	0.0617111
4.000000	0.0633474
3.950000	0.0638149
3.900000	0.0645161
3.850000	0.0647499
3.800000	0.0666199
3.750000	0.0675549
3.700000	0.0689575
3.650000	0.0705937
3.600000	0.0724638
3.550000	0.0752688
3.500000	0.0771388
3.450000	0.0778401
3.400000	0.0790089
3.350000	0.0804114
3.300000	0.0829827
3.250000	0.084619
3.200000	0.0869565
3.150000	0.0892941
3.100000	0.0913978
3.050000	0.0939691
3.000000	0.0967742
2.950000	0.0995792
2.900000	0.101917
2.850000	0.104021
2.800000	0.107293
2.750000	0.109397
2.700000	0.112202
2.650000	0.113371
2.600000	0.116643
2.550000	0.118513
2.500000	0.120617
2.450000	0.122721
2.400000	0.125292
2.350000	0.128097
2.300000	0.130669
2.250000	0.132772
2.200000	0.136746
2.150000	0.14072
2.100000	0.143759
2.050000	0.146096
2.000000	0.15007
1.950000	0.15381
1.900000	0.157784
1.850000	0.159654
1.800000	0.162225
1.750000	0.165732
1.700000	0.168537
1.650000	0.172511
1.600000	0.177419
1.550000	0.180224
1.500000	0.183263
1.450000	0.187237
1.400000	0.193315
1.350000	0.197756
1.300000	0.200795
1.250000	0.204535
1.200000	0.206639
1.150000	0.20921
1.100000	0.21482
1.050000	0.219261
1.000000	0.221833
0.950000	0.225573
0.900000	0.229547
0.850000	0.234455
0.800000	0.238663
0.750000	0.243338
0.700000	0.247546
0.650000	0.251519
0.600000	0.256662
0.550000	0.260636
0.500000	0.266246
0.450000	0.271155
0.400000	0.277934
0.350000	0.282609
0.300000	0.287985
0.250000	0.293829
0.200000	0.296868
0.150000	0.301309
0.100000	0.304815
0.050000	0.310659
0.000000	0.351332
-0.050000	0.428705
-0.100000	0.438055
-0.150000	0.446938
-0.200000	0.461197
-0.250000	0.473352
-0.300000	0.487377
-0.350000	0.500935
-0.400000	0.510285
-0.450000	0.522908
-0.500000	0.534362
-0.550000	0.549322
-0.600000	0.56101
-0.650000	0.573633
-0.700000	0.586489
-0.750000	0.598644
-0.800000	0.615007
-0.850000	0.628565
-0.900000	0.639317
-0.950000	0.65194
-1.000000	0.665965
-1.050000	0.679056
-1.100000	0.693315
-1.150000	0.709677
-1.200000	0.72043
-1.250000	0.730949
-1.300000	0.743104
-1.350000	0.753857
-1.400000	0.763675
-1.450000	0.775129
-1.500000	0.788453
-1.550000	0.799673
-1.600000	0.80762
-1.650000	0.816503
-1.700000	0.826321
-1.750000	0.835905
-1.800000	0.843385
-1.850000	0.850865
-1.900000	0.856475
-1.950000	0.865358
-2.000000	0.871669
-2.050000	0.880785
-2.100000	0.887097
-2.150000	0.894577
-2.200000	0.901356
-2.250000	0.906265
-2.300000	0.910706
-2.350000	0.916316
-2.400000	0.923562
-2.450000	0.929173
-2.500000	0.931276
-2.550000	0.93525
-2.600000	0.938289
-2.650000	0.942263
-2.700000	0.946237
-2.750000	0.949743
-2.800000	0.950912
-2.850000	0.954418
-2.900000	0.957457
-2.950000	0.959327
-3.000000	0.960963
-3.050000	0.963768
-3.100000	0.965404
-3.150000	0.967742
-3.200000	0.970547
-3.250000	0.971482
-3.300000	0.973118
-3.350000	0.975222
-3.400000	0.978027
-3.450000	0.979663
-3.500000	0.981066
-3.550000	0.982468
-3.600000	0.983403
-3.650000	0.98504
-3.700000	0.98691
-3.750000	0.987845
-3.800000	0.988079
-3.850000	0.989014
-3.900000	0.989949
-3.950000	0.990416
-4.000000	0.992052
-4.050000	0.992987
-4.100000	0.993689
-4.150000	0.994624
-4.200000	0.995559
-4.250000	0.996494
-4.350000	0.996961
-4.400000	0.997195
-4.500000	0.99813
-4.550000	0.998597
-4.650000	0.998831
-4.800000	0.999065
-5.000000	0.999299
-5.150000	0.999532
-5.300000	0.999766
-5.850000	1
&
20.900000	1.16877e-05
18.800000	2.33754e-05
18.250000	3.50631e-05
17.600000	4.67508e-05
17.250000	5.84385e-05
17.100000	7.01262e-05
17.050000	8.18139e-05
16.850000	0.000105189
16.800000	0.000128565
16.750000	0.000140252
16.350000	0.000163628
16.200000	0.000187003
16.050000	0.000198691
16.000000	0.000210379
15.950000	0.000222066
15.900000	0.000245442
15.600000	0.000257129
15.250000	0.000268817
15.200000	0.000280505
15.000000	0.000292193
14.950000	0.00030388
14.900000	0.000315568
14.800000	0.000350631
14.700000	0.000362319
14.650000	0.000385694
14.550000	0.000420757
14.400000	0.000432445
14.350000	0.000490884
14.250000	0.000514259
14.200000	0.000549322
14.100000	0.000572698
14.050000	0.000596073
14.000000	0.000654511
13.950000	0.000677887
13.900000	0.000689575
13.850000	0.000724638
13.800000	0.000748013
13.750000	0.000806452
13.700000	0.000841515
13.650000	0.000853202
13.550000	0.00086489
13.500000	0.000911641
13.450000	0.000970079
13.400000	0.000993455
13.350000	0.00101683
13.300000	0.00105189
13.250000	0.00106358
13.200000	0.00111033
13.150000	0.00112202
13.100000	0.0011454
13.050000	0.00125058
13.000000	0.00126227
12.900000	0.00127396
12.850000	0.00128565
12.800000	0.00132071
12.750000	0.00136746
12.700000	0.00139084
12.650000	0.00140252
12.600000	0.00141421
12.550000	0.00143759
12.500000	0.00147265
12.450000	0.00155446
12.400000	0.00156615
12.350000	0.00163628
12.300000	0.00169472
12.250000	0.00175316
12.200000	0.00181159
12.150000	0.00184666
12.100000	0.00187003
12.050000	0.00195185
12.000000	0.00202197
11.950000	0.00204535
11.900000	0.00208041
11.850000	0.0020921
11.800000	0.00219729
11.750000	0.0022791
11.700000	0.00234923
11.650000	0.00244273
11.600000	0.00250117
11.550000	0.00257129
11.500000	0.00259467
11.450000	0.00265311
11.400000	0.0026648
11.350000	0.00274661
11.300000	0.00279336
11.250000	0.00288686
11.200000	0.00296868
11.150000	0.00305049
11.100000	0.00314399
11.050000	0.00327256
11.000000	0.00337775
10.950000	0.00338943
10.900000	0.00350631
10.850000	0.00364656
10.800000	0.00376344
10.750000	0.00389201
10.700000	0.00397382
10.650000	0.00406732
10.600000	0.00417251
10.550000	0.00423095
10.500000	0.00432445
10.450000	0.00442964
10.400000	0.0045582
10.350000	0.00462833
10.300000	0.00473352
10.250000	0.00486209
10.200000	0.00500234
10.150000	0.00506078
10.100000	0.00518934
10.050000	0.00535297
10.000000	0.00544647
9.950000	0.00555166
9.900000	0.00576204
9.850000	0.00585554
9.800000	0.00599579
9.750000	0.00608929
9.700000	0.00628799
9.650000	0.00639317
9.600000	0.00653343
9.550000	0.00675549
9.500000	0.0069425
9.450000	0.00710612
9.400000	0.00726975
9.350000	0.00742169
9.300000	0.00753857
9.250000	0.0077022
9.200000	0.00787751
9.150000	0.00804114
9.100000	0.00821646
9.050000	0.00835671
9.000000	0.00866059
8.950000	0.00873072
8.900000	0.00894109
8.850000	0.0091281
8.800000	0.00925666
8.750000	0.00954885
8.700000	0.00970079
8.650000	0.0098878
8.600000	0.0100397
8.550000	0.0102151
8.500000	0.0104605
8.450000	0.0106709
8.400000	0.0109163
8.350000	0.0112669
8.300000	0.0115241
8.250000	0.0117695
8.200000	0.0119916
8.150000	0.0122955
8.100000	0.0126578
8.050000	0.0128799
8.000000	0.0132655
7.950000	0.0136396
7.900000	0.0139902
7.850000	0.0143993
7.800000	0.0149135
7.750000	0.0152875
7.700000	0.0155914
7.650000	0.015907
7.600000	0.0162108
7.550000	0.0165965
7.500000	0.0169589
7.450000	0.0173329
7.400000	0.0176251
7.350000	0.0180809
7.300000	0.0185367
7.250000	0.0190276
7.200000	0.0195535
7.150000	0.020021
7.100000	0.0206405
7.050000	0.0211431
7.000000	0.0216223
6.950000	0.02223
6.900000	0.022756
6.850000	0.0233871
6.800000	0.0239364
6.750000	0.0245559
6.700000	0.0251286
6.650000	0.0258065
6.600000	0.0265077
6.550000	0.0271388
6.500000	0.0278986
6.450000	0.0285414
6.400000	0.0294647
6.350000	0.0302595
6.300000	0.0310659
6.250000	0.0317555
6.200000	0.0324568
6.150000	0.0332165
6.100000	0.0343034
6.050000	0.0351683
6.000000	0.0360449
5.950000	0.0369098
5.900000	0.0377162
5.850000	0.038698
5.800000	0.0396447
5.750000	0.0405096
5.700000	0.0415965
5.650000	0.0427069
5.600000	0.043712
5.550000	0.0446237
5.500000	0.0455002
5.450000	0.0464353
5.400000	0.0475105
5.350000	0.0487027
5.300000	0.0499883
5.250000	0.0510986
5.200000	0.052022
5.150000	0.0531323
5.100000	0.0543011
5.050000	0.0553062
5.000000	0.0562763
4.950000	0.0574217
4.900000	0.0585437
4.850000	0.0594203
4.800000	0.0607761
4.750000	0.062202
4.700000	0.0634525
4.650000	0.0649135
4.600000	0.0661758
4.550000	0.0674497
4.500000	0.0688172
4.450000	0.0702548
4.400000	0.0717391
4.350000	0.0731533
4.300000	0.0744624
4.250000	0.0758532
4.200000	0.0775012
4.150000	0.0792076
4.100000	0.080762
4.050000	0.0823048
4.000000	0.0839294
3.950000	0.0853553
3.900000	0.0866877
3.850000	0.0883357
3.800000	0.0899018
3.750000	0.0915381
3.700000	0.0933497
3.650000	0.0950327
3.600000	0.0970313
3.550000	0.0988663
3.500000	0.100923
3.450000	0.10298
3.400000	0.105365
3.350000	0.10734
3.300000	0.10921
3.250000	0.111653
3.200000	0.114037
3.150000	0.116328
3.100000	0.118619
3.050000	0.120979
3.000000	0.123259
2.950000	0.125397
2.900000	0.127817
2.850000	0.129967
2.800000	0.132691
2.750000	0.135273
2.700000	0.137482
2.650000	0.139995
2.600000	0.142274
2.550000	0.145115
2.500000	0.147861
2.450000	0.150409
2.400000	0.153179
2.350000	0.155797
2.300000	0.159035
2.250000	0.16205
2.200000	0.164914
2.150000	0.167777
2.100000	0.170535
2.050000	0.173551
2.000000	0.176741
1.950000	0.180178
1.900000	0.183742
1.850000	0.186816
1.800000	0.190252
1.750000	0.193338
1.700000	0.196447
1.650000	0.200094
1.600000	0.203448
1.550000	0.206615
1.500000	0.209981
1.450000	0.213312
1.400000	0.217099
1.350000	0.220874
1.300000	0.224778
1.250000	0.228448
1.200000	0.231942
1.150000	0.235928
1.100000	0.239797
1.050000	0.243642
1.000000	0.247253
0.950000	0.251566
0.900000	0.255446
0.850000	0.259771
0.800000	0.263943
0.750000	0.268432
0.700000	0.272931
0.650000	0.277828
0.600000	0.282784
0.550000	0.287623
0.500000	0.292964
0.450000	0.298048
0.400000	0.30346
0.350000	0.308672
0.300000	0.314025
0.250000	0.319659
0.200000	0.325
0.150000	0.331078
0.100000	0.337097
0.050000	0.343642
0.000000	0.370255
-0.050000	0.412319
-0.100000	0.421844
-0.150000	0.431744
-0.200000	0.442683
-0.250000	0.453202
-0.300000	0.46364
-0.350000	0.475783
-0.400000	0.488406
-0.450000	0.500619
-0.500000	0.51316
-0.550000	0.525281
-0.600000	0.538184
-0.650000	0.550444
-0.700000	0.562482
-0.750000	0.57479
-0.800000	0.586524
-0.850000	0.59813
-0.900000	0.610379
-0.950000	0.622698
-1.000000	0.634175
-1.050000	0.64522
-1.100000	0.65644
-1.150000	0.667438
-1.200000	0.678109
-1.250000	0.689201
-1.300000	0.699813
-1.350000	0.710414
-1.400000	0.720547
-1.450000	0.730657
-1.500000	0.739341
-1.550000	0.748796
-1.600000	0.757655
-1.650000	0.766573
-1.700000	0.775105
-1.750000	0.783333
-1.800000	0.791994
-1.850000	0.800678
-1.900000	0.80845
-1.950000	0.81558
-2.000000	0.822616
-2.050000	0.829067
-2.100000	0.836314
-2.150000	0.842835
-2.200000	0.849439
-2.250000	0.855435
-2.300000	0.861606
-2.350000	0.867087
-2.400000	0.872873
-2.450000	0.878448
-2.500000	0.883824
-2.550000	0.888651
-2.600000	0.893502
-2.650000	0.89799
-2.700000	0.902723
-2.750000	0.907363
-2.800000	0.91184
-2.850000	0.916211
-2.900000	0.920056
-2.950000	0.923714
-3.000000	0.927419
-3.050000	0.930435
-3.100000	0.933368
-3.150000	0.936734
-3.200000	0.939925
-3.250000	0.942894
-3.300000	0.945991
-3.350000	0.94896
-3.400000	0.951578
-3.450000	0.954032
-3.500000	0.956241
-3.550000	0.958263
-3.600000	0.960449
-3.650000	0.962529
-3.700000	0.964797
-3.750000	0.966713
-3.800000	0.968315
-3.850000	0.970126
-3.900000	0.971564
-3.950000	0.972931
-4.000000	0.974381
-4.050000	0.975666
-4.100000	0.977151
-4.150000	0.978495
-4.200000	0.979734
-4.250000	0.980937
-4.300000	0.981989
-4.350000	0.983146
-4.400000	0.984187
-4.450000	0.98504
-4.500000	0.985823
-4.550000	0.986816
-4.600000	0.987716
-4.650000	0.988675
-4.700000	0.989341
-4.750000	0.989949
-4.800000	0.990626
-4.850000	0.991164
-4.900000	0.991748
-4.950000	0.992368
-5.000000	0.992987
-5.050000	0.99356
-5.100000	0.993887
-5.150000	0.994226
-5.200000	0.994472
-5.250000	0.994776
-5.300000	0.995126
-5.350000	0.995465
-5.400000	0.995781
-5.450000	0.996038
-5.500000	0.996365
-5.550000	0.996622
-5.600000	0.996868
-5.650000	0.99716
-5.700000	0.99737
-5.750000	0.997546
-5.800000	0.997721
-5.850000	0.997966
-5.900000	0.99813
-5.950000	0.998294
-6.000000	0.998469
-6.050000	0.998586
-6.100000	0.998726
-6.150000	0.998808
-6.200000	0.998913
-6.250000	0.998971
-6.300000	0.999065
-6.350000	0.999123
-6.400000	0.999194
-6.450000	0.999287
-6.500000	0.999345
-6.550000	0.999369
-6.600000	0.999392
-6.650000	0.999416
-6.700000	0.999521
-6.750000	0.999603
-6.850000	0.999638
-6.900000	0.999649
-6.950000	0.999673
-7.050000	0.999696
-7.100000	0.999743
-7.150000	0.999755
-7.200000	0.999766
-7.250000	0.999801
-7.300000	0.999848
-7.350000	0.99986
-7.400000	0.999871
-7.450000	0.999895
-7.550000	0.999906
-7.650000	0.999918
-7.700000	0.999942
-7.750000	0.999953
-7.900000	0.999965
-7.950000	0.999977
-8.000000	0.999988
-8.500000	1
&
52.250000	1.24297e-15
52.200000	1.28818e-15
52.150000	1.33504e-15
52.100000	1.3836e-15
52.050000	1.43393e-15
52.000000	1.48609e-15
51.950000	1.54014e-15
51.900000	1.59616e-15
51.850000	1.65422e-15
51.800000	1.71439e-15
51.750000	1.77675e-15
51.700000	1.84137e-15
51.650000	1.90835e-15
51.600000	1.97776e-15
51.550000	2.04969e-15
51.500000	2.12424e-15
51.450000	2.2015e-15
51.400000	2.28157e-15
51.350000	2.36455e-15
51.300000	2.45055e-15
51.250000	2.53968e-15
51.200000	2.63205e-15
51.150000	2.72777e-15
51.100000	2.82698e-15
51.050000	2.92979e-15
51.000000	3.03634e-15
50.950000	3.14677e-15
50.900000	3.26121e-15
50.850000	3.37982e-15
50.800000	3.50273e-15
50.750000	3.63012e-15
50.700000	3.76213e-15
50.650000	3.89895e-15
50.600000	4.04074e-15
50.550000	4.18768e-15
50.500000	4.33997e-15
50.450000	4.4978e-15
50.400000	4.66136e-15
50.350000	4.83087e-15
50.300000	5.00654e-15
50.250000	5.1886e-15
50.200000	5.37728e-15
50.150000	5.57282e-15
50.100000	5.77547e-15
50.050000	5.98548e-15
50.000000	6.20313e-15
49.950000	6.42869e-15
49.900000	6.66245e-15
49.850000	6.90471e-15
49.800000	7.15578e-15
49.750000	7.41597e-15
49.700000	7.68563e-15
49.650000	7.96508e-15
49.600000	8.2547e-15
49.550000	8.55484e-15
49.500000	8.86589e-15
49.450000	9.18825e-15
49.400000	9.52233e-15
49.350000	9.86855e-15
49.300000	1.02274e-14
49.250000	1.05992e-14
49.200000	1.09846e-14
49.150000	1.1384e-14
49.100000	1.17978e-14
49.050000	1.22268e-14
49.000000	1.26713e-14
48.950000	1.3132e-14
48.900000	1.36094e-14
48.850000	1.41042e-14
48.800000	1.4617e-14
48.750000	1.51484e-14
48.700000	1.56991e-14
48.650000	1.62698e-14
48.600000	1.68613e-14
48.550000	1.74743e-14
48.500000	1.81095e-14
48.450000	1.87679e-14
48.400000	1.94502e-14
48.350000	2.01572e-14
48.300000	2.089e-14
48.250000	2.16494e-14
48.200000	2.24364e-14
48.150000	2.3252e-14
48.100000	2.40972e-14
48.050000	2.49732e-14
48.000000	2.5881e-14
47.950000	2.68217e-14
47.900000	2.77967e-14
47.850000	2.88071e-14
47.800000	2.98542e-14
47.750000	3.09394e-14
47.700000	3.2064e-14
47.650000	3.32295e-14
47.600000	3.44373e-14
47.550000	3.5689e-14
47.500000	3.69862e-14
47.450000	3.83305e-14
47.400000	3.97237e-14
47.350000	4.11675e-14
47.300000	4.26638e-14
47.250000	4.42144e-14
47.200000	4.58214e-14
47.150000	4.74868e-14
47.100000	4.92126e-14
47.050000	5.10012e-14
47.000000	5.28548e-14
46.950000	5.47757e-14
46.900000	5.67665e-14
46.850000	5.88295e-14
46.800000	6.09675e-14
46.750000	6.31832e-14
46.700000	6.54794e-14
46.650000	6.7859e-14
46.600000	7.03251e-14
46.550000	7.28807e-14
46.500000	7.55292e-14
46.450000	7.8274e-14
46.400000	8.11184e-14
46.350000	8.40662e-14
46.300000	8.71211e-14
46.250000	9.02869e-14
46.200000	9.35678e-14
46.150000	9.69678e-14
46.100000	1.00491e-13
46.050000	1.04143e-13
46.000000	1.07927e-13
45.950000	1.11849e-13
45.900000	1.15913e-13
45.850000	1.20125e-13
45.800000	1.24489e-13
45.750000	1.29013e-13
45.700000	1.337e-13
45.650000	1.38558e-13
45.600000	1.43593e-13
45.550000	1.4881e-13
45.500000	1.54216e-13
45.450000	1.5982e-13
45.400000	1.65626e-13
45.350000	1.71644e-13
45.300000	1.7788e-13
45.250000	1.84342e-13
45.200000	1.9104e-13
45.150000	1.9798e-13
45.100000	2.05173e-13
45.050000	2.12626e-13
45.000000	2.20351e-13
44.950000	2.28356e-13
44.900000	2.36652e-13
44.850000	2.45249e-13
44.800000	2.54158e-13
44.750000	2.63391e-13
44.700000	2.72959e-13
44.650000	2.82875e-13
44.600000	2.93151e-13
44.550000	3.03799e-13
44.500000	3.14835e-13
44.450000	3.26271e-13
44.400000	3.38123e-13
44.350000	3.50405e-13
44.300000	3.63133e-13
44.250000	3.76323e-13
44.200000	3.89992e-13
44.150000	4.04157e-13
44.100000	4.18837e-13
44.050000	4.3405e-13
44.000000	4.49815e-13
43.950000	4.66153e-13
43.900000	4.83083e-13
43.850000	5.00629e-13
43.800000	5.18811e-13
43.750000	5.37654e-13
43.700000	5.57181e-13
43.650000	5.77417e-13
43.600000	5.98387e-13
43.550000	6.20119e-13
43.500000	6.4264e-13
43.450000	6.65978e-13
43.400000	6.90164e-13
43.350000	7.15227e-13
43.300000	7.41201e-13
43.250000	7.68117e-13
43.200000	7.96011e-13
43.150000	8.24917e-13
43.100000	8.54872e-13
43.050000	8.85915e-13
43.000000	9.18085e-13
42.950000	9.51423e-13
42.900000	9.8597e-13
42.850000	1.02177e-12
42.800000	1.05887e-12
42.750000	1.09732e-12
42.700000	1.13716e-12
42.650000	1.17845e-12
42.600000	1.22124e-12
42.550000	1.26558e-12
42.500000	1.31153e-12
42.450000	1.35915e-12
42.400000	1.4085e-12
42.350000	1.45964e-12
42.300000	1.51263e-12
42.250000	1.56755e-12
42.200000	1.62446e-12
42.150000	1.68343e-12
42.100000	1.74455e-12
42.050000	1.80788e-12
42.000000	1.87352e-12
41.950000	1.94153e-12
41.900000	2.01201e-12
41.850000	2.08505e-12
41.800000	2.16074e-12
41.750000	2.23918e-12
41.700000	2.32046e-12
41.650000	2.40469e-12
41.600000	2.49198e-12
41.550000	2.58244e-12
41.500000	2.67618e-12
41.450000	2.77332e-12
41.400000	2.87398e-12
41.350000	2.9783e-12
41.300000	3.0864e-12
41.250000	3.19843e-12
41.200000	3.31451e-12
41.150000	3.43481e-12
41.100000	3.55948e-12
41.050000	3.68867e-12
41.000000	3.82254e-12
40.950000	3.96127e-12
40.900000	4.10504e-12
40.850000	4.25402e-12
40.800000	4.4084e-12
40.750000	4.56839e-12
40.700000	4.73417e-12
40.650000	4.90598e-12
40.600000	5.08401e-12
40.550000	5.2685e-12
40.500000	5.45969e-12
40.450000	5.65781e-12
40.400000	5.86311e-12
40.350000	6.07587e-12
40.300000	6.29634e-12
40.250000	6.5248e-12
40.200000	6.76156e-12
40.150000	7.0069e-12
40.100000	7.26113e-12
40.050000	7.52459e-12
40.000000	7.79761e-12
39.950000	8.08052e-12
39.900000	8.3737e-12
39.850000	8.67751e-12
39.800000	8.99233e-12
39.750000	9.31857e-12
39.700000	9.65665e-12
39.650000	1.0007e-11
39.600000	1.037e-11
39.550000	1.07462e-11
39.500000	1.11361e-11
39.450000	1.154e-11
39.400000	1.19587e-11
39.350000	1.23925e-11
39.300000	1.2842e-11
39.250000	1.33079e-11
39.200000	1.37906e-11
39.150000	1.42908e-11
39.100000	1.48092e-11
39.050000	1.53463e-11
39.000000	1.5903e-11
38.950000	1.64798e-11
38.900000	1.70775e-11
38.850000	1.76969e-11
38.800000	1.83388e-11
38.750000	1.90039e-11
38.700000	1.96931e-11
38.650000	2.04073e-11
38.600000	2.11474e-11
38.550000	2.19144e-11
38.500000	2.27091e-11
38.450000	2.35327e-11
38.400000	2.43861e-11
38.350000	2.52704e-11
38.300000	2.61868e-11
38.250000	2.71364e-11
38.200000	2.81204e-11
38.150000	2.914e-11
38.100000	3.01967e-11
38.050000	3.12916e-11
38.000000	3.24262e-11
37.950000	3.36019e-11
37.900000	3.48203e-11
37.850000	3.60828e-11
37.800000	3.7391e-11
37.750000	3.87467e-11
37.700000	4.01514e-11
37.650000	4.16071e-11
37.600000	4.31155e-11
37.550000	4.46786e-11
37.500000	4.62983e-11
37.450000	4.79768e-11
37.400000	4.9716e-11
37.350000	5.15182e-11
37.300000	5.33858e-11
37.250000	5.5321e-11
37.200000	5.73263e-11
37.150000	5.94042e-11
37.100000	6.15575e-11
37.050000	6.37887e-11
37.000000	6.61008e-11
36.950000	6.84966e-11
36.900000	7.09793e-11
36.850000	7.35518e-11
36.800000	7.62176e-11
36.750000	7.89799e-11
36.700000	8.18423e-11
36.650000	8.48083e-11
36.600000	8.78818e-11
36.550000	9.10666e-11
36.500000	9.43667e-11
36.450000	9.77864e-11
36.400000	1.0133e-10
36.350000	1.05002e-10
36.300000	1.08807e-10
36.250000	1.12749e-10
36.200000	1.16835e-10
36.150000	1.21068e-10
36.100000	1.25455e-10
36.050000	1.3e-10
36.000000	1.3471e-10
35.950000	1.39591e-10
35.900000	1.44648e-10
35.850000	1.49889e-10
35.800000	1.55319e-10
35.750000	1.60946e-10
35.700000	1.66776e-10
35.650000	1.72818e-10
35.600000	1.79079e-10
35.550000	1.85566e-10
35.500000	1.92287e-10
35.450000	1.99253e-10
35.400000	2.0647e-10
35.350000	2.13949e-10
35.300000	2.21698e-10
35.250000	2.29728e-10
35.200000	2.38048e-10
35.150000	2.4667e-10
35.100000	2.55604e-10
35.050000	2.64861e-10
35.000000	2.74453e-10
34.950000	2.84392e-10
34.900000	2.94691e-10
34.850000	3.05363e-10
34.800000	3.16421e-10
34.750000	3.27879e-10
34.700000	3.39752e-10
34.650000	3.52054e-10
34.600000	3.64802e-10
34.550000	3.78011e-10
34.500000	3.91697e-10
34.450000	4.05879e-10
34.400000	4.20574e-10
34.350000	4.35801e-10
34.300000	4.51579e-10
34.250000	4.67927e-10
34.200000	4.84867e-10
34.150000	5.0242e-10
34.100000	5.20608e-10
34.050000	5.39453e-10
34.000000	5.58981e-10
33.950000	5.79214e-10
33.900000	6.0018e-10
33.850000	6.21904e-10
33.800000	6.44414e-10
33.750000	6.67737e-10
33.700000	6.91905e-10
33.650000	7.16946e-10
33.600000	7.42893e-10
33.550000	7.69779e-10
33.500000	7.97636e-10
33.450000	8.26501e-10
33.400000	8.5641e-10
33.350000	8.87401e-10
33.300000	9.19511e-10
33.250000	9.52783e-10
33.200000	9.87258e-10
33.150000	1.02298e-09
33.100000	1.05999e-09
33.050000	1.09834e-09
33.000000	1.13808e-09
32.950000	1.17926e-09
32.900000	1.22192e-09
32.850000	1.26612e-09
32.800000	1.31192e-09
32.750000	1.35938e-09
32.700000	1.40856e-09
32.650000	1.45951e-09
32.600000	1.5123e-09
32.550000	1.567e-09
32.500000	1.62368e-09
32.450000	1.6824e-09
32.400000	1.74325e-09
32.350000	1.8063e-09
32.300000	1.87162e-09
32.250000	1.93931e-09
32.200000	2.00944e-09
32.150000	2.0821e-09
32.100000	2.15739e-09
32.050000	2.2354e-09
32.000000	2.31623e-09
31.950000	2.39998e-09
31.900000	2.48675e-09
31.850000	2.57666e-09
31.800000	2.66982e-09
31.750000	2.76634e-09
31.700000	2.86635e-09
31.650000	2.96997e-09
31.600000	3.07733e-09
31.550000	3.18857e-09
31.500000	3.30383e-09
31.450000	3.42325e-09
31.400000	3.54698e-09
31.350000	3.67519e-09
31.300000	3.80802e-09
31.250000	3.94564e-09
31.200000	4.08824e-09
31.150000	4.23598e-09
31.100000	4.38906e-09
31.050000	4.54766e-09
31.000000	4.712e-09
30.950000	4.88226e-09
30.900000	5.05867e-09
30.850000	5.24144e-09
30.800000	5.43082e-09
30.750000	5.62703e-09
30.700000	5.83032e-09
30.650000	6.04095e-09
30.600000	6.25918e-09
30.550000	6.48528e-09
30.500000	6.71955e-09
30.450000	6.96227e-09
30.400000	7.21374e-09
30.350000	7.47429e-09
30.300000	7.74424e-09
30.250000	8.02393e-09
30.200000	8.31371e-09
30.150000	8.61395e-09
30.100000	8.92501e-09
30.050000	9.2473e-09
30.000000	9.58121e-09
29.950000	9.92717e-09
29.900000	1.02856e-08
29.850000	1.0657e-08
29.800000	1.10417e-08
29.750000	1.14403e-08
29.700000	1.18534e-08
29.650000	1.22812e-08
29.600000	1.27246e-08
29.550000	1.31839e-08
29.500000	1.36598e-08
29.450000	1.41528e-08
29.400000	1.46636e-08
29.350000	1.51928e-08
29.300000	1.57411e-08
29.250000	1.63091e-08
29.200000	1.68977e-08
29.150000	1.75074e-08
29.100000	1.81391e-08
29.050000	1.87936e-08
29.000000	1.94717e-08
28.950000	2.01742e-08
28.900000	2.0902e-08
28.850000	2.16561e-08
28.800000	2.24373e-08
28.750000	2.32466e-08
28.700000	2.40851e-08
28.650000	2.49539e-08
28.600000	2.58539e-08
28.550000	2.67863e-08
28.500000	2.77523e-08
28.450000	2.87531e-08
28.400000	2.979e-08
28.350000	3.08641e-08
28.300000	3.1977e-08
28.250000	3.313e-08
28.200000	3.43244e-08
28.150000	3.55619e-08
28.100000	3.68439e-08
28.050000	3.8172e-08
28.000000	3.9548e-08
27.950000	4.09735e-08
27.900000	4.24503e-08
27.850000	4.39803e-08
27.800000	4.55653e-08
27.750000	4.72074e-08
27.700000	4.89085e-08
27.650000	5.06709e-08
27.600000	5.24966e-08
27.550000	5.43881e-08
27.500000	5.63476e-08
27.450000	5.83776e-08
27.400000	6.04806e-08
27.350000	6.26593e-08
27.300000	6.49163e-08
27.250000	6.72545e-08
27.200000	6.96768e-08
27.150000	7.21862e-08
27.100000	7.47858e-08
27.050000	7.74788e-08
27.000000	8.02688e-08
26.950000	8.31589e-08
26.900000	8.6153e-08
26.850000	8.92548e-08
26.800000	9.2468e-08
26.750000	9.57966e-08
26.700000	9.92449e-08
26.650000	1.02817e-07
26.600000	1.06518e-07
26.550000	1.10351e-07
26.500000	1.14323e-07
26.450000	1.18436e-07
26.400000	1.22698e-07
26.350000	1.27113e-07
26.300000	1.31686e-07
26.250000	1.36424e-07
26.200000	1.41332e-07
26.150000	1.46416e-07
26.100000	1.51682e-07
26.050000	1.57138e-07
26.000000	1.62789e-07
25.950000	1.68643e-07
25.900000	1.74708e-07
25.850000	1.8099e-07
25.800000	1.87497e-07
25.750000	1.94238e-07
25.700000	2.01221e-07
25.650000	2.08455e-07
25.600000	2.15948e-07
25.550000	2.23709e-07
25.500000	2.31749e-07
25.450000	2.40078e-07
25.400000	2.48705e-07
25.350000	2.57642e-07
25.300000	2.66899e-07
25.250000	2.76488e-07
25.200000	2.8642e-07
25.150000	2.96709e-07
25.100000	3.07367e-07
25.050000	3.18406e-07
25.000000	3.29841e-07
24.950000	3.41686e-07
24.900000	3.53955e-07
24.850000	3.66664e-07
24.800000	3.79828e-07
24.750000	3.93464e-07
24.700000	4.07588e-07
24.650000	4.22217e-07
24.600000	4.37371e-07
24.550000	4.53067e-07
24.500000	4.69325e-07
24.450000	4.86165e-07
24.400000	5.03608e-07
24.350000	5.21675e-07
24.300000	5.40389e-07
24.250000	5.59772e-07
24.200000	5.79849e-07
24.150000	6.00644e-07
24.100000	6.22183e-07
24.050000	6.44492e-07
24.000000	6.67599e-07
23.950000	6.91532e-07
23.900000	7.16321e-07
23.850000	7.41996e-07
23.800000	7.68589e-07
23.750000	7.96132e-07
23.700000	8.2466e-07
23.650000	8.54206e-07
23.600000	8.84809e-07
23.550000	9.16504e-07
23.500000	9.49332e-07
23.450000	9.83332e-07
23.400000	1.01855e-06
23.350000	1.05502e-06
23.300000	1.09279e-06
23.250000	1.13191e-06
23.200000	1.17243e-06
23.150000	1.21439e-06
23.100000	1.25785e-06
23.050000	1.30287e-06
23.000000	1.34948e-06
22.950000	1.39776e-06
22.900000	1.44776e-06
22.850000	1.49955e-06
22.800000	1.55318e-06
22.750000	1.60872e-06
22.700000	1.66624e-06
22.650000	1.72581e-06
22.600000	1.7875e-06
22.550000	1.85139e-06
22.500000	1.91755e-06
22.450000	1.98607e-06
22.400000	2.05703e-06
22.350000	2.13052e-06
22.300000	2.20662e-06
22.250000	2.28543e-06
22.200000	2.36705e-06
22.150000	2.45156e-06
22.100000	2.53909e-06
22.050000	2.62972e-06
22.000000	2.72358e-06
21.950000	2.82077e-06
21.900000	2.92142e-06
21.850000	3.02564e-06
21.800000	3.13357e-06
21.750000	3.24533e-06
21.700000	3.36106e-06
21.650000	3.4809e-06
21.600000	3.60499e-06
21.550000	3.73348e-06
21.500000	3.86654e-06
21.450000	4.00431e-06
21.400000	4.14698e-06
21.350000	4.2947e-06
21.300000	4.44766e-06
21.250000	4.60603e-06
21.200000	4.77003e-06
21.150000	4.93983e-06
21.100000	5.11564e-06
21.050000	5.29769e-06
21.000000	5.48617e-06
20.950000	5.68133e-06
20.900000	5.88339e-06
20.850000	6.09261e-06
20.800000	6.30922e-06
20.750000	6.53349e-06
20.700000	6.76569e-06
20.650000	7.00609e-06
20.600000	7.25499e-06
20.550000	7.51268e-06
20.500000	7.77946e-06
20.450000	8.05567e-06
20.400000	8.34162e-06
20.350000	8.63766e-06
20.300000	8.94414e-06
20.250000	9.26143e-06
20.200000	9.5899e-06
20.150000	9.92995e-06
20.100000	1.0282e-05
20.050000	1.06464e-05
20.000000	1.10236e-05
19.950000	1.14142e-05
19.900000	1.18184e-05
19.850000	1.22369e-05
19.800000	1.26701e-05
19.750000	1.31185e-05
19.700000	1.35827e-05
19.650000	1.40631e-05
19.600000	1.45604e-05
19.550000	1.50752e-05
19.500000	1.5608e-05
19.450000	1.61595e-05
19.400000	1.67304e-05
19.350000	1.73212e-05
19.300000	1.79327e-05
19.250000	1.85657e-05
19.200000	1.92207e-05
19.150000	1.98987e-05
19.100000	2.06004e-05
19.050000	2.13265e-05
19.000000	2.20781e-05
18.950000	2.28558e-05
18.900000	2.36607e-05
18.850000	2.44937e-05
18.800000	2.53557e-05
18.750000	2.62477e-05
18.700000	2.71707e-05
18.650000	2.81259e-05
18.600000	2.91143e-05
18.550000	3.0137e-05
18.500000	3.11952e-05
18.450000	3.22902e-05
18.400000	3.34231e-05
18.350000	3.45953e-05
18.300000	3.58081e-05
18.250000	3.70629e-05
18.200000	3.83611e-05
18.150000	3.97042e-05
18.100000	4.10937e-05
18.050000	4.25311e-05
18.000000	4.4018e-05
17.950000	4.55563e-05
17.900000	4.71474e-05
17.850000	4.87934e-05
17.800000	5.04959e-05
17.750000	5.22568e-05
17.700000	5.40782e-05
17.650000	5.5962e-05
17.600000	5.79103e-05
17.550000	5.99253e-05
17.500000	6.20091e-05
17.450000	6.41641e-05
17.400000	6.63926e-05
17.350000	6.86969e-05
17.300000	7.10797e-05
17.250000	7.35434e-05
17.200000	7.60908e-05
17.150000	7.87245e-05
17.100000	8.14473e-05
17.050000	8.42622e-05
17.000000	8.7172e-05
16.950000	9.018e-05
16.900000	9.32891e-05
16.850000	9.65028e-05
16.800000	9.98242e-05
16.750000	0.000103257
16.700000	0.000106804
16.650000	0.00011047
16.600000	0.000114257
16.550000	0.000118171
16.500000	0.000122214
16.450000	0.000126391
16.400000	0.000130706
16.350000	0.000135163
16.300000	0.000139766
16.250000	0.00014452
16.200000	0.00014943
16.150000	0.000154499
16.100000	0.000159732
16.050000	0.000165135
16.000000	0.000170712
15.950000	0.000176468
15.900000	0.000182408
15.850000	0.000188537
15.800000	0.000194861
15.750000	0.000201384
15.700000	0.000208111
15.650000	0.000215049
15.600000	0.000222202
15.550000	0.000229576
15.500000	0.000237175
15.450000	0.000245005
15.400000	0.000253071
15.350000	0.000261379
15.300000	0.000269932
15.250000	0.000278735
15.200000	0.000287793
15.150000	0.00029711
15.100000	0.000306688
15.050000	0.000316532
15.000000	0.000326642
14.950000	0.000337021
14.900000	0.000347668
14.850000	0.000358583
14.800000	0.000369762
14.750000	0.0003812
14.700000	0.00039289
14.650000	0.00040482
14.600000	0.000416974
14.550000	0.000429329
14.500000	0.000441854
14.450000	0.000454502
14.400000	0.000467209
14.350000	0.000479873
14.300000	0.000492324
14.250000	0.000504223
&
```
