## Supplementary material for "All-at-once RNA folding with 3D motif prediction framed by evolutionary information": RF02217_ZNFX1-AS1_3.cacofold.helixcov

```
# RMs = 2 L = 89

# RM_HELIX NESTED 19-23 35-39, nbp = 4 nbp_cov = 0
# pvals: 0.955283,0.955283,0.955283,0.955283
# aggregated NONE
NESTED  ::::::::::::::::::<<-<<___________>>->>::::::::::::::::::::::::::::::::::::::::::::::::::
        :::::::::::::::::::::::::::::::::::::::::::::::::::::::::::::::::::::::::::::::::::::::::

# RM_HELIX NESTED 12-14 49-51, nbp = 3 nbp_cov = 0
# pvals: 0.955283,0.955283,0.955283
# aggregated NONE
NESTED  :::::::::::<<<__________________________________>>>::::::::::::::::::::::::::::::::::::::
        :::::::::::::::::::::::::::::::::::::::::::::::::::::::::::::::::::::::::::::::::::::::::
```
