## Supplementary material for "All-at-once RNA folding with 3D motif prediction framed by evolutionary information": RF02217_ZNFX1-AS1_3.surv

```
&
1.531225	0.000255363
1.428004	0.000510725
1.329699	0.000766088
1.142919	0.00127681
0.985630	0.00178754
0.936477	0.00229826
0.848002	0.00255363
0.548171	0.00306435
0.366306	0.00357508
0.169695	0.00383044
0.159864	0.0040858
0.150034	0.00434116
0.002576	0.01762
-0.002340	0.977017
-0.007255	0.990296
-0.026916	0.990552
-0.031831	0.991062
-0.036746	0.991573
-0.051492	0.991828
-0.061323	0.992339
-0.071153	0.993361
-0.194035	0.993871
-0.223527	0.994127
-0.238273	0.994637
-0.272679	0.995148
-0.341493	0.995403
-0.346408	0.995659
-0.361154	0.995914
-0.390646	0.99617
-0.395561	0.996936
-0.454544	0.997446
-0.459460	0.997702
-0.488951	0.998468
-0.518443	0.998723
-0.552850	0.999234
-0.562680	0.999489
-0.803529	0.999745
-0.818274	1
&
2.118671	8.51209e-07
2.116142	1.70242e-06
1.722920	2.55363e-06
1.698344	3.40483e-06
1.678683	4.25604e-06
1.644276	5.10725e-06
1.624615	5.95846e-06
1.614784	6.80967e-06
1.575462	7.66088e-06
1.565632	8.51209e-06
1.555801	1.02145e-05
1.550886	1.19169e-05
1.545971	1.44705e-05
1.541055	1.6173e-05
1.526310	1.70242e-05
1.521394	1.78754e-05
1.501733	1.87266e-05
1.482072	2.0429e-05
1.477157	2.12802e-05
1.472242	2.21314e-05
1.467326	2.29826e-05
1.462411	3.14947e-05
1.457496	3.6602e-05
1.447665	3.74532e-05
1.437835	4.0858e-05
1.428004	4.25604e-05
1.423089	4.34116e-05
1.418174	4.42629e-05
1.413258	4.68165e-05
1.403428	4.76677e-05
1.398513	5.27749e-05
1.393597	5.36261e-05
1.388682	5.53286e-05
1.383767	5.7031e-05
1.378851	6.1287e-05
1.369021	6.38407e-05
1.364106	6.63943e-05
1.359190	6.89479e-05
1.354275	7.06503e-05
1.349360	7.66088e-05
1.344445	7.83112e-05
1.339529	7.91624e-05
1.334614	8.85257e-05
1.329699	8.93769e-05
1.319868	9.7889e-05
1.314953	0.000109806
1.310038	0.000114062
1.305122	0.000114913
1.300207	0.000118318
1.290377	0.00012002
1.285461	0.00013364
1.280546	0.000143854
1.275631	0.000147259
1.270716	0.000152366
1.265800	0.000217058
1.255970	0.000233231
1.251054	0.000235785
1.246139	0.000238338
1.236309	0.000247702
1.231393	0.000261321
1.226478	0.000278345
1.221563	0.000312394
1.216648	0.000329418
1.211732	0.000336227
1.206817	0.000474123
1.201902	0.000520089
1.196986	0.000521791
1.192071	0.000539666
1.187156	0.000543922
1.177325	0.000546476
1.172410	0.000553286
1.167495	0.000554988
1.162580	0.000555839
1.157664	0.000568607
1.152749	0.000571161
1.147834	0.000587334
1.142919	0.00059159
1.138003	0.000605209
1.133088	0.000617126
1.128173	0.000635002
1.123257	0.000642663
1.118342	0.000648621
1.113427	0.000653728
1.108512	0.000709057
1.103596	0.000734593
1.098681	0.000768641
1.093766	0.000779707
1.088851	0.000799285
1.083935	0.000828226
1.079020	0.000899728
1.074105	0.000941437
1.069189	0.000984848
1.064274	0.00101294
1.059359	0.00115764
1.054444	0.00123936
1.049528	0.00132022
1.044613	0.00154324
1.039698	0.00158325
1.034783	0.00162155
1.029867	0.00171944
1.024952	0.00177477
1.020037	0.00181137
1.015121	0.00183691
1.010206	0.00187521
1.005291	0.00198757
1.000376	0.00201311
0.995460	0.00205141
0.990545	0.00206163
0.985630	0.00208035
0.980715	0.00211015
0.975799	0.0021144
0.970884	0.00212632
0.965969	0.00213483
0.961053	0.00213653
0.956138	0.00214505
0.951223	0.00215271
0.946308	0.00217399
0.941392	0.00218846
0.936477	0.00219356
0.931562	0.00220123
0.926647	0.00220208
0.921731	0.00220718
0.916816	0.00221825
0.911901	0.00222506
0.906986	0.00223272
0.902070	0.00223868
0.897155	0.00224123
0.892240	0.00224549
0.887324	0.00224719
0.882409	0.0022523
0.877494	0.00225826
0.867663	0.00226592
0.862748	0.00226847
0.857833	0.00227443
0.852918	0.00230678
0.848002	0.00231699
0.843087	0.00232465
0.838172	0.00232635
0.833256	0.00233146
0.828341	0.00233997
0.823426	0.00234338
0.818511	0.00235104
0.813595	0.00235955
0.808680	0.00236125
0.793934	0.00240296
0.789019	0.00240552
0.784104	0.00241147
0.779188	0.00241318
0.774273	0.00241488
0.764443	0.00241658
0.759527	0.00242509
0.754612	0.0024285
0.749697	0.00243531
0.744782	0.00243616
0.739866	0.00243871
0.734951	0.00244042
0.730036	0.00244212
0.725121	0.00244637
0.720205	0.00245063
0.715290	0.00245233
0.710375	0.00245318
0.705459	0.00245489
0.700544	0.0024617
0.690714	0.00247617
0.685798	0.00247957
0.680883	0.00248808
0.675968	0.00249745
0.671053	0.0025
0.666137	0.0025017
0.661222	0.00250766
0.656307	0.00251192
0.651391	0.00251873
0.646476	0.00255363
0.641561	0.00258172
0.636646	0.00259023
0.631730	0.00261066
0.626815	0.00262257
0.621900	0.00263279
0.616985	0.00263619
0.607154	0.00263875
0.602239	0.00264045
0.597323	0.00264556
0.592408	0.00264811
0.587493	0.00264981
0.582578	0.00267194
0.577662	0.00267875
0.572747	0.00268131
0.567832	0.00269322
0.562917	0.00269493
0.558001	0.0027094
0.553086	0.0027111
0.548171	0.0027145
0.543255	0.00271706
0.538340	0.00272217
0.533425	0.00272387
0.528510	0.00272727
0.523594	0.00274259
0.518679	0.00276983
0.513764	0.00278005
0.503933	0.0028175
0.499018	0.00283963
0.494103	0.00288304
0.489188	0.00290858
0.484272	0.00291709
0.479357	0.00305754
0.474442	0.00308393
0.469526	0.00309074
0.464611	0.00317416
0.459696	0.00318522
0.454781	0.00319033
0.449865	0.00319884
0.444950	0.00321246
0.440035	0.00321672
0.435120	0.00321927
0.430204	0.00322012
0.425289	0.00322097
0.415458	0.00323119
0.410543	0.00323289
0.405628	0.0032363
0.400713	0.00324396
0.395797	0.00324906
0.390882	0.00325162
0.385967	0.00325502
0.381052	0.00325843
0.376136	0.00326013
0.371221	0.00326694
0.366306	0.0032729
0.361390	0.0032746
0.356475	0.00328311
0.351560	0.00329077
0.346645	0.00329418
0.341729	0.00331205
0.336814	0.0033129
0.331899	0.00336738
0.326984	0.00337589
0.322068	0.00338951
0.317153	0.00344059
0.312238	0.0034491
0.307323	0.00345676
0.302407	0.00347378
0.297492	0.00347634
0.292577	0.00348485
0.287661	0.0034874
0.282746	0.0034891
0.277831	0.00349081
0.272916	0.00350187
0.268000	0.00350783
0.263085	0.00351549
0.258170	0.00351975
0.253255	0.0035223
0.248339	0.00352741
0.243424	0.00353252
0.238509	0.00353592
0.228678	0.00353847
0.223763	0.00354103
0.218848	0.00354528
0.213932	0.0035555
0.209017	0.00356486
0.204102	0.00356912
0.199187	0.00358955
0.194271	0.00361168
0.189356	0.00369595
0.184441	0.00370787
0.179525	0.00372744
0.174610	0.00377085
0.169695	0.00385853
0.164780	0.00396663
0.159864	0.00403303
0.154949	0.00406027
0.150034	0.00412155
0.145119	0.00422455
0.140203	0.00426456
0.135288	0.00427222
0.130373	0.00427477
0.125457	0.00427903
0.120542	0.00429435
0.115627	0.0042986
0.110712	0.00430031
0.105796	0.00430201
0.100881	0.00432499
0.095966	0.00435819
0.091051	0.00439905
0.086135	0.00441181
0.081220	0.00441437
0.076305	0.00447991
0.071390	0.00463143
0.066474	0.00470463
0.061559	0.00472932
0.056644	0.00476677
0.051728	0.00476847
0.046813	0.00477273
0.041898	0.00477528
0.036983	0.00478124
0.032067	0.00478209
0.027152	0.00478379
0.022237	0.0047855
0.017322	0.00560436
0.012406	0.0160138
0.007491	0.0175579
0.002576	0.0206027
-0.002340	0.955283
-0.007255	0.987379
-0.012170	0.989304
-0.017085	0.98943
-0.022001	0.989685
-0.026916	0.990037
-0.031831	0.990193
-0.036746	0.990363
-0.041662	0.990931
-0.046577	0.991182
-0.051492	0.991336
-0.056408	0.991476
-0.061323	0.991528
-0.066238	0.991565
-0.071153	0.991592
-0.076069	0.991663
-0.080984	0.991836
-0.085899	0.991975
-0.090814	0.992069
-0.095730	0.992117
-0.100645	0.992141
-0.105560	0.992182
-0.110476	0.992233
-0.115391	0.992291
-0.120306	0.992488
-0.125221	0.992573
-0.130137	0.992651
-0.135052	0.992766
-0.139967	0.992962
-0.144882	0.993349
-0.149798	0.993456
-0.154713	0.993613
-0.159628	0.993684
-0.164543	0.993729
-0.169459	0.993767
-0.174374	0.993819
-0.179289	0.993911
-0.184205	0.994013
-0.189120	0.994126
-0.194035	0.994213
-0.198950	0.994341
-0.203866	0.994395
-0.208781	0.994484
-0.213696	0.994525
-0.218611	0.994627
-0.223527	0.994677
-0.228442	0.994748
-0.233357	0.994837
-0.238273	0.994956
-0.243188	0.995112
-0.248103	0.995137
-0.253018	0.995164
-0.257934	0.995189
-0.262849	0.995249
-0.267764	0.995284
-0.272679	0.995378
-0.277595	0.995438
-0.282510	0.995478
-0.287425	0.995604
-0.292341	0.995698
-0.297256	0.99572
-0.302171	0.995753
-0.307086	0.995778
-0.312002	0.995815
-0.316917	0.995897
-0.321832	0.995956
-0.326747	0.996008
-0.331663	0.996033
-0.336578	0.996084
-0.341493	0.996116
-0.346408	0.996193
-0.351324	0.99623
-0.356239	0.996319
-0.361154	0.996336
-0.366070	0.996358
-0.370985	0.996407
-0.375900	0.996513
-0.380815	0.996615
-0.385731	0.996729
-0.390646	0.996771
-0.395561	0.996808
-0.400476	0.996875
-0.405392	0.996905
-0.410307	0.996983
-0.415222	0.997102
-0.420138	0.997189
-0.425053	0.997371
-0.429968	0.997609
-0.434883	0.997806
-0.439799	0.997856
-0.444714	0.997927
-0.449629	0.997974
-0.454544	0.998033
-0.459460	0.998075
-0.464375	0.998127
-0.469290	0.998205
-0.474206	0.998248
-0.479121	0.998317
-0.484036	0.998352
-0.488951	0.998385
-0.493867	0.998404
-0.498782	0.998487
-0.503697	0.99855
-0.508612	0.998693
-0.513528	0.998779
-0.518443	0.998866
-0.523358	0.998907
-0.528274	0.999152
-0.533189	0.99917
-0.538104	0.999212
-0.543019	0.999247
-0.547935	0.999256
-0.552850	0.999311
-0.557765	0.999362
-0.562680	0.999393
-0.567596	0.999448
-0.572511	0.999517
-0.577426	0.999536
-0.582341	0.99954
-0.587257	0.999544
-0.592172	0.999553
-0.597087	0.999557
-0.602003	0.999573
-0.606918	0.99958
-0.611833	0.999585
-0.616748	0.999614
-0.621664	0.999629
-0.626579	0.999632
-0.631494	0.999636
-0.636409	0.999639
-0.641325	0.999642
-0.646240	0.999667
-0.651155	0.999675
-0.656071	0.999677
-0.660986	0.99968
-0.665901	0.999691
-0.670816	0.999692
-0.675732	0.9997
-0.680647	0.999704
-0.685562	0.999713
-0.690477	0.999718
-0.695393	0.999722
-0.700308	0.999744
-0.705223	0.99979
-0.710139	0.999803
-0.719969	0.999806
-0.724884	0.999808
-0.729800	0.999809
-0.734715	0.99981
-0.739630	0.999813
-0.744545	0.999815
-0.749461	0.999829
-0.754376	0.999847
-0.759291	0.999866
-0.764206	0.999911
-0.769122	0.999918
-0.774037	0.999928
-0.778952	0.999932
-0.783868	0.999934
-0.788783	0.999934
-0.793698	0.999937
-0.803529	0.999942
-0.808444	0.999944
-0.818274	0.999947
-0.823190	0.999955
-0.828105	0.999957
-0.833020	0.999971
-0.837936	0.999972
-0.842851	0.999973
-0.857597	0.999974
-0.867427	0.999977
-0.872342	0.99998
-0.877258	0.999981
-0.887088	0.999984
-0.892004	0.99999
-0.906749	0.999993
-0.916580	0.999995
-0.921495	0.999996
-0.985394	0.999997
-0.990309	0.999998
-1.000139	0.999999
-1.231157	1
&
```
