## Supplementary material for "All-at-once RNA folding with 3D motif prediction framed by evolutionary information": RF02218_ZNRD1-AS1_1.cacofold.helixcov

```
# RMs = 1 L = 68

# RM_HELIX NESTED 20-29 52-61, nbp = 10 nbp_cov = 0
# pvals: 0.849241,0.849241,0.849241,0.849241,0.849241,0.849241,0.849241,0.849241,0.849241,0.849241
# aggregated NONE
NESTED  :::::::::::::::::::<<<<<<<<<<______________________>>>>>>>>>>:::::::
        ::::::::::::::::::::::::::::::::::::::::::::::::::::::::::::::::::::
```
