## Supplementary material for "All-at-once RNA folding with 3D motif prediction framed by evolutionary information": RF02218_ZNRD1-AS1_1.cacofold.power

```
# Power analysis of CaCoFold structure 
#
# Powertype = SINGLE SUBSTITUTIONS
# covary  left_pos      right_pos    substitutions      power
#----------------------------------------------------------------
          20		61		1		0.00
          21		60		1		0.00
          22		59		1		0.00
          23		58		0		0.00
          24		57		0		0.00
          25		56		2		0.00
          26		55		1		0.00
          27		54		1		0.00
          28		53		0		0.00
          29		52		0		0.00
#
# BPAIRS 10
# avg substitutions per BP  0.7
# BPAIRS expected to covary 0.0 +/- 0.0
# BPAIRS observed to covary 0
#
```
