## Supplementary material for "All-at-once RNA folding with 3D motif prediction framed by evolutionary information": RF02218_ZNRD1-AS1_1.surv

```
&
7.256653	0.000438982
5.798949	0.000877963
5.541706	0.00131694
5.327338	0.00175593
5.091533	0.00219491
4.748544	0.00263389
4.534175	0.00307287
3.976817	0.00351185
3.933944	0.00395083
3.076470	0.00438982
3.012160	0.0048288
2.904976	0.00526778
2.840665	0.00614574
2.819228	0.00658472
2.669170	0.00702371
2.647734	0.00746269
2.626297	0.00834065
2.519113	0.00877963
2.454802	0.00921861
2.433365	0.00965759
2.369055	0.0100966
2.347618	0.0105356
2.326181	0.0118525
2.240434	0.0122915
2.047502	0.0127305
2.026065	0.0131694
1.961755	0.0144864
1.940318	0.0149254
1.876007	0.0162423
1.768823	0.0175593
1.747386	0.0188762
1.683076	0.0193152
1.640202	0.0223881
1.554455	0.022827
1.468708	0.023266
1.404397	0.023705
1.254339	0.024144
1.232902	0.024583
1.125718	0.0254609
1.104281	0.0258999
1.061408	0.0263389
1.018534	0.0276558
0.997097	0.0280948
0.954223	0.0285338
0.911350	0.0289728
0.889913	0.0298507
0.825602	0.0302897
0.761292	0.0307287
0.739855	0.0320457
0.718418	0.0324846
0.696981	0.0329236
0.675545	0.0351185
0.632671	0.0377524
0.611234	0.0395083
0.589797	0.0399473
0.568360	0.0408253
0.546924	0.0412643
0.525487	0.0417032
0.461176	0.0421422
0.439739	0.0425812
0.396866	0.0434592
0.353992	0.0438982
0.332555	0.0447761
0.311118	0.0452151
0.289682	0.046532
0.268245	0.046971
0.225371	0.0496049
0.203934	0.0509219
0.182497	0.0517998
0.161061	0.0531168
0.118187	0.0548727
0.096750	0.0557507
0.075313	0.0579456
0.032439	0.0592625
0.011003	0.0605795
-0.010434	0.870061
-0.031871	0.872695
-0.053308	0.874012
-0.074745	0.876207
-0.096182	0.877963
-0.117618	0.87928
-0.139055	0.882353
-0.160492	0.882792
-0.181929	0.887182
-0.203366	0.888938
-0.224803	0.894205
-0.246239	0.895083
-0.267676	0.895961
-0.289113	0.902107
-0.310550	0.902546
-0.331987	0.90518
-0.353424	0.907814
-0.374860	0.910448
-0.396297	0.916594
-0.417734	0.918349
-0.439171	0.924495
-0.460608	0.927129
-0.482045	0.931519
-0.503481	0.933714
-0.524918	0.938543
-0.546355	0.941615
-0.567792	0.946883
-0.589229	0.950395
-0.610666	0.953907
-0.632102	0.955663
-0.653539	0.956102
-0.674976	0.958297
-0.696413	0.960931
-0.717850	0.961809
-0.739287	0.963126
-0.760723	0.964442
-0.782160	0.966637
-0.803597	0.968832
-0.825034	0.969271
-0.846471	0.96971
-0.867908	0.972783
-0.889344	0.973661
-0.910781	0.975856
-0.932218	0.977612
-0.953655	0.978051
-0.975092	0.978929
-1.017965	0.979368
-1.039402	0.981563
-1.060839	0.98288
-1.082276	0.985075
-1.103713	0.986831
-1.125150	0.98727
-1.146587	0.987709
-1.168023	0.988586
-1.189460	0.989903
-1.210897	0.991659
-1.253771	0.992537
-1.318081	0.994293
-1.360955	0.995171
-1.403829	0.99561
-1.446702	0.996488
-1.489576	0.997366
-1.553886	0.997805
-1.682507	0.998244
-1.854002	0.998683
-1.896876	0.999122
-2.304176	0.999561
-2.582855	1
&
9.314590	2.19491e-06
8.907290	4.38982e-06
8.800106	6.58472e-06
8.307058	8.77963e-06
8.049816	1.09745e-05
8.028380	1.31694e-05
7.899759	1.53644e-05
7.835448	1.75593e-05
7.771137	1.97542e-05
7.728264	2.19491e-05
7.535332	2.4144e-05
7.428148	2.63389e-05
7.299527	2.85338e-05
7.278090	3.07287e-05
7.256653	3.29236e-05
7.235217	3.51185e-05
7.213780	3.73134e-05
7.128032	4.17032e-05
7.106596	4.60931e-05
7.085159	4.8288e-05
7.063722	5.04829e-05
7.042285	5.26778e-05
7.020848	5.48727e-05
6.999411	5.92625e-05
6.977975	6.36523e-05
6.956538	7.46269e-05
6.935101	8.34065e-05
6.913664	8.99912e-05
6.892227	0.00010755
6.870790	0.000114135
6.849354	0.000122915
6.827917	0.000136084
6.806480	0.000149254
6.785043	0.000153644
6.763606	0.000164618
6.742169	0.000177788
6.720732	0.000190957
6.699296	0.000219491
6.677859	0.000248025
6.656422	0.000278753
6.634985	0.000307287
6.613548	0.000327041
6.592111	0.00034899
6.570675	0.000377524
6.549238	0.000410448
6.527801	0.000447761
6.506364	0.000471905
6.484927	0.00048727
6.463490	0.000515803
6.442054	0.000555312
6.420617	0.000577261
6.399180	0.000610184
6.377743	0.000638718
6.356306	0.000695786
6.334869	0.000737489
6.313433	0.000770413
6.291996	0.000814311
6.270559	0.000847234
6.249122	0.000915277
6.227685	0.000946005
6.206248	0.000974539
6.184812	0.00102941
6.163375	0.00106014
6.141938	0.00110843
6.120501	0.0011633
6.099064	0.00122037
6.077627	0.00126866
6.056191	0.00131255
6.034754	0.00136084
6.013317	0.00141572
5.991880	0.00147498
5.970443	0.00152985
5.949006	0.00158692
5.927570	0.0016396
5.906133	0.00169227
5.884696	0.00173837
5.863259	0.00178227
5.841822	0.00184372
5.820385	0.00188104
5.798949	0.00192054
5.777512	0.00196005
5.756075	0.00199737
5.734638	0.00202151
5.713201	0.0020698
5.691764	0.00209394
5.670328	0.00213565
5.648891	0.00216198
5.627454	0.00218174
5.606017	0.00221027
5.584580	0.002241
5.563143	0.00226734
5.541706	0.0022849
5.520270	0.00229807
5.498833	0.00232441
5.477396	0.00233977
5.455959	0.00235294
5.434522	0.0023727
5.413085	0.00238367
5.391649	0.0024122
5.370212	0.00243415
5.348775	0.00244952
5.327338	0.00247366
5.305901	0.00248244
5.284464	0.00249342
5.263028	0.00250439
5.241591	0.00252195
5.220154	0.00252634
5.198717	0.00253292
5.177280	0.00253731
5.155843	0.00255487
5.134407	0.00256804
5.112970	0.00258121
5.091533	0.0025878
5.070096	0.00259877
5.048659	0.00260975
5.027222	0.00261194
5.005786	0.00261853
4.984349	0.0026273
4.962912	0.00263169
4.941475	0.00264486
4.920038	0.00265145
4.898601	0.00265803
4.877165	0.00266901
4.855728	0.00268876
4.834291	0.00271071
4.812854	0.00272608
4.791417	0.00275022
4.769980	0.00276558
4.748544	0.0028007
4.727107	0.00282704
4.705670	0.00285996
4.684233	0.00288191
4.662796	0.00290825
4.641359	0.00292142
4.619923	0.0029324
4.598486	0.00294996
4.577049	0.00296971
4.555612	0.00298507
4.534175	0.00299385
4.512738	0.00301361
4.491301	0.00303556
4.469865	0.00305092
4.448428	0.0030619
4.426991	0.00306848
4.405554	0.00307946
4.384117	0.00309482
4.362680	0.00311238
4.341244	0.00313213
4.319807	0.00315189
4.298370	0.00317384
4.276933	0.00319359
4.255496	0.00320457
4.234059	0.0032309
4.212623	0.00324407
4.191186	0.003277
4.169749	0.00329017
4.148312	0.0033187
4.126875	0.00333626
4.105438	0.00335382
4.084002	0.00336699
4.062565	0.00338455
4.041128	0.0034043
4.019691	0.00343284
3.998254	0.0034482
3.976817	0.00347015
3.955381	0.00347673
3.933944	0.0034921
3.912507	0.00351185
3.891070	0.00352722
3.869633	0.00356673
3.848196	0.00360843
3.826760	0.00363257
3.805323	0.0036633
3.783886	0.00368306
3.762449	0.003705
3.741012	0.00373354
3.719575	0.00376427
3.698139	0.00378622
3.676702	0.00382133
3.655265	0.00386084
3.633828	0.00389157
3.612391	0.00392888
3.590954	0.00397498
3.569518	0.00401668
3.548081	0.00404522
3.526644	0.00407155
3.505207	0.0040935
3.483770	0.00411765
3.462333	0.00414179
3.440897	0.00416813
3.419460	0.00419666
3.398023	0.00424715
3.376586	0.00429982
3.355149	0.00436128
3.333712	0.00443371
3.312275	0.00449737
3.290839	0.00458736
3.269402	0.00466418
3.247965	0.00471247
3.226528	0.00476076
3.205091	0.0048288
3.183654	0.00486611
3.162218	0.00489903
3.140781	0.0049583
3.119344	0.00500658
3.097907	0.00506365
3.076470	0.00515584
3.055033	0.00525022
3.033597	0.00538191
3.012160	0.00550922
2.990723	0.00560579
2.969286	0.00574188
2.947849	0.00588455
2.926412	0.00605136
2.904976	0.00622256
2.883539	0.00643766
2.862102	0.00666594
2.840665	0.00688323
2.819228	0.00718174
2.797791	0.00745391
2.776355	0.00768218
2.754918	0.00796532
2.733481	0.0082331
2.712044	0.00847454
2.690607	0.00874451
2.669170	0.00902107
2.647734	0.00927349
2.626297	0.00958516
2.604860	0.00992976
2.583423	0.0102458
2.561986	0.0105487
2.540549	0.0108143
2.519113	0.0111282
2.497676	0.0113806
2.476239	0.011543
2.454802	0.0118174
2.433365	0.0120654
2.411928	0.0123112
2.390492	0.0124715
2.369055	0.0126668
2.347618	0.0128731
2.326181	0.013097
2.304744	0.0133121
2.283307	0.0135448
2.261870	0.0137665
2.240434	0.0140408
2.218997	0.0143174
2.197560	0.0145083
2.176123	0.0146861
2.154686	0.0148859
2.133249	0.015068
2.111813	0.0152568
2.090376	0.0154939
2.068939	0.0157024
2.047502	0.0158845
2.026065	0.0161216
2.004628	0.0163235
1.983192	0.016532
1.961755	0.0167998
1.940318	0.016993
1.918881	0.0172212
1.897444	0.0174385
1.876007	0.0177041
1.854571	0.0178907
1.833134	0.0180773
1.811697	0.0183209
1.790260	0.0185777
1.768823	0.0188411
1.747386	0.019133
1.725950	0.0193964
1.704513	0.0196905
1.683076	0.0200593
1.661639	0.0203819
1.640202	0.0206409
1.618765	0.0209482
1.597329	0.0212138
1.575892	0.0214684
1.554455	0.0217713
1.533018	0.0220325
1.511581	0.0223332
1.490144	0.0225461
1.468708	0.0228644
1.447271	0.0231694
1.425834	0.0234921
1.404397	0.0238038
1.382960	0.0240825
1.361523	0.0243196
1.340087	0.0246422
1.318650	0.024989
1.297213	0.0253007
1.275776	0.0255838
1.254339	0.0258933
1.232902	0.0262313
1.211466	0.026486
1.190029	0.0267735
1.168592	0.0271466
1.147155	0.0274627
1.125718	0.02777
1.104281	0.028119
1.082844	0.028468
1.061408	0.0287489
1.039971	0.0290891
1.018534	0.0293657
0.997097	0.0296708
0.975660	0.0299363
0.954223	0.0301646
0.932787	0.0304412
0.911350	0.030698
0.889913	0.0309833
0.868476	0.0312335
0.847039	0.0314969
0.825602	0.0318415
0.804166	0.0321532
0.782729	0.0325593
0.761292	0.0330004
0.739855	0.0335667
0.718418	0.0341111
0.696981	0.0346971
0.675545	0.0353929
0.654108	0.0362291
0.632671	0.0369622
0.611234	0.0377085
0.589797	0.0383802
0.568360	0.0389947
0.546924	0.0395325
0.525487	0.0401383
0.504050	0.0407594
0.482613	0.0414442
0.461176	0.0422081
0.439739	0.0429631
0.418303	0.0435755
0.396866	0.0442998
0.375429	0.0451295
0.353992	0.0458626
0.332555	0.0466769
0.311118	0.0475154
0.289682	0.0484789
0.268245	0.0494337
0.246808	0.0503863
0.225371	0.0513455
0.203934	0.0523222
0.182497	0.0532946
0.161061	0.0543525
0.139624	0.0554478
0.118187	0.0565211
0.096750	0.0575615
0.075313	0.0586304
0.053876	0.0597542
0.032439	0.060856
0.011003	0.062241
-0.010434	0.849241
-0.031871	0.850599
-0.053308	0.851936
-0.074745	0.853371
-0.096182	0.855044
-0.117618	0.856967
-0.139055	0.859025
-0.160492	0.861269
-0.181929	0.864008
-0.203366	0.867309
-0.224803	0.87072
-0.246239	0.874326
-0.267676	0.878244
-0.289113	0.882715
-0.310550	0.887076
-0.331987	0.891795
-0.353424	0.896433
-0.374860	0.901128
-0.396297	0.906051
-0.417734	0.910946
-0.439171	0.915555
-0.460608	0.920435
-0.482045	0.924939
-0.503481	0.929247
-0.524918	0.933466
-0.546355	0.937406
-0.567792	0.941223
-0.589229	0.944592
-0.610666	0.94788
-0.632102	0.951018
-0.653539	0.954104
-0.674976	0.957061
-0.696413	0.959781
-0.717850	0.962553
-0.739287	0.965154
-0.760723	0.967513
-0.782160	0.969728
-0.803597	0.971699
-0.825034	0.973742
-0.846471	0.97568
-0.867908	0.97748
-0.889344	0.979113
-0.910781	0.980612
-0.932218	0.981989
-0.953655	0.983347
-0.975092	0.984585
-0.996529	0.985759
-1.017965	0.986839
-1.039402	0.987755
-1.060839	0.988591
-1.082276	0.989421
-1.103713	0.990119
-1.125150	0.990689
-1.146587	0.991337
-1.168023	0.991914
-1.189460	0.99248
-1.210897	0.992937
-1.232334	0.993382
-1.253771	0.993755
-1.275208	0.994094
-1.296644	0.994438
-1.318081	0.994789
-1.339518	0.995171
-1.360955	0.995481
-1.382392	0.995775
-1.403829	0.99606
-1.425265	0.99631
-1.446702	0.996554
-1.468139	0.996765
-1.489576	0.996975
-1.511013	0.997164
-1.532450	0.997353
-1.553886	0.997553
-1.575323	0.997709
-1.596760	0.997882
-1.618197	0.998055
-1.639634	0.99822
-1.661071	0.998356
-1.682507	0.998477
-1.703944	0.998567
-1.725381	0.998659
-1.746818	0.998769
-1.768255	0.998859
-1.789692	0.998933
-1.811128	0.99901
-1.832565	0.999078
-1.854002	0.999144
-1.875439	0.999219
-1.896876	0.999287
-1.918313	0.999363
-1.939749	0.999412
-1.961186	0.999475
-1.982623	0.999522
-2.004060	0.999574
-2.025497	0.999609
-2.046934	0.999627
-2.068370	0.999658
-2.089807	0.999693
-2.111244	0.999712
-2.132681	0.999734
-2.154118	0.999761
-2.175555	0.999798
-2.196992	0.999809
-2.218428	0.999824
-2.239865	0.999842
-2.261302	0.999868
-2.282739	0.999879
-2.304176	0.999888
-2.325613	0.999892
-2.347049	0.999901
-2.368486	0.99991
-2.389923	0.999919
-2.411360	0.999921
-2.432797	0.99993
-2.454234	0.999941
-2.475670	0.999943
-2.497107	0.99995
-2.518544	0.999956
-2.539981	0.999958
-2.561418	0.99996
-2.582855	0.999967
-2.604291	0.999969
-2.625728	0.999974
-2.690039	0.999978
-2.711476	0.999982
-2.732912	0.999985
-2.754349	0.999987
-2.775786	0.999989
-2.797223	0.999991
-2.818660	0.999993
-2.861533	0.999996
-2.925844	0.999998
-3.075902	1
&
28.822111	4.19557e-43
28.800674	4.57915e-43
28.779237	4.99781e-43
28.757800	5.45474e-43
28.736364	5.95345e-43
28.714927	6.49774e-43
28.693490	7.0918e-43
28.672053	7.74017e-43
28.650616	8.44781e-43
28.629179	9.22014e-43
28.607743	1.00631e-42
28.586306	1.09831e-42
28.564869	1.19872e-42
28.543432	1.30831e-42
28.521995	1.42792e-42
28.500558	1.55846e-42
28.479122	1.70094e-42
28.457685	1.85644e-42
28.436248	2.02616e-42
28.414811	2.21139e-42
28.393374	2.41356e-42
28.371937	2.63421e-42
28.350501	2.87502e-42
28.329064	3.13786e-42
28.307627	3.42472e-42
28.286190	3.7378e-42
28.264753	4.0795e-42
28.243316	4.45244e-42
28.221880	4.85947e-42
28.200443	5.30371e-42
28.179006	5.78856e-42
28.157569	6.31773e-42
28.136132	6.89528e-42
28.114695	7.52561e-42
28.093259	8.21357e-42
28.071822	8.96441e-42
28.050385	9.78389e-42
28.028948	1.06783e-41
28.007511	1.16544e-41
27.986074	1.27198e-41
27.964637	1.38826e-41
27.943201	1.51516e-41
27.921764	1.65366e-41
27.900327	1.80483e-41
27.878890	1.96981e-41
27.857453	2.14988e-41
27.836016	2.3464e-41
27.814580	2.56088e-41
27.793143	2.79498e-41
27.771706	3.05046e-41
27.750269	3.32931e-41
27.728832	3.63364e-41
27.707395	3.96578e-41
27.685959	4.32829e-41
27.664522	4.72393e-41
27.643085	5.15573e-41
27.621648	5.627e-41
27.600211	6.14135e-41
27.578774	6.70271e-41
27.557338	7.31538e-41
27.535901	7.98405e-41
27.514464	8.71384e-41
27.493027	9.51032e-41
27.471590	1.03796e-40
27.450153	1.13284e-40
27.428717	1.23638e-40
27.407280	1.34939e-40
27.385843	1.47273e-40
27.364406	1.60734e-40
27.342969	1.75426e-40
27.321532	1.9146e-40
27.300096	2.0896e-40
27.278659	2.28059e-40
27.257222	2.48904e-40
27.235785	2.71653e-40
27.214348	2.96483e-40
27.192911	3.23581e-40
27.171475	3.53156e-40
27.150038	3.85434e-40
27.128601	4.20662e-40
27.107164	4.5911e-40
27.085727	5.01072e-40
27.064290	5.46868e-40
27.042854	5.96851e-40
27.021417	6.51401e-40
26.999980	7.10936e-40
26.978543	7.75913e-40
26.957106	8.46828e-40
26.935669	9.24223e-40
26.914232	1.00869e-39
26.892796	1.10088e-39
26.871359	1.20149e-39
26.849922	1.3113e-39
26.828485	1.43115e-39
26.807048	1.56194e-39
26.785611	1.70469e-39
26.764175	1.86049e-39
26.742738	2.03052e-39
26.721301	2.21609e-39
26.699864	2.41862e-39
26.678427	2.63966e-39
26.656990	2.8809e-39
26.635554	3.14418e-39
26.614117	3.43152e-39
26.592680	3.74513e-39
26.571243	4.08739e-39
26.549806	4.46092e-39
26.528369	4.86859e-39
26.506933	5.31352e-39
26.485496	5.7991e-39
26.464059	6.32906e-39
26.442622	6.90744e-39
26.421185	7.53868e-39
26.399748	8.2276e-39
26.378312	8.97947e-39
26.356875	9.80005e-39
26.335438	1.06956e-38
26.314001	1.1673e-38
26.292564	1.27397e-38
26.271127	1.39039e-38
26.249691	1.51745e-38
26.228254	1.65611e-38
26.206817	1.80745e-38
26.185380	1.97262e-38
26.163943	2.15287e-38
26.142506	2.3496e-38
26.121070	2.56431e-38
26.099633	2.79863e-38
26.078196	3.05437e-38
26.056759	3.33347e-38
26.035322	3.63807e-38
26.013885	3.97051e-38
25.992449	4.33332e-38
25.971012	4.72928e-38
25.949575	5.16142e-38
25.928138	5.63305e-38
25.906701	6.14777e-38
25.885264	6.70951e-38
25.863828	7.32259e-38
25.842391	7.99168e-38
25.820954	8.7219e-38
25.799517	9.51885e-38
25.778080	1.03886e-37
25.756643	1.13378e-37
25.735206	1.23738e-37
25.713770	1.35044e-37
25.692333	1.47383e-37
25.670896	1.60849e-37
25.649459	1.75546e-37
25.628022	1.91585e-37
25.606585	2.0909e-37
25.585149	2.28194e-37
25.563712	2.49044e-37
25.542275	2.71798e-37
25.520838	2.96632e-37
25.499401	3.23734e-37
25.477964	3.53312e-37
25.456528	3.85592e-37
25.435091	4.20822e-37
25.413654	4.5927e-37
25.392217	5.01231e-37
25.370780	5.47025e-37
25.349343	5.97003e-37
25.327907	6.51546e-37
25.306470	7.11073e-37
25.285033	7.76038e-37
25.263596	8.46937e-37
25.242159	9.24314e-37
25.220722	1.00876e-36
25.199286	1.10092e-36
25.177849	1.2015e-36
25.156412	1.31127e-36
25.134975	1.43106e-36
25.113538	1.5618e-36
25.092101	1.70448e-36
25.070665	1.8602e-36
25.049228	2.03014e-36
25.027791	2.2156e-36
25.006354	2.41801e-36
24.984917	2.63891e-36
24.963480	2.87998e-36
24.942044	3.14308e-36
24.920607	3.43021e-36
24.899170	3.74357e-36
24.877733	4.08556e-36
24.856296	4.45878e-36
24.834859	4.86609e-36
24.813423	5.31062e-36
24.791986	5.79574e-36
24.770549	6.32518e-36
24.749112	6.90299e-36
24.727675	7.53357e-36
24.706238	8.22175e-36
24.684802	8.97279e-36
24.663365	9.79243e-36
24.641928	1.06869e-35
24.620491	1.16631e-35
24.599054	1.27285e-35
24.577617	1.38912e-35
24.556180	1.51601e-35
24.534744	1.65449e-35
24.513307	1.80562e-35
24.491870	1.97055e-35
24.470433	2.15054e-35
24.448996	2.34698e-35
24.427559	2.56136e-35
24.406123	2.79532e-35
24.384686	3.05064e-35
24.363249	3.32929e-35
24.341812	3.63338e-35
24.320375	3.96526e-35
24.298938	4.32744e-35
24.277502	4.7227e-35
24.256065	5.15406e-35
24.234628	5.62481e-35
24.213191	6.13856e-35
24.191754	6.69924e-35
24.170317	7.31111e-35
24.148881	7.97888e-35
24.127444	8.70762e-35
24.106007	9.50292e-35
24.084570	1.03709e-34
24.063133	1.13181e-34
24.041696	1.23518e-34
24.020260	1.34799e-34
23.998823	1.4711e-34
23.977386	1.60546e-34
23.955949	1.75208e-34
23.934512	1.9121e-34
23.913075	2.08673e-34
23.891639	2.27731e-34
23.870202	2.48529e-34
23.848765	2.71227e-34
23.827328	2.95997e-34
23.805891	3.23029e-34
23.784454	3.5253e-34
23.763018	3.84725e-34
23.741581	4.1986e-34
23.720144	4.58203e-34
23.698707	5.00048e-34
23.677270	5.45714e-34
23.655833	5.95549e-34
23.634397	6.49936e-34
23.612960	7.09289e-34
23.591523	7.74062e-34
23.570086	8.44749e-34
23.548649	9.21891e-34
23.527212	1.00608e-33
23.505775	1.09795e-33
23.484339	1.19821e-33
23.462902	1.30763e-33
23.441465	1.42704e-33
23.420028	1.55735e-33
23.398591	1.69956e-33
23.377154	1.85476e-33
23.355718	2.02412e-33
23.334281	2.20895e-33
23.312844	2.41066e-33
23.291407	2.63078e-33
23.269970	2.871e-33
23.248533	3.13316e-33
23.227097	3.41925e-33
23.205660	3.73146e-33
23.184223	4.07218e-33
23.162786	4.44401e-33
23.141349	4.84979e-33
23.119912	5.29261e-33
23.098476	5.77586e-33
23.077039	6.30324e-33
23.055602	6.87876e-33
23.034165	7.50683e-33
23.012728	8.19224e-33
22.991291	8.94022e-33
22.969855	9.7565e-33
22.948418	1.06473e-32
22.926981	1.16194e-32
22.905544	1.26803e-32
22.884107	1.3838e-32
22.862670	1.51014e-32
22.841234	1.64802e-32
22.819797	1.79848e-32
22.798360	1.96268e-32
22.776923	2.14187e-32
22.755486	2.33742e-32
22.734049	2.55082e-32
22.712613	2.7837e-32
22.691176	3.03784e-32
22.669739	3.31517e-32
22.648302	3.61783e-32
22.626865	3.94812e-32
22.605428	4.30855e-32
22.583992	4.70189e-32
22.562555	5.13113e-32
22.541118	5.59956e-32
22.519681	6.11074e-32
22.498244	6.66859e-32
22.476807	7.27736e-32
22.455371	7.9417e-32
22.433934	8.66668e-32
22.412497	9.45784e-32
22.391060	1.03212e-31
22.369623	1.12634e-31
22.348186	1.22916e-31
22.326749	1.34136e-31
22.305313	1.46381e-31
22.283876	1.59743e-31
22.262439	1.74324e-31
22.241002	1.90237e-31
22.219565	2.07602e-31
22.198128	2.26552e-31
22.176692	2.47232e-31
22.155255	2.69799e-31
22.133818	2.94426e-31
22.112381	3.213e-31
22.090944	3.50628e-31
22.069507	3.82632e-31
22.048071	4.17557e-31
22.026634	4.55669e-31
22.005197	4.9726e-31
21.983760	5.42647e-31
21.962323	5.92176e-31
21.940886	6.46225e-31
21.919450	7.05207e-31
21.898013	7.69572e-31
21.876576	8.39811e-31
21.855139	9.16461e-31
21.833702	1.0001e-30
21.812265	1.09138e-30
21.790829	1.19099e-30
21.769392	1.29969e-30
21.747955	1.41831e-30
21.726518	1.54775e-30
21.705081	1.689e-30
21.683644	1.84315e-30
21.662208	2.01136e-30
21.640771	2.19492e-30
21.619334	2.39523e-30
21.597897	2.61382e-30
21.576460	2.85236e-30
21.555023	3.11267e-30
21.533587	3.39673e-30
21.512150	3.70671e-30
21.490713	4.04497e-30
21.469276	4.4141e-30
21.447839	4.81691e-30
21.426402	5.25648e-30
21.404966	5.73616e-30
21.383529	6.2596e-30
21.362092	6.83081e-30
21.340655	7.45414e-30
21.319218	8.13434e-30
21.297781	8.8766e-30
21.276344	9.68659e-30
21.254908	1.05705e-29
21.233471	1.1535e-29
21.212034	1.25876e-29
21.190597	1.37361e-29
21.169160	1.49895e-29
21.147723	1.63572e-29
21.126287	1.78497e-29
21.104850	1.94784e-29
21.083413	2.12557e-29
21.061976	2.31951e-29
21.040539	2.53115e-29
21.019102	2.76209e-29
20.997666	3.0141e-29
20.976229	3.28911e-29
20.954792	3.5892e-29
20.933355	3.91667e-29
20.911918	4.27402e-29
20.890481	4.66396e-29
20.869045	5.08948e-29
20.847608	5.55381e-29
20.826171	6.06051e-29
20.804734	6.61342e-29
20.783297	7.21678e-29
20.761860	7.87517e-29
20.740424	8.59363e-29
20.718987	9.37762e-29
20.697550	1.02331e-28
20.676113	1.11667e-28
20.654676	1.21854e-28
20.633239	1.3297e-28
20.611803	1.451e-28
20.590366	1.58337e-28
20.568929	1.72781e-28
20.547492	1.88543e-28
20.526055	2.05742e-28
20.504618	2.2451e-28
20.483182	2.4499e-28
20.461745	2.67338e-28
20.440308	2.91724e-28
20.418871	3.18335e-28
20.397434	3.47372e-28
20.375997	3.79058e-28
20.354561	4.13634e-28
20.333124	4.51363e-28
20.311687	4.92534e-28
20.290250	5.37459e-28
20.268813	5.86482e-28
20.247376	6.39975e-28
20.225940	6.98348e-28
20.204503	7.62043e-28
20.183066	8.31548e-28
20.161629	9.07392e-28
20.140192	9.90152e-28
20.118755	1.08046e-27
20.097318	1.179e-27
20.075882	1.28653e-27
20.054445	1.40387e-27
20.033008	1.5319e-27
20.011571	1.67162e-27
19.990134	1.82407e-27
19.968697	1.99042e-27
19.947261	2.17194e-27
19.925824	2.37002e-27
19.904387	2.58616e-27
19.882950	2.82201e-27
19.861513	3.07936e-27
19.840076	3.36018e-27
19.818640	3.6666e-27
19.797203	4.00097e-27
19.775766	4.36582e-27
19.754329	4.76394e-27
19.732892	5.19836e-27
19.711455	5.67239e-27
19.690019	6.18964e-27
19.668582	6.75405e-27
19.647145	7.36993e-27
19.625708	8.04195e-27
19.604271	8.77525e-27
19.582834	9.5754e-27
19.561398	1.04485e-26
19.539961	1.14012e-26
19.518524	1.24408e-26
19.497087	1.35751e-26
19.475650	1.48128e-26
19.454213	1.61634e-26
19.432777	1.76371e-26
19.411340	1.92452e-26
19.389903	2.09999e-26
19.368466	2.29145e-26
19.347029	2.50036e-26
19.325592	2.72833e-26
19.304156	2.97707e-26
19.282719	3.24848e-26
19.261282	3.54464e-26
19.239845	3.86779e-26
19.218408	4.22041e-26
19.196971	4.60516e-26
19.175535	5.02498e-26
19.154098	5.48308e-26
19.132661	5.98292e-26
19.111224	6.52833e-26
19.089787	7.12345e-26
19.068350	7.77282e-26
19.046913	8.48137e-26
19.025477	9.2545e-26
19.004040	1.00981e-25
18.982603	1.10186e-25
18.961166	1.2023e-25
18.939729	1.31189e-25
18.918292	1.43147e-25
18.896856	1.56195e-25
18.875419	1.70432e-25
18.853982	1.85967e-25
18.832545	2.02917e-25
18.811108	2.21412e-25
18.789671	2.41593e-25
18.768235	2.63612e-25
18.746798	2.87639e-25
18.725361	3.13855e-25
18.703924	3.42459e-25
18.682487	3.73671e-25
18.661050	4.07727e-25
18.639614	4.44886e-25
18.618177	4.85431e-25
18.596740	5.29671e-25
18.575303	5.77942e-25
18.553866	6.30611e-25
18.532429	6.8808e-25
18.510993	7.50785e-25
18.489556	8.19204e-25
18.468119	8.93857e-25
18.446682	9.75311e-25
18.425245	1.06419e-24
18.403808	1.16116e-24
18.382372	1.26697e-24
18.360935	1.38242e-24
18.339498	1.50839e-24
18.318061	1.64583e-24
18.296624	1.7958e-24
18.275187	1.95943e-24
18.253751	2.13797e-24
18.232314	2.33277e-24
18.210877	2.54532e-24
18.189440	2.77723e-24
18.168003	3.03027e-24
18.146566	3.30636e-24
18.125130	3.6076e-24
18.103693	3.93628e-24
18.082256	4.2949e-24
18.060819	4.68619e-24
18.039382	5.11313e-24
18.017945	5.57895e-24
17.996509	6.08721e-24
17.975072	6.64176e-24
17.953635	7.24682e-24
17.932198	7.90699e-24
17.910761	8.6273e-24
17.889324	9.41321e-24
17.867887	1.02707e-23
17.846451	1.12063e-23
17.825014	1.22271e-23
17.803577	1.33409e-23
17.782140	1.45561e-23
17.760703	1.5882e-23
17.739266	1.73286e-23
17.717830	1.8907e-23
17.696393	2.06292e-23
17.674956	2.25081e-23
17.653519	2.45582e-23
17.632082	2.6795e-23
17.610645	2.92355e-23
17.589209	3.18982e-23
17.567772	3.48034e-23
17.546335	3.79731e-23
17.524898	4.14314e-23
17.503461	4.52047e-23
17.482024	4.93216e-23
17.460588	5.38133e-23
17.439151	5.8714e-23
17.417714	6.40609e-23
17.396277	6.98946e-23
17.374840	7.62595e-23
17.353403	8.3204e-23
17.331967	9.07807e-23
17.310530	9.90472e-23
17.289093	1.08066e-22
17.267656	1.17907e-22
17.246219	1.28643e-22
17.224782	1.40356e-22
17.203346	1.53136e-22
17.181909	1.67079e-22
17.160472	1.82292e-22
17.139035	1.9889e-22
17.117598	2.16998e-22
17.096161	2.36755e-22
17.074725	2.5831e-22
17.053288	2.81827e-22
17.031851	3.07485e-22
17.010414	3.35479e-22
16.988977	3.66021e-22
16.967540	3.99342e-22
16.946104	4.35697e-22
16.924667	4.7536e-22
16.903230	5.18633e-22
16.881793	5.65845e-22
16.860356	6.17354e-22
16.838919	6.73551e-22
16.817482	7.34862e-22
16.796046	8.01753e-22
16.774609	8.74732e-22
16.753172	9.54352e-22
16.731735	1.04122e-21
16.710298	1.13599e-21
16.688861	1.23938e-21
16.667425	1.35219e-21
16.645988	1.47526e-21
16.624551	1.60952e-21
16.603114	1.75601e-21
16.581677	1.91582e-21
16.560240	2.09018e-21
16.538804	2.2804e-21
16.517367	2.48792e-21
16.495930	2.71433e-21
16.474493	2.96134e-21
16.453056	3.23082e-21
16.431619	3.52482e-21
16.410183	3.84557e-21
16.388746	4.1955e-21
16.367309	4.57726e-21
16.345872	4.99375e-21
16.324435	5.44814e-21
16.302998	5.94385e-21
16.281562	6.48467e-21
16.260125	7.07467e-21
16.238688	7.71835e-21
16.217251	8.42058e-21
16.195814	9.18668e-21
16.174377	1.00225e-20
16.152941	1.09343e-20
16.131504	1.1929e-20
16.110067	1.30142e-20
16.088630	1.41982e-20
16.067193	1.54898e-20
16.045756	1.68988e-20
16.024320	1.8436e-20
16.002883	2.01131e-20
15.981446	2.19426e-20
15.960009	2.39385e-20
15.938572	2.61159e-20
15.917135	2.84914e-20
15.895699	3.10828e-20
15.874262	3.39099e-20
15.852825	3.6994e-20
15.831388	4.03586e-20
15.809951	4.40291e-20
15.788514	4.80334e-20
15.767078	5.24018e-20
15.745641	5.71673e-20
15.724204	6.23661e-20
15.702767	6.80376e-20
15.681330	7.42247e-20
15.659893	8.09743e-20
15.638456	8.83375e-20
15.617020	9.637e-20
15.595583	1.05133e-19
15.574146	1.14692e-19
15.552709	1.25121e-19
15.531272	1.36497e-19
15.509835	1.48907e-19
15.488399	1.62446e-19
15.466962	1.77215e-19
15.445525	1.93326e-19
15.424088	2.10902e-19
15.402651	2.30076e-19
15.381214	2.50992e-19
15.359778	2.73808e-19
15.338341	2.98699e-19
15.316904	3.25851e-19
15.295467	3.55471e-19
15.274030	3.87783e-19
15.252593	4.23031e-19
15.231157	4.61483e-19
15.209720	5.03428e-19
15.188283	5.49184e-19
15.166846	5.99099e-19
15.145409	6.53548e-19
15.123972	7.12945e-19
15.102536	7.77739e-19
15.081099	8.48419e-19
15.059662	9.25521e-19
15.038225	1.00963e-18
15.016788	1.10138e-18
14.995351	1.20146e-18
14.973915	1.31063e-18
14.952478	1.42972e-18
14.931041	1.55964e-18
14.909604	1.70135e-18
14.888167	1.85593e-18
14.866730	2.02455e-18
14.845294	2.20849e-18
14.823857	2.40914e-18
14.802420	2.62801e-18
14.780983	2.86676e-18
14.759546	3.12719e-18
14.738109	3.41128e-18
14.716673	3.72116e-18
14.695236	4.05919e-18
14.673799	4.42791e-18
14.652362	4.83011e-18
14.630925	5.26883e-18
14.609488	5.7474e-18
14.588051	6.26941e-18
14.566615	6.83882e-18
14.545178	7.45994e-18
14.523741	8.13744e-18
14.502304	8.87646e-18
14.480867	9.68256e-18
14.459430	1.05619e-17
14.437994	1.1521e-17
14.416557	1.25671e-17
14.395120	1.37083e-17
14.373683	1.4953e-17
14.352246	1.63107e-17
14.330809	1.77917e-17
14.309373	1.94071e-17
14.287936	2.1169e-17
14.266499	2.30909e-17
14.245062	2.51873e-17
14.223625	2.74738e-17
14.202188	2.99679e-17
14.180752	3.26884e-17
14.159315	3.56556e-17
14.137878	3.88922e-17
14.116441	4.24224e-17
14.095004	4.6273e-17
14.073567	5.04729e-17
14.052131	5.50539e-17
14.030694	6.00505e-17
14.009257	6.55004e-17
13.987820	7.14447e-17
13.966383	7.79283e-17
13.944946	8.50001e-17
13.923510	9.27134e-17
13.902073	1.01126e-16
13.880636	1.10302e-16
13.859199	1.20311e-16
13.837762	1.31227e-16
13.816325	1.43133e-16
13.794889	1.56119e-16
13.773452	1.70283e-16
13.752015	1.85731e-16
13.730578	2.0258e-16
13.709141	2.20957e-16
13.687704	2.41e-16
13.666268	2.62861e-16
13.644831	2.86704e-16
13.623394	3.12709e-16
13.601957	3.41071e-16
13.580520	3.72005e-16
13.559083	4.05743e-16
13.537647	4.4254e-16
13.516210	4.82672e-16
13.494773	5.26443e-16
13.473336	5.74181e-16
13.451899	6.26246e-16
13.430462	6.83029e-16
13.409025	7.4496e-16
13.387589	8.12503e-16
13.366152	8.86168e-16
13.344715	9.66508e-16
13.323278	1.05413e-15
13.301841	1.14969e-15
13.280404	1.25391e-15
13.258968	1.36757e-15
13.237531	1.49153e-15
13.216094	1.62672e-15
13.194657	1.77416e-15
13.173220	1.93496e-15
13.151783	2.11033e-15
13.130347	2.30158e-15
13.108910	2.51015e-15
13.087473	2.73762e-15
13.066036	2.98568e-15
13.044599	3.25622e-15
13.023162	3.55126e-15
13.001726	3.87302e-15
12.980289	4.22391e-15
12.958852	4.60658e-15
12.937415	5.02391e-15
12.915978	5.47901e-15
12.894541	5.97533e-15
12.873105	6.51658e-15
12.851668	7.10684e-15
12.830231	7.75053e-15
12.808794	8.45249e-15
12.787357	9.21799e-15
12.765920	1.00528e-14
12.744484	1.09631e-14
12.723047	1.19559e-14
12.701610	1.30385e-14
12.680173	1.42191e-14
12.658736	1.55065e-14
12.637299	1.69104e-14
12.615863	1.84413e-14
12.594426	2.01108e-14
12.572989	2.19313e-14
12.551552	2.39166e-14
12.530115	2.60814e-14
12.508678	2.84421e-14
12.487242	3.10163e-14
12.465805	3.38234e-14
12.444368	3.68844e-14
12.422931	4.02222e-14
12.401494	4.38619e-14
12.380057	4.78308e-14
12.358620	5.21585e-14
12.337184	5.68776e-14
12.315747	6.20235e-14
12.294310	6.76346e-14
12.272873	7.3753e-14
12.251436	8.04245e-14
12.229999	8.76991e-14
12.208563	9.56314e-14
12.187126	1.04281e-13
12.165689	1.13712e-13
12.144252	1.23995e-13
12.122815	1.35208e-13
12.101378	1.47434e-13
12.079942	1.60765e-13
12.058505	1.753e-13
12.037068	1.91149e-13
12.015631	2.0843e-13
11.994194	2.27272e-13
11.972757	2.47816e-13
11.951321	2.70215e-13
11.929884	2.94638e-13
11.908447	3.21267e-13
11.887010	3.50301e-13
11.865573	3.81957e-13
11.844136	4.16472e-13
11.822700	4.54103e-13
11.801263	4.95132e-13
11.779826	5.39865e-13
11.758389	5.88637e-13
11.736952	6.41811e-13
11.715515	6.99786e-13
11.694079	7.62993e-13
11.672642	8.31905e-13
11.651205	9.07036e-13
11.629768	9.88947e-13
11.608331	1.07825e-12
11.586894	1.17561e-12
11.565458	1.28175e-12
11.544021	1.39747e-12
11.522584	1.52363e-12
11.501147	1.66117e-12
11.479710	1.81112e-12
11.458273	1.97459e-12
11.436837	2.1528e-12
11.415400	2.34708e-12
11.393963	2.55888e-12
11.372526	2.78977e-12
11.351089	3.04149e-12
11.329652	3.31589e-12
11.308216	3.61503e-12
11.286779	3.94113e-12
11.265342	4.29662e-12
11.243905	4.68415e-12
11.222468	5.1066e-12
11.201031	5.56711e-12
11.179594	6.06911e-12
11.158158	6.61634e-12
11.136721	7.21287e-12
11.115284	7.86312e-12
11.093847	8.57194e-12
11.072410	9.3446e-12
11.050973	1.01868e-11
11.029537	1.11049e-11
11.008100	1.21056e-11
10.986663	1.31964e-11
10.965226	1.43855e-11
10.943789	1.56815e-11
10.922352	1.70942e-11
10.900916	1.8634e-11
10.879479	2.03123e-11
10.858042	2.21417e-11
10.836605	2.41357e-11
10.815168	2.6309e-11
10.793731	2.86778e-11
10.772295	3.12597e-11
10.750858	3.40737e-11
10.729421	3.71408e-11
10.707984	4.04836e-11
10.686547	4.4127e-11
10.665110	4.80979e-11
10.643674	5.24257e-11
10.622237	5.71425e-11
10.600800	6.22831e-11
10.579363	6.78857e-11
10.557926	7.39916e-11
10.536489	8.0646e-11
10.515053	8.78981e-11
10.493616	9.58016e-11
10.472179	1.04415e-10
10.450742	1.13801e-10
10.429305	1.24031e-10
10.407868	1.35178e-10
10.386432	1.47327e-10
10.364995	1.60565e-10
10.343558	1.74992e-10
10.322121	1.90713e-10
10.300684	2.07844e-10
10.279247	2.26513e-10
10.257811	2.46855e-10
10.236374	2.69022e-10
10.214937	2.93177e-10
10.193500	3.19497e-10
10.172063	3.48177e-10
10.150626	3.79427e-10
10.129189	4.13478e-10
10.107753	4.5058e-10
10.086316	4.91007e-10
10.064879	5.35054e-10
10.043442	5.83048e-10
10.022005	6.35339e-10
10.000568	6.92312e-10
9.979132	7.54386e-10
9.957695	8.22017e-10
9.936258	8.95701e-10
9.914821	9.75979e-10
9.893384	1.06344e-09
9.871947	1.15872e-09
9.850511	1.26253e-09
9.829074	1.37562e-09
9.807637	1.49882e-09
9.786200	1.63304e-09
9.764763	1.77925e-09
9.743326	1.93854e-09
9.721890	2.11205e-09
9.700453	2.30106e-09
9.679016	2.50696e-09
9.657579	2.73125e-09
9.636142	2.97556e-09
9.614705	3.24168e-09
9.593269	3.53155e-09
9.571832	3.84729e-09
9.550395	4.19121e-09
9.528958	4.5658e-09
9.507521	4.9738e-09
9.486084	5.41817e-09
9.464648	5.90217e-09
9.443211	6.4293e-09
9.421774	7.00341e-09
9.400337	7.62866e-09
9.378900	8.30961e-09
9.357463	9.05119e-09
9.336027	9.85881e-09
9.314590	1.07383e-08
9.293153	1.16961e-08
9.271716	1.27391e-08
9.250279	1.38748e-08
9.228842	1.51116e-08
9.207406	1.64583e-08
9.185969	1.79247e-08
9.164532	1.95214e-08
9.143095	2.12599e-08
9.121658	2.31529e-08
9.100221	2.5214e-08
9.078785	2.7458e-08
9.057348	2.99011e-08
9.035911	3.2561e-08
9.014474	3.54568e-08
8.993037	3.86094e-08
8.971600	4.20414e-08
8.950163	4.57775e-08
8.928727	4.98446e-08
8.907290	5.42719e-08
8.885853	5.90911e-08
8.864416	6.43368e-08
8.842979	7.00467e-08
8.821542	7.62616e-08
8.800106	8.30259e-08
8.778669	9.03881e-08
8.757232	9.84008e-08
8.735795	1.07121e-07
8.714358	1.16611e-07
8.692921	1.26939e-07
8.671485	1.38178e-07
8.650048	1.50408e-07
8.628611	1.63717e-07
8.607174	1.78197e-07
8.585737	1.93954e-07
8.564300	2.11098e-07
8.542864	2.2975e-07
8.521427	2.50043e-07
8.499990	2.72121e-07
8.478553	2.96139e-07
8.457116	3.22267e-07
8.435679	3.50689e-07
8.414243	3.81605e-07
8.392806	4.15234e-07
8.371369	4.51811e-07
8.349932	4.91593e-07
8.328495	5.3486e-07
8.307058	5.81913e-07
8.285622	6.33084e-07
8.264185	6.88728e-07
8.242748	7.49235e-07
8.221311	8.15027e-07
8.199874	8.86561e-07
8.178437	9.64334e-07
8.157001	1.04889e-06
8.135564	1.14081e-06
8.114127	1.24073e-06
8.092690	1.34934e-06
8.071253	1.46739e-06
8.049816	1.5957e-06
8.028380	1.73515e-06
8.006943	1.88669e-06
7.985506	2.05136e-06
7.964069	2.2303e-06
7.942632	2.42471e-06
7.921195	2.63594e-06
7.899759	2.8654e-06
7.878322	3.11467e-06
7.856885	3.38542e-06
7.835448	3.6795e-06
7.814011	3.99887e-06
7.792574	4.34569e-06
7.771137	4.7223e-06
7.749701	5.13119e-06
7.728264	5.57512e-06
7.706827	6.05702e-06
7.685390	6.58011e-06
7.663953	7.14784e-06
7.642516	7.76396e-06
7.621080	8.43252e-06
7.599643	9.15791e-06
7.578206	9.94486e-06
7.556769	1.07985e-05
7.535332	1.17244e-05
7.513895	1.27284e-05
7.492459	1.38171e-05
7.471022	1.49975e-05
7.449585	1.6277e-05
7.428148	1.76638e-05
7.406711	1.91666e-05
7.385274	2.07949e-05
7.363838	2.25589e-05
7.342401	2.44695e-05
7.320964	2.65384e-05
7.299527	2.87784e-05
7.278090	3.12031e-05
7.256653	3.38273e-05
7.235217	3.66665e-05
7.213780	3.97376e-05
7.192343	4.30589e-05
7.170906	4.66497e-05
7.149469	5.05306e-05
7.128032	5.4724e-05
7.106596	5.92534e-05
7.085159	6.41441e-05
7.063722	6.9423e-05
7.042285	7.51186e-05
7.020848	8.12613e-05
6.999411	8.78831e-05
6.977975	9.50179e-05
6.956538	0.000102701
6.935101	0.000110971
6.913664	0.000119866
6.892227	0.000129427
6.870790	0.000139696
6.849354	0.000150718
6.827917	0.000162535
6.806480	0.000175194
6.785043	0.000188738
6.763606	0.000203211
6.742169	0.000218655
6.720732	0.000235108
6.699296	0.000252604
6.677859	0.000271166
6.656422	0.000290808
6.634985	0.000311529
6.613548	0.000333304
6.592111	0.000356078
6.570675	0.000379748
6.549238	0.000404148
6.527801	0.000429011
6.506364	0.000453902
6.484927	0.000478092
6.463490	0.000500182
&
```
