## Supplementary material for "All-at-once RNA folding with 3D motif prediction framed by evolutionary information": RF02219_ZNRD1-AS1_2.cacofold.helixcov

```
# RMs = 2 L = 79

# RM_HELIX NESTED 22-31 37-46, nbp = 10 nbp_cov = 0
# pvals: 0.417649,0.558807,0.333649,0.417649,0.507614,0.706596,0.706596,0.625579,0.120246,0.997439
# aggregated NONE
NESTED  ::::::::::::::::::::<<<<<<<<<<_____>>>>>>>>>>:::::::::::::::::::::::::::::::
        ::::::::::::::::::::::::::::::::::::::::::::::::::::::::::::::::::::::::::::

# RM_HELIX NESTED 49-56 69-76, nbp = 8 nbp_cov = 0
# pvals: 0.248702,0.520596,0.333649,0.790474,0.333649,0.417649,0.417649,0.417649
# aggregated NONE
NESTED  :::::::::::::::::::::::::::::::::::::::::::::::<<<<<<<<__________>>>>>>>>:::
        ::::::::::::::::::::::::::::::::::::::::::::::::::::::::::::::::::::::::::::
```
