## Supplementary material for "All-at-once RNA folding with 3D motif prediction framed by evolutionary information": RF02219_ZNRD1-AS1_2.cacofold.power

```
# Power analysis of CaCoFold structure 
#
# Powertype = SINGLE SUBSTITUTIONS
# covary  left_pos      right_pos    substitutions      power
#----------------------------------------------------------------
          22		46		4		0.07
          23		45		10		0.32
          24		44		3		0.02
          25		43		2		0.00
          26		42		8		0.24
          27		41		6		0.16
          28		40		3		0.02
          29		39		7		0.20
          30		38		6		0.16
          31		37		9		0.28
          49		76		6		0.16
          50		75		5		0.11
          51		74		1		0.00
          52		73		6		0.16
          53		72		2		0.00
          54		71		5		0.11
          55		70		3		0.02
          56		69		5		0.11
#
# BPAIRS 18
# avg substitutions per BP  5.1
# BPAIRS expected to covary 2.1 +/- 1.3
# BPAIRS observed to covary 0
#
```
