## Supplementary material for "All-at-once RNA folding with 3D motif prediction framed by evolutionary information": RF02219_ZNRD1-AS1_2.surv

```
&
21.950000	0.000350877
18.450000	0.000701754
16.850000	0.00105263
15.750000	0.00140351
15.550000	0.00175439
15.500000	0.00210526
15.100000	0.00280702
14.900000	0.00315789
14.850000	0.00350877
14.400000	0.00385965
14.000000	0.00421053
13.300000	0.0045614
13.250000	0.00491228
13.150000	0.00526316
13.050000	0.00561404
13.000000	0.00596491
12.950000	0.00701754
12.850000	0.00736842
12.550000	0.0077193
12.500000	0.00807018
11.950000	0.00842105
11.850000	0.00877193
11.700000	0.00947368
11.400000	0.00982456
11.300000	0.0101754
11.200000	0.0105263
11.150000	0.0108772
10.900000	0.0112281
10.850000	0.0115789
10.700000	0.0119298
10.650000	0.0122807
10.550000	0.0126316
10.250000	0.0129825
10.150000	0.0133333
10.100000	0.0140351
10.050000	0.0147368
9.800000	0.0154386
9.750000	0.0157895
9.650000	0.0161404
9.550000	0.0164912
9.500000	0.0168421
9.450000	0.017193
9.300000	0.0178947
9.150000	0.0185965
9.100000	0.0189474
9.050000	0.0196491
9.000000	0.02
8.800000	0.0203509
8.700000	0.0207018
8.650000	0.0210526
8.600000	0.0214035
8.550000	0.0221053
8.500000	0.0224561
8.350000	0.022807
8.300000	0.0231579
8.150000	0.0238596
8.100000	0.0242105
8.000000	0.0245614
7.900000	0.0249123
7.750000	0.0252632
7.500000	0.025614
7.450000	0.0259649
7.350000	0.0263158
7.300000	0.0270175
7.250000	0.0277193
7.200000	0.0284211
7.150000	0.0287719
7.100000	0.0291228
7.050000	0.0298246
7.000000	0.0301754
6.950000	0.0305263
6.900000	0.0312281
6.850000	0.0315789
6.800000	0.0329825
6.600000	0.0340351
6.550000	0.0350877
6.500000	0.0357895
6.450000	0.0361404
6.400000	0.0364912
6.350000	0.0368421
6.300000	0.037193
6.250000	0.0375439
6.200000	0.0385965
6.150000	0.0392982
6.100000	0.04
6.050000	0.0407018
6.000000	0.0414035
5.950000	0.0421053
5.900000	0.042807
5.750000	0.0438596
5.700000	0.0445614
5.600000	0.0449123
5.550000	0.0452632
5.450000	0.0459649
5.400000	0.0466667
5.350000	0.0470175
5.300000	0.0473684
5.250000	0.0484211
5.200000	0.0487719
5.150000	0.0491228
5.100000	0.0501754
5.050000	0.0505263
5.000000	0.0526316
4.950000	0.0540351
4.900000	0.054386
4.850000	0.0550877
4.800000	0.0557895
4.750000	0.0561404
4.700000	0.0575439
4.650000	0.0589474
4.600000	0.0592982
4.550000	0.06
4.500000	0.0621053
4.450000	0.0635088
4.400000	0.0642105
4.350000	0.0649123
4.300000	0.065614
4.250000	0.0663158
4.200000	0.0684211
4.150000	0.0694737
4.100000	0.0715789
4.050000	0.0719298
4.000000	0.0740351
3.950000	0.0747368
3.900000	0.0757895
3.850000	0.0764912
3.800000	0.0778947
3.750000	0.0796491
3.700000	0.0810526
3.650000	0.0824561
3.600000	0.0831579
3.550000	0.0842105
3.500000	0.0845614
3.450000	0.0852632
3.400000	0.0859649
3.350000	0.0866667
3.250000	0.0873684
3.200000	0.0877193
3.150000	0.0894737
3.100000	0.0898246
3.050000	0.0908772
3.000000	0.0936842
2.950000	0.094386
2.900000	0.0957895
2.850000	0.0985965
2.800000	0.0992982
2.750000	0.1
2.700000	0.101053
2.650000	0.102456
2.600000	0.104561
2.550000	0.105965
2.500000	0.106316
2.450000	0.106667
2.400000	0.10807
2.350000	0.108772
2.300000	0.110175
2.250000	0.112281
2.200000	0.113684
2.150000	0.114386
2.100000	0.115088
2.050000	0.11614
2.000000	0.116842
1.950000	0.117544
1.900000	0.118947
1.850000	0.12
1.800000	0.121053
1.750000	0.122105
1.700000	0.123158
1.600000	0.12386
1.550000	0.125263
1.500000	0.126316
1.450000	0.127368
1.400000	0.128772
1.350000	0.130877
1.300000	0.132281
1.250000	0.133684
1.200000	0.134737
1.150000	0.135439
1.100000	0.137895
1.050000	0.138947
1.000000	0.14
0.950000	0.141404
0.900000	0.144561
0.850000	0.145263
0.800000	0.147719
0.750000	0.150175
0.700000	0.153333
0.650000	0.155439
0.600000	0.156842
0.550000	0.160351
0.500000	0.160702
0.450000	0.162105
0.400000	0.164561
0.350000	0.167018
0.300000	0.168772
0.250000	0.170175
0.200000	0.173333
0.150000	0.175789
0.100000	0.178246
0.050000	0.180702
0.000000	0.384211
-0.050000	0.627719
-0.100000	0.630877
-0.150000	0.634386
-0.200000	0.641404
-0.250000	0.648772
-0.300000	0.663158
-0.350000	0.671228
-0.400000	0.681754
-0.450000	0.691228
-0.500000	0.700351
-0.550000	0.71193
-0.600000	0.722105
-0.650000	0.733333
-0.700000	0.742456
-0.750000	0.753333
-0.800000	0.760702
-0.850000	0.768421
-0.900000	0.775088
-0.950000	0.784561
-1.000000	0.791579
-1.050000	0.797544
-1.100000	0.805614
-1.150000	0.812281
-1.200000	0.816491
-1.250000	0.823509
-1.300000	0.828772
-1.350000	0.83614
-1.400000	0.841404
-1.450000	0.845965
-1.500000	0.849123
-1.550000	0.854737
-1.600000	0.857895
-1.650000	0.861754
-1.700000	0.867018
-1.750000	0.869474
-1.800000	0.872281
-1.850000	0.874737
-1.900000	0.876842
-1.950000	0.879649
-2.000000	0.88386
-2.050000	0.886667
-2.100000	0.888772
-2.150000	0.891579
-2.200000	0.895439
-2.250000	0.896842
-2.300000	0.9
-2.350000	0.901754
-2.400000	0.905263
-2.450000	0.907719
-2.500000	0.910526
-2.550000	0.912281
-2.600000	0.914386
-2.650000	0.916842
-2.700000	0.919649
-2.750000	0.921053
-2.800000	0.922807
-2.850000	0.92386
-2.900000	0.924912
-2.950000	0.927018
-3.000000	0.928772
-3.050000	0.930175
-3.100000	0.931228
-3.150000	0.932982
-3.200000	0.934737
-3.250000	0.937193
-3.300000	0.939298
-3.350000	0.94
-3.400000	0.941404
-3.450000	0.942105
-3.500000	0.942456
-3.550000	0.94386
-3.600000	0.945263
-3.650000	0.945965
-3.700000	0.947018
-3.750000	0.94807
-3.800000	0.949123
-3.850000	0.949825
-3.900000	0.951579
-3.950000	0.953684
-4.000000	0.954737
-4.050000	0.955789
-4.100000	0.956491
-4.150000	0.957895
-4.200000	0.959298
-4.250000	0.960351
-4.300000	0.961404
-4.350000	0.961754
-4.400000	0.962456
-4.450000	0.962807
-4.500000	0.96386
-4.550000	0.964211
-4.600000	0.964912
-4.650000	0.965614
-4.700000	0.966667
-4.750000	0.968421
-4.800000	0.969123
-4.850000	0.969825
-4.950000	0.971228
-5.000000	0.97193
-5.050000	0.972281
-5.100000	0.973333
-5.150000	0.974386
-5.200000	0.975088
-5.250000	0.975789
-5.300000	0.97614
-5.350000	0.977193
-5.400000	0.977544
-5.500000	0.977895
-5.600000	0.978596
-5.650000	0.979298
-5.700000	0.980351
-5.750000	0.980702
-5.800000	0.981754
-5.850000	0.982456
-5.950000	0.983158
-6.150000	0.983509
-6.250000	0.98386
-6.350000	0.984211
-6.450000	0.984561
-6.500000	0.984912
-6.550000	0.985263
-6.600000	0.985965
-6.750000	0.986667
-6.800000	0.987719
-6.900000	0.98807
-6.950000	0.988421
-7.000000	0.988772
-7.050000	0.989123
-7.100000	0.989825
-7.150000	0.990526
-7.200000	0.990877
-7.250000	0.991228
-7.400000	0.991579
-7.450000	0.99193
-7.550000	0.992281
-7.600000	0.992632
-7.750000	0.992982
-7.900000	0.993333
-8.100000	0.994035
-8.300000	0.994386
-8.400000	0.995439
-8.550000	0.995789
-8.650000	0.99614
-8.750000	0.996491
-8.850000	0.997193
-8.950000	0.997544
-9.050000	0.997895
-9.150000	0.998246
-9.300000	0.998596
-9.950000	1
&
40.150000	1.75439e-05
31.450000	3.50877e-05
29.100000	5.26316e-05
28.300000	7.01754e-05
27.800000	0.000105263
27.500000	0.000122807
27.400000	0.000140351
27.350000	0.000157895
27.000000	0.000175439
26.350000	0.000192982
26.300000	0.000210526
26.000000	0.00022807
25.950000	0.000263158
25.650000	0.000280702
25.600000	0.000333333
25.350000	0.000350877
25.200000	0.000368421
25.100000	0.000385965
25.000000	0.000421053
24.950000	0.000438596
24.900000	0.00045614
24.700000	0.000473684
24.500000	0.00054386
24.200000	0.000578947
24.100000	0.000596491
24.050000	0.000614035
24.000000	0.000649123
23.950000	0.000684211
23.750000	0.000701754
23.350000	0.000736842
23.250000	0.000754386
23.050000	0.00077193
23.000000	0.000789474
22.950000	0.000807018
22.900000	0.000824561
22.750000	0.000842105
22.600000	0.000894737
22.550000	0.000912281
22.500000	0.000929825
22.450000	0.000947368
22.400000	0.000964912
22.350000	0.000982456
22.250000	0.001
22.200000	0.00101754
22.150000	0.00105263
22.100000	0.00107018
22.050000	0.00110526
21.950000	0.00112281
21.900000	0.00115789
21.850000	0.00117544
21.800000	0.00124561
21.750000	0.00126316
21.700000	0.0012807
21.600000	0.00129825
21.450000	0.00136842
21.250000	0.00140351
21.150000	0.00142105
21.100000	0.0014386
21.050000	0.00149123
21.000000	0.00152632
20.900000	0.00154386
20.850000	0.00157895
20.800000	0.00161404
20.750000	0.00163158
20.700000	0.00164912
20.650000	0.00166667
20.600000	0.00168421
20.550000	0.00170175
20.450000	0.0017193
20.400000	0.00175439
20.350000	0.00178947
20.300000	0.00182456
20.200000	0.00184211
20.100000	0.00185965
20.050000	0.00191228
20.000000	0.00194737
19.950000	0.00196491
19.900000	0.00203509
19.850000	0.00205263
19.750000	0.00208772
19.700000	0.00210526
19.650000	0.00217544
19.600000	0.00221053
19.550000	0.00224561
19.500000	0.00231579
19.350000	0.00235088
19.300000	0.00238596
19.250000	0.00250877
19.200000	0.00252632
19.150000	0.0025614
19.100000	0.00261404
19.050000	0.00263158
19.000000	0.00266667
18.950000	0.00273684
18.850000	0.00275439
18.800000	0.00277193
18.750000	0.00278947
18.600000	0.00285965
18.550000	0.00292982
18.500000	0.00296491
18.450000	0.003
18.400000	0.00308772
18.350000	0.00317544
18.300000	0.00321053
18.250000	0.00326316
18.200000	0.00336842
18.100000	0.00345614
18.050000	0.00352632
18.000000	0.00357895
17.950000	0.00361404
17.900000	0.00363158
17.800000	0.00375439
17.750000	0.00382456
17.700000	0.00384211
17.650000	0.00385965
17.600000	0.00387719
17.550000	0.00394737
17.500000	0.00396491
17.450000	0.00405263
17.400000	0.00412281
17.350000	0.00417544
17.300000	0.00422807
17.250000	0.00433333
17.200000	0.00436842
17.150000	0.00438596
17.100000	0.00445614
17.050000	0.00454386
17.000000	0.00457895
16.950000	0.00464912
16.900000	0.00473684
16.800000	0.00475439
16.750000	0.00478947
16.700000	0.00482456
16.650000	0.00485965
16.600000	0.00491228
16.550000	0.00492982
16.500000	0.00503509
16.450000	0.00507018
16.400000	0.00515789
16.350000	0.00517544
16.300000	0.00522807
16.250000	0.00529825
16.200000	0.00535088
16.150000	0.00540351
16.100000	0.00547368
16.050000	0.00561404
16.000000	0.00568421
15.950000	0.0057193
15.900000	0.00577193
15.850000	0.00585965
15.800000	0.00594737
15.750000	0.00601754
15.700000	0.00607018
15.650000	0.00610526
15.600000	0.00622807
15.550000	0.00629825
15.500000	0.00638596
15.450000	0.00647368
15.400000	0.00657895
15.350000	0.00663158
15.300000	0.00677193
15.250000	0.00687719
15.200000	0.00705263
15.150000	0.00710526
15.100000	0.00717544
15.050000	0.00726316
15.000000	0.00740351
14.950000	0.00750877
14.900000	0.0077193
14.850000	0.00777193
14.800000	0.00791228
14.750000	0.00801754
14.700000	0.00817544
14.650000	0.0082807
14.600000	0.00840351
14.550000	0.00847368
14.500000	0.00859649
14.450000	0.00868421
14.400000	0.00880702
14.350000	0.00889474
14.300000	0.00892982
14.250000	0.00905263
14.200000	0.00914035
14.150000	0.00926316
14.100000	0.00947368
14.050000	0.00961404
14.000000	0.00978947
13.950000	0.00985965
13.900000	0.0100526
13.850000	0.0101579
13.800000	0.0102982
13.750000	0.010386
13.700000	0.0104561
13.650000	0.0106491
13.600000	0.0107544
13.550000	0.0108596
13.500000	0.0108947
13.450000	0.0111053
13.400000	0.0112281
13.350000	0.0114211
13.300000	0.0115965
13.250000	0.0117719
13.200000	0.0119123
13.150000	0.012
13.100000	0.0122281
13.050000	0.0123684
13.000000	0.0125614
12.950000	0.0127895
12.900000	0.0129298
12.850000	0.0131579
12.800000	0.0132632
12.750000	0.0134035
12.700000	0.0135439
12.650000	0.0136491
12.600000	0.013807
12.550000	0.0139123
12.500000	0.0140702
12.450000	0.014193
12.400000	0.0143333
12.350000	0.0145965
12.300000	0.0147018
12.250000	0.0148596
12.200000	0.015
12.150000	0.0151754
12.100000	0.015386
12.050000	0.0155263
12.000000	0.0157368
11.950000	0.0158596
11.900000	0.0160877
11.850000	0.0162632
11.800000	0.0165088
11.750000	0.0166491
11.700000	0.0168772
11.650000	0.0170877
11.600000	0.0172456
11.550000	0.0175263
11.500000	0.0177719
11.450000	0.0180351
11.400000	0.0182281
11.350000	0.0183509
11.300000	0.0186842
11.250000	0.0188772
11.200000	0.0190702
11.150000	0.019386
11.100000	0.0197368
11.050000	0.0201404
11.000000	0.0203333
10.950000	0.0206491
10.900000	0.0209298
10.850000	0.0211754
10.800000	0.0215263
10.750000	0.0219649
10.700000	0.0222982
10.650000	0.0226491
10.600000	0.0229649
10.550000	0.0233684
10.500000	0.0237193
10.450000	0.0240526
10.400000	0.0243509
10.350000	0.024614
10.300000	0.025
10.250000	0.0254035
10.200000	0.0256316
10.150000	0.0261228
10.100000	0.0264386
10.050000	0.0268596
10.000000	0.0271053
9.950000	0.0275439
9.900000	0.0278421
9.850000	0.0282632
9.800000	0.0286316
9.750000	0.0290175
9.700000	0.0294211
9.650000	0.0297719
9.600000	0.0300351
9.550000	0.0304035
9.500000	0.0307895
9.450000	0.0311053
9.400000	0.0315789
9.350000	0.0319474
9.300000	0.0322105
9.250000	0.0326842
9.200000	0.0331228
9.150000	0.0337368
9.100000	0.0340526
9.050000	0.0344561
9.000000	0.0349649
8.950000	0.035386
8.900000	0.0357544
8.850000	0.0360351
8.800000	0.0363509
8.750000	0.036807
8.700000	0.0371404
8.650000	0.0375088
8.600000	0.0378596
8.550000	0.0383509
8.500000	0.0386491
8.450000	0.0392632
8.400000	0.0396491
8.350000	0.040193
8.300000	0.040614
8.250000	0.0409474
8.200000	0.0414211
8.150000	0.0418947
8.100000	0.0425614
8.050000	0.0431228
8.000000	0.0434737
7.950000	0.0439123
7.900000	0.044386
7.850000	0.0448246
7.800000	0.0454035
7.750000	0.0458596
7.700000	0.0463333
7.650000	0.0467193
7.600000	0.0473509
7.550000	0.0477368
7.500000	0.0484912
7.450000	0.0489123
7.400000	0.0494561
7.350000	0.0501404
7.300000	0.0506667
7.250000	0.0512456
7.200000	0.0518421
7.150000	0.052193
7.100000	0.0527895
7.050000	0.0532632
7.000000	0.0537719
6.950000	0.0543333
6.900000	0.054807
6.850000	0.0554211
6.800000	0.0560877
6.750000	0.0564737
6.700000	0.0571228
6.650000	0.0579123
6.600000	0.0587193
6.550000	0.0593158
6.500000	0.0600702
6.450000	0.0605965
6.400000	0.061193
6.350000	0.061807
6.300000	0.0626667
6.250000	0.063614
6.200000	0.0643333
6.150000	0.0651404
6.100000	0.0660351
6.050000	0.0668772
6.000000	0.0676316
5.950000	0.0684211
5.900000	0.0693333
5.850000	0.0700526
5.800000	0.0708421
5.750000	0.0715439
5.700000	0.0725965
5.650000	0.0733158
5.600000	0.0741754
5.550000	0.0751228
5.500000	0.0759649
5.450000	0.0767544
5.400000	0.0776842
5.350000	0.0787018
5.300000	0.0796491
5.250000	0.0803509
5.200000	0.0813333
5.150000	0.0821228
5.100000	0.0829123
5.050000	0.0837368
5.000000	0.0847193
4.950000	0.085614
4.900000	0.0867193
4.850000	0.0874035
4.800000	0.088614
4.750000	0.0894737
4.700000	0.0906491
4.650000	0.0919123
4.600000	0.0928772
4.550000	0.0937895
4.500000	0.0947719
4.450000	0.0959474
4.400000	0.0970175
4.350000	0.0981228
4.300000	0.0991053
4.250000	0.100316
4.200000	0.101333
4.150000	0.102526
4.100000	0.103754
4.050000	0.104772
4.000000	0.105825
3.950000	0.107053
3.900000	0.10793
3.850000	0.109018
3.800000	0.110404
3.750000	0.111702
3.700000	0.11307
3.650000	0.114193
3.600000	0.115509
3.550000	0.116579
3.500000	0.11786
3.450000	0.11914
3.400000	0.120246
3.350000	0.121491
3.300000	0.122368
3.250000	0.123772
3.200000	0.124684
3.150000	0.126018
3.100000	0.127316
3.050000	0.128579
3.000000	0.129842
2.950000	0.131263
2.900000	0.132421
2.850000	0.133825
2.800000	0.134947
2.750000	0.136386
2.700000	0.137737
2.650000	0.13914
2.600000	0.140368
2.550000	0.141789
2.500000	0.143105
2.450000	0.144649
2.400000	0.146088
2.350000	0.147772
2.300000	0.149421
2.250000	0.151088
2.200000	0.152684
2.150000	0.153982
2.100000	0.155456
2.050000	0.157123
2.000000	0.158982
1.950000	0.160298
1.900000	0.162386
1.850000	0.164123
1.800000	0.165825
1.750000	0.167596
1.700000	0.169316
1.650000	0.171088
1.600000	0.172702
1.550000	0.174368
1.500000	0.176035
1.450000	0.177719
1.400000	0.179456
1.350000	0.181228
1.300000	0.183263
1.250000	0.185404
1.200000	0.187526
1.150000	0.189579
1.100000	0.191877
1.050000	0.194333
1.000000	0.196193
0.950000	0.198351
0.900000	0.200684
0.850000	0.203105
0.800000	0.205316
0.750000	0.207614
0.700000	0.210368
0.650000	0.213298
0.600000	0.215807
0.550000	0.218421
0.500000	0.221333
0.450000	0.224333
0.400000	0.227404
0.350000	0.230263
0.300000	0.233351
0.250000	0.237193
0.200000	0.240842
0.150000	0.244526
0.100000	0.248702
0.050000	0.253456
0.000000	0.333649
-0.050000	0.417649
-0.100000	0.428228
-0.150000	0.441035
-0.200000	0.454193
-0.250000	0.467754
-0.300000	0.480719
-0.350000	0.494877
-0.400000	0.507614
-0.450000	0.520596
-0.500000	0.533842
-0.550000	0.547298
-0.600000	0.558807
-0.650000	0.570982
-0.700000	0.582754
-0.750000	0.593982
-0.800000	0.604965
-0.850000	0.615947
-0.900000	0.625579
-0.950000	0.635737
-1.000000	0.645789
-1.050000	0.655421
-1.100000	0.665
-1.150000	0.674333
-1.200000	0.683035
-1.250000	0.691351
-1.300000	0.699491
-1.350000	0.706596
-1.400000	0.714368
-1.450000	0.72193
-1.500000	0.72886
-1.550000	0.736772
-1.600000	0.744281
-1.650000	0.751228
-1.700000	0.75807
-1.750000	0.764895
-1.800000	0.772
-1.850000	0.778386
-1.900000	0.784211
-1.950000	0.790474
-2.000000	0.796632
-2.050000	0.802544
-2.100000	0.807825
-2.150000	0.812965
-2.200000	0.818158
-2.250000	0.823175
-2.300000	0.828018
-2.350000	0.832491
-2.400000	0.837596
-2.450000	0.841877
-2.500000	0.846281
-2.550000	0.850456
-2.600000	0.854912
-2.650000	0.85886
-2.700000	0.862421
-2.750000	0.866772
-2.800000	0.870263
-2.850000	0.873386
-2.900000	0.876965
-2.950000	0.880281
-3.000000	0.883509
-3.050000	0.886737
-3.100000	0.89007
-3.150000	0.893281
-3.200000	0.896246
-3.250000	0.899351
-3.300000	0.902175
-3.350000	0.905105
-3.400000	0.907684
-3.450000	0.91
-3.500000	0.912316
-3.550000	0.914614
-3.600000	0.916877
-3.650000	0.919333
-3.700000	0.921614
-3.750000	0.923632
-3.800000	0.92586
-3.850000	0.927947
-3.900000	0.930105
-3.950000	0.932123
-4.000000	0.934018
-4.050000	0.935561
-4.100000	0.937228
-4.150000	0.939368
-4.200000	0.941368
-4.250000	0.94286
-4.300000	0.944491
-4.350000	0.946053
-4.400000	0.947842
-4.450000	0.949298
-4.500000	0.950912
-4.550000	0.952789
-4.600000	0.954298
-4.650000	0.955667
-4.700000	0.957053
-4.750000	0.958404
-4.800000	0.959702
-4.850000	0.960947
-4.900000	0.962193
-4.950000	0.963561
-5.000000	0.964825
-5.050000	0.965982
-5.100000	0.967175
-5.150000	0.968158
-5.200000	0.969175
-5.250000	0.970123
-5.300000	0.97114
-5.350000	0.972035
-5.400000	0.97314
-5.450000	0.974
-5.500000	0.97493
-5.550000	0.975912
-5.600000	0.976754
-5.650000	0.977579
-5.700000	0.978193
-5.750000	0.978895
-5.800000	0.979667
-5.850000	0.980509
-5.900000	0.980947
-5.950000	0.981667
-6.000000	0.982456
-6.050000	0.982895
-6.100000	0.983439
-6.150000	0.984105
-6.200000	0.984649
-6.250000	0.985298
-6.300000	0.985912
-6.350000	0.986614
-6.400000	0.987211
-6.450000	0.987825
-6.500000	0.988211
-6.550000	0.988491
-6.600000	0.988877
-6.650000	0.989298
-6.700000	0.989702
-6.750000	0.990158
-6.800000	0.990579
-6.850000	0.991053
-6.900000	0.991333
-6.950000	0.991719
-7.000000	0.992175
-7.050000	0.992509
-7.100000	0.99293
-7.150000	0.993175
-7.200000	0.993404
-7.250000	0.993579
-7.300000	0.993912
-7.350000	0.994158
-7.400000	0.994474
-7.450000	0.994754
-7.500000	0.994947
-7.550000	0.99507
-7.600000	0.995368
-7.650000	0.995614
-7.700000	0.995772
-7.750000	0.995965
-7.800000	0.99614
-7.850000	0.996298
-7.900000	0.996439
-7.950000	0.996544
-8.000000	0.996632
-8.050000	0.996789
-8.100000	0.996877
-8.150000	0.996947
-8.200000	0.997018
-8.250000	0.997158
-8.300000	0.997263
-8.350000	0.997333
-8.400000	0.997439
-8.450000	0.997544
-8.500000	0.997649
-8.550000	0.997807
-8.600000	0.997912
-8.650000	0.998
-8.700000	0.998158
-8.750000	0.998228
-8.800000	0.998316
-8.850000	0.998386
-8.900000	0.998456
-8.950000	0.998491
-9.000000	0.998632
-9.050000	0.998667
-9.100000	0.998719
-9.200000	0.998737
-9.250000	0.998789
-9.300000	0.99893
-9.350000	0.998965
-9.450000	0.999
-9.500000	0.999035
-9.550000	0.99907
-9.600000	0.999105
-9.650000	0.999158
-9.750000	0.999193
-9.800000	0.999211
-9.850000	0.999246
-9.900000	0.999281
-9.950000	1
&
90.750000	5.64608e-18
90.700000	5.78776e-18
90.650000	5.93299e-18
90.600000	6.08187e-18
90.550000	6.23448e-18
90.500000	6.39092e-18
90.450000	6.55128e-18
90.400000	6.71567e-18
90.350000	6.88418e-18
90.300000	7.05692e-18
90.250000	7.23399e-18
90.200000	7.41551e-18
90.150000	7.60157e-18
90.100000	7.79231e-18
90.050000	7.98783e-18
90.000000	8.18826e-18
89.950000	8.39371e-18
89.900000	8.60432e-18
89.850000	8.82021e-18
89.800000	9.04152e-18
89.750000	9.26837e-18
89.700000	9.50092e-18
89.650000	9.73931e-18
89.600000	9.98367e-18
89.550000	1.02342e-17
89.500000	1.04909e-17
89.450000	1.07542e-17
89.400000	1.1024e-17
89.350000	1.13006e-17
89.300000	1.15841e-17
89.250000	1.18747e-17
89.200000	1.21727e-17
89.150000	1.24781e-17
89.100000	1.27911e-17
89.050000	1.3112e-17
89.000000	1.3441e-17
88.950000	1.37782e-17
88.900000	1.41239e-17
88.850000	1.44782e-17
88.800000	1.48415e-17
88.750000	1.52138e-17
88.700000	1.55955e-17
88.650000	1.59868e-17
88.600000	1.63878e-17
88.550000	1.6799e-17
88.500000	1.72204e-17
88.450000	1.76524e-17
88.400000	1.80953e-17
88.350000	1.85493e-17
88.300000	1.90146e-17
88.250000	1.94916e-17
88.200000	1.99806e-17
88.150000	2.04818e-17
88.100000	2.09957e-17
88.050000	2.15224e-17
88.000000	2.20623e-17
87.950000	2.26157e-17
87.900000	2.31831e-17
87.850000	2.37646e-17
87.800000	2.43608e-17
87.750000	2.49719e-17
87.700000	2.55983e-17
87.650000	2.62405e-17
87.600000	2.68987e-17
87.550000	2.75735e-17
87.500000	2.82651e-17
87.450000	2.89742e-17
87.400000	2.9701e-17
87.350000	3.0446e-17
87.300000	3.12097e-17
87.250000	3.19926e-17
87.200000	3.27951e-17
87.150000	3.36177e-17
87.100000	3.4461e-17
87.050000	3.53254e-17
87.000000	3.62115e-17
86.950000	3.71198e-17
86.900000	3.80509e-17
86.850000	3.90053e-17
86.800000	3.99837e-17
86.750000	4.09866e-17
86.700000	4.20146e-17
86.650000	4.30684e-17
86.600000	4.41487e-17
86.550000	4.5256e-17
86.500000	4.63912e-17
86.450000	4.75547e-17
86.400000	4.87475e-17
86.350000	4.99702e-17
86.300000	5.12235e-17
86.250000	5.25083e-17
86.200000	5.38252e-17
86.150000	5.51752e-17
86.100000	5.65591e-17
86.050000	5.79776e-17
86.000000	5.94317e-17
85.950000	6.09223e-17
85.900000	6.24503e-17
85.850000	6.40166e-17
85.800000	6.56221e-17
85.750000	6.72679e-17
85.700000	6.8955e-17
85.650000	7.06843e-17
85.600000	7.24571e-17
85.550000	7.42742e-17
85.500000	7.6137e-17
85.450000	7.80464e-17
85.400000	8.00038e-17
85.350000	8.20102e-17
85.300000	8.40669e-17
85.250000	8.61751e-17
85.200000	8.83363e-17
85.150000	9.05516e-17
85.100000	9.28225e-17
85.050000	9.51502e-17
85.000000	9.75364e-17
84.950000	9.99824e-17
84.900000	1.0249e-16
84.850000	1.0506e-16
84.800000	1.07694e-16
84.750000	1.10395e-16
84.700000	1.13164e-16
84.650000	1.16001e-16
84.600000	1.1891e-16
84.550000	1.21892e-16
84.500000	1.24949e-16
84.450000	1.28082e-16
84.400000	1.31294e-16
84.350000	1.34586e-16
84.300000	1.37961e-16
84.250000	1.4142e-16
84.200000	1.44966e-16
84.150000	1.48602e-16
84.100000	1.52328e-16
84.050000	1.56147e-16
84.000000	1.60063e-16
83.950000	1.64076e-16
83.900000	1.6819e-16
83.850000	1.72408e-16
83.800000	1.76731e-16
83.750000	1.81162e-16
83.700000	1.85704e-16
83.650000	1.90361e-16
83.600000	1.95134e-16
83.550000	2.00026e-16
83.500000	2.05042e-16
83.450000	2.10183e-16
83.400000	2.15453e-16
83.350000	2.20855e-16
83.300000	2.26392e-16
83.250000	2.32068e-16
83.200000	2.37887e-16
83.150000	2.43851e-16
83.100000	2.49965e-16
83.050000	2.56232e-16
83.000000	2.62656e-16
82.950000	2.69241e-16
82.900000	2.75992e-16
82.850000	2.82911e-16
82.800000	2.90004e-16
82.750000	2.97275e-16
82.700000	3.04728e-16
82.650000	3.12367e-16
82.600000	3.20199e-16
82.550000	3.28226e-16
82.500000	3.36455e-16
82.450000	3.4489e-16
82.400000	3.53536e-16
82.350000	3.62399e-16
82.300000	3.71484e-16
82.250000	3.80797e-16
82.200000	3.90343e-16
82.150000	4.00129e-16
82.100000	4.1016e-16
82.050000	4.20442e-16
82.000000	4.30982e-16
81.950000	4.41786e-16
81.900000	4.52861e-16
81.850000	4.64213e-16
81.800000	4.7585e-16
81.750000	4.87778e-16
81.700000	5.00006e-16
81.650000	5.12539e-16
81.600000	5.25387e-16
81.550000	5.38557e-16
81.500000	5.52057e-16
81.450000	5.65896e-16
81.400000	5.80081e-16
81.350000	5.94621e-16
81.300000	6.09526e-16
81.250000	6.24805e-16
81.200000	6.40466e-16
81.150000	6.5652e-16
81.100000	6.72976e-16
81.050000	6.89844e-16
81.000000	7.07135e-16
80.950000	7.2486e-16
80.900000	7.43028e-16
80.850000	7.61652e-16
80.800000	7.80743e-16
80.750000	8.00311e-16
80.700000	8.20371e-16
80.650000	8.40932e-16
80.600000	8.6201e-16
80.550000	8.83615e-16
80.500000	9.05761e-16
80.450000	9.28463e-16
80.400000	9.51733e-16
80.350000	9.75586e-16
80.300000	1.00004e-15
80.250000	1.0251e-15
80.200000	1.05079e-15
80.150000	1.07713e-15
80.100000	1.10412e-15
80.050000	1.13179e-15
80.000000	1.16016e-15
79.950000	1.18924e-15
79.900000	1.21904e-15
79.850000	1.24959e-15
79.800000	1.28091e-15
79.750000	1.31301e-15
79.700000	1.34591e-15
79.650000	1.37964e-15
79.600000	1.41422e-15
79.550000	1.44966e-15
79.500000	1.48598e-15
79.450000	1.52322e-15
79.400000	1.56139e-15
79.350000	1.60052e-15
79.300000	1.64063e-15
79.250000	1.68174e-15
79.200000	1.72389e-15
79.150000	1.76709e-15
79.100000	1.81137e-15
79.050000	1.85676e-15
79.000000	1.90328e-15
78.950000	1.95098e-15
78.900000	1.99986e-15
78.850000	2.04998e-15
78.800000	2.10134e-15
78.750000	2.154e-15
78.700000	2.20797e-15
78.650000	2.2633e-15
78.600000	2.32001e-15
78.550000	2.37814e-15
78.500000	2.43773e-15
78.450000	2.49881e-15
78.400000	2.56142e-15
78.350000	2.6256e-15
78.300000	2.69138e-15
78.250000	2.75882e-15
78.200000	2.82794e-15
78.150000	2.89879e-15
78.100000	2.97142e-15
78.050000	3.04587e-15
78.000000	3.12219e-15
77.950000	3.20041e-15
77.900000	3.28059e-15
77.850000	3.36279e-15
77.800000	3.44704e-15
77.750000	3.5334e-15
77.700000	3.62192e-15
77.650000	3.71266e-15
77.600000	3.80568e-15
77.550000	3.90102e-15
77.500000	3.99875e-15
77.450000	4.09893e-15
77.400000	4.20162e-15
77.350000	4.30688e-15
77.300000	4.41478e-15
77.250000	4.52537e-15
77.200000	4.63874e-15
77.150000	4.75495e-15
77.100000	4.87407e-15
77.050000	4.99617e-15
77.000000	5.12133e-15
76.950000	5.24962e-15
76.900000	5.38112e-15
76.850000	5.51592e-15
76.800000	5.6541e-15
76.750000	5.79573e-15
76.700000	5.94091e-15
76.650000	6.08973e-15
76.600000	6.24227e-15
76.550000	6.39864e-15
76.500000	6.55892e-15
76.450000	6.72321e-15
76.400000	6.89162e-15
76.350000	7.06424e-15
76.300000	7.24118e-15
76.250000	7.42256e-15
76.200000	7.60848e-15
76.150000	7.79905e-15
76.100000	7.9944e-15
76.050000	8.19464e-15
76.000000	8.39989e-15
75.950000	8.61028e-15
75.900000	8.82593e-15
75.850000	9.04699e-15
75.800000	9.27358e-15
75.750000	9.50585e-15
75.700000	9.74393e-15
75.650000	9.98797e-15
75.600000	1.02381e-14
75.550000	1.04945e-14
75.500000	1.07574e-14
75.450000	1.10268e-14
75.400000	1.13029e-14
75.350000	1.1586e-14
75.300000	1.18762e-14
75.250000	1.21736e-14
75.200000	1.24785e-14
75.150000	1.2791e-14
75.100000	1.31113e-14
75.050000	1.34397e-14
75.000000	1.37762e-14
74.950000	1.41212e-14
74.900000	1.44749e-14
74.850000	1.48373e-14
74.800000	1.52089e-14
74.750000	1.55897e-14
74.700000	1.59801e-14
74.650000	1.63803e-14
74.600000	1.67905e-14
74.550000	1.72109e-14
74.500000	1.76419e-14
74.450000	1.80837e-14
74.400000	1.85365e-14
74.350000	1.90007e-14
74.300000	1.94764e-14
74.250000	1.99641e-14
74.200000	2.0464e-14
74.150000	2.09764e-14
74.100000	2.15016e-14
74.050000	2.204e-14
74.000000	2.25919e-14
73.950000	2.31575e-14
73.900000	2.37373e-14
73.850000	2.43317e-14
73.800000	2.49409e-14
73.750000	2.55653e-14
73.700000	2.62054e-14
73.650000	2.68615e-14
73.600000	2.75341e-14
73.550000	2.82234e-14
73.500000	2.893e-14
73.450000	2.96543e-14
73.400000	3.03968e-14
73.350000	3.11578e-14
73.300000	3.19378e-14
73.250000	3.27374e-14
73.200000	3.3557e-14
73.150000	3.43971e-14
73.100000	3.52582e-14
73.050000	3.61409e-14
73.000000	3.70456e-14
72.950000	3.7973e-14
72.900000	3.89236e-14
72.850000	3.9898e-14
72.800000	4.08968e-14
72.750000	4.19206e-14
72.700000	4.297e-14
72.650000	4.40456e-14
72.600000	4.51482e-14
72.550000	4.62783e-14
72.500000	4.74368e-14
72.450000	4.86242e-14
72.400000	4.98413e-14
72.350000	5.10889e-14
72.300000	5.23677e-14
72.250000	5.36785e-14
72.200000	5.50221e-14
72.150000	5.63994e-14
72.100000	5.7811e-14
72.050000	5.9258e-14
72.000000	6.07412e-14
71.950000	6.22616e-14
71.900000	6.38199e-14
71.850000	6.54173e-14
71.800000	6.70546e-14
71.750000	6.87328e-14
71.700000	7.04531e-14
71.650000	7.22164e-14
71.600000	7.40238e-14
71.550000	7.58764e-14
71.500000	7.77754e-14
71.450000	7.97219e-14
71.400000	8.17171e-14
71.350000	8.37622e-14
71.300000	8.58584e-14
71.250000	8.80071e-14
71.200000	9.02096e-14
71.150000	9.24671e-14
71.100000	9.47811e-14
71.050000	9.7153e-14
71.000000	9.95843e-14
70.950000	1.02076e-13
70.900000	1.04631e-13
70.850000	1.07249e-13
70.800000	1.09933e-13
70.750000	1.12684e-13
70.700000	1.15503e-13
70.650000	1.18394e-13
70.600000	1.21356e-13
70.550000	1.24393e-13
70.500000	1.27505e-13
70.450000	1.30696e-13
70.400000	1.33966e-13
70.350000	1.37318e-13
70.300000	1.40754e-13
70.250000	1.44276e-13
70.200000	1.47886e-13
70.150000	1.51586e-13
70.100000	1.55379e-13
70.050000	1.59266e-13
70.000000	1.63251e-13
69.950000	1.67336e-13
69.900000	1.71522e-13
69.850000	1.75814e-13
69.800000	1.80212e-13
69.750000	1.84721e-13
69.700000	1.89342e-13
69.650000	1.94079e-13
69.600000	1.98935e-13
69.550000	2.03912e-13
69.500000	2.09013e-13
69.450000	2.14242e-13
69.400000	2.19601e-13
69.350000	2.25095e-13
69.300000	2.30726e-13
69.250000	2.36498e-13
69.200000	2.42414e-13
69.150000	2.48478e-13
69.100000	2.54694e-13
69.050000	2.61065e-13
69.000000	2.67596e-13
68.950000	2.74289e-13
68.900000	2.8115e-13
68.850000	2.88183e-13
68.800000	2.95391e-13
68.750000	3.0278e-13
68.700000	3.10354e-13
68.650000	3.18116e-13
68.600000	3.26073e-13
68.550000	3.34229e-13
68.500000	3.42589e-13
68.450000	3.51158e-13
68.400000	3.59941e-13
68.350000	3.68943e-13
68.300000	3.78171e-13
68.250000	3.87629e-13
68.200000	3.97324e-13
68.150000	4.07261e-13
68.100000	4.17446e-13
68.050000	4.27886e-13
68.000000	4.38588e-13
67.950000	4.49556e-13
67.900000	4.60799e-13
67.850000	4.72323e-13
67.800000	4.84135e-13
67.750000	4.96242e-13
67.700000	5.08652e-13
67.650000	5.21372e-13
67.600000	5.3441e-13
67.550000	5.47773e-13
67.500000	5.61471e-13
67.450000	5.75511e-13
67.400000	5.89903e-13
67.350000	6.04653e-13
67.300000	6.19773e-13
67.250000	6.3527e-13
67.200000	6.51155e-13
67.150000	6.67437e-13
67.100000	6.84126e-13
67.050000	7.01231e-13
67.000000	7.18765e-13
66.950000	7.36736e-13
66.900000	7.55157e-13
66.850000	7.74038e-13
66.800000	7.9339e-13
66.750000	8.13227e-13
66.700000	8.33559e-13
66.650000	8.54399e-13
66.600000	8.7576e-13
66.550000	8.97655e-13
66.500000	9.20097e-13
66.450000	9.431e-13
66.400000	9.66677e-13
66.350000	9.90844e-13
66.300000	1.01561e-12
66.250000	1.041e-12
66.200000	1.06703e-12
66.150000	1.0937e-12
66.100000	1.12104e-12
66.050000	1.14907e-12
66.000000	1.17779e-12
65.950000	1.20723e-12
65.900000	1.23741e-12
65.850000	1.26834e-12
65.800000	1.30004e-12
65.750000	1.33254e-12
65.700000	1.36585e-12
65.650000	1.39999e-12
65.600000	1.43498e-12
65.550000	1.47085e-12
65.500000	1.50761e-12
65.450000	1.54529e-12
65.400000	1.58392e-12
65.350000	1.6235e-12
65.300000	1.66408e-12
65.250000	1.70567e-12
65.200000	1.7483e-12
65.150000	1.79199e-12
65.100000	1.83678e-12
65.050000	1.88268e-12
65.000000	1.92973e-12
64.950000	1.97796e-12
64.900000	2.02739e-12
64.850000	2.07806e-12
64.800000	2.12999e-12
64.750000	2.18322e-12
64.700000	2.23777e-12
64.650000	2.29369e-12
64.600000	2.35101e-12
64.550000	2.40976e-12
64.500000	2.46997e-12
64.450000	2.53169e-12
64.400000	2.59495e-12
64.350000	2.6598e-12
64.300000	2.72626e-12
64.250000	2.79438e-12
64.200000	2.8642e-12
64.150000	2.93576e-12
64.100000	3.00911e-12
64.050000	3.0843e-12
64.000000	3.16136e-12
63.950000	3.24034e-12
63.900000	3.3213e-12
63.850000	3.40428e-12
63.800000	3.48933e-12
63.750000	3.5765e-12
63.700000	3.66585e-12
63.650000	3.75744e-12
63.600000	3.85131e-12
63.550000	3.94752e-12
63.500000	4.04613e-12
63.450000	4.14721e-12
63.400000	4.25081e-12
63.350000	4.357e-12
63.300000	4.46584e-12
63.250000	4.57739e-12
63.200000	4.69173e-12
63.150000	4.80893e-12
63.100000	4.92905e-12
63.050000	5.05217e-12
63.000000	5.17836e-12
62.950000	5.30771e-12
62.900000	5.44028e-12
62.850000	5.57616e-12
62.800000	5.71544e-12
62.750000	5.85819e-12
62.700000	6.0045e-12
62.650000	6.15447e-12
62.600000	6.30818e-12
62.550000	6.46572e-12
62.500000	6.6272e-12
62.450000	6.79271e-12
62.400000	6.96235e-12
62.350000	7.13622e-12
62.300000	7.31444e-12
62.250000	7.4971e-12
62.200000	7.68432e-12
62.150000	7.87621e-12
62.100000	8.07289e-12
62.050000	8.27448e-12
62.000000	8.4811e-12
61.950000	8.69288e-12
61.900000	8.90995e-12
61.850000	9.13242e-12
61.800000	9.36046e-12
61.750000	9.59418e-12
61.700000	9.83373e-12
61.650000	1.00793e-11
61.600000	1.03309e-11
61.550000	1.05889e-11
61.500000	1.08532e-11
61.450000	1.11242e-11
61.400000	1.14019e-11
61.350000	1.16866e-11
61.300000	1.19784e-11
61.250000	1.22774e-11
61.200000	1.25839e-11
61.150000	1.28981e-11
61.100000	1.322e-11
61.050000	1.35501e-11
61.000000	1.38883e-11
60.950000	1.4235e-11
60.900000	1.45904e-11
60.850000	1.49546e-11
60.800000	1.53279e-11
60.750000	1.57105e-11
60.700000	1.61026e-11
60.650000	1.65045e-11
60.600000	1.69165e-11
60.550000	1.73387e-11
60.500000	1.77715e-11
60.450000	1.82151e-11
60.400000	1.86697e-11
60.350000	1.91356e-11
60.300000	1.96132e-11
60.250000	2.01027e-11
60.200000	2.06044e-11
60.150000	2.11186e-11
60.100000	2.16457e-11
60.050000	2.21859e-11
60.000000	2.27395e-11
59.950000	2.3307e-11
59.900000	2.38886e-11
59.850000	2.44847e-11
59.800000	2.50957e-11
59.750000	2.57219e-11
59.700000	2.63638e-11
59.650000	2.70216e-11
59.600000	2.76958e-11
59.550000	2.83869e-11
59.500000	2.90952e-11
59.450000	2.98211e-11
59.400000	3.05652e-11
59.350000	3.13278e-11
59.300000	3.21094e-11
59.250000	3.29105e-11
59.200000	3.37316e-11
59.150000	3.45731e-11
59.100000	3.54357e-11
59.050000	3.63197e-11
59.000000	3.72257e-11
58.950000	3.81544e-11
58.900000	3.91062e-11
58.850000	4.00817e-11
58.800000	4.10816e-11
58.750000	4.21064e-11
58.700000	4.31567e-11
58.650000	4.42332e-11
58.600000	4.53365e-11
58.550000	4.64673e-11
58.500000	4.76263e-11
58.450000	4.88143e-11
58.400000	5.00318e-11
58.350000	5.12796e-11
58.300000	5.25586e-11
58.250000	5.38694e-11
58.200000	5.52129e-11
58.150000	5.65899e-11
58.100000	5.80012e-11
58.050000	5.94477e-11
58.000000	6.09302e-11
57.950000	6.24496e-11
57.900000	6.40069e-11
57.850000	6.56031e-11
57.800000	6.7239e-11
57.750000	6.89156e-11
57.700000	7.06341e-11
57.650000	7.23953e-11
57.600000	7.42004e-11
57.550000	7.60505e-11
57.500000	7.79468e-11
57.450000	7.98902e-11
57.400000	8.18821e-11
57.350000	8.39236e-11
57.300000	8.60159e-11
57.250000	8.81604e-11
57.200000	9.03583e-11
57.150000	9.26109e-11
57.100000	9.49197e-11
57.050000	9.7286e-11
57.000000	9.97112e-11
56.950000	1.02197e-10
56.900000	1.04744e-10
56.850000	1.07355e-10
56.800000	1.10031e-10
56.750000	1.12774e-10
56.700000	1.15585e-10
56.650000	1.18466e-10
56.600000	1.21419e-10
56.550000	1.24445e-10
56.500000	1.27547e-10
56.450000	1.30726e-10
56.400000	1.33984e-10
56.350000	1.37323e-10
56.300000	1.40745e-10
56.250000	1.44253e-10
56.200000	1.47848e-10
56.150000	1.51532e-10
56.100000	1.55308e-10
56.050000	1.59178e-10
56.000000	1.63145e-10
55.950000	1.6721e-10
55.900000	1.71377e-10
55.850000	1.75647e-10
55.800000	1.80023e-10
55.750000	1.84509e-10
55.700000	1.89106e-10
55.650000	1.93818e-10
55.600000	1.98647e-10
55.550000	2.03596e-10
55.500000	2.08668e-10
55.450000	2.13867e-10
55.400000	2.19194e-10
55.350000	2.24655e-10
55.300000	2.30252e-10
55.250000	2.35987e-10
55.200000	2.41866e-10
55.150000	2.47891e-10
55.100000	2.54065e-10
55.050000	2.60394e-10
55.000000	2.6688e-10
54.950000	2.73527e-10
54.900000	2.8034e-10
54.850000	2.87322e-10
54.800000	2.94478e-10
54.750000	3.01812e-10
54.700000	3.09329e-10
54.650000	3.17033e-10
54.600000	3.24928e-10
54.550000	3.3302e-10
54.500000	3.41313e-10
54.450000	3.49812e-10
54.400000	3.58523e-10
54.350000	3.67451e-10
54.300000	3.766e-10
54.250000	3.85978e-10
54.200000	3.95588e-10
54.150000	4.05438e-10
54.100000	4.15533e-10
54.050000	4.25878e-10
54.000000	4.36481e-10
53.950000	4.47348e-10
53.900000	4.58485e-10
53.850000	4.69899e-10
53.800000	4.81597e-10
53.750000	4.93586e-10
53.700000	5.05873e-10
53.650000	5.18466e-10
53.600000	5.31372e-10
53.550000	5.44599e-10
53.500000	5.58154e-10
53.450000	5.72047e-10
53.400000	5.86285e-10
53.350000	6.00877e-10
53.300000	6.15832e-10
53.250000	6.31159e-10
53.200000	6.46867e-10
53.150000	6.62966e-10
53.100000	6.79464e-10
53.050000	6.96373e-10
53.000000	7.13703e-10
52.950000	7.31463e-10
52.900000	7.49664e-10
52.850000	7.68318e-10
52.800000	7.87436e-10
52.750000	8.07029e-10
52.700000	8.27109e-10
52.650000	8.47688e-10
52.600000	8.68778e-10
52.550000	8.90393e-10
52.500000	9.12544e-10
52.450000	9.35247e-10
52.400000	9.58513e-10
52.350000	9.82358e-10
52.300000	1.0068e-09
52.250000	1.03184e-09
52.200000	1.05751e-09
52.150000	1.08381e-09
52.100000	1.11077e-09
52.050000	1.1384e-09
52.000000	1.16671e-09
51.950000	1.19573e-09
51.900000	1.22547e-09
51.850000	1.25595e-09
51.800000	1.28718e-09
51.750000	1.31919e-09
51.700000	1.352e-09
51.650000	1.38562e-09
51.600000	1.42007e-09
51.550000	1.45539e-09
51.500000	1.49158e-09
51.450000	1.52866e-09
51.400000	1.56667e-09
51.350000	1.60562e-09
51.300000	1.64554e-09
51.250000	1.68646e-09
51.200000	1.72838e-09
51.150000	1.77135e-09
51.100000	1.81539e-09
51.050000	1.86052e-09
51.000000	1.90677e-09
50.950000	1.95417e-09
50.900000	2.00274e-09
50.850000	2.05252e-09
50.800000	2.10354e-09
50.750000	2.15582e-09
50.700000	2.2094e-09
50.650000	2.26431e-09
50.600000	2.32059e-09
50.550000	2.37826e-09
50.500000	2.43736e-09
50.450000	2.49793e-09
50.400000	2.56e-09
50.350000	2.62362e-09
50.300000	2.68881e-09
50.250000	2.75562e-09
50.200000	2.82409e-09
50.150000	2.89426e-09
50.100000	2.96617e-09
50.050000	3.03986e-09
50.000000	3.11538e-09
49.950000	3.19278e-09
49.900000	3.27209e-09
49.850000	3.35338e-09
49.800000	3.43668e-09
49.750000	3.52204e-09
49.700000	3.60953e-09
49.650000	3.69918e-09
49.600000	3.79106e-09
49.550000	3.88522e-09
49.500000	3.98171e-09
49.450000	4.0806e-09
49.400000	4.18194e-09
49.350000	4.28579e-09
49.300000	4.39222e-09
49.250000	4.50129e-09
49.200000	4.61306e-09
49.150000	4.72761e-09
49.100000	4.84499e-09
49.050000	4.96529e-09
49.000000	5.08856e-09
48.950000	5.2149e-09
48.900000	5.34436e-09
48.850000	5.47704e-09
48.800000	5.61301e-09
48.750000	5.75234e-09
48.700000	5.89513e-09
48.650000	6.04146e-09
48.600000	6.19142e-09
48.550000	6.34509e-09
48.500000	6.50258e-09
48.450000	6.66396e-09
48.400000	6.82935e-09
48.350000	6.99883e-09
48.300000	7.17252e-09
48.250000	7.35051e-09
48.200000	7.5329e-09
48.150000	7.71982e-09
48.100000	7.91137e-09
48.050000	8.10767e-09
48.000000	8.30883e-09
47.950000	8.51497e-09
47.900000	8.72622e-09
47.850000	8.9427e-09
47.800000	9.16454e-09
47.750000	9.39188e-09
47.700000	9.62485e-09
47.650000	9.86359e-09
47.600000	1.01082e-08
47.550000	1.0359e-08
47.500000	1.06159e-08
47.450000	1.08792e-08
47.400000	1.1149e-08
47.350000	1.14255e-08
47.300000	1.17088e-08
47.250000	1.19991e-08
47.200000	1.22967e-08
47.150000	1.26016e-08
47.100000	1.2914e-08
47.050000	1.32342e-08
47.000000	1.35623e-08
46.950000	1.38985e-08
46.900000	1.42431e-08
46.850000	1.45962e-08
46.800000	1.4958e-08
46.750000	1.53287e-08
46.700000	1.57087e-08
46.650000	1.6098e-08
46.600000	1.6497e-08
46.550000	1.69059e-08
46.500000	1.73249e-08
46.450000	1.77542e-08
46.400000	1.81942e-08
46.350000	1.8645e-08
46.300000	1.9107e-08
46.250000	1.95804e-08
46.200000	2.00656e-08
46.150000	2.05627e-08
46.100000	2.10721e-08
46.050000	2.15941e-08
46.000000	2.21291e-08
45.950000	2.26773e-08
45.900000	2.3239e-08
45.850000	2.38146e-08
45.800000	2.44044e-08
45.750000	2.50089e-08
45.700000	2.56282e-08
45.650000	2.62629e-08
45.600000	2.69133e-08
45.550000	2.75797e-08
45.500000	2.82626e-08
45.450000	2.89624e-08
45.400000	2.96795e-08
45.350000	3.04144e-08
45.300000	3.11673e-08
45.250000	3.19389e-08
45.200000	3.27296e-08
45.150000	3.35397e-08
45.100000	3.43699e-08
45.050000	3.52207e-08
45.000000	3.60924e-08
44.950000	3.69857e-08
44.900000	3.7901e-08
44.850000	3.88389e-08
44.800000	3.98e-08
44.750000	4.07849e-08
44.700000	4.1794e-08
44.650000	4.28281e-08
44.600000	4.38877e-08
44.550000	4.49735e-08
44.500000	4.60861e-08
44.450000	4.72262e-08
44.400000	4.83944e-08
44.350000	4.95914e-08
44.300000	5.0818e-08
44.250000	5.20749e-08
44.200000	5.33628e-08
44.150000	5.46825e-08
44.100000	5.60347e-08
44.050000	5.74203e-08
44.000000	5.88401e-08
43.950000	6.0295e-08
43.900000	6.17857e-08
43.850000	6.33132e-08
43.800000	6.48784e-08
43.750000	6.64822e-08
43.700000	6.81256e-08
43.650000	6.98095e-08
43.600000	7.15349e-08
43.550000	7.33029e-08
43.500000	7.51145e-08
43.450000	7.69708e-08
43.400000	7.88728e-08
43.350000	8.08218e-08
43.300000	8.28187e-08
43.250000	8.48649e-08
43.200000	8.69616e-08
43.150000	8.91099e-08
43.100000	9.13112e-08
43.050000	9.35668e-08
43.000000	9.58779e-08
42.950000	9.8246e-08
42.900000	1.00672e-07
42.850000	1.03159e-07
42.800000	1.05706e-07
42.750000	1.08316e-07
42.700000	1.10991e-07
42.650000	1.13731e-07
42.600000	1.16539e-07
42.550000	1.19416e-07
42.500000	1.22364e-07
42.450000	1.25385e-07
42.400000	1.2848e-07
42.350000	1.31651e-07
42.300000	1.349e-07
42.250000	1.38229e-07
42.200000	1.4164e-07
42.150000	1.45135e-07
42.100000	1.48716e-07
42.050000	1.52386e-07
42.000000	1.56145e-07
41.950000	1.59997e-07
41.900000	1.63944e-07
41.850000	1.67988e-07
41.800000	1.72132e-07
41.750000	1.76377e-07
41.700000	1.80727e-07
41.650000	1.85183e-07
41.600000	1.8975e-07
41.550000	1.94429e-07
41.500000	1.99222e-07
41.450000	2.04134e-07
41.400000	2.09166e-07
41.350000	2.14322e-07
41.300000	2.19605e-07
41.250000	2.25018e-07
41.200000	2.30564e-07
41.150000	2.36246e-07
41.100000	2.42068e-07
41.050000	2.48032e-07
41.000000	2.54144e-07
40.950000	2.60405e-07
40.900000	2.6682e-07
40.850000	2.73393e-07
40.800000	2.80127e-07
40.750000	2.87027e-07
40.700000	2.94096e-07
40.650000	3.01339e-07
40.600000	3.08759e-07
40.550000	3.16362e-07
40.500000	3.24151e-07
40.450000	3.32132e-07
40.400000	3.40308e-07
40.350000	3.48685e-07
40.300000	3.57268e-07
40.250000	3.66061e-07
40.200000	3.7507e-07
40.150000	3.843e-07
40.100000	3.93757e-07
40.050000	4.03445e-07
40.000000	4.13371e-07
39.950000	4.23541e-07
39.900000	4.33959e-07
39.850000	4.44634e-07
39.800000	4.5557e-07
39.750000	4.66774e-07
39.700000	4.78252e-07
39.650000	4.90012e-07
39.600000	5.02061e-07
39.550000	5.14404e-07
39.500000	5.2705e-07
39.450000	5.40006e-07
39.400000	5.53279e-07
39.350000	5.66877e-07
39.300000	5.80808e-07
39.250000	5.9508e-07
39.200000	6.09702e-07
39.150000	6.24682e-07
39.100000	6.40029e-07
39.050000	6.55751e-07
39.000000	6.71858e-07
38.950000	6.88359e-07
38.900000	7.05264e-07
38.850000	7.22583e-07
38.800000	7.40325e-07
38.750000	7.58502e-07
38.700000	7.77122e-07
38.650000	7.96199e-07
38.600000	8.15742e-07
38.550000	8.35762e-07
38.500000	8.56272e-07
38.450000	8.77284e-07
38.400000	8.98809e-07
38.350000	9.2086e-07
38.300000	9.4345e-07
38.250000	9.66592e-07
38.200000	9.90299e-07
38.150000	1.01459e-06
38.100000	1.03947e-06
38.050000	1.06495e-06
38.000000	1.09106e-06
37.950000	1.11781e-06
37.900000	1.14521e-06
37.850000	1.17328e-06
37.800000	1.20203e-06
37.750000	1.23149e-06
37.700000	1.26166e-06
37.650000	1.29257e-06
37.600000	1.32423e-06
37.550000	1.35667e-06
37.500000	1.3899e-06
37.450000	1.42394e-06
37.400000	1.4588e-06
37.350000	1.49452e-06
37.300000	1.53111e-06
37.250000	1.56859e-06
37.200000	1.60698e-06
37.150000	1.64631e-06
37.100000	1.68659e-06
37.050000	1.72786e-06
37.000000	1.77013e-06
36.950000	1.81343e-06
36.900000	1.85779e-06
36.850000	1.90322e-06
36.800000	1.94976e-06
36.750000	1.99744e-06
36.700000	2.04627e-06
36.650000	2.09629e-06
36.600000	2.14753e-06
36.550000	2.20001e-06
36.500000	2.25377e-06
36.450000	2.30884e-06
36.400000	2.36524e-06
36.350000	2.42302e-06
36.300000	2.48219e-06
36.250000	2.54281e-06
36.200000	2.6049e-06
36.150000	2.6685e-06
36.100000	2.73364e-06
36.050000	2.80036e-06
36.000000	2.8687e-06
35.950000	2.9387e-06
35.900000	3.0104e-06
35.850000	3.08384e-06
35.800000	3.15906e-06
35.750000	3.2361e-06
35.700000	3.31502e-06
35.650000	3.39584e-06
35.600000	3.47862e-06
35.550000	3.56341e-06
35.500000	3.65026e-06
35.450000	3.73921e-06
35.400000	3.83031e-06
35.350000	3.92362e-06
35.300000	4.01918e-06
35.250000	4.11706e-06
35.200000	4.21731e-06
35.150000	4.31999e-06
35.100000	4.42514e-06
35.050000	4.53285e-06
35.000000	4.64315e-06
34.950000	4.75612e-06
34.900000	4.87182e-06
34.850000	4.99032e-06
34.800000	5.11168e-06
34.750000	5.23598e-06
34.700000	5.36327e-06
34.650000	5.49364e-06
34.600000	5.62715e-06
34.550000	5.76388e-06
34.500000	5.90392e-06
34.450000	6.04733e-06
34.400000	6.1942e-06
34.350000	6.34461e-06
34.300000	6.49865e-06
34.250000	6.6564e-06
34.200000	6.81794e-06
34.150000	6.98338e-06
34.100000	7.15281e-06
34.050000	7.32631e-06
34.000000	7.50398e-06
33.950000	7.68594e-06
33.900000	7.87226e-06
33.850000	8.06307e-06
33.800000	8.25847e-06
33.750000	8.45856e-06
33.700000	8.66347e-06
33.650000	8.87329e-06
33.600000	9.08815e-06
33.550000	9.30817e-06
33.500000	9.53347e-06
33.450000	9.76418e-06
33.400000	1.00004e-05
33.350000	1.02423e-05
33.300000	1.049e-05
33.250000	1.07437e-05
33.200000	1.10034e-05
33.150000	1.12693e-05
33.100000	1.15416e-05
33.050000	1.18205e-05
33.000000	1.2106e-05
32.950000	1.23983e-05
32.900000	1.26976e-05
32.850000	1.30041e-05
32.800000	1.33179e-05
32.750000	1.36392e-05
32.700000	1.39681e-05
32.650000	1.43049e-05
32.600000	1.46498e-05
32.550000	1.50029e-05
32.500000	1.53644e-05
32.450000	1.57345e-05
32.400000	1.61134e-05
32.350000	1.65014e-05
32.300000	1.68986e-05
32.250000	1.73052e-05
32.200000	1.77216e-05
32.150000	1.81478e-05
32.100000	1.85841e-05
32.050000	1.90309e-05
32.000000	1.94882e-05
31.950000	1.99564e-05
31.900000	2.04357e-05
31.850000	2.09264e-05
31.800000	2.14287e-05
31.750000	2.19429e-05
31.700000	2.24693e-05
31.650000	2.30082e-05
31.600000	2.35598e-05
31.550000	2.41245e-05
31.500000	2.47025e-05
31.450000	2.52942e-05
31.400000	2.58999e-05
31.350000	2.65198e-05
31.300000	2.71544e-05
31.250000	2.7804e-05
31.200000	2.84689e-05
31.150000	2.91494e-05
31.100000	2.9846e-05
31.050000	3.0559e-05
31.000000	3.12887e-05
30.950000	3.20356e-05
30.900000	3.28e-05
30.850000	3.35824e-05
30.800000	3.43832e-05
30.750000	3.52028e-05
30.700000	3.60415e-05
30.650000	3.68999e-05
30.600000	3.77784e-05
30.550000	3.86775e-05
30.500000	3.95976e-05
30.450000	4.05391e-05
30.400000	4.15027e-05
30.350000	4.24887e-05
30.300000	4.34978e-05
30.250000	4.45303e-05
30.200000	4.55869e-05
30.150000	4.66681e-05
30.100000	4.77745e-05
30.050000	4.89065e-05
30.000000	5.00648e-05
29.950000	5.125e-05
29.900000	5.24626e-05
29.850000	5.37033e-05
29.800000	5.49727e-05
29.750000	5.62715e-05
29.700000	5.76003e-05
29.650000	5.89597e-05
29.600000	6.03505e-05
29.550000	6.17734e-05
29.500000	6.32289e-05
29.450000	6.4718e-05
29.400000	6.62412e-05
29.350000	6.77994e-05
29.300000	6.93933e-05
29.250000	7.10237e-05
29.200000	7.26914e-05
29.150000	7.43972e-05
29.100000	7.6142e-05
29.050000	7.79265e-05
29.000000	7.97516e-05
28.950000	8.16183e-05
28.900000	8.35274e-05
28.850000	8.54797e-05
28.800000	8.74763e-05
28.750000	8.95181e-05
28.700000	9.1606e-05
28.650000	9.3741e-05
28.600000	9.59242e-05
28.550000	9.81564e-05
28.500000	0.000100439
28.450000	0.000102772
28.400000	0.000105158
28.350000	0.000107598
28.300000	0.000110091
28.250000	0.00011264
28.200000	0.000115246
28.150000	0.00011791
28.100000	0.000120633
28.050000	0.000123416
28.000000	0.000126261
27.950000	0.000129168
27.900000	0.000132139
27.850000	0.000135176
27.800000	0.000138278
27.750000	0.000141449
27.700000	0.000144689
27.650000	0.000147999
27.600000	0.000151381
27.550000	0.000154836
27.500000	0.000158365
27.450000	0.00016197
27.400000	0.000165653
27.350000	0.000169415
27.300000	0.000173256
27.250000	0.00017718
27.200000	0.000181186
27.150000	0.000185277
27.100000	0.000189453
27.050000	0.000193718
27.000000	0.000198071
26.950000	0.000202515
26.900000	0.00020705
26.850000	0.000211679
26.800000	0.000216403
26.750000	0.000221223
26.700000	0.000226141
26.650000	0.000231158
26.600000	0.000236276
26.550000	0.000241495
26.500000	0.000246819
26.450000	0.000252246
26.400000	0.00025778
26.350000	0.000263422
26.300000	0.000269172
26.250000	0.000275031
26.200000	0.000281001
26.150000	0.000287084
26.100000	0.000293278
26.050000	0.000299587
26.000000	0.000306009
25.950000	0.000312547
25.900000	0.0003192
25.850000	0.000325968
25.800000	0.000332852
25.750000	0.000339852
25.700000	0.000346967
25.650000	0.000354197
25.600000	0.00036154
25.550000	0.000368997
25.500000	0.000376564
25.450000	0.00038424
25.400000	0.000392022
25.350000	0.000399907
25.300000	0.000407892
25.250000	0.000415971
25.200000	0.000424139
25.150000	0.000432389
25.100000	0.000440714
25.050000	0.000449103
25.000000	0.000457544
24.950000	0.000466025
24.900000	0.000474527
24.850000	0.000483029
24.800000	0.000491505
24.750000	0.00049992
24.700000	0.000508231
24.650000	0.000516376
24.600000	0.000524269
24.550000	0.000531769
24.500000	0.000538612
&
```
