## Supplementary material for "All-at-once RNA folding with 3D motif prediction framed by evolutionary information": RF02220_ZNRD1-AS1_3.cacofold.helixcov

```
# RMs = 4 L = 104

# RM_HELIX NESTED 20-23 29-32, nbp = 4 nbp_cov = 0
# pvals: 0.933844,0.933844,0.933844,0.933844
# aggregated NONE
NESTED  :::::::::::::::::::<<<<_____>>>>::::::::::::::::::::::::::::::::::::::::::::::::::::::::::::::::::::::::
        ::::::::::::::::::::::::::::::::::::::::::::::::::::::::::::::::::::::::::::::::::::::::::::::::::::::::

# RM_HELIX NESTED 7-15 36-44, nbp = 9 nbp_cov = 0
# pvals: 0.933844,0.933844,0.968824,0.933844,0.933844,0.933844,0.941226,0.933844,0.933844
# aggregated NONE
NESTED  ::::::<<<<<<<<<____________________>>>>>>>>>::::::::::::::::::::::::::::::::::::::::::::::::::::::::::::
        ::::::::::::::::::::::::::::::::::::::::::::::::::::::::::::::::::::::::::::::::::::::::::::::::::::::::

# RM_HELIX NESTED 53-67 77-90, nbp = 14 nbp_cov = 0
# pvals: 0.933844,0.933844,0.933844,0.95646,0.933844,0.933844,0.933844,0.933844,0.933844,0.964517,0.933844,0.999694,0.933844,0.933844
# aggregated NONE
NESTED  ::::::::::::::::::::::::::::::::::::::::::::::::::::<<<<<<<<-<<<<<<_________>>>>>>>>>>>>>>::::::::::::::
        ::::::::::::::::::::::::::::::::::::::::::::::::::::::::::::::::::::::::::::::::::::::::::::::::::::::::

# RM_HELIX NESTED 46-49 95-98, nbp = 4 nbp_cov = 0
# pvals: 0.933844,0.933844,0.933844,0.933844
# aggregated NONE
NESTED  :::::::::::::::::::::::::::::::::::::::::::::<<<<_____________________________________________>>>>::::::
        ::::::::::::::::::::::::::::::::::::::::::::::::::::::::::::::::::::::::::::::::::::::::::::::::::::::::
```
