## Supplementary material for "All-at-once RNA folding with 3D motif prediction framed by evolutionary information": RF02220_ZNRD1-AS1_3.cacofold.power

```
# Power analysis of CaCoFold structure 
#
# Powertype = SINGLE SUBSTITUTIONS
# covary  left_pos      right_pos    substitutions      power
#----------------------------------------------------------------
          7		44		1		0.00
          8		43		1		0.00
          9		42		2		0.00
          10		41		0		0.00
          11		40		0		0.00
          12		39		1		0.00
          13		38		1		0.00
          14		37		1		0.00
          15		36		0		0.00
          20		32		0		0.00
          21		31		0		0.00
          22		30		1		0.00
          23		29		1		0.00
          46		98		0		0.00
          47		97		0		0.00
          48		96		2		0.00
          49		95		0		0.00
          53		90		1		0.00
          54		89		0		0.00
          55		88		0		0.00
          56		87		3		0.02
          57		86		0		0.00
          58		85		1		0.00
          59		84		0		0.00
          60		83		1		0.00
          62		82		1		0.00
          63		81		2		0.00
          64		80		1		0.00
          65		79		3		0.02
          66		78		0		0.00
          67		77		1		0.00
#
# BPAIRS 31
# avg substitutions per BP  0.8
# BPAIRS expected to covary 0.0 +/- 0.2
# BPAIRS observed to covary 0
#
```
