## Supplementary material for "All-at-once RNA folding with 3D motif prediction framed by evolutionary information": RF02220_ZNRD1-AS1_3.surv

```
&
9.066547	0.000186706
7.183113	0.00130695
6.538101	0.00149365
5.841488	0.00541449
5.067474	0.0121359
4.964272	0.0128827
3.777451	0.0141897
3.442045	0.0145631
2.693831	0.0149365
2.513228	0.0153099
2.306824	0.0156833
1.790815	0.0160568
1.713413	0.0162435
1.532810	0.0196042
1.403808	0.0199776
1.326406	0.0205377
1.145803	0.0212845
1.094202	0.021658
1.068402	0.0220314
0.965200	0.0222181
0.810397	0.0255788
0.681394	0.0257655
0.655594	0.0259522
0.345988	0.026699
0.242786	0.0268857
0.139585	0.0272591
0.062183	0.0283794
0.010582	0.0289395
-0.015218	0.926438
-0.041019	0.929612
-0.066819	0.933532
-0.092620	0.939134
-0.118420	0.941748
-0.170021	0.942494
-0.195822	0.943241
-0.221622	0.943615
-0.247422	0.947349
-0.273223	0.952203
-0.299023	0.952577
-0.350624	0.952763
-0.376425	0.95351
-0.428026	0.953697
-0.453826	0.955004
-0.479627	0.956497
-0.505427	0.956871
-0.531228	0.958551
-0.582829	0.960232
-0.608629	0.960605
-0.840833	0.960978
-0.892434	0.962285
-0.918235	0.964899
-1.047237	0.966206
-1.098838	0.971247
-1.279441	0.973114
-1.331042	0.978342
-1.537446	0.985063
-1.924453	0.986557
-3.162876	0.99832
-3.704685	1
&
11.440190	9.33532e-07
9.530956	1.86706e-06
9.505155	2.8006e-06
9.427754	3.73413e-06
9.401953	4.66766e-06
9.376153	6.53473e-06
9.272951	8.40179e-06
9.247150	9.33532e-06
9.221350	1.12024e-05
9.195549	1.21359e-05
9.169749	1.30695e-05
9.092348	1.49365e-05
9.066547	1.77371e-05
9.040747	2.05377e-05
9.014946	2.24048e-05
8.989146	2.42718e-05
8.963345	2.61389e-05
8.937545	3.36072e-05
8.911744	3.54742e-05
8.885944	4.10754e-05
8.860143	4.48096e-05
8.834343	4.76102e-05
8.808542	5.41449e-05
8.782742	5.97461e-05
8.756941	6.34802e-05
8.731141	6.81479e-05
8.705341	7.1882e-05
8.679540	7.37491e-05
8.653740	7.56161e-05
8.627939	7.93503e-05
8.602139	8.21509e-05
8.576338	8.68185e-05
8.550538	9.52203e-05
8.524737	9.89544e-05
8.498937	0.000102689
8.473136	0.000107356
8.447336	0.000112957
8.421535	0.000113891
8.395735	0.000117625
8.344134	0.000125093
8.318333	0.00012696
8.266733	0.000133495
8.240932	0.000137229
8.215132	0.00014003
8.189331	0.000144698
8.163531	0.000150299
8.137730	0.000157767
8.111930	0.000160568
8.086129	0.000161501
8.060329	0.000172704
8.034528	0.000177371
8.008728	0.000179238
7.982927	0.000184839
7.957127	0.000194175
7.931326	0.000197909
7.905526	0.000212845
7.879726	0.000224981
7.853925	0.000236184
7.828125	0.000252987
7.802324	0.000265123
7.776524	0.000271658
7.750723	0.000284727
7.699122	0.00029593
7.673322	0.000308066
7.647521	0.000321135
7.621721	0.00032767
7.595920	0.000353809
7.570120	0.000358476
7.544319	0.000382748
7.518519	0.000403286
7.492718	0.000426624
7.466918	0.000449963
7.441118	0.000468633
7.415317	0.000509709
7.389517	0.000552651
7.363716	0.000576923
7.337916	0.000617065
7.312115	0.000652539
7.286315	0.000681479
7.260514	0.000735624
7.234714	0.000767364
7.208913	0.000824309
7.183113	0.000881255
7.157312	0.000980209
7.131512	0.00106796
7.105711	0.00116878
7.079911	0.00121546
7.054110	0.00132562
7.028310	0.00139283
7.002510	0.00144231
6.976709	0.00151699
6.950909	0.00154313
6.925108	0.00159914
6.899308	0.00168969
6.873507	0.00174384
6.847707	0.00181385
6.821906	0.00183346
6.796106	0.0018792
6.770305	0.00193895
6.744505	0.00199869
6.718704	0.00204724
6.692904	0.00210512
6.667103	0.00217793
6.641303	0.00223301
6.615502	0.00225728
6.589702	0.00233103
6.563902	0.00239824
6.538101	0.00247386
6.512301	0.0024804
6.486500	0.00253734
6.460700	0.0026783
6.434899	0.00273152
6.409099	0.0027894
6.383298	0.00285848
6.357498	0.00293969
6.331697	0.00305452
6.305897	0.00312827
6.280096	0.00321509
6.254296	0.00332991
6.228495	0.00346154
6.202695	0.00355396
6.176895	0.00367065
6.151094	0.0037444
6.125294	0.0037696
6.099493	0.00383962
6.073693	0.00389376
6.047892	0.00401046
6.022092	0.0040842
5.996291	0.00415235
5.970491	0.0042261
5.944690	0.00434746
5.918890	0.004396
5.893089	0.00449963
5.867289	0.004691
5.841488	0.00480489
5.815688	0.00485717
5.789887	0.00487491
5.764087	0.0050168
5.738287	0.00509615
5.712486	0.00511949
5.686686	0.00523525
5.660885	0.00538835
5.635085	0.00544903
5.609284	0.00557319
5.583484	0.00571229
5.557683	0.00574776
5.531883	0.00587285
5.506082	0.00588032
5.480282	0.00596154
5.454481	0.0061053
5.428681	0.00619212
5.402880	0.00627521
5.377080	0.00636389
5.351279	0.0063975
5.325479	0.00650019
5.299679	0.00660941
5.273878	0.00671117
5.248078	0.00680265
5.222277	0.00695948
5.196477	0.007177
5.170676	0.00730489
5.144876	0.00751587
5.119075	0.00764563
5.093275	0.00784541
5.067474	0.0079901
5.041674	0.00814881
5.015873	0.00828323
4.990073	0.00841206
4.964272	0.00846434
4.938472	0.00849235
4.912671	0.00860063
4.886871	0.00869772
4.861071	0.00872386
4.835270	0.00885176
4.809470	0.00911968
4.783669	0.00932226
4.757869	0.00935586
4.732068	0.00946602
4.706268	0.00961072
4.680467	0.00975448
4.654667	0.00984037
4.628866	0.00994119
4.603066	0.010126
4.577265	0.0102773
4.551465	0.0103389
4.525664	0.0106703
4.499864	0.0107086
4.474064	0.0107711
4.448263	0.0108887
4.422463	0.0109681
4.396662	0.0110568
4.370862	0.0111025
4.345061	0.0112761
4.319261	0.0113854
4.293460	0.0114554
4.267660	0.0115431
4.241859	0.0116225
4.216059	0.0116953
4.190258	0.0117298
4.164458	0.0119473
4.138657	0.0122358
4.112857	0.0122619
4.087056	0.012317
4.061256	0.0123964
4.035456	0.01257
4.009655	0.0126774
3.983855	0.0127072
3.958054	0.0127212
3.932254	0.0127819
3.906453	0.0127978
3.880653	0.0128137
3.854852	0.0128846
3.829052	0.0129341
3.803251	0.0130116
3.777451	0.0130769
3.751650	0.0131805
3.725850	0.013301
3.700049	0.0133588
3.674249	0.0133897
3.648448	0.0134513
3.622648	0.0134774
3.596848	0.0135054
3.571047	0.013666
3.545247	0.0137043
3.519446	0.0137369
3.493646	0.0137677
3.467845	0.0137808
3.442045	0.0138097
3.416244	0.0138303
3.390444	0.0138704
3.364643	0.0139386
3.338843	0.0139619
3.313042	0.0139731
3.287242	0.0140086
3.261441	0.0140142
3.235641	0.0140385
3.209840	0.0140739
3.184040	0.0141169
3.158240	0.0141337
3.132439	0.0141552
3.106639	0.0141822
3.080838	0.0142018
3.055038	0.0142252
3.029237	0.0142812
3.003437	0.0143008
2.977636	0.0143568
2.951836	0.0144053
2.926035	0.0144399
2.900235	0.0144604
2.874434	0.0144912
2.848634	0.014551
2.822833	0.0145976
2.797033	0.0146173
2.771233	0.0146761
2.745432	0.0147106
2.719632	0.0147517
2.693831	0.0147918
2.668031	0.0148049
2.642230	0.0148264
2.616430	0.0148777
2.590629	0.014902
2.564829	0.0149225
2.539028	0.0149421
2.513228	0.0150149
2.487427	0.015084
2.461627	0.0151242
2.435826	0.0151587
2.410026	0.0151876
2.384225	0.0152493
2.358425	0.0152838
2.332625	0.0153398
2.306824	0.0154117
2.281024	0.015464
2.255223	0.0154938
2.229423	0.0155555
2.203622	0.0155816
2.177822	0.0156423
2.152021	0.0157123
2.126221	0.0157926
2.100420	0.0158701
2.074620	0.015941
2.048819	0.0160007
2.023019	0.0160437
1.997218	0.0161202
1.971418	0.0161828
1.945617	0.0162192
1.919817	0.01625
1.894017	0.0162724
1.868216	0.0163406
1.842416	0.016376
1.816615	0.0164498
1.790815	0.0165263
1.765014	0.0165777
1.739214	0.0166178
1.713413	0.0166673
1.687613	0.016714
1.661812	0.016756
1.636012	0.0168381
1.610211	0.0169053
1.584411	0.0169389
1.558610	0.0169987
1.532810	0.017023
1.507009	0.0170603
1.481209	0.0171229
1.455409	0.0172395
1.429608	0.0173161
1.403808	0.017388
1.378007	0.0174879
1.352207	0.0176335
1.326406	0.0177763
1.300606	0.018272
1.274805	0.0183598
1.249005	0.0184886
1.223204	0.0187071
1.197404	0.018835
1.171603	0.0189535
1.145803	0.0190273
1.120002	0.0191094
1.094202	0.0191934
1.068402	0.0192868
1.042601	0.0194044
1.016801	0.0195248
0.991000	0.0195864
0.965200	0.0196938
0.939399	0.019818
0.913599	0.0199113
0.887798	0.0200271
0.861998	0.0201419
0.836197	0.0202913
0.810397	0.020421
0.784596	0.0205265
0.758796	0.0206805
0.732995	0.0207758
0.707195	0.0209205
0.681394	0.0210764
0.655594	0.0212267
0.629794	0.0213527
0.603993	0.0214974
0.578193	0.0216206
0.552392	0.0217186
0.526592	0.0218736
0.500791	0.0220043
0.474991	0.0221546
0.449190	0.022304
0.423390	0.0224197
0.397589	0.0225457
0.371789	0.0226876
0.345988	0.0228333
0.320188	0.0230013
0.294387	0.0231693
0.268587	0.0233458
0.242786	0.0234765
0.216986	0.0236622
0.191186	0.0241841
0.165385	0.024551
0.139585	0.0247433
0.113784	0.0249206
0.087984	0.025464
0.062183	0.0261865
0.036383	0.0264152
0.010582	0.0267158
-0.015218	0.933844
-0.041019	0.937713
-0.066819	0.941226
-0.092620	0.947938
-0.118420	0.949793
-0.144221	0.95029
-0.170021	0.950625
-0.195822	0.950957
-0.221622	0.951308
-0.247422	0.951702
-0.273223	0.952091
-0.299023	0.952537
-0.324824	0.952983
-0.350624	0.95347
-0.376425	0.95393
-0.402225	0.95437
-0.428026	0.954836
-0.453826	0.955374
-0.479627	0.956013
-0.505427	0.95646
-0.531228	0.957078
-0.557028	0.957714
-0.582829	0.958265
-0.608629	0.958807
-0.634429	0.959256
-0.660230	0.959661
-0.686030	0.960167
-0.711831	0.960626
-0.737631	0.961207
-0.763432	0.961655
-0.789232	0.962068
-0.815033	0.962534
-0.840833	0.963094
-0.866634	0.963514
-0.892434	0.964003
-0.918235	0.964517
-0.944035	0.965137
-0.969836	0.965685
-0.995636	0.966275
-1.021437	0.966948
-1.047237	0.967543
-1.073037	0.968279
-1.098838	0.968824
-1.124638	0.969445
-1.150439	0.970076
-1.176239	0.970808
-1.202040	0.971248
-1.227840	0.971867
-1.253641	0.972599
-1.279441	0.973124
-1.305242	0.973984
-1.331042	0.974583
-1.356843	0.975449
-1.382643	0.976121
-1.408444	0.976719
-1.434244	0.977388
-1.460045	0.9781
-1.485845	0.97864
-1.511645	0.979403
-1.537446	0.980126
-1.563246	0.980681
-1.589047	0.98107
-1.614847	0.981704
-1.640648	0.982212
-1.666448	0.982669
-1.692249	0.983027
-1.718049	0.983482
-1.743850	0.983812
-1.769650	0.984168
-1.795451	0.984504
-1.821251	0.984705
-1.847052	0.984849
-1.872852	0.984968
-1.898653	0.985208
-1.924453	0.985277
-1.950253	0.985362
-1.976054	0.985551
-2.001854	0.985674
-2.027655	0.985797
-2.053455	0.985934
-2.079256	0.986022
-2.105056	0.986103
-2.130857	0.986267
-2.156657	0.986388
-2.182458	0.986446
-2.208258	0.986487
-2.234059	0.986564
-2.259859	0.986629
-2.285660	0.986686
-2.311460	0.98675
-2.337260	0.986858
-2.363061	0.986907
-2.388861	0.986944
-2.414662	0.987062
-2.440462	0.987169
-2.466263	0.987297
-2.492063	0.987388
-2.517864	0.987507
-2.543664	0.987621
-2.569465	0.98777
-2.595265	0.988055
-2.621066	0.98819
-2.646866	0.988302
-2.672667	0.988577
-2.698467	0.988766
-2.724268	0.989083
-2.750068	0.989594
-2.775868	0.989874
-2.801669	0.990125
-2.827469	0.990588
-2.853270	0.990991
-2.879070	0.991138
-2.904871	0.991605
-2.930671	0.992144
-2.956472	0.992488
-2.982272	0.992968
-3.008073	0.993551
-3.033873	0.994064
-3.059674	0.994734
-3.085474	0.995272
-3.111275	0.995828
-3.137075	0.996105
-3.162876	0.99632
-3.188676	0.996778
-3.214476	0.997242
-3.240277	0.997796
-3.266077	0.998046
-3.291878	0.998276
-3.317678	0.998481
-3.343479	0.998848
-3.369279	0.999062
-3.395080	0.999177
-3.420880	0.999278
-3.446681	0.999299
-3.472481	0.999358
-3.498282	0.999389
-3.524082	0.999413
-3.549883	0.999443
-3.575683	0.999478
-3.601484	0.999509
-3.627284	0.99954
-3.653084	0.999572
-3.678885	0.999622
-3.704685	0.999694
-3.730486	0.999703
-3.756286	0.999723
-3.782087	0.999745
-3.807887	0.999775
-3.833688	0.999788
-3.859488	0.999821
-3.885289	0.999831
-3.911089	0.99986
-3.936890	0.999879
-3.962690	0.999899
-3.988491	0.999918
-4.014291	0.999927
-4.040091	0.999936
-4.065892	0.999955
-4.091692	0.999959
-4.117493	0.999977
-4.143293	0.99998
-4.246495	0.999986
-4.272296	0.999992
-4.298096	1
&
33.112585	7.83489e-26
33.086784	8.24588e-26
33.060984	8.67843e-26
33.035183	9.13366e-26
33.009383	9.61277e-26
32.983583	1.0117e-25
32.957782	1.06477e-25
32.931982	1.12062e-25
32.906181	1.1794e-25
32.880381	1.24127e-25
32.854580	1.30638e-25
32.828780	1.3749e-25
32.802979	1.44702e-25
32.777179	1.52292e-25
32.751378	1.6028e-25
32.725578	1.68688e-25
32.699777	1.77536e-25
32.673977	1.86848e-25
32.648176	1.96648e-25
32.622376	2.06963e-25
32.596576	2.17819e-25
32.570775	2.29243e-25
32.544975	2.41268e-25
32.519174	2.53922e-25
32.493374	2.67241e-25
32.467573	2.81258e-25
32.441773	2.9601e-25
32.415972	3.11535e-25
32.390172	3.27875e-25
32.364371	3.45072e-25
32.338571	3.63171e-25
32.312770	3.82219e-25
32.286970	4.02266e-25
32.261169	4.23365e-25
32.235369	4.45569e-25
32.209568	4.68939e-25
32.183768	4.93533e-25
32.157968	5.19418e-25
32.132167	5.4666e-25
32.106367	5.75331e-25
32.080566	6.05506e-25
32.054766	6.37262e-25
32.028965	6.70684e-25
32.003165	7.05859e-25
31.977364	7.42879e-25
31.951564	7.8184e-25
31.925763	8.22844e-25
31.899963	8.65998e-25
31.874162	9.11415e-25
31.848362	9.59214e-25
31.822561	1.00952e-24
31.796761	1.06246e-24
31.770960	1.11818e-24
31.745160	1.17682e-24
31.719360	1.23854e-24
31.693559	1.30349e-24
31.667759	1.37185e-24
31.641958	1.4438e-24
31.616158	1.51951e-24
31.590357	1.5992e-24
31.564557	1.68307e-24
31.538756	1.77133e-24
31.512956	1.86422e-24
31.487155	1.96198e-24
31.461355	2.06487e-24
31.435554	2.17315e-24
31.409754	2.28711e-24
31.383953	2.40705e-24
31.358153	2.53328e-24
31.332352	2.66612e-24
31.306552	2.80593e-24
31.280752	2.95307e-24
31.254951	3.10793e-24
31.229151	3.2709e-24
31.203350	3.44242e-24
31.177550	3.62294e-24
31.151749	3.81292e-24
31.125949	4.01286e-24
31.100148	4.22328e-24
31.074348	4.44474e-24
31.048547	4.67781e-24
31.022747	4.92309e-24
30.996946	5.18124e-24
30.971146	5.45293e-24
30.945345	5.73886e-24
30.919545	6.03978e-24
30.893745	6.35647e-24
30.867944	6.68977e-24
30.842144	7.04055e-24
30.816343	7.40972e-24
30.790543	7.79824e-24
30.764742	8.20713e-24
30.738942	8.63746e-24
30.713141	9.09035e-24
30.687341	9.56699e-24
30.661540	1.00686e-23
30.635740	1.05965e-23
30.609939	1.11521e-23
30.584139	1.17369e-23
30.558338	1.23522e-23
30.532538	1.29999e-23
30.506737	1.36815e-23
30.480937	1.43988e-23
30.455137	1.51538e-23
30.429336	1.59483e-23
30.403536	1.67844e-23
30.377735	1.76644e-23
30.351935	1.85906e-23
30.326134	1.95653e-23
30.300334	2.05911e-23
30.274533	2.16706e-23
30.248733	2.28068e-23
30.222932	2.40025e-23
30.197132	2.52609e-23
30.171331	2.65853e-23
30.145531	2.7979e-23
30.119730	2.94459e-23
30.093930	3.09896e-23
30.068129	3.26143e-23
30.042329	3.43242e-23
30.016529	3.61236e-23
29.990728	3.80174e-23
29.964928	4.00105e-23
29.939127	4.21081e-23
29.913327	4.43155e-23
29.887526	4.66388e-23
29.861726	4.90838e-23
29.835925	5.16569e-23
29.810125	5.43649e-23
29.784324	5.72149e-23
29.758524	6.02143e-23
29.732723	6.33709e-23
29.706923	6.66929e-23
29.681122	7.01891e-23
29.655322	7.38685e-23
29.629521	7.77408e-23
29.603721	8.18161e-23
29.577921	8.61049e-23
29.552120	9.06186e-23
29.526320	9.53688e-23
29.500519	1.00368e-22
29.474719	1.05629e-22
29.448918	1.11166e-22
29.423118	1.16994e-22
29.397317	1.23126e-22
29.371517	1.2958e-22
29.345716	1.36373e-22
29.319916	1.43521e-22
29.294115	1.51044e-22
29.268315	1.58961e-22
29.242514	1.67293e-22
29.216714	1.76062e-22
29.190914	1.85291e-22
29.165113	1.95003e-22
29.139313	2.05224e-22
29.113512	2.15981e-22
29.087712	2.27302e-22
29.061911	2.39216e-22
29.036111	2.51754e-22
29.010310	2.6495e-22
28.984510	2.78837e-22
28.958709	2.93451e-22
28.932909	3.08832e-22
28.907108	3.25019e-22
28.881308	3.42054e-22
28.855507	3.59981e-22
28.829707	3.78849e-22
28.803906	3.98705e-22
28.778106	4.19601e-22
28.752306	4.41593e-22
28.726505	4.64737e-22
28.700705	4.89094e-22
28.674904	5.14727e-22
28.649104	5.41704e-22
28.623303	5.70094e-22
28.597503	5.99972e-22
28.571702	6.31416e-22
28.545902	6.64507e-22
28.520101	6.99333e-22
28.494301	7.35983e-22
28.468500	7.74554e-22
28.442700	8.15146e-22
28.416899	8.57865e-22
28.391099	9.02822e-22
28.365298	9.50135e-22
28.339498	9.99928e-22
28.313698	1.05233e-21
28.287897	1.10748e-21
28.262097	1.16551e-21
28.236296	1.22659e-21
28.210496	1.29087e-21
28.184695	1.35852e-21
28.158895	1.42971e-21
28.133094	1.50463e-21
28.107294	1.58347e-21
28.081493	1.66645e-21
28.055693	1.75377e-21
28.029892	1.84568e-21
28.004092	1.94239e-21
27.978291	2.04417e-21
27.952491	2.15129e-21
27.926690	2.26402e-21
27.900890	2.38265e-21
27.875090	2.5075e-21
27.849289	2.63889e-21
27.823489	2.77716e-21
27.797688	2.92268e-21
27.771888	3.07583e-21
27.746087	3.23699e-21
27.720287	3.4066e-21
27.694486	3.5851e-21
27.668686	3.77294e-21
27.642885	3.97063e-21
27.617085	4.17868e-21
27.591284	4.39762e-21
27.565484	4.62803e-21
27.539683	4.87052e-21
27.513883	5.12571e-21
27.488082	5.39426e-21
27.462282	5.67689e-21
27.436482	5.97432e-21
27.410681	6.28733e-21
27.384881	6.61674e-21
27.359080	6.9634e-21
27.333280	7.32823e-21
27.307479	7.71217e-21
27.281679	8.11622e-21
27.255878	8.54143e-21
27.230078	8.98892e-21
27.204277	9.45985e-21
27.178477	9.95544e-21
27.152676	1.0477e-20
27.126876	1.10259e-20
27.101075	1.16035e-20
27.075275	1.22114e-20
27.049475	1.28511e-20
27.023674	1.35244e-20
26.997874	1.42329e-20
26.972073	1.49785e-20
26.946273	1.57631e-20
26.920472	1.65889e-20
26.894672	1.74579e-20
26.868871	1.83724e-20
26.843071	1.93349e-20
26.817270	2.03477e-20
26.791470	2.14136e-20
26.765669	2.25353e-20
26.739869	2.37158e-20
26.714068	2.49581e-20
26.688268	2.62655e-20
26.662467	2.76413e-20
26.636667	2.90892e-20
26.610867	3.06129e-20
26.585066	3.22164e-20
26.559266	3.39039e-20
26.533465	3.56798e-20
26.507665	3.75487e-20
26.481864	3.95155e-20
26.456064	4.15853e-20
26.430263	4.37634e-20
26.404463	4.60557e-20
26.378662	4.84679e-20
26.352862	5.10066e-20
26.327061	5.36781e-20
26.301261	5.64896e-20
26.275460	5.94483e-20
26.249660	6.25619e-20
26.223859	6.58386e-20
26.198059	6.92868e-20
26.172259	7.29157e-20
26.146458	7.67345e-20
26.120658	8.07534e-20
26.094857	8.49827e-20
26.069057	8.94334e-20
26.043256	9.41173e-20
26.017456	9.90463e-20
25.991655	1.04234e-19
25.965855	1.09692e-19
25.940054	1.15437e-19
25.914254	1.21482e-19
25.888453	1.27844e-19
25.862653	1.34539e-19
25.836852	1.41585e-19
25.811052	1.49e-19
25.785251	1.56802e-19
25.759451	1.65014e-19
25.733651	1.73655e-19
25.707850	1.82749e-19
25.682050	1.92319e-19
25.656249	2.0239e-19
25.630449	2.12988e-19
25.604648	2.24141e-19
25.578848	2.35878e-19
25.553047	2.48229e-19
25.527247	2.61227e-19
25.501446	2.74906e-19
25.475646	2.89301e-19
25.449845	3.04449e-19
25.424045	3.20391e-19
25.398244	3.37167e-19
25.372444	3.54821e-19
25.346644	3.734e-19
25.320843	3.92951e-19
25.295043	4.13525e-19
25.269242	4.35177e-19
25.243442	4.57962e-19
25.217641	4.8194e-19
25.191841	5.07174e-19
25.166040	5.33728e-19
25.140240	5.61672e-19
25.114439	5.91079e-19
25.088639	6.22025e-19
25.062838	6.54592e-19
25.037038	6.88863e-19
25.011237	7.24928e-19
24.985437	7.6288e-19
24.959636	8.0282e-19
24.933836	8.4485e-19
24.908036	8.8908e-19
24.882235	9.35625e-19
24.856435	9.84606e-19
24.830634	1.03615e-18
24.804834	1.09039e-18
24.779033	1.14748e-18
24.753233	1.20755e-18
24.727432	1.27076e-18
24.701632	1.33728e-18
24.675831	1.40729e-18
24.650031	1.48095e-18
24.624230	1.55848e-18
24.598430	1.64006e-18
24.572629	1.72591e-18
24.546829	1.81625e-18
24.521028	1.91133e-18
24.495228	2.01137e-18
24.469428	2.11666e-18
24.443627	2.22745e-18
24.417827	2.34404e-18
24.392026	2.46674e-18
24.366226	2.59585e-18
24.340425	2.73172e-18
24.314625	2.8747e-18
24.288824	3.02517e-18
24.263024	3.1835e-18
24.237223	3.35013e-18
24.211423	3.52547e-18
24.185622	3.70999e-18
24.159822	3.90416e-18
24.134021	4.1085e-18
24.108221	4.32352e-18
24.082420	4.5498e-18
24.056620	4.78792e-18
24.030820	5.0385e-18
24.005019	5.30218e-18
23.979219	5.57967e-18
23.953418	5.87168e-18
23.927618	6.17896e-18
23.901817	6.50232e-18
23.876017	6.8426e-18
23.850216	7.20069e-18
23.824416	7.57751e-18
23.798615	7.97405e-18
23.772815	8.39133e-18
23.747014	8.83044e-18
23.721214	9.29253e-18
23.695413	9.7788e-18
23.669613	1.02905e-17
23.643813	1.0829e-17
23.618012	1.13956e-17
23.592212	1.19919e-17
23.566411	1.26194e-17
23.540611	1.32797e-17
23.514810	1.39746e-17
23.489010	1.47058e-17
23.463209	1.54752e-17
23.437409	1.62849e-17
23.411608	1.7137e-17
23.385808	1.80336e-17
23.360007	1.89772e-17
23.334207	1.99701e-17
23.308406	2.10149e-17
23.282606	2.21144e-17
23.256805	2.32714e-17
23.231005	2.44889e-17
23.205205	2.57701e-17
23.179404	2.71184e-17
23.153604	2.85371e-17
23.127803	3.003e-17
23.102003	3.16011e-17
23.076202	3.32543e-17
23.050402	3.4994e-17
23.024601	3.68246e-17
22.998801	3.8751e-17
22.973000	4.07782e-17
22.947200	4.29114e-17
22.921399	4.51561e-17
22.895599	4.75183e-17
22.869798	5.00039e-17
22.843998	5.26196e-17
22.818197	5.53721e-17
22.792397	5.82685e-17
22.766597	6.13164e-17
22.740796	6.45237e-17
22.714996	6.78987e-17
22.689195	7.14502e-17
22.663395	7.51874e-17
22.637594	7.912e-17
22.611794	8.32583e-17
22.585993	8.7613e-17
22.560193	9.21954e-17
22.534392	9.70174e-17
22.508592	1.02092e-16
22.482791	1.07431e-16
22.456991	1.1305e-16
22.431190	1.18962e-16
22.405390	1.25184e-16
22.379589	1.31731e-16
22.353789	1.3862e-16
22.327989	1.45869e-16
22.302188	1.53498e-16
22.276388	1.61525e-16
22.250587	1.69972e-16
22.224787	1.7886e-16
22.198986	1.88214e-16
22.173186	1.98056e-16
22.147385	2.08413e-16
22.121585	2.19311e-16
22.095784	2.30779e-16
22.069984	2.42846e-16
22.044183	2.55545e-16
22.018383	2.68907e-16
21.992582	2.82968e-16
21.966782	2.97763e-16
21.940982	3.13332e-16
21.915181	3.29715e-16
21.889381	3.46955e-16
21.863580	3.65095e-16
21.837780	3.84184e-16
21.811979	4.0427e-16
21.786179	4.25407e-16
21.760378	4.47648e-16
21.734578	4.71052e-16
21.708777	4.95679e-16
21.682977	5.21593e-16
21.657176	5.48861e-16
21.631376	5.77555e-16
21.605575	6.07748e-16
21.579775	6.3952e-16
21.553974	6.72952e-16
21.528174	7.08131e-16
21.502374	7.45148e-16
21.476573	7.841e-16
21.450773	8.25088e-16
21.424972	8.68218e-16
21.399172	9.13601e-16
21.373371	9.61356e-16
21.347571	1.01161e-15
21.321770	1.06448e-15
21.295970	1.12012e-15
21.270169	1.17867e-15
21.244369	1.24028e-15
21.218568	1.3051e-15
21.192768	1.37331e-15
21.166967	1.44509e-15
21.141167	1.52062e-15
21.115366	1.60009e-15
21.089566	1.68372e-15
21.063766	1.77171e-15
21.037965	1.86431e-15
21.012165	1.96174e-15
20.986364	2.06426e-15
20.960564	2.17213e-15
20.934763	2.28564e-15
20.908963	2.40509e-15
20.883162	2.53077e-15
20.857362	2.66302e-15
20.831561	2.80217e-15
20.805761	2.9486e-15
20.779960	3.10268e-15
20.754160	3.2648e-15
20.728359	3.43539e-15
20.702559	3.6149e-15
20.676758	3.80378e-15
20.650958	4.00252e-15
20.625158	4.21165e-15
20.599357	4.4317e-15
20.573557	4.66324e-15
20.547756	4.90688e-15
20.521956	5.16324e-15
20.496155	5.433e-15
20.470355	5.71684e-15
20.444554	6.0155e-15
20.418754	6.32977e-15
20.392953	6.66044e-15
20.367153	7.00839e-15
20.341352	7.3745e-15
20.315552	7.75974e-15
20.289751	8.16509e-15
20.263951	8.59161e-15
20.238151	9.0404e-15
20.212350	9.51263e-15
20.186550	1.00095e-14
20.160749	1.05324e-14
20.134949	1.10825e-14
20.109148	1.16613e-14
20.083348	1.22704e-14
20.057547	1.29113e-14
20.031747	1.35857e-14
20.005946	1.42952e-14
19.980146	1.50418e-14
19.954345	1.58274e-14
19.928545	1.6654e-14
19.902744	1.75237e-14
19.876944	1.84389e-14
19.851143	1.94018e-14
19.825343	2.0415e-14
19.799543	2.14811e-14
19.773742	2.26029e-14
19.747942	2.37832e-14
19.722141	2.50251e-14
19.696341	2.63318e-14
19.670540	2.77068e-14
19.644740	2.91535e-14
19.618939	3.06757e-14
19.593139	3.22774e-14
19.567338	3.39627e-14
19.541538	3.57359e-14
19.515737	3.76017e-14
19.489937	3.95649e-14
19.464136	4.16305e-14
19.438336	4.3804e-14
19.412535	4.60908e-14
19.386735	4.8497e-14
19.360935	5.10288e-14
19.335134	5.36927e-14
19.309334	5.64956e-14
19.283533	5.94447e-14
19.257733	6.25478e-14
19.231932	6.58128e-14
19.206132	6.92481e-14
19.180331	7.28627e-14
19.154531	7.66659e-14
19.128730	8.06675e-14
19.102930	8.48779e-14
19.077129	8.9308e-14
19.051329	9.39692e-14
19.025528	9.88736e-14
18.999728	1.04034e-13
18.973927	1.09463e-13
18.948127	1.15176e-13
18.922327	1.21187e-13
18.896526	1.27511e-13
18.870726	1.34165e-13
18.844925	1.41166e-13
18.819125	1.48533e-13
18.793324	1.56283e-13
18.767524	1.64438e-13
18.741723	1.73019e-13
18.715923	1.82047e-13
18.690122	1.91545e-13
18.664322	2.01539e-13
18.638521	2.12055e-13
18.612721	2.23119e-13
18.586920	2.34759e-13
18.561120	2.47007e-13
18.535320	2.59894e-13
18.509519	2.73452e-13
18.483719	2.87718e-13
18.457918	3.02727e-13
18.432118	3.18519e-13
18.406317	3.35135e-13
18.380517	3.52617e-13
18.354716	3.7101e-13
18.328916	3.90362e-13
18.303115	4.10724e-13
18.277315	4.32147e-13
18.251514	4.54686e-13
18.225714	4.78401e-13
18.199913	5.03352e-13
18.174113	5.29604e-13
18.148312	5.57225e-13
18.122512	5.86285e-13
18.096712	6.1686e-13
18.070911	6.49029e-13
18.045111	6.82874e-13
18.019310	7.18484e-13
17.993510	7.5595e-13
17.967709	7.95368e-13
17.941909	8.36841e-13
17.916108	8.80476e-13
17.890308	9.26384e-13
17.864507	9.74685e-13
17.838707	1.0255e-12
17.812906	1.07897e-12
17.787106	1.13522e-12
17.761305	1.19441e-12
17.735505	1.25667e-12
17.709704	1.32218e-12
17.683904	1.39111e-12
17.658104	1.46363e-12
17.632303	1.53992e-12
17.606503	1.62019e-12
17.580702	1.70464e-12
17.554902	1.7935e-12
17.529101	1.88698e-12
17.503301	1.98533e-12
17.477500	2.0888e-12
17.451700	2.19766e-12
17.425899	2.3122e-12
17.400099	2.4327e-12
17.374298	2.55948e-12
17.348498	2.69286e-12
17.322697	2.83318e-12
17.296897	2.98082e-12
17.271096	3.13614e-12
17.245296	3.29956e-12
17.219496	3.47148e-12
17.193695	3.65236e-12
17.167895	3.84265e-12
17.142094	4.04286e-12
17.116294	4.25349e-12
17.090493	4.47508e-12
17.064693	4.70822e-12
17.038892	4.95349e-12
17.013092	5.21153e-12
16.987291	5.48301e-12
16.961491	5.76862e-12
16.935690	6.0691e-12
16.909890	6.38523e-12
16.884089	6.7178e-12
16.858289	7.06769e-12
16.832489	7.4358e-12
16.806688	7.82306e-12
16.780888	8.23048e-12
16.755087	8.65911e-12
16.729287	9.11004e-12
16.703486	9.58444e-12
16.677686	1.00835e-11
16.651885	1.06086e-11
16.626085	1.1161e-11
16.600284	1.17421e-11
16.574484	1.23535e-11
16.548683	1.29967e-11
16.522883	1.36733e-11
16.497082	1.43852e-11
16.471282	1.5134e-11
16.445481	1.59219e-11
16.419681	1.67507e-11
16.393881	1.76227e-11
16.368080	1.854e-11
16.342280	1.9505e-11
16.316479	2.05203e-11
16.290679	2.15883e-11
16.264878	2.27119e-11
16.239078	2.38939e-11
16.213277	2.51374e-11
16.187477	2.64455e-11
16.161676	2.78217e-11
16.135876	2.92695e-11
16.110075	3.07926e-11
16.084275	3.23948e-11
16.058474	3.40803e-11
16.032674	3.58535e-11
16.006873	3.77189e-11
15.981073	3.96813e-11
15.955273	4.17457e-11
15.929472	4.39174e-11
15.903672	4.6202e-11
15.877871	4.86053e-11
15.852071	5.11336e-11
15.826270	5.37933e-11
15.800470	5.65912e-11
15.774669	5.95346e-11
15.748869	6.26309e-11
15.723068	6.58881e-11
15.697268	6.93146e-11
15.671467	7.29191e-11
15.645667	7.6711e-11
15.619866	8.06999e-11
15.594066	8.4896e-11
15.568265	8.93101e-11
15.542465	9.39536e-11
15.516665	9.88383e-11
15.490864	1.03977e-10
15.465064	1.09382e-10
15.439263	1.15068e-10
15.413463	1.2105e-10
15.387662	1.27342e-10
15.361862	1.33961e-10
15.336061	1.40923e-10
15.310261	1.48248e-10
15.284460	1.55952e-10
15.258660	1.64057e-10
15.232859	1.72583e-10
15.207059	1.81551e-10
15.181258	1.90985e-10
15.155458	2.00908e-10
15.129658	2.11347e-10
15.103857	2.22327e-10
15.078057	2.33878e-10
15.052256	2.46028e-10
15.026456	2.58809e-10
15.000655	2.72253e-10
14.974855	2.86395e-10
14.949054	3.01271e-10
14.923254	3.16919e-10
14.897453	3.33378e-10
14.871653	3.50692e-10
14.845852	3.68904e-10
14.820052	3.88061e-10
14.794251	4.08212e-10
14.768451	4.29408e-10
14.742650	4.51704e-10
14.716850	4.75156e-10
14.691050	4.99824e-10
14.665249	5.25772e-10
14.639449	5.53066e-10
14.613648	5.81775e-10
14.587848	6.11973e-10
14.562047	6.43737e-10
14.536247	6.77148e-10
14.510446	7.12291e-10
14.484646	7.49255e-10
14.458845	7.88137e-10
14.433045	8.29033e-10
14.407244	8.7205e-10
14.381444	9.17296e-10
14.355643	9.64888e-10
14.329843	1.01495e-09
14.304042	1.0676e-09
14.278242	1.12298e-09
14.252442	1.18123e-09
14.226641	1.2425e-09
14.200841	1.30694e-09
14.175040	1.37472e-09
14.149240	1.44601e-09
14.123439	1.521e-09
14.097639	1.59986e-09
14.071838	1.68282e-09
14.046038	1.77007e-09
14.020237	1.86183e-09
13.994437	1.95835e-09
13.968636	2.05987e-09
13.942836	2.16665e-09
13.917035	2.27895e-09
13.891235	2.39706e-09
13.865434	2.52129e-09
13.839634	2.65195e-09
13.813834	2.78937e-09
13.788033	2.93391e-09
13.762233	3.08592e-09
13.736432	3.2458e-09
13.710632	3.41395e-09
13.684831	3.5908e-09
13.659031	3.7768e-09
13.633230	3.97243e-09
13.607430	4.17817e-09
13.581629	4.39455e-09
13.555829	4.62213e-09
13.530028	4.86147e-09
13.504228	5.11319e-09
13.478427	5.37792e-09
13.452627	5.65634e-09
13.426827	5.94916e-09
13.401026	6.25711e-09
13.375226	6.58098e-09
13.349425	6.92159e-09
13.323625	7.2798e-09
13.297824	7.65653e-09
13.272024	8.05272e-09
13.246223	8.46938e-09
13.220423	8.90756e-09
13.194622	9.36838e-09
13.168822	9.85301e-09
13.143021	1.03627e-08
13.117221	1.08986e-08
13.091420	1.14623e-08
13.065620	1.20551e-08
13.039819	1.26784e-08
13.014019	1.3334e-08
12.988219	1.40233e-08
12.962418	1.47483e-08
12.936618	1.55107e-08
12.910817	1.63124e-08
12.885017	1.71555e-08
12.859216	1.80421e-08
12.833416	1.89745e-08
12.807615	1.99549e-08
12.781815	2.09859e-08
12.756014	2.20701e-08
12.730214	2.32102e-08
12.704413	2.4409e-08
12.678613	2.56697e-08
12.652812	2.69954e-08
12.627012	2.83894e-08
12.601211	2.98553e-08
12.575411	3.13967e-08
12.549611	3.30175e-08
12.523810	3.47219e-08
12.498010	3.65141e-08
12.472209	3.83986e-08
12.446409	4.03801e-08
12.420608	4.24637e-08
12.394808	4.46546e-08
12.369007	4.69583e-08
12.343207	4.93806e-08
12.317406	5.19276e-08
12.291606	5.46057e-08
12.265805	5.74217e-08
12.240005	6.03825e-08
12.214204	6.34956e-08
12.188404	6.6769e-08
12.162603	7.02107e-08
12.136803	7.38294e-08
12.111003	7.76341e-08
12.085202	8.16346e-08
12.059402	8.58407e-08
12.033601	9.0263e-08
12.007801	9.49125e-08
11.982000	9.98011e-08
11.956200	1.04941e-07
11.930399	1.10345e-07
11.904599	1.16026e-07
11.878798	1.21999e-07
11.852998	1.28279e-07
11.827197	1.34881e-07
11.801397	1.41822e-07
11.775596	1.4912e-07
11.749796	1.56792e-07
11.723996	1.64858e-07
11.698195	1.73337e-07
11.672395	1.82252e-07
11.646594	1.91623e-07
11.620794	2.01475e-07
11.594993	2.11833e-07
11.569193	2.22721e-07
11.543392	2.34168e-07
11.517592	2.462e-07
11.491791	2.5885e-07
11.465991	2.72147e-07
11.440190	2.86126e-07
11.414390	3.0082e-07
11.388589	3.16267e-07
11.362789	3.32504e-07
11.336988	3.49572e-07
11.311188	3.67514e-07
11.285388	3.86374e-07
11.259587	4.06198e-07
11.233787	4.27036e-07
11.207986	4.4894e-07
11.182186	4.71963e-07
11.156385	4.96162e-07
11.130585	5.21599e-07
11.104784	5.48334e-07
11.078984	5.76436e-07
11.053183	6.05972e-07
11.027383	6.37016e-07
11.001582	6.69645e-07
10.975782	7.03938e-07
10.949981	7.39981e-07
10.924181	7.77863e-07
10.898380	8.17676e-07
10.872580	8.59519e-07
10.846780	9.03494e-07
10.820979	9.4971e-07
10.795179	9.98281e-07
10.769378	1.04932e-06
10.743578	1.10297e-06
10.717777	1.15934e-06
10.691977	1.21858e-06
10.666176	1.28084e-06
10.640376	1.34626e-06
10.614575	1.41501e-06
10.588775	1.48725e-06
10.562974	1.56317e-06
10.537174	1.64294e-06
10.511373	1.72676e-06
10.485573	1.81484e-06
10.459772	1.90739e-06
10.433972	2.00463e-06
10.408172	2.10681e-06
10.382371	2.21416e-06
10.356571	2.32696e-06
10.330770	2.44547e-06
10.304970	2.56999e-06
10.279169	2.70081e-06
10.253369	2.83825e-06
10.227568	2.98265e-06
10.201768	3.13434e-06
10.175967	3.29371e-06
10.150167	3.46114e-06
10.124366	3.63702e-06
10.098566	3.82178e-06
10.072765	4.01587e-06
10.046965	4.21975e-06
10.021165	4.43391e-06
9.995364	4.65888e-06
9.969564	4.89517e-06
9.943763	5.14337e-06
9.917963	5.40406e-06
9.892162	5.67788e-06
9.866362	5.96546e-06
9.840561	6.2675e-06
9.814761	6.58471e-06
9.788960	6.91786e-06
9.763160	7.26773e-06
9.737359	7.63515e-06
9.711559	8.02099e-06
9.685758	8.42616e-06
9.659958	8.85163e-06
9.634157	9.29839e-06
9.608357	9.7675e-06
9.582557	1.02601e-05
9.556756	1.07772e-05
9.530956	1.13202e-05
9.505155	1.18903e-05
9.479355	1.24888e-05
9.453554	1.31171e-05
9.427754	1.37767e-05
9.401953	1.44691e-05
9.376153	1.5196e-05
9.350352	1.59589e-05
9.324552	1.67598e-05
9.298751	1.76003e-05
9.272951	1.84825e-05
9.247150	1.94084e-05
9.221350	2.038e-05
9.195549	2.13997e-05
9.169749	2.24698e-05
9.143949	2.35926e-05
9.118148	2.47707e-05
9.092348	2.60069e-05
9.066547	2.73038e-05
9.040747	2.86645e-05
9.014946	3.00919e-05
8.989146	3.15892e-05
8.963345	3.31599e-05
8.937545	3.48073e-05
8.911744	3.65352e-05
8.885944	3.83473e-05
8.860143	4.02477e-05
8.834343	4.22404e-05
8.808542	4.43299e-05
8.782742	4.65207e-05
8.756941	4.88175e-05
8.731141	5.12253e-05
8.705341	5.37492e-05
8.679540	5.63947e-05
8.653740	5.91672e-05
8.627939	6.20728e-05
8.602139	6.51174e-05
8.576338	6.83074e-05
8.550538	7.16494e-05
8.524737	7.51503e-05
8.498937	7.88172e-05
8.473136	8.26576e-05
8.447336	8.66791e-05
8.421535	9.08899e-05
8.395735	9.52981e-05
8.369934	9.99123e-05
8.344134	0.000104742
8.318333	0.000109795
8.292533	0.000115082
8.266733	0.000120613
8.240932	0.000126398
8.215132	0.000132447
8.189331	0.000138771
8.163531	0.000145381
8.137730	0.000152288
8.111930	0.000159504
8.086129	0.00016704
8.060329	0.00017491
8.034528	0.000183123
8.008728	0.000191694
7.982927	0.000200634
7.957127	0.000209954
7.931326	0.000219668
7.905526	0.000229787
7.879726	0.000240323
7.853925	0.000251285
7.828125	0.000262685
7.802324	0.00027453
7.776524	0.000286829
7.750723	0.000299586
7.724923	0.000312806
7.699122	0.000326488
7.673322	0.000340629
7.647521	0.000355218
7.621721	0.000370241
7.595920	0.000385672
7.570120	0.000401474
7.544319	0.00041759
7.518519	0.000433941
7.492718	0.000450406
7.466918	0.0004668
7.441118	0.000482813
7.415317	0.000497839
&
```
