## Supplementary material for "All-at-once RNA folding with 3D motif prediction framed by evolutionary information": RF02221_sRNA-Xcc1.cacofold.helixcov

```
# RMs = 15 L = 108

# RM_HELIX NESTED 23-23 29-29, nbp = 1 nbp_cov = 0
# pvals: 0.330809
# aggregated NONE
NESTED  :::::::::::::::::::<_____>:::::::::::::::::::::::::::::::::::::::::::::::::::::::::::::::
        :::::::::::::::::::::::::::::::::::::::::::::::::::::::::::::::::::::::::::::::::::::::::

# RM_HELIX NESTED 31-35 38-42, nbp = 4 nbp_cov = 1
# pvals: 0.0148876,0.43764,0.0562564,4.51658e-07
# aggregated NONE
NESTED  :::::::::::::::::::::::::::<<<<__>>>>::::::::::::::::::::::::::::::::::::::::::::::::::::
        ::::::::::::::::::::::::::::::<__>:::::::::::::::::::::::::::::::::::::::::::::::::::::::

# RM_HELIX NESTED 14-22 46-52, nbp = 7 nbp_cov = 5
# pvals: 4.38123e-05,1.23807e-05,7.71875e-09,5.06735e-06,0.0400664,0.110968,4.94493e-06
# aggregated NONE
NESTED  ::::::::::::<<<<<<<_____________________>>>>>>>::::::::::::::::::::::::::::::::::::::::::
        ::::::::::::<<<<--<_____________________>-->>>>::::::::::::::::::::::::::::::::::::::::::

# RM_HELIX NESTED 54-66 79-85, nbp = 7 nbp_cov = 4
# pvals: 0.183274,0.000791624,3.92232e-05,9.18608e-13,3.3705e-07,0.0662538,0.267812
# aggregated NONE
NESTED  :::::::::::::::::::::::::::::::::::::::::::::::<<<<<<<_____>>>>>>>:::::::::::::::::::::::
        ::::::::::::::::::::::::::::::::::::::::::::::::<<<<_________>>>>::::::::::::::::::::::::

# RM_HELIX NESTED 1-11 91-100, nbp = 10 nbp_cov = 8
# pvals: 0.00389428,9.84663e-09,1.12577e-08,4.79538e-08,0.00190245,2.52079e-05,7.48886e-11,3.23612e-11,5.86833e-06,0.611683
# aggregated NONE
NESTED  <<<<<<<<<<_____________________________________________________________>>>>>>>>>>::::::::
        :<<<<<<<<_______________________________________________________________>>>>>>>>:::::::::

# RM_HELIX XCOV 1-4 99-103, nbp = 4 nbp_cov = 1
# pvals: 0.235215,1,0.561785,2.40443e-06
# aggregated NONE
XCOV    <<<<___________________________________________________________________________>->>>:::::
        :::<___________________________________________________________________________>:::::::::

# RM_HELIX XCOV 1-8 96-103, nbp = 8 nbp_cov = 1
# pvals: 0.235215,1,0.561785,0.635495,0.129775,0.119267,6.23841e-06,0.462985
# aggregated NONE
XCOV    <<<<<<<<____________________________________________________________________>>>>>>>>:::::
        ::::::<______________________________________________________________________>:::::::::::

# RM_HELIX SCOV 2-2 4-4, nbp = 1 nbp_cov = 1
# pvals: 3.8253e-06
# aggregated NONE
SCOV    :<_>:::::::::::::::::::::::::::::::::::::::::::::::::::::::::::::::::::::::::::::::::::::
        :<_>:::::::::::::::::::::::::::::::::::::::::::::::::::::::::::::::::::::::::::::::::::::

# RM_HELIX XCOV 2-2 97-97, nbp = 1 nbp_cov = 1
# pvals: 2.81829e-06
# aggregated NONE
XCOV    :<___________________________________________________________________________>:::::::::::
        :<___________________________________________________________________________>:::::::::::

# RM_HELIX XCOV 4-6 92-94, nbp = 3 nbp_cov = 1
# pvals: 6.63188e-06,0.339888,0.882342
# aggregated NONE
XCOV    :::<<<__________________________________________________________________>>>::::::::::::::
        :::<______________________________________________________________________>::::::::::::::

# RM_HELIX SCOV 93-94 97-98, nbp = 2 nbp_cov = 1
# pvals: 0.462985,9.98207e-07
# aggregated NONE
SCOV    :::::::::::::::::::::::::::::::::::::::::::::::::::::::::::::::::::::::::<<__>>::::::::::
        ::::::::::::::::::::::::::::::::::::::::::::::::::::::::::::::::::::::::::<__>:::::::::::

# RM_HELIX SCOV 97-97 99-99, nbp = 1 nbp_cov = 1
# pvals: 5.38685e-06
# aggregated NONE
SCOV    :::::::::::::::::::::::::::::::::::::::::::::::::::::::::::::::::::::::::::::<_>:::::::::
        :::::::::::::::::::::::::::::::::::::::::::::::::::::::::::::::::::::::::::::<_>:::::::::

# RM_BS T-loop 86-90, nbp = 0 nbp_cov = 0 nhl_b_cov 2/2
# aggregated NONE
RM_BS   ::::::::::::::::::::::::::::::::::::::::::::::::::::::::::::::::::YYYYY:::::::::::::::::: T-loop

# RM_J3 J3_groupII.rot-1S 23-22 30-30 43-45, nbp = 0 nbp_cov = 0 nhl_b_cov 2/3
# aggregated NONE
RM_J3   ::::::::::::::::::zz::::::x::::::::::XXX::::::::::::::::::::::::::::::::::::::::::::::::: J3_groupII.rot-1S

# RM_HL AA-5SrRNA 36-37, nbp = 0 nbp_cov = 0 nhl_b_cov 1/1
# aggregated NONE
RM_HL   :::::::::::::::::::::::::::::::XX:::::::::::::::::::::::::::::::::::::::::::::::::::::::: AA-5SrRNA
```
