## Supplementary material for "All-at-once RNA folding with 3D motif prediction framed by evolutionary information": RF02221_sRNA-Xcc1.cacofold.power

```
# Power analysis of CaCoFold structure
#
# Powertype = SINGLE SUBSTITUTIONS
# covary left_pos right_pos substitutions power
#----------------------------------------------------------------
1		100		7		0.20
1		103		6		0.16
* 2		4		11		0.35
* 2		97		16		0.50
* 2		99		25		0.67
2		102		15		0.47
* 3		98		17		0.52
3		101		21		0.61
* 4		94		7		0.20
* 4		97		7		0.20
* 4		99		16		0.50
4		100		4		0.07
5		93		17		0.52
* 5		96		10		0.32
5		99		18		0.55
6		92		6		0.16
* 6		95		6		0.16
6		98		12		0.39
* 7		94		13		0.42
* 7		97		13		0.42
* 8		93		25		0.67
8		96		18		0.55
* 9		92		7		0.20
11		91		15		0.47
* 14		52		12		0.39
* 15		51		12		0.39
* 17		50		25		0.67
* 18		49		18		0.55
19		48		13		0.42
20		47		19		0.57
* 22		46		13		0.42
23		29		26		0.69
31		42		3		0.02
32		41		0		0.00
33		40		4		0.07
* 35		38		20		0.59
54		85		15		0.47
* 55		84		10		0.32
* 56		83		11		0.35
* 57		82		26		0.69
* 59		81		18		0.55
60		80		40		0.82
66		79		31		0.75
93		98		23		0.64
* 94		97		12		0.39
* 97		99		21		0.61
#
# BPAIRS 46
# avg substitutions per BP 14.9
# BPAIRS expected to covary 19.6 +/- 3.1
# BPAIRS observed to covary 25
#
```
