## Supplementary material for "All-at-once RNA folding with 3D motif prediction framed by evolutionary information": RF02221_sRNA-Xcc1.helixcov

```
# RMs = 4 L = 108

# RM_HELIX NESTED 31-33 40-42, nbp = 3 nbp_cov = 0
# pvals: 0.0148876,0.43764,0.0562564
# aggregated NONE
NESTED  :::::::::::::::::::::::::::<<<____>>>::::::::::::::::::::::::::::::::::::::::::::::::::::
        :::::::::::::::::::::::::::::::::::::::::::::::::::::::::::::::::::::::::::::::::::::::::

# RM_HELIX NESTED 14-22 46-52, nbp = 6 nbp_cov = 5
# pvals: 4.38123e-05,1.23807e-05,7.71875e-09,5.06735e-06,0.110968,4.94493e-06
# aggregated NONE
NESTED  ::::::::::::<<<<-<<_____________________>>->>>>::::::::::::::::::::::::::::::::::::::::::
        ::::::::::::<<<<--<_____________________>-->>>>::::::::::::::::::::::::::::::::::::::::::

# RM_HELIX NESTED 54-60 80-85, nbp = 6 nbp_cov = 4
# pvals: 0.183274,0.000791624,3.92232e-05,9.18608e-13,3.3705e-07,0.0662538
# aggregated NONE
NESTED  :::::::::::::::::::::::::::::::::::::::::::::::<<<<<<_______>>>>>>:::::::::::::::::::::::
        ::::::::::::::::::::::::::::::::::::::::::::::::<<<<_________>>>>::::::::::::::::::::::::

# RM_HELIX NESTED 1-9 92-100, nbp = 9 nbp_cov = 8
# pvals: 0.00389428,9.84663e-09,1.12577e-08,4.79538e-08,0.00190245,2.52079e-05,7.48886e-11,3.23612e-11,5.86833e-06
# aggregated NONE
NESTED  <<<<<<<<<_______________________________________________________________>>>>>>>>>::::::::
        :<<<<<<<<_______________________________________________________________>>>>>>>>:::::::::
```
