## Supplementary material for "All-at-once RNA folding with 3D motif prediction framed by evolutionary information": RF02221_sRNA-Xcc1.power

```
# Power analysis of given structure 
#
# Powertype = SINGLE SUBSTITUTIONS
# covary  left_pos      right_pos    substitutions      power
#----------------------------------------------------------------
          1		100		7		0.20
     *    2		99		25		0.67
     *    3		98		17		0.52
     *    4		97		7		0.20
     *    5		96		10		0.32
     *    6		95		6		0.16
     *    7		94		13		0.42
     *    8		93		25		0.67
     *    9		92		7		0.20
     *    14		52		12		0.39
     *    15		51		12		0.39
     *    17		50		25		0.67
     *    18		49		18		0.55
          20		47		19		0.57
     *    22		46		13		0.42
          31		42		3		0.02
          32		41		0		0.00
          33		40		4		0.07
          54		85		15		0.47
     *    55		84		10		0.32
     *    56		83		11		0.35
     *    57		82		26		0.69
     *    59		81		18		0.55
          60		80		40		0.82
#
# BPAIRS 24
# avg substitutions per BP  14.3
# BPAIRS expected to covary 9.6 +/- 2.1
# BPAIRS observed to covary 17
#
```
