## Supplementary material for "All-at-once RNA folding with 3D motif prediction framed by evolutionary information": RF02221_sRNA-Xcc1.sorted.cacofold.cov

```
# The predicted CaCoFold structure
# BPAIRS observed to covary 25
#
#
# Method Target_E-val [cov_min,cov_max] [FP | TP True Found | Sen PPV F] 
# GTp    0.05         [-9.95,125.96]     [0 | 25 134 25 | 18.66 100.00 31.45] 
#
# in_fold in_given   left_pos       right_pos      score           E-value    pvalue       substitutions      power
#-----------------------------------------------------------------------------------------------------------------------
*	*	        57	        82	125.95731	2.20466e-11	9.18608e-13	26		0.69
*	*	         8	        93	111.30653	7.76668e-10	3.23612e-11	25		0.67
*	*	         7	        94	107.89020	1.79733e-09	7.48886e-11	13		0.42
*	*	        17	        50	88.82317	1.8525e-07	7.71875e-09	25		0.67
*	*	         2	        99	87.80621	2.36319e-07	9.84663e-09	25		0.67
*	*	         3	        98	87.26027	2.70184e-07	1.12577e-08	17		0.52
*	*	         4	        97	81.30788	1.15089e-06	4.79538e-08	7		0.20
*	*	        59	        81	73.32009	8.0892e-06	3.3705e-07	18		0.55
*	*	        22	        46	62.30315	0.000118678	4.94493e-06	13		0.42
*	*	        18	        49	62.23838	0.000121617	5.06735e-06	18		0.55
*	*	         9	        92	61.64516	0.00014084	5.86833e-06	7		0.20
*	*	        15	        51	58.59865	0.000297137	1.23807e-05	12		0.39
*	*	         6	        95	55.68729	0.00060499	2.52079e-05	6		0.16
*	*	        56	        83	53.88109	0.000941356	3.92232e-05	11		0.35
*	*	        14	        52	53.40486	0.00105149	4.38123e-05	12		0.39
*	~	        35	        38	72.12751	0.00175785	4.51658e-07	20		0.59
*	 	        94	        97	68.87592	0.00388502	9.98207e-07	12		0.39
*	 	         4	        99	65.26623	0.00935804	2.40443e-06	16		0.50
*	 	         2	        97	64.63943	0.0109688	2.81829e-06	16		0.50
*	 	         2	         4	63.38780	0.0148881	3.8253e-06	11		0.35
*	*	        55	        84	41.50508	0.018999	0.000791624	10		0.32
*	 	        97	        99	61.95256	0.0209656	5.38685e-06	21		0.61
*	 	         7	        97	61.39235	0.0242799	6.23841e-06	13		0.42
*	 	         4	        94	61.11029	0.0258113	6.63188e-06	7		0.20
*	*	         5	        96	37.22545	0.0456588	0.00190245	10		0.32
```
