## Supplementary material for "All-at-once RNA folding with 3D motif prediction framed by evolutionary information": RF02221_sRNA-Xcc1.surv

```
125.950000	0.0416667
111.300000	0.0833333
107.850000	0.125
88.800000	0.166667
87.800000	0.208333
87.250000	0.25
81.300000	0.291667
73.300000	0.333333
62.300000	0.375
62.200000	0.416667
61.600000	0.458333
58.550000	0.5
55.650000	0.541667
53.850000	0.583333
53.400000	0.625
41.500000	0.666667
37.200000	0.708333
32.550000	0.75
24.050000	0.791667
15.100000	0.833333
13.950000	0.875
10.350000	0.916667
6.600000	0.958333
-0.050000	1
&
72.100000	0.000256937
68.850000	0.000513875
65.250000	0.000770812
64.600000	0.00102775
63.350000	0.00128469
61.950000	0.00154162
61.350000	0.00179856
61.100000	0.0020555
56.400000	0.00231244
53.500000	0.00256937
53.400000	0.00282631
53.300000	0.00308325
53.250000	0.00334018
53.200000	0.00359712
52.100000	0.00385406
51.600000	0.004111
49.850000	0.00436793
47.550000	0.00462487
46.750000	0.00488181
46.500000	0.00513875
45.950000	0.00539568
45.400000	0.00565262
42.200000	0.00590956
41.400000	0.0061665
41.100000	0.00642343
40.950000	0.00668037
38.400000	0.00693731
37.500000	0.00719424
36.000000	0.00745118
34.700000	0.00770812
34.650000	0.00796506
34.200000	0.00822199
33.900000	0.00847893
33.200000	0.00873587
33.000000	0.00899281
32.300000	0.00924974
31.250000	0.00950668
30.500000	0.00976362
28.950000	0.0100206
28.350000	0.0102775
28.300000	0.0105344
28.250000	0.0107914
27.500000	0.0110483
27.400000	0.0113052
27.000000	0.0115622
26.550000	0.0118191
26.100000	0.0120761
25.950000	0.012333
25.350000	0.0125899
24.950000	0.0128469
24.850000	0.0133607
24.650000	0.0136177
24.200000	0.0143885
24.050000	0.0149024
23.850000	0.0151593
23.700000	0.0154162
23.050000	0.0156732
22.800000	0.0159301
22.750000	0.0167009
22.650000	0.0169579
22.500000	0.0172148
22.400000	0.0174717
22.200000	0.0182425
22.100000	0.0184995
21.950000	0.0187564
21.500000	0.0190134
21.400000	0.0195272
20.750000	0.0197842
20.600000	0.0200411
20.500000	0.020298
20.300000	0.020555
19.900000	0.0208119
19.850000	0.0210689
19.800000	0.0218397
19.500000	0.0220966
19.350000	0.0223535
19.250000	0.0226105
19.100000	0.0228674
19.000000	0.0233813
18.950000	0.0236382
18.900000	0.0241521
18.750000	0.024409
18.650000	0.024666
18.600000	0.0251799
18.550000	0.0254368
18.450000	0.0256937
18.250000	0.0262076
18.100000	0.0264645
18.050000	0.0267215
18.000000	0.0269784
17.950000	0.0274923
17.900000	0.0282631
17.850000	0.02852
17.800000	0.0290339
17.650000	0.0295478
17.550000	0.0298047
17.500000	0.0300617
17.400000	0.0303186
17.350000	0.0305755
17.200000	0.0308325
17.150000	0.0310894
17.100000	0.0316033
16.950000	0.0323741
16.900000	0.032631
16.850000	0.032888
16.600000	0.0331449
16.450000	0.0336588
16.400000	0.0339157
16.350000	0.0341727
16.250000	0.0346865
16.200000	0.0352004
16.100000	0.0354573
16.050000	0.0359712
16.000000	0.0362282
15.950000	0.036742
15.800000	0.0372559
15.700000	0.0377698
15.650000	0.0382837
15.600000	0.0385406
15.500000	0.0387975
15.450000	0.0390545
15.350000	0.0393114
15.300000	0.0398253
15.250000	0.0400822
15.150000	0.0405961
15.000000	0.04111
14.950000	0.0416238
14.850000	0.0426516
14.550000	0.0431655
14.450000	0.0434224
14.400000	0.0439363
14.350000	0.0441932
14.100000	0.0444502
13.950000	0.045221
13.900000	0.0462487
13.800000	0.0467626
13.700000	0.0470195
13.650000	0.0472765
13.500000	0.0475334
13.450000	0.0480473
13.400000	0.0485612
13.100000	0.0488181
13.000000	0.049075
12.950000	0.049332
12.800000	0.0498458
12.750000	0.0501028
12.700000	0.0503597
12.650000	0.0506166
12.550000	0.0508736
12.500000	0.0513875
12.300000	0.0516444
12.250000	0.0519013
12.150000	0.0521583
12.050000	0.0524152
12.000000	0.0526721
11.950000	0.0529291
11.900000	0.0539568
11.850000	0.0542138
11.800000	0.0547276
11.750000	0.0549846
11.700000	0.0557554
11.650000	0.0562693
11.600000	0.0567831
11.550000	0.057554
11.500000	0.0580678
11.450000	0.0588386
11.400000	0.0596095
11.250000	0.0601233
11.100000	0.0603803
11.050000	0.0606372
10.900000	0.0611511
10.800000	0.0619219
10.750000	0.0621788
10.700000	0.0624358
10.600000	0.0632066
10.550000	0.0634635
10.500000	0.0637205
10.450000	0.0647482
10.400000	0.0650051
10.350000	0.0652621
10.300000	0.065776
10.250000	0.0660329
10.200000	0.0668037
10.150000	0.0683453
10.050000	0.0686023
9.900000	0.0688592
9.850000	0.0693731
9.800000	0.0698869
9.750000	0.0709147
9.650000	0.0719424
9.600000	0.0721994
9.550000	0.0727133
9.500000	0.0732271
9.450000	0.073741
9.400000	0.0745118
9.350000	0.0747688
9.300000	0.0757965
9.200000	0.0770812
9.150000	0.077852
9.100000	0.0781089
9.000000	0.0791367
8.950000	0.0796506
8.900000	0.0799075
8.850000	0.0809353
8.800000	0.0811922
8.750000	0.081963
8.650000	0.0827338
8.600000	0.0835046
8.550000	0.0837616
8.500000	0.0840185
8.450000	0.0847893
8.400000	0.0853032
8.350000	0.0863309
8.300000	0.0878726
8.250000	0.0883864
8.200000	0.0891572
8.150000	0.0894142
8.050000	0.0914697
8.000000	0.0930113
7.900000	0.0935252
7.850000	0.0948099
7.800000	0.0958376
7.750000	0.0960946
7.700000	0.0971223
7.650000	0.0976362
7.600000	0.0986639
7.550000	0.0994347
7.500000	0.101233
7.450000	0.10149
7.400000	0.102261
7.350000	0.102518
7.300000	0.103546
7.250000	0.104573
7.200000	0.105601
7.150000	0.106886
7.100000	0.108941
7.050000	0.110483
7.000000	0.111511
6.950000	0.112025
6.900000	0.113309
6.850000	0.113823
6.750000	0.114594
6.700000	0.115108
6.650000	0.115622
6.600000	0.117163
6.550000	0.118448
6.500000	0.118962
6.450000	0.11999
6.400000	0.121017
6.350000	0.122302
6.300000	0.122816
6.250000	0.123844
6.200000	0.124872
6.150000	0.125128
6.100000	0.12667
6.000000	0.127698
5.950000	0.128726
5.900000	0.131295
5.850000	0.13258
5.800000	0.133607
5.750000	0.133864
5.700000	0.134635
5.650000	0.13592
5.600000	0.136434
5.550000	0.137205
5.500000	0.139003
5.450000	0.140288
5.400000	0.141316
5.350000	0.142086
5.300000	0.142857
5.250000	0.144656
5.200000	0.145427
5.150000	0.146197
5.100000	0.146711
5.050000	0.147996
5.000000	0.14851
4.950000	0.150308
4.900000	0.150565
4.850000	0.152107
4.800000	0.152878
4.750000	0.154676
4.700000	0.156732
4.650000	0.158016
4.600000	0.15853
4.550000	0.1611
4.500000	0.162127
4.450000	0.163155
4.400000	0.163926
4.350000	0.165468
4.300000	0.166752
4.250000	0.168037
4.200000	0.168808
4.150000	0.169836
4.100000	0.171377
4.050000	0.172148
4.000000	0.173947
3.950000	0.174717
3.900000	0.176773
3.850000	0.178828
3.800000	0.179856
3.750000	0.181141
3.700000	0.181912
3.650000	0.182682
3.600000	0.183453
3.550000	0.185252
3.500000	0.187307
3.450000	0.188592
3.400000	0.18962
3.350000	0.189877
3.300000	0.191418
3.250000	0.192446
3.200000	0.194502
3.150000	0.195272
3.100000	0.196557
3.050000	0.19964
3.000000	0.200668
2.950000	0.20221
2.900000	0.204008
2.850000	0.204265
2.800000	0.206321
2.750000	0.207091
2.700000	0.208376
2.650000	0.209147
2.600000	0.210432
2.550000	0.212487
2.500000	0.214286
2.450000	0.21557
2.400000	0.218397
2.350000	0.219424
2.300000	0.221223
2.250000	0.222765
2.200000	0.223792
2.150000	0.225077
2.100000	0.227133
2.050000	0.228417
2.000000	0.229188
1.950000	0.230987
1.900000	0.233556
1.850000	0.236125
1.800000	0.236639
1.750000	0.24075
1.700000	0.242549
1.650000	0.244861
1.600000	0.247174
1.550000	0.249743
1.500000	0.251799
1.450000	0.255653
1.400000	0.258222
1.350000	0.259764
1.300000	0.260534
1.250000	0.262333
1.200000	0.266701
1.150000	0.268756
1.100000	0.271583
1.050000	0.27261
1.000000	0.274666
0.950000	0.276978
0.900000	0.279291
0.850000	0.282888
0.800000	0.284173
0.750000	0.2852
0.700000	0.28777
0.650000	0.289825
0.600000	0.290853
0.550000	0.292909
0.500000	0.294707
0.450000	0.297533
0.400000	0.301901
0.350000	0.304471
0.300000	0.306012
0.250000	0.308582
0.200000	0.31038
0.150000	0.311922
0.100000	0.315519
0.050000	0.319116
0.000000	0.387461
-0.050000	0.476362
-0.100000	0.478931
-0.150000	0.481244
-0.200000	0.483042
-0.250000	0.48741
-0.300000	0.490236
-0.350000	0.492292
-0.400000	0.496146
-0.450000	0.501542
-0.500000	0.504882
-0.550000	0.506937
-0.600000	0.510791
-0.650000	0.514902
-0.700000	0.517472
-0.750000	0.520041
-0.800000	0.523124
-0.850000	0.52518
-0.900000	0.527749
-0.950000	0.531089
-1.000000	0.533916
-1.050000	0.536999
-1.100000	0.540082
-1.150000	0.545221
-1.200000	0.547533
-1.250000	0.551644
-1.300000	0.555242
-1.350000	0.558582
-1.400000	0.56295
-1.450000	0.565005
-1.500000	0.568345
-1.550000	0.570915
-1.600000	0.573741
-1.650000	0.577595
-1.700000	0.580935
-1.750000	0.584789
-1.800000	0.587359
-1.850000	0.590185
-1.900000	0.59481
-1.950000	0.596865
-2.000000	0.602775
-2.050000	0.607143
-2.100000	0.61074
-2.150000	0.612539
-2.200000	0.615365
-2.250000	0.620247
-2.300000	0.622816
-2.350000	0.624872
-2.400000	0.629496
-2.450000	0.632323
-2.500000	0.634121
-2.550000	0.637461
-2.600000	0.642343
-2.650000	0.644399
-2.700000	0.648767
-2.750000	0.650822
-2.800000	0.655447
-2.850000	0.659558
-2.900000	0.662127
-2.950000	0.665468
-3.000000	0.668037
-3.050000	0.670349
-3.100000	0.673176
-3.150000	0.676773
-3.200000	0.680113
-3.250000	0.682425
-3.300000	0.687564
-3.350000	0.689877
-3.400000	0.693474
-3.450000	0.696557
-3.500000	0.700668
-3.550000	0.704265
-3.600000	0.707862
-3.650000	0.71223
-3.700000	0.715057
-3.750000	0.718911
-3.800000	0.72148
-3.850000	0.725591
-3.900000	0.72739
-3.950000	0.731501
-4.000000	0.734327
-4.050000	0.736896
-4.100000	0.739979
-4.150000	0.741007
-4.200000	0.743577
-4.250000	0.745889
-4.300000	0.748201
-4.350000	0.750514
-4.400000	0.753854
-4.450000	0.75591
-4.500000	0.758993
-4.550000	0.763618
-4.600000	0.765416
-4.650000	0.769013
-4.700000	0.773638
-4.750000	0.77518
-4.800000	0.777492
-4.850000	0.780062
-4.900000	0.784943
-4.950000	0.788284
-5.000000	0.79111
-5.050000	0.794193
-5.100000	0.795478
-5.150000	0.796249
-5.200000	0.796763
-5.250000	0.80036
-5.300000	0.803957
-5.350000	0.806012
-5.400000	0.808582
-5.450000	0.81038
-5.500000	0.813464
-5.550000	0.81629
-5.600000	0.819887
-5.650000	0.820915
-5.700000	0.822713
-5.750000	0.825283
-5.800000	0.828623
-5.850000	0.829651
-5.900000	0.830164
-5.950000	0.830421
-6.000000	0.832734
-6.050000	0.834789
-6.100000	0.836331
-6.150000	0.837616
-6.200000	0.839157
-6.250000	0.839928
-6.300000	0.84147
-6.350000	0.843782
-6.400000	0.845581
-6.450000	0.847379
-6.500000	0.848921
-6.550000	0.850462
-6.600000	0.851747
-6.650000	0.853546
-6.700000	0.85483
-6.750000	0.856629
-6.800000	0.858171
-6.850000	0.858684
-6.900000	0.86074
-6.950000	0.861768
-7.000000	0.863823
-7.050000	0.865365
-7.100000	0.868448
-7.150000	0.871017
-7.200000	0.871788
-7.250000	0.87333
-7.300000	0.875385
-7.350000	0.876927
-7.400000	0.878469
-7.450000	0.88001
-7.500000	0.880781
-7.550000	0.882323
-7.600000	0.883094
-7.650000	0.885663
-7.700000	0.886434
-7.750000	0.887461
-7.800000	0.887975
-7.850000	0.88926
-7.900000	0.890288
-7.950000	0.891829
-8.000000	0.893114
-8.050000	0.893371
-8.100000	0.894656
-8.150000	0.896711
-8.200000	0.897482
-8.250000	0.89851
-8.300000	0.900051
-8.350000	0.902364
-8.400000	0.903905
-8.450000	0.905961
-8.500000	0.906989
-8.550000	0.909044
-8.600000	0.910329
-8.650000	0.9111
-8.700000	0.912641
-8.750000	0.912898
-8.800000	0.913412
-8.850000	0.914183
-8.900000	0.915468
-8.950000	0.916495
-9.000000	0.917523
-9.050000	0.918551
-9.100000	0.920349
-9.150000	0.920863
-9.200000	0.922405
-9.250000	0.923433
-9.300000	0.924203
-9.350000	0.924974
-9.400000	0.926002
-9.450000	0.927287
-9.500000	0.928828
-9.550000	0.929599
-9.600000	0.930627
-9.650000	0.931912
-9.750000	0.932682
-9.800000	0.933967
-9.850000	0.934738
-9.900000	0.934995
-9.950000	1
&
59.600000	1.27681e-05
55.400000	2.55363e-05
55.050000	3.83044e-05
54.500000	5.10725e-05
54.300000	6.38407e-05
51.850000	8.93769e-05
49.900000	0.000102145
49.250000	0.000114913
48.750000	0.000127681
48.500000	0.000140449
48.450000	0.000153218
48.100000	0.000165986
48.050000	0.000178754
47.800000	0.000191522
47.650000	0.00020429
47.550000	0.000217058
47.100000	0.000229826
46.900000	0.000242594
46.550000	0.000255363
46.050000	0.000268131
46.000000	0.000280899
45.950000	0.000293667
45.900000	0.000306435
45.450000	0.000319203
45.300000	0.000331971
45.250000	0.00034474
44.700000	0.000357508
44.500000	0.000370276
44.350000	0.000383044
44.250000	0.00040858
44.200000	0.000434116
44.050000	0.000446885
44.000000	0.000459653
43.950000	0.000472421
43.800000	0.000497957
43.700000	0.000510725
43.550000	0.000523493
43.400000	0.000536261
43.250000	0.00054903
43.200000	0.000561798
43.150000	0.000574566
43.050000	0.000587334
42.900000	0.000600102
42.750000	0.00061287
42.650000	0.000625638
42.600000	0.000638407
42.500000	0.000663943
42.300000	0.000689479
42.250000	0.000715015
42.200000	0.000740552
42.150000	0.00075332
42.050000	0.000766088
41.850000	0.000778856
41.650000	0.000791624
41.250000	0.00081716
41.200000	0.000829928
41.050000	0.000855465
41.000000	0.000893769
40.850000	0.000906537
40.750000	0.000932074
40.500000	0.000944842
40.400000	0.000970378
40.350000	0.000983146
40.200000	0.00100868
39.950000	0.00105975
39.800000	0.00108529
39.650000	0.00111083
39.600000	0.0011236
39.550000	0.0011619
39.450000	0.00117467
39.400000	0.00118744
39.250000	0.0012002
39.100000	0.00121297
39.000000	0.00122574
38.950000	0.00126404
38.850000	0.00128958
38.800000	0.00132789
38.750000	0.00134065
38.650000	0.00136619
38.600000	0.00137896
38.450000	0.00139173
38.400000	0.00140449
38.200000	0.0014428
38.150000	0.00145557
38.100000	0.0014811
38.000000	0.00150664
37.950000	0.00151941
37.900000	0.00154494
37.850000	0.00155771
37.800000	0.00159602
37.750000	0.00162155
37.700000	0.00167263
37.650000	0.00168539
37.600000	0.00171093
37.500000	0.00174923
37.450000	0.001762
37.400000	0.00177477
37.350000	0.00182584
37.300000	0.00183861
37.250000	0.00187692
37.200000	0.00190245
37.100000	0.00191522
36.850000	0.00192799
36.800000	0.00194076
36.750000	0.00197906
36.600000	0.00199183
36.550000	0.0020046
36.500000	0.00203013
36.450000	0.00205567
36.400000	0.00206844
36.350000	0.00209397
36.250000	0.00210674
36.200000	0.00211951
36.150000	0.00214505
36.100000	0.00215781
36.050000	0.00217058
36.000000	0.00220889
35.800000	0.00223442
35.750000	0.0022855
35.700000	0.00237487
35.650000	0.00240041
35.600000	0.00243871
35.550000	0.00251532
35.500000	0.00252809
35.450000	0.00257916
35.400000	0.00259193
35.350000	0.0026047
35.300000	0.00263023
35.250000	0.00265577
35.200000	0.00268131
35.150000	0.00270684
35.100000	0.00271961
35.050000	0.00274515
35.000000	0.00275792
34.950000	0.00277068
34.900000	0.00279622
34.850000	0.00280899
34.800000	0.00283453
34.750000	0.00286006
34.700000	0.0028856
34.650000	0.00289837
34.600000	0.0029239
34.450000	0.00294944
34.350000	0.00296221
34.300000	0.00297497
34.250000	0.00301328
34.200000	0.00303882
34.150000	0.00306435
34.050000	0.00311542
34.000000	0.00312819
33.950000	0.00314096
33.900000	0.0031665
33.850000	0.00317926
33.800000	0.00321757
33.750000	0.00325587
33.700000	0.00326864
33.650000	0.00330695
33.600000	0.00331971
33.500000	0.00338355
33.450000	0.00340909
33.400000	0.00346016
33.350000	0.00347293
33.300000	0.0034857
33.250000	0.00353677
33.150000	0.00354954
33.100000	0.00357508
33.050000	0.00358784
33.000000	0.00363892
32.900000	0.00368999
32.850000	0.00370276
32.800000	0.00371553
32.750000	0.00379213
32.700000	0.00381767
32.600000	0.00384321
32.550000	0.00389428
32.500000	0.00391982
32.450000	0.00398366
32.400000	0.00400919
32.350000	0.00406027
32.300000	0.0040858
32.150000	0.00416241
32.100000	0.00418795
32.050000	0.00422625
32.000000	0.00425179
31.950000	0.00426456
31.900000	0.00431563
31.850000	0.00435393
31.800000	0.00437947
31.750000	0.00439224
31.700000	0.00440501
31.650000	0.00445608
31.600000	0.00449438
31.550000	0.00451992
31.500000	0.00454545
31.450000	0.0046093
31.400000	0.0046476
31.350000	0.00469867
31.300000	0.00472421
31.250000	0.00476251
31.200000	0.00477528
31.150000	0.00480082
31.100000	0.00482635
31.050000	0.00483912
31.000000	0.00489019
30.900000	0.0049668
30.850000	0.00505618
30.800000	0.00509448
30.750000	0.00513279
30.700000	0.00517109
30.550000	0.0052094
30.500000	0.0052477
30.450000	0.00526047
30.400000	0.00527324
30.350000	0.00536261
30.300000	0.00542646
30.250000	0.00547753
30.200000	0.00550306
30.150000	0.0055286
30.100000	0.00561798
30.050000	0.00565628
30.000000	0.00574566
29.950000	0.00582227
29.900000	0.00587334
29.850000	0.00591164
29.800000	0.00596272
29.750000	0.00598825
29.700000	0.00602656
29.650000	0.00607763
29.600000	0.00611593
29.550000	0.00614147
29.500000	0.00615424
29.450000	0.00626915
29.400000	0.00632022
29.350000	0.00635853
29.300000	0.00642237
29.250000	0.00644791
29.200000	0.00652451
29.150000	0.00656282
29.100000	0.00661389
29.050000	0.00670327
29.000000	0.00674157
28.950000	0.00676711
28.900000	0.00677988
28.850000	0.00683095
28.800000	0.00688202
28.750000	0.0069714
28.700000	0.00707354
28.650000	0.00711185
28.600000	0.00720123
28.550000	0.0072906
28.500000	0.00734168
28.450000	0.00740552
28.400000	0.00744382
28.350000	0.00749489
28.300000	0.0075332
28.250000	0.00754597
28.200000	0.00767365
28.150000	0.00775026
28.100000	0.00783963
28.050000	0.00790347
28.000000	0.00792901
27.950000	0.00798008
27.900000	0.00804392
27.850000	0.00808223
27.800000	0.00815884
27.750000	0.00823544
27.700000	0.00835036
27.650000	0.00842697
27.600000	0.00849081
27.550000	0.00855465
27.500000	0.00859295
27.450000	0.00868233
27.400000	0.00879724
27.350000	0.00884831
27.300000	0.00891216
27.250000	0.008976
27.200000	0.00907814
27.150000	0.00916752
27.100000	0.00926966
27.050000	0.00932074
27.000000	0.00944842
26.950000	0.00956333
26.900000	0.00966547
26.850000	0.00971655
26.800000	0.00976762
26.750000	0.0098953
26.700000	0.00994637
26.650000	0.010023
26.600000	0.0101124
26.550000	0.0102273
26.500000	0.0103166
26.450000	0.010406
26.400000	0.0104954
26.350000	0.0105465
26.300000	0.0106359
26.250000	0.0106614
26.200000	0.0107125
26.150000	0.0108146
26.100000	0.010904
26.050000	0.0109678
26.000000	0.0110572
25.950000	0.0111466
25.900000	0.0111977
25.850000	0.0113126
25.800000	0.0114019
25.750000	0.0115296
25.700000	0.0116318
25.650000	0.0117084
25.600000	0.011785
25.550000	0.0118233
25.500000	0.0119382
25.450000	0.0119765
25.400000	0.012002
25.350000	0.0120659
25.300000	0.012117
25.250000	0.0122319
25.200000	0.0123468
25.150000	0.0124234
25.100000	0.0125255
25.050000	0.0126021
25.000000	0.0127809
24.950000	0.0129341
24.900000	0.0130363
24.850000	0.0131512
24.800000	0.0132916
24.750000	0.0134193
24.700000	0.0134959
24.650000	0.0135725
24.600000	0.0136874
24.550000	0.013764
24.500000	0.0138151
24.450000	0.0139811
24.400000	0.0141343
24.350000	0.0142109
24.300000	0.0143769
24.250000	0.0145046
24.200000	0.0146067
24.150000	0.0147727
24.100000	0.014811
24.050000	0.0148876
24.000000	0.0150919
23.950000	0.0152196
23.900000	0.015309
23.850000	0.0154239
23.800000	0.0154877
23.750000	0.0155644
23.700000	0.0156793
23.650000	0.0158325
23.600000	0.0159346
23.550000	0.0160112
23.500000	0.0162155
23.450000	0.0163943
23.400000	0.0165347
23.350000	0.0166624
23.300000	0.0168412
23.250000	0.0169305
23.200000	0.0169944
23.150000	0.0171221
23.100000	0.0172114
23.050000	0.0174157
23.000000	0.0175562
22.950000	0.0177477
22.900000	0.0178498
22.850000	0.0180031
22.800000	0.0181307
22.750000	0.018284
22.700000	0.0183606
22.650000	0.0184883
22.600000	0.0186925
22.550000	0.0188075
22.500000	0.0189734
22.450000	0.0191139
22.400000	0.0192288
22.350000	0.0193948
22.300000	0.0195608
22.250000	0.0197012
22.200000	0.0198417
22.150000	0.0200715
22.100000	0.0202758
22.050000	0.0204801
22.000000	0.0206078
21.950000	0.0207227
21.900000	0.0209525
21.850000	0.0210802
21.800000	0.0212334
21.750000	0.0213739
21.700000	0.0214632
21.650000	0.0216931
21.600000	0.0218463
21.550000	0.0219867
21.500000	0.0222038
21.450000	0.0224336
21.400000	0.0226379
21.350000	0.0228677
21.300000	0.0230337
21.250000	0.0232508
21.200000	0.0234168
21.150000	0.0235572
21.100000	0.0237487
21.050000	0.0238892
21.000000	0.0240296
20.950000	0.0242339
20.900000	0.0245148
20.850000	0.0246297
20.800000	0.0248212
20.750000	0.025
20.700000	0.0252681
20.650000	0.0254341
20.600000	0.0255873
20.550000	0.0257533
20.500000	0.0259704
20.450000	0.0261747
20.400000	0.0263407
20.350000	0.026596
20.300000	0.0267875
20.250000	0.0269918
20.200000	0.0272727
20.150000	0.0275536
20.100000	0.0277962
20.050000	0.0279111
20.000000	0.0280388
19.950000	0.0282048
19.900000	0.0283708
19.850000	0.0285112
19.800000	0.0286772
19.750000	0.0288815
19.700000	0.0291241
19.650000	0.0293029
19.600000	0.0296093
19.550000	0.0298008
19.500000	0.0299923
19.450000	0.0301328
19.400000	0.0304392
19.350000	0.0307329
19.300000	0.0309627
19.250000	0.031167
19.200000	0.0314351
19.150000	0.0316139
19.100000	0.0318309
19.050000	0.0320608
19.000000	0.0322906
18.950000	0.0325587
18.900000	0.0327886
18.850000	0.0330822
18.800000	0.0332737
18.750000	0.0336313
18.700000	0.0339505
18.650000	0.0342058
18.600000	0.0344356
18.550000	0.0346655
18.500000	0.0349336
18.450000	0.035189
18.400000	0.0353933
18.350000	0.0355337
18.300000	0.0358784
18.250000	0.0360827
18.200000	0.0362487
18.150000	0.0364785
18.100000	0.0367467
18.050000	0.0369893
18.000000	0.0373212
17.950000	0.0375638
17.900000	0.0378064
17.850000	0.038049
17.800000	0.0384065
17.750000	0.0387002
17.700000	0.0390449
17.650000	0.0393131
17.600000	0.0395557
17.550000	0.0397727
17.500000	0.0400664
17.450000	0.0403473
17.400000	0.0406537
17.350000	0.0409857
17.300000	0.041356
17.250000	0.0416752
17.200000	0.0420199
17.150000	0.0423647
17.100000	0.0426583
17.050000	0.0429903
17.000000	0.0432074
16.950000	0.0435266
16.900000	0.0437947
16.850000	0.0441777
16.800000	0.0444714
16.750000	0.0447906
16.700000	0.0451609
16.650000	0.0454545
16.600000	0.045595
16.550000	0.0457737
16.500000	0.0460036
16.450000	0.0464122
16.400000	0.0466931
16.350000	0.0470633
16.300000	0.0473698
16.250000	0.0478039
16.200000	0.0481614
16.150000	0.0484678
16.100000	0.0489147
16.050000	0.0492084
16.000000	0.049502
15.950000	0.0498723
15.900000	0.0502681
15.850000	0.0506129
15.800000	0.050881
15.750000	0.0513279
15.700000	0.0517237
15.650000	0.0521195
15.600000	0.0524387
15.550000	0.0528218
15.500000	0.0532814
15.450000	0.0536389
15.400000	0.0538815
15.350000	0.0543922
15.300000	0.0548391
15.250000	0.0551966
15.200000	0.0555669
15.150000	0.0559627
15.100000	0.0562564
15.050000	0.0567416
15.000000	0.0571374
14.950000	0.0575843
14.900000	0.0578779
14.850000	0.0582993
14.800000	0.0587845
14.750000	0.0590015
14.700000	0.0593718
14.650000	0.0597038
14.600000	0.0601507
14.550000	0.0605848
14.500000	0.0610572
14.450000	0.0613509
14.400000	0.0618488
14.350000	0.0624234
14.300000	0.0627937
14.250000	0.0631767
14.200000	0.063764
14.150000	0.0643769
14.100000	0.0647983
14.050000	0.0652962
14.000000	0.0658197
13.950000	0.0662538
13.900000	0.0668795
13.850000	0.0673264
13.800000	0.0676966
13.750000	0.0682201
13.700000	0.068667
13.650000	0.0691394
13.600000	0.0697523
13.550000	0.0701609
13.500000	0.0707354
13.450000	0.0712589
13.400000	0.0717314
13.350000	0.0721527
13.300000	0.0727273
13.250000	0.0732891
13.200000	0.0736849
13.150000	0.0744254
13.100000	0.0749489
13.050000	0.0755235
13.000000	0.0762002
12.950000	0.0767748
12.900000	0.0773749
12.850000	0.0779877
12.800000	0.0785878
12.750000	0.0791369
12.700000	0.0796348
12.650000	0.0801966
12.600000	0.0807329
12.550000	0.0812308
12.500000	0.0817033
12.450000	0.0824311
12.400000	0.0830567
12.350000	0.083644
12.300000	0.0842952
12.250000	0.0850102
12.200000	0.0856231
12.150000	0.0861593
12.100000	0.0866701
12.050000	0.0871553
12.000000	0.0878064
11.950000	0.0883682
11.900000	0.0889811
11.850000	0.0897855
11.800000	0.0904494
11.750000	0.0912028
11.700000	0.0918667
11.650000	0.0924413
11.600000	0.0930669
11.550000	0.0936542
11.500000	0.0943437
11.450000	0.0950077
11.400000	0.0956588
11.350000	0.0962079
11.300000	0.0969229
11.250000	0.0975868
11.200000	0.0983146
11.150000	0.0989658
11.100000	0.099617
11.050000	0.100332
11.000000	0.101073
10.950000	0.101788
10.900000	0.102605
10.850000	0.103256
10.800000	0.104086
10.750000	0.104877
10.700000	0.105618
10.650000	0.106371
10.600000	0.107252
10.550000	0.107929
10.500000	0.108721
10.450000	0.109436
10.400000	0.110151
10.350000	0.110968
10.300000	0.111619
10.250000	0.112398
10.200000	0.113381
10.150000	0.114211
10.100000	0.114798
10.050000	0.115539
10.000000	0.116241
9.950000	0.117007
9.900000	0.117748
9.850000	0.118514
9.800000	0.119267
9.750000	0.120148
9.700000	0.120965
9.650000	0.121872
9.600000	0.122753
9.550000	0.123761
9.500000	0.124477
9.450000	0.125153
9.400000	0.125868
9.350000	0.12657
9.300000	0.127298
9.250000	0.128052
9.200000	0.128971
9.150000	0.129775
9.100000	0.130554
9.050000	0.131461
9.000000	0.132303
8.950000	0.133057
8.900000	0.133989
8.850000	0.134819
8.800000	0.135917
8.750000	0.1369
8.700000	0.137819
8.650000	0.138649
8.600000	0.139517
8.550000	0.140373
8.500000	0.141382
8.450000	0.142454
8.400000	0.143641
8.350000	0.144688
8.300000	0.145518
8.250000	0.146629
8.200000	0.147549
8.150000	0.148621
8.100000	0.149655
8.050000	0.150587
8.000000	0.151622
7.950000	0.152694
7.900000	0.153728
7.850000	0.154711
7.800000	0.15558
7.750000	0.156652
7.700000	0.157929
7.650000	0.15904
7.600000	0.160176
7.550000	0.161338
7.500000	0.162436
7.450000	0.16356
7.400000	0.164696
7.350000	0.165832
7.300000	0.166816
7.250000	0.167939
7.200000	0.168961
7.150000	0.170186
7.100000	0.171272
7.050000	0.172523
7.000000	0.173851
6.950000	0.174796
6.900000	0.176213
6.850000	0.1774
6.800000	0.178575
6.750000	0.179724
6.700000	0.18095
6.650000	0.182125
6.600000	0.183274
6.550000	0.184576
6.500000	0.185789
6.450000	0.187028
6.400000	0.188253
6.350000	0.189466
6.300000	0.190615
6.250000	0.192033
6.200000	0.193399
6.150000	0.194816
6.100000	0.196157
6.050000	0.197434
6.000000	0.198889
5.950000	0.200332
5.900000	0.201609
5.850000	0.202975
5.800000	0.204239
5.750000	0.205452
5.700000	0.206716
5.650000	0.208261
5.600000	0.209563
5.550000	0.21107
5.500000	0.212283
5.450000	0.213866
5.400000	0.215194
5.350000	0.216828
5.300000	0.218271
5.250000	0.219612
5.200000	0.220991
5.150000	0.222459
5.100000	0.223953
5.050000	0.22546
5.000000	0.226992
4.950000	0.228422
4.900000	0.230222
4.850000	0.231831
4.800000	0.23321
4.750000	0.235215
4.700000	0.237028
4.650000	0.238764
4.600000	0.240501
4.550000	0.242122
4.500000	0.243833
4.450000	0.245327
4.400000	0.246808
4.350000	0.248404
4.300000	0.250077
4.250000	0.251864
4.200000	0.253562
4.150000	0.255197
4.100000	0.256946
4.050000	0.25867
4.000000	0.26038
3.950000	0.262194
3.900000	0.264019
3.850000	0.265909
3.800000	0.267812
3.750000	0.26942
3.700000	0.270965
3.650000	0.272983
3.600000	0.274796
3.550000	0.276507
3.500000	0.278128
3.450000	0.279673
3.400000	0.281359
3.350000	0.283261
3.300000	0.285138
3.250000	0.286836
3.200000	0.288636
3.150000	0.290347
3.100000	0.292326
3.050000	0.294101
3.000000	0.295991
2.950000	0.298136
2.900000	0.300102
2.850000	0.302209
2.800000	0.304354
2.750000	0.306512
2.700000	0.308593
2.650000	0.310802
2.600000	0.312768
2.550000	0.314964
2.500000	0.316918
2.450000	0.31891
2.400000	0.321055
2.350000	0.323021
2.300000	0.324796
2.250000	0.326941
2.200000	0.328843
2.150000	0.330809
2.100000	0.333095
2.050000	0.335649
2.000000	0.338126
1.950000	0.339888
1.900000	0.342122
1.850000	0.344242
1.800000	0.346195
1.750000	0.348417
1.700000	0.350179
1.650000	0.352362
1.600000	0.354775
1.550000	0.357112
1.500000	0.359589
1.450000	0.362028
1.400000	0.364377
1.350000	0.366931
1.300000	0.369152
1.250000	0.371336
1.200000	0.373634
1.150000	0.375996
1.100000	0.378422
1.050000	0.38072
1.000000	0.383172
0.950000	0.385406
0.900000	0.387781
0.850000	0.390207
0.800000	0.392837
0.750000	0.395148
0.700000	0.397383
0.650000	0.399617
0.600000	0.402209
0.550000	0.404699
0.500000	0.407418
0.450000	0.410049
0.400000	0.412858
0.350000	0.415896
0.300000	0.418705
0.250000	0.421387
0.200000	0.423838
0.150000	0.426302
0.100000	0.429073
0.050000	0.431742
0.000000	0.434729
-0.050000	0.43764
-0.100000	0.44036
-0.150000	0.44359
-0.200000	0.446259
-0.250000	0.449081
-0.300000	0.451928
-0.350000	0.454724
-0.400000	0.457572
-0.450000	0.460215
-0.500000	0.462985
-0.550000	0.466062
-0.600000	0.469229
-0.650000	0.472217
-0.700000	0.475077
-0.750000	0.478039
-0.800000	0.481116
-0.850000	0.484065
-0.900000	0.487028
-0.950000	0.489862
-1.000000	0.492926
-1.050000	0.496055
-1.100000	0.499145
-1.150000	0.501902
-1.200000	0.505031
-1.250000	0.508184
-1.300000	0.511249
-1.350000	0.514543
-1.400000	0.517786
-1.450000	0.520633
-1.500000	0.523813
-1.550000	0.526877
-1.600000	0.530209
-1.650000	0.533287
-1.700000	0.536517
-1.750000	0.539888
-1.800000	0.542582
-1.850000	0.545965
-1.900000	0.548979
-1.950000	0.552081
-2.000000	0.555312
-2.050000	0.558874
-2.100000	0.561785
-2.150000	0.565156
-2.200000	0.568424
-2.250000	0.571348
-2.300000	0.574502
-2.350000	0.577694
-2.400000	0.58132
-2.450000	0.58418
-2.500000	0.587398
-2.550000	0.590283
-2.600000	0.593424
-2.650000	0.596361
-2.700000	0.599489
-2.750000	0.6024
-2.800000	0.60549
-2.850000	0.608389
-2.900000	0.611683
-2.950000	0.614722
-3.000000	0.617709
-3.050000	0.620787
-3.100000	0.623889
-3.150000	0.626239
-3.200000	0.629341
-3.250000	0.632457
-3.300000	0.635495
-3.350000	0.638687
-3.400000	0.641433
-3.450000	0.644344
-3.500000	0.646961
-3.550000	0.649962
-3.600000	0.652873
-3.650000	0.655746
-3.700000	0.658644
-3.750000	0.661338
-3.800000	0.664236
-3.850000	0.667224
-3.900000	0.669995
-3.950000	0.672715
-4.000000	0.675779
-4.050000	0.678664
-4.100000	0.681486
-4.150000	0.684512
-4.200000	0.687334
-4.250000	0.690322
-4.300000	0.692799
-4.350000	0.695416
-4.400000	0.697804
-4.450000	0.700064
-4.500000	0.702605
-4.550000	0.705337
-4.600000	0.708516
-4.650000	0.710993
-4.700000	0.713739
-4.750000	0.716292
-4.800000	0.719037
-4.850000	0.721438
-4.900000	0.723774
-4.950000	0.72657
-5.000000	0.729175
-5.050000	0.731652
-5.100000	0.73427
-5.150000	0.736887
-5.200000	0.739632
-5.250000	0.742045
-5.300000	0.744446
-5.350000	0.746897
-5.400000	0.749208
-5.450000	0.751392
-5.500000	0.753869
-5.550000	0.756333
-5.600000	0.758529
-5.650000	0.761057
-5.700000	0.763355
-5.750000	0.765756
-5.800000	0.768195
-5.850000	0.770429
-5.900000	0.772766
-5.950000	0.775102
-6.000000	0.777273
-6.050000	0.779469
-6.100000	0.781946
-6.150000	0.784257
-6.200000	0.786172
-6.250000	0.788343
-6.300000	0.79036
-6.350000	0.79248
-6.400000	0.794637
-6.450000	0.79677
-6.500000	0.798979
-6.550000	0.800919
-6.600000	0.802822
-6.650000	0.804686
-6.700000	0.806691
-6.750000	0.808733
-6.800000	0.810661
-6.850000	0.812883
-6.900000	0.815169
-6.950000	0.817326
-7.000000	0.819216
-7.050000	0.821297
-7.100000	0.823353
-7.150000	0.825115
-7.200000	0.826992
-7.250000	0.828805
-7.300000	0.83058
-7.350000	0.832508
-7.400000	0.834512
-7.450000	0.836274
-7.500000	0.838253
-7.550000	0.840015
-7.600000	0.841637
-7.650000	0.843386
-7.700000	0.845161
-7.750000	0.84654
-7.800000	0.848251
-7.850000	0.85
-7.900000	0.851775
-7.950000	0.853435
-8.000000	0.85512
-8.050000	0.856665
-8.100000	0.858184
-8.150000	0.859768
-8.200000	0.861274
-8.250000	0.862564
-8.300000	0.864109
-8.350000	0.865424
-8.400000	0.866969
-8.450000	0.86882
-8.500000	0.870455
-8.550000	0.872051
-8.600000	0.873774
-8.650000	0.875051
-8.700000	0.87657
-8.750000	0.877898
-8.800000	0.879507
-8.850000	0.880988
-8.900000	0.882342
-8.950000	0.883657
-9.000000	0.885215
-9.050000	0.886491
-9.100000	0.887832
-9.150000	0.889313
-9.200000	0.890628
-9.250000	0.891943
-9.300000	0.89322
-9.350000	0.894548
-9.400000	0.895761
-9.450000	0.896936
-9.500000	0.898136
-9.550000	0.899579
-9.600000	0.90097
-9.650000	0.902222
-9.700000	0.90346
-9.750000	0.904916
-9.800000	0.906256
-9.850000	0.907431
-9.900000	0.908657
-9.950000	1
&
262.350000	3.80956e-27
262.300000	3.85608e-27
262.250000	3.90317e-27
262.200000	3.95084e-27
262.150000	3.99909e-27
262.100000	4.04793e-27
262.050000	4.09736e-27
262.000000	4.1474e-27
261.950000	4.19805e-27
261.900000	4.24932e-27
261.850000	4.30122e-27
261.800000	4.35374e-27
261.750000	4.40691e-27
261.700000	4.46073e-27
261.650000	4.51521e-27
261.600000	4.57035e-27
261.550000	4.62617e-27
261.500000	4.68267e-27
261.450000	4.73985e-27
261.400000	4.79774e-27
261.350000	4.85633e-27
261.300000	4.91564e-27
261.250000	4.97567e-27
261.200000	5.03644e-27
261.150000	5.09794e-27
261.100000	5.1602e-27
261.050000	5.22322e-27
261.000000	5.28701e-27
260.950000	5.35158e-27
260.900000	5.41693e-27
260.850000	5.48309e-27
260.800000	5.55005e-27
260.750000	5.61783e-27
260.700000	5.68644e-27
260.650000	5.75588e-27
260.600000	5.82618e-27
260.550000	5.89733e-27
260.500000	5.96935e-27
260.450000	6.04225e-27
260.400000	6.11604e-27
260.350000	6.19074e-27
260.300000	6.26634e-27
260.250000	6.34287e-27
260.200000	6.42033e-27
260.150000	6.49874e-27
260.100000	6.57811e-27
260.050000	6.65844e-27
260.000000	6.73976e-27
259.950000	6.82207e-27
259.900000	6.90538e-27
259.850000	6.98972e-27
259.800000	7.07508e-27
259.750000	7.16148e-27
259.700000	7.24894e-27
259.650000	7.33747e-27
259.600000	7.42708e-27
259.550000	7.51779e-27
259.500000	7.6096e-27
259.450000	7.70253e-27
259.400000	7.7966e-27
259.350000	7.89181e-27
259.300000	7.98819e-27
259.250000	8.08575e-27
259.200000	8.1845e-27
259.150000	8.28445e-27
259.100000	8.38563e-27
259.050000	8.48804e-27
259.000000	8.5917e-27
258.950000	8.69663e-27
258.900000	8.80284e-27
258.850000	8.91034e-27
258.800000	9.01916e-27
258.750000	9.12931e-27
258.700000	9.2408e-27
258.650000	9.35365e-27
258.600000	9.46789e-27
258.550000	9.58351e-27
258.500000	9.70055e-27
258.450000	9.81902e-27
258.400000	9.93894e-27
258.350000	1.00603e-26
258.300000	1.01832e-26
258.250000	1.03075e-26
258.200000	1.04334e-26
258.150000	1.05608e-26
258.100000	1.06898e-26
258.050000	1.08204e-26
258.000000	1.09525e-26
257.950000	1.10863e-26
257.900000	1.12217e-26
257.850000	1.13587e-26
257.800000	1.14974e-26
257.750000	1.16379e-26
257.700000	1.178e-26
257.650000	1.19239e-26
257.600000	1.20695e-26
257.550000	1.22169e-26
257.500000	1.23661e-26
257.450000	1.25171e-26
257.400000	1.267e-26
257.350000	1.28247e-26
257.300000	1.29813e-26
257.250000	1.31399e-26
257.200000	1.33003e-26
257.150000	1.34628e-26
257.100000	1.36272e-26
257.050000	1.37936e-26
257.000000	1.39621e-26
256.950000	1.41326e-26
256.900000	1.43052e-26
256.850000	1.44799e-26
256.800000	1.46567e-26
256.750000	1.48357e-26
256.700000	1.50169e-26
256.650000	1.52003e-26
256.600000	1.53859e-26
256.550000	1.55738e-26
256.500000	1.5764e-26
256.450000	1.59566e-26
256.400000	1.61514e-26
256.350000	1.63487e-26
256.300000	1.65484e-26
256.250000	1.67505e-26
256.200000	1.6955e-26
256.150000	1.71621e-26
256.100000	1.73717e-26
256.050000	1.75838e-26
256.000000	1.77986e-26
255.950000	1.8016e-26
255.900000	1.8236e-26
255.850000	1.84587e-26
255.800000	1.86841e-26
255.750000	1.89123e-26
255.700000	1.91433e-26
255.650000	1.93771e-26
255.600000	1.96137e-26
255.550000	1.98533e-26
255.500000	2.00957e-26
255.450000	2.03411e-26
255.400000	2.05896e-26
255.350000	2.0841e-26
255.300000	2.10956e-26
255.250000	2.13532e-26
255.200000	2.1614e-26
255.150000	2.18779e-26
255.100000	2.21451e-26
255.050000	2.24156e-26
255.000000	2.26893e-26
254.950000	2.29664e-26
254.900000	2.32469e-26
254.850000	2.35308e-26
254.800000	2.38182e-26
254.750000	2.41091e-26
254.700000	2.44035e-26
254.650000	2.47016e-26
254.600000	2.50032e-26
254.550000	2.53086e-26
254.500000	2.56177e-26
254.450000	2.59306e-26
254.400000	2.62472e-26
254.350000	2.65678e-26
254.300000	2.68923e-26
254.250000	2.72207e-26
254.200000	2.75531e-26
254.150000	2.78896e-26
254.100000	2.82303e-26
254.050000	2.8575e-26
254.000000	2.8924e-26
253.950000	2.92773e-26
253.900000	2.96348e-26
253.850000	2.99967e-26
253.800000	3.03631e-26
253.750000	3.07339e-26
253.700000	3.11093e-26
253.650000	3.14892e-26
253.600000	3.18738e-26
253.550000	3.2263e-26
253.500000	3.26571e-26
253.450000	3.30559e-26
253.400000	3.34596e-26
253.350000	3.38682e-26
253.300000	3.42819e-26
253.250000	3.47005e-26
253.200000	3.51243e-26
253.150000	3.55533e-26
253.100000	3.59875e-26
253.050000	3.6427e-26
253.000000	3.68719e-26
252.950000	3.73222e-26
252.900000	3.7778e-26
252.850000	3.82394e-26
252.800000	3.87064e-26
252.750000	3.91791e-26
252.700000	3.96576e-26
252.650000	4.0142e-26
252.600000	4.06322e-26
252.550000	4.11285e-26
252.500000	4.16308e-26
252.450000	4.21392e-26
252.400000	4.26538e-26
252.350000	4.31748e-26
252.300000	4.37021e-26
252.250000	4.42358e-26
252.200000	4.4776e-26
252.150000	4.53229e-26
252.100000	4.58764e-26
252.050000	4.64367e-26
252.000000	4.70038e-26
251.950000	4.75779e-26
251.900000	4.81589e-26
251.850000	4.87471e-26
251.800000	4.93425e-26
251.750000	4.99451e-26
251.700000	5.0555e-26
251.650000	5.11725e-26
251.600000	5.17974e-26
251.550000	5.243e-26
251.500000	5.30704e-26
251.450000	5.37185e-26
251.400000	5.43746e-26
251.350000	5.50387e-26
251.300000	5.57108e-26
251.250000	5.63912e-26
251.200000	5.70799e-26
251.150000	5.77771e-26
251.100000	5.84827e-26
251.050000	5.91969e-26
251.000000	5.99199e-26
250.950000	6.06517e-26
250.900000	6.13924e-26
250.850000	6.21422e-26
250.800000	6.29012e-26
250.750000	6.36694e-26
250.700000	6.4447e-26
250.650000	6.52341e-26
250.600000	6.60308e-26
250.550000	6.68372e-26
250.500000	6.76535e-26
250.450000	6.84797e-26
250.400000	6.93161e-26
250.350000	7.01627e-26
250.300000	7.10196e-26
250.250000	7.18869e-26
250.200000	7.27649e-26
250.150000	7.36536e-26
250.100000	7.45531e-26
250.050000	7.54636e-26
250.000000	7.63852e-26
249.950000	7.73181e-26
249.900000	7.82624e-26
249.850000	7.92183e-26
249.800000	8.01858e-26
249.750000	8.11651e-26
249.700000	8.21563e-26
249.650000	8.31597e-26
249.600000	8.41754e-26
249.550000	8.52034e-26
249.500000	8.6244e-26
249.450000	8.72973e-26
249.400000	8.83635e-26
249.350000	8.94427e-26
249.300000	9.0535e-26
249.250000	9.16407e-26
249.200000	9.27599e-26
249.150000	9.38928e-26
249.100000	9.50396e-26
249.050000	9.62003e-26
249.000000	9.73752e-26
248.950000	9.85644e-26
248.900000	9.97682e-26
248.850000	1.00987e-25
248.800000	1.0222e-25
248.750000	1.03468e-25
248.700000	1.04732e-25
248.650000	1.06011e-25
248.600000	1.07306e-25
248.550000	1.08617e-25
248.500000	1.09943e-25
248.450000	1.11286e-25
248.400000	1.12645e-25
248.350000	1.14021e-25
248.300000	1.15413e-25
248.250000	1.16823e-25
248.200000	1.1825e-25
248.150000	1.19694e-25
248.100000	1.21156e-25
248.050000	1.22635e-25
248.000000	1.24133e-25
247.950000	1.25649e-25
247.900000	1.27184e-25
247.850000	1.28737e-25
247.800000	1.30309e-25
247.750000	1.31901e-25
247.700000	1.33512e-25
247.650000	1.35142e-25
247.600000	1.36793e-25
247.550000	1.38464e-25
247.500000	1.40155e-25
247.450000	1.41866e-25
247.400000	1.43599e-25
247.350000	1.45353e-25
247.300000	1.47128e-25
247.250000	1.48925e-25
247.200000	1.50744e-25
247.150000	1.52585e-25
247.100000	1.54448e-25
247.050000	1.56335e-25
247.000000	1.58244e-25
246.950000	1.60177e-25
246.900000	1.62133e-25
246.850000	1.64113e-25
246.800000	1.66117e-25
246.750000	1.68146e-25
246.700000	1.702e-25
246.650000	1.72279e-25
246.600000	1.74383e-25
246.550000	1.76512e-25
246.500000	1.78668e-25
246.450000	1.8085e-25
246.400000	1.83059e-25
246.350000	1.85295e-25
246.300000	1.87558e-25
246.250000	1.89849e-25
246.200000	1.92167e-25
246.150000	1.94514e-25
246.100000	1.9689e-25
246.050000	1.99295e-25
246.000000	2.01729e-25
245.950000	2.04192e-25
245.900000	2.06686e-25
245.850000	2.0921e-25
245.800000	2.11766e-25
245.750000	2.14352e-25
245.700000	2.1697e-25
245.650000	2.1962e-25
245.600000	2.22302e-25
245.550000	2.25017e-25
245.500000	2.27765e-25
245.450000	2.30547e-25
245.400000	2.33363e-25
245.350000	2.36213e-25
245.300000	2.39098e-25
245.250000	2.42018e-25
245.200000	2.44974e-25
245.150000	2.47966e-25
245.100000	2.50994e-25
245.050000	2.5406e-25
245.000000	2.57163e-25
244.950000	2.60303e-25
244.900000	2.63483e-25
244.850000	2.66701e-25
244.800000	2.69958e-25
244.750000	2.73255e-25
244.700000	2.76592e-25
244.650000	2.7997e-25
244.600000	2.8339e-25
244.550000	2.86851e-25
244.500000	2.90354e-25
244.450000	2.93901e-25
244.400000	2.9749e-25
244.350000	3.01123e-25
244.300000	3.04801e-25
244.250000	3.08524e-25
244.200000	3.12292e-25
244.150000	3.16106e-25
244.100000	3.19967e-25
244.050000	3.23875e-25
244.000000	3.2783e-25
243.950000	3.31834e-25
243.900000	3.35887e-25
243.850000	3.39989e-25
243.800000	3.44142e-25
243.750000	3.48345e-25
243.700000	3.52599e-25
243.650000	3.56906e-25
243.600000	3.61265e-25
243.550000	3.65677e-25
243.500000	3.70143e-25
243.450000	3.74664e-25
243.400000	3.7924e-25
243.350000	3.83872e-25
243.300000	3.8856e-25
243.250000	3.93306e-25
243.200000	3.98109e-25
243.150000	4.02971e-25
243.100000	4.07893e-25
243.050000	4.12875e-25
243.000000	4.17917e-25
242.950000	4.23022e-25
242.900000	4.28188e-25
242.850000	4.33418e-25
242.800000	4.38711e-25
242.750000	4.44069e-25
242.700000	4.49493e-25
242.650000	4.54983e-25
242.600000	4.6054e-25
242.550000	4.66165e-25
242.500000	4.71858e-25
242.450000	4.77621e-25
242.400000	4.83454e-25
242.350000	4.89359e-25
242.300000	4.95336e-25
242.250000	5.01386e-25
242.200000	5.07509e-25
242.150000	5.13708e-25
242.100000	5.19982e-25
242.050000	5.26333e-25
242.000000	5.32761e-25
241.950000	5.39268e-25
241.900000	5.45854e-25
241.850000	5.52521e-25
241.800000	5.59269e-25
241.750000	5.661e-25
241.700000	5.73014e-25
241.650000	5.80012e-25
241.600000	5.87096e-25
241.550000	5.94267e-25
241.500000	6.01525e-25
241.450000	6.08872e-25
241.400000	6.16308e-25
241.350000	6.23835e-25
241.300000	6.31454e-25
241.250000	6.39167e-25
241.200000	6.46973e-25
241.150000	6.54875e-25
241.100000	6.62873e-25
241.050000	6.70969e-25
241.000000	6.79164e-25
240.950000	6.87459e-25
240.900000	6.95856e-25
240.850000	7.04354e-25
240.800000	7.12957e-25
240.750000	7.21665e-25
240.700000	7.30479e-25
240.650000	7.39401e-25
240.600000	7.48431e-25
240.550000	7.57572e-25
240.500000	7.66825e-25
240.450000	7.76191e-25
240.400000	7.85671e-25
240.350000	7.95266e-25
240.300000	8.04979e-25
240.250000	8.14811e-25
240.200000	8.24763e-25
240.150000	8.34836e-25
240.100000	8.45032e-25
240.050000	8.55353e-25
240.000000	8.658e-25
239.950000	8.76375e-25
239.900000	8.87078e-25
239.850000	8.97913e-25
239.800000	9.0888e-25
239.750000	9.1998e-25
239.700000	9.31216e-25
239.650000	9.4259e-25
239.600000	9.54102e-25
239.550000	9.65755e-25
239.500000	9.77551e-25
239.450000	9.8949e-25
239.400000	1.00158e-24
239.350000	1.01381e-24
239.300000	1.02619e-24
239.250000	1.03872e-24
239.200000	1.05141e-24
239.150000	1.06425e-24
239.100000	1.07725e-24
239.050000	1.09041e-24
239.000000	1.10373e-24
238.950000	1.11721e-24
238.900000	1.13085e-24
238.850000	1.14466e-24
238.800000	1.15864e-24
238.750000	1.17279e-24
238.700000	1.18712e-24
238.650000	1.20162e-24
238.600000	1.21629e-24
238.550000	1.23115e-24
238.500000	1.24619e-24
238.450000	1.26141e-24
238.400000	1.27681e-24
238.350000	1.29241e-24
238.300000	1.30819e-24
238.250000	1.32417e-24
238.200000	1.34034e-24
238.150000	1.35671e-24
238.100000	1.37328e-24
238.050000	1.39006e-24
238.000000	1.40703e-24
237.950000	1.42422e-24
237.900000	1.44161e-24
237.850000	1.45922e-24
237.800000	1.47704e-24
237.750000	1.49509e-24
237.700000	1.51335e-24
237.650000	1.53183e-24
237.600000	1.55054e-24
237.550000	1.56948e-24
237.500000	1.58865e-24
237.450000	1.60805e-24
237.400000	1.62769e-24
237.350000	1.64757e-24
237.300000	1.66769e-24
237.250000	1.68806e-24
237.200000	1.70868e-24
237.150000	1.72955e-24
237.100000	1.75067e-24
237.050000	1.77205e-24
237.000000	1.7937e-24
236.950000	1.81561e-24
236.900000	1.83778e-24
236.850000	1.86023e-24
236.800000	1.88295e-24
236.750000	1.90594e-24
236.700000	1.92922e-24
236.650000	1.95279e-24
236.600000	1.97664e-24
236.550000	2.00078e-24
236.500000	2.02522e-24
236.450000	2.04995e-24
236.400000	2.07499e-24
236.350000	2.10033e-24
236.300000	2.12599e-24
236.250000	2.15195e-24
236.200000	2.17824e-24
236.150000	2.20484e-24
236.100000	2.23177e-24
236.050000	2.25903e-24
236.000000	2.28662e-24
235.950000	2.31455e-24
235.900000	2.34282e-24
235.850000	2.37143e-24
235.800000	2.4004e-24
235.750000	2.42971e-24
235.700000	2.45939e-24
235.650000	2.48943e-24
235.600000	2.51983e-24
235.550000	2.55061e-24
235.500000	2.58176e-24
235.450000	2.6133e-24
235.400000	2.64522e-24
235.350000	2.67752e-24
235.300000	2.71023e-24
235.250000	2.74333e-24
235.200000	2.77684e-24
235.150000	2.81075e-24
235.100000	2.84508e-24
235.050000	2.87983e-24
235.000000	2.915e-24
234.950000	2.95061e-24
234.900000	2.98665e-24
234.850000	3.02313e-24
234.800000	3.06005e-24
234.750000	3.09742e-24
234.700000	3.13526e-24
234.650000	3.17355e-24
234.600000	3.21231e-24
234.550000	3.25155e-24
234.500000	3.29126e-24
234.450000	3.33146e-24
234.400000	3.37215e-24
234.350000	3.41334e-24
234.300000	3.45503e-24
234.250000	3.49723e-24
234.200000	3.53994e-24
234.150000	3.58318e-24
234.100000	3.62694e-24
234.050000	3.67124e-24
234.000000	3.71608e-24
233.950000	3.76147e-24
233.900000	3.80741e-24
233.850000	3.85391e-24
233.800000	3.90099e-24
233.750000	3.94863e-24
233.700000	3.99686e-24
233.650000	4.04568e-24
233.600000	4.09509e-24
233.550000	4.14511e-24
233.500000	4.19574e-24
233.450000	4.24698e-24
233.400000	4.29886e-24
233.350000	4.35136e-24
233.300000	4.40451e-24
233.250000	4.45831e-24
233.200000	4.51276e-24
233.150000	4.56788e-24
233.100000	4.62367e-24
233.050000	4.68014e-24
233.000000	4.73731e-24
232.950000	4.79517e-24
232.900000	4.85373e-24
232.850000	4.91302e-24
232.800000	4.97303e-24
232.750000	5.03377e-24
232.700000	5.09525e-24
232.650000	5.15748e-24
232.600000	5.22048e-24
232.550000	5.28424e-24
232.500000	5.34878e-24
232.450000	5.41411e-24
232.400000	5.48024e-24
232.350000	5.54717e-24
232.300000	5.61493e-24
232.250000	5.68351e-24
232.200000	5.75293e-24
232.150000	5.82319e-24
232.100000	5.89432e-24
232.050000	5.96631e-24
232.000000	6.03918e-24
231.950000	6.11295e-24
231.900000	6.18761e-24
231.850000	6.26319e-24
231.800000	6.33968e-24
231.750000	6.41712e-24
231.700000	6.4955e-24
231.650000	6.57483e-24
231.600000	6.65514e-24
231.550000	6.73642e-24
231.500000	6.8187e-24
231.450000	6.90199e-24
231.400000	6.98629e-24
231.350000	7.07162e-24
231.300000	7.15799e-24
231.250000	7.24542e-24
231.200000	7.33392e-24
231.150000	7.42349e-24
231.100000	7.51417e-24
231.050000	7.60594e-24
231.000000	7.69884e-24
230.950000	7.79288e-24
230.900000	7.88806e-24
230.850000	7.98441e-24
230.800000	8.08193e-24
230.750000	8.18064e-24
230.700000	8.28056e-24
230.650000	8.3817e-24
230.600000	8.48408e-24
230.550000	8.5877e-24
230.500000	8.69259e-24
230.450000	8.79877e-24
230.400000	8.90624e-24
230.350000	9.01502e-24
230.300000	9.12513e-24
230.250000	9.23658e-24
230.200000	9.3494e-24
230.150000	9.4636e-24
230.100000	9.57919e-24
230.050000	9.69619e-24
230.000000	9.81462e-24
229.950000	9.9345e-24
229.900000	1.00558e-23
229.850000	1.01787e-23
229.800000	1.0303e-23
229.750000	1.04288e-23
229.700000	1.05562e-23
229.650000	1.06851e-23
229.600000	1.08157e-23
229.550000	1.09478e-23
229.500000	1.10815e-23
229.450000	1.12168e-23
229.400000	1.13538e-23
229.350000	1.14925e-23
229.300000	1.16329e-23
229.250000	1.1775e-23
229.200000	1.19188e-23
229.150000	1.20644e-23
229.100000	1.22117e-23
229.050000	1.23609e-23
229.000000	1.25119e-23
228.950000	1.26647e-23
228.900000	1.28194e-23
228.850000	1.29759e-23
228.800000	1.31344e-23
228.750000	1.32949e-23
228.700000	1.34573e-23
228.650000	1.36216e-23
228.600000	1.3788e-23
228.550000	1.39564e-23
228.500000	1.41269e-23
228.450000	1.42994e-23
228.400000	1.44741e-23
228.350000	1.46509e-23
228.300000	1.48298e-23
228.250000	1.5011e-23
228.200000	1.51943e-23
228.150000	1.53799e-23
228.100000	1.55677e-23
228.050000	1.57579e-23
228.000000	1.59504e-23
227.950000	1.61452e-23
227.900000	1.63424e-23
227.850000	1.6542e-23
227.800000	1.67441e-23
227.750000	1.69486e-23
227.700000	1.71556e-23
227.650000	1.73651e-23
227.600000	1.75772e-23
227.550000	1.77919e-23
227.500000	1.80092e-23
227.450000	1.82292e-23
227.400000	1.84519e-23
227.350000	1.86772e-23
227.300000	1.89054e-23
227.250000	1.91363e-23
227.200000	1.937e-23
227.150000	1.96066e-23
227.100000	1.98461e-23
227.050000	2.00885e-23
227.000000	2.03339e-23
226.950000	2.05822e-23
226.900000	2.08336e-23
226.850000	2.10881e-23
226.800000	2.13457e-23
226.750000	2.16064e-23
226.700000	2.18703e-23
226.650000	2.21374e-23
226.600000	2.24078e-23
226.550000	2.26815e-23
226.500000	2.29586e-23
226.450000	2.3239e-23
226.400000	2.35229e-23
226.350000	2.38102e-23
226.300000	2.4101e-23
226.250000	2.43954e-23
226.200000	2.46934e-23
226.150000	2.4995e-23
226.100000	2.53003e-23
226.050000	2.56093e-23
226.000000	2.59221e-23
225.950000	2.62387e-23
225.900000	2.65592e-23
225.850000	2.68836e-23
225.800000	2.7212e-23
225.750000	2.75444e-23
225.700000	2.78808e-23
225.650000	2.82213e-23
225.600000	2.85661e-23
225.550000	2.8915e-23
225.500000	2.92682e-23
225.450000	2.96256e-23
225.400000	2.99875e-23
225.350000	3.03538e-23
225.300000	3.07245e-23
225.250000	3.10998e-23
225.200000	3.14797e-23
225.150000	3.18642e-23
225.100000	3.22534e-23
225.050000	3.26474e-23
225.000000	3.30461e-23
224.950000	3.34498e-23
224.900000	3.38583e-23
224.850000	3.42719e-23
224.800000	3.46905e-23
224.750000	3.51142e-23
224.700000	3.55431e-23
224.650000	3.59773e-23
224.600000	3.64167e-23
224.550000	3.68615e-23
224.500000	3.73118e-23
224.450000	3.77675e-23
224.400000	3.82288e-23
224.350000	3.86958e-23
224.300000	3.91684e-23
224.250000	3.96469e-23
224.200000	4.01311e-23
224.150000	4.06213e-23
224.100000	4.11175e-23
224.050000	4.16197e-23
224.000000	4.21281e-23
223.950000	4.26427e-23
223.900000	4.31635e-23
223.850000	4.36907e-23
223.800000	4.42244e-23
223.750000	4.47646e-23
223.700000	4.53114e-23
223.650000	4.58648e-23
223.600000	4.6425e-23
223.550000	4.69921e-23
223.500000	4.75661e-23
223.450000	4.81471e-23
223.400000	4.87352e-23
223.350000	4.93305e-23
223.300000	4.9933e-23
223.250000	5.05429e-23
223.200000	5.11603e-23
223.150000	5.17852e-23
223.100000	5.24177e-23
223.050000	5.3058e-23
223.000000	5.37061e-23
222.950000	5.43621e-23
222.900000	5.50261e-23
222.850000	5.56982e-23
222.800000	5.63785e-23
222.750000	5.70672e-23
222.700000	5.77642e-23
222.650000	5.84698e-23
222.600000	5.9184e-23
222.550000	5.99069e-23
222.500000	6.06386e-23
222.450000	6.13793e-23
222.400000	6.2129e-23
222.350000	6.28879e-23
222.300000	6.36561e-23
222.250000	6.44336e-23
222.200000	6.52206e-23
222.150000	6.60173e-23
222.100000	6.68237e-23
222.050000	6.76399e-23
222.000000	6.84661e-23
221.950000	6.93024e-23
221.900000	7.01489e-23
221.850000	7.10057e-23
221.800000	7.18731e-23
221.750000	7.2751e-23
221.700000	7.36396e-23
221.650000	7.45391e-23
221.600000	7.54495e-23
221.550000	7.63711e-23
221.500000	7.7304e-23
221.450000	7.82482e-23
221.400000	7.9204e-23
221.350000	8.01715e-23
221.300000	8.11507e-23
221.250000	8.2142e-23
221.200000	8.31453e-23
221.150000	8.41609e-23
221.100000	8.51889e-23
221.050000	8.62295e-23
221.000000	8.72827e-23
220.950000	8.83489e-23
220.900000	8.9428e-23
220.850000	9.05204e-23
220.800000	9.16261e-23
220.750000	9.27452e-23
220.700000	9.38781e-23
220.650000	9.50248e-23
220.600000	9.61855e-23
220.550000	9.73604e-23
220.500000	9.85496e-23
220.450000	9.97534e-23
220.400000	1.00972e-22
220.350000	1.02205e-22
220.300000	1.03454e-22
220.250000	1.04717e-22
220.200000	1.05996e-22
220.150000	1.07291e-22
220.100000	1.08602e-22
220.050000	1.09928e-22
220.000000	1.11271e-22
219.950000	1.1263e-22
219.900000	1.14006e-22
219.850000	1.15398e-22
219.800000	1.16808e-22
219.750000	1.18235e-22
219.700000	1.19679e-22
219.650000	1.21141e-22
219.600000	1.22621e-22
219.550000	1.24118e-22
219.500000	1.25634e-22
219.450000	1.27169e-22
219.400000	1.28722e-22
219.350000	1.30295e-22
219.300000	1.31886e-22
219.250000	1.33497e-22
219.200000	1.35128e-22
219.150000	1.36778e-22
219.100000	1.38449e-22
219.050000	1.4014e-22
219.000000	1.41852e-22
218.950000	1.43585e-22
218.900000	1.45339e-22
218.850000	1.47114e-22
218.800000	1.48911e-22
218.750000	1.5073e-22
218.700000	1.52571e-22
218.650000	1.54435e-22
218.600000	1.56321e-22
218.550000	1.5823e-22
218.500000	1.60163e-22
218.450000	1.6212e-22
218.400000	1.641e-22
218.350000	1.66104e-22
218.300000	1.68133e-22
218.250000	1.70187e-22
218.200000	1.72266e-22
218.150000	1.7437e-22
218.100000	1.765e-22
218.050000	1.78656e-22
218.000000	1.80838e-22
217.950000	1.83047e-22
217.900000	1.85283e-22
217.850000	1.87546e-22
217.800000	1.89837e-22
217.750000	1.92156e-22
217.700000	1.94503e-22
217.650000	1.96879e-22
217.600000	1.99284e-22
217.550000	2.01718e-22
217.500000	2.04182e-22
217.450000	2.06676e-22
217.400000	2.09201e-22
217.350000	2.11756e-22
217.300000	2.14343e-22
217.250000	2.16961e-22
217.200000	2.19611e-22
217.150000	2.22294e-22
217.100000	2.25009e-22
217.050000	2.27757e-22
217.000000	2.3054e-22
216.950000	2.33356e-22
216.900000	2.36206e-22
216.850000	2.39091e-22
216.800000	2.42012e-22
216.750000	2.44968e-22
216.700000	2.4796e-22
216.650000	2.50989e-22
216.600000	2.54055e-22
216.550000	2.57158e-22
216.500000	2.60299e-22
216.450000	2.63479e-22
216.400000	2.66697e-22
216.350000	2.69955e-22
216.300000	2.73253e-22
216.250000	2.7659e-22
216.200000	2.79969e-22
216.150000	2.83389e-22
216.100000	2.8685e-22
216.050000	2.90354e-22
216.000000	2.93901e-22
215.950000	2.97491e-22
215.900000	3.01125e-22
215.850000	3.04803e-22
215.800000	3.08526e-22
215.750000	3.12295e-22
215.700000	3.1611e-22
215.650000	3.19971e-22
215.600000	3.2388e-22
215.550000	3.27836e-22
215.500000	3.3184e-22
215.450000	3.35894e-22
215.400000	3.39997e-22
215.350000	3.4415e-22
215.300000	3.48354e-22
215.250000	3.52609e-22
215.200000	3.56916e-22
215.150000	3.61276e-22
215.100000	3.65689e-22
215.050000	3.70156e-22
215.000000	3.74677e-22
214.950000	3.79254e-22
214.900000	3.83887e-22
214.850000	3.88576e-22
214.800000	3.93323e-22
214.750000	3.98127e-22
214.700000	4.0299e-22
214.650000	4.07913e-22
214.600000	4.12896e-22
214.550000	4.17939e-22
214.500000	4.23044e-22
214.450000	4.28212e-22
214.400000	4.33443e-22
214.350000	4.38737e-22
214.300000	4.44096e-22
214.250000	4.49521e-22
214.200000	4.55012e-22
214.150000	4.6057e-22
214.100000	4.66196e-22
214.050000	4.71891e-22
214.000000	4.77655e-22
213.950000	4.8349e-22
213.900000	4.89396e-22
213.850000	4.95374e-22
213.800000	5.01425e-22
213.750000	5.0755e-22
213.700000	5.1375e-22
213.650000	5.20025e-22
213.600000	5.26378e-22
213.550000	5.32808e-22
213.500000	5.39316e-22
213.450000	5.45904e-22
213.400000	5.52572e-22
213.350000	5.59322e-22
213.300000	5.66154e-22
213.250000	5.7307e-22
213.200000	5.8007e-22
213.150000	5.87156e-22
213.100000	5.94328e-22
213.050000	6.01588e-22
213.000000	6.08937e-22
212.950000	6.16375e-22
212.900000	6.23904e-22
212.850000	6.31525e-22
212.800000	6.3924e-22
212.750000	6.47048e-22
212.700000	6.54952e-22
212.650000	6.62953e-22
212.600000	6.71051e-22
212.550000	6.79248e-22
212.500000	6.87545e-22
212.450000	6.95944e-22
212.400000	7.04445e-22
212.350000	7.1305e-22
212.300000	7.2176e-22
212.250000	7.30577e-22
212.200000	7.39501e-22
212.150000	7.48534e-22
212.100000	7.57678e-22
212.050000	7.66933e-22
212.000000	7.76301e-22
211.950000	7.85784e-22
211.900000	7.95383e-22
211.850000	8.05099e-22
211.800000	8.14933e-22
211.750000	8.24888e-22
211.700000	8.34964e-22
211.650000	8.45164e-22
211.600000	8.55488e-22
211.550000	8.65938e-22
211.500000	8.76516e-22
211.450000	8.87223e-22
211.400000	8.98061e-22
211.350000	9.09031e-22
211.300000	9.20135e-22
211.250000	9.31375e-22
211.200000	9.42752e-22
211.150000	9.54268e-22
211.100000	9.65925e-22
211.050000	9.77724e-22
211.000000	9.89667e-22
210.950000	1.00176e-21
210.900000	1.01399e-21
210.850000	1.02638e-21
210.800000	1.03892e-21
210.750000	1.05161e-21
210.700000	1.06445e-21
210.650000	1.07746e-21
210.600000	1.09062e-21
210.550000	1.10394e-21
210.500000	1.11743e-21
210.450000	1.13108e-21
210.400000	1.14489e-21
210.350000	1.15888e-21
210.300000	1.17303e-21
210.250000	1.18736e-21
210.200000	1.20187e-21
210.150000	1.21655e-21
210.100000	1.23141e-21
210.050000	1.24645e-21
210.000000	1.26168e-21
209.950000	1.27709e-21
209.900000	1.29269e-21
209.850000	1.30848e-21
209.800000	1.32447e-21
209.750000	1.34064e-21
209.700000	1.35702e-21
209.650000	1.3736e-21
209.600000	1.39038e-21
209.550000	1.40736e-21
209.500000	1.42455e-21
209.450000	1.44196e-21
209.400000	1.45957e-21
209.350000	1.4774e-21
209.300000	1.49545e-21
209.250000	1.51371e-21
209.200000	1.5322e-21
209.150000	1.55092e-21
209.100000	1.56987e-21
209.050000	1.58904e-21
209.000000	1.60846e-21
208.950000	1.6281e-21
208.900000	1.64799e-21
208.850000	1.66812e-21
208.800000	1.6885e-21
208.750000	1.70913e-21
208.700000	1.73e-21
208.650000	1.75114e-21
208.600000	1.77253e-21
208.550000	1.79418e-21
208.500000	1.8161e-21
208.450000	1.83828e-21
208.400000	1.86074e-21
208.350000	1.88347e-21
208.300000	1.90648e-21
208.250000	1.92977e-21
208.200000	1.95334e-21
208.150000	1.9772e-21
208.100000	2.00135e-21
208.050000	2.0258e-21
208.000000	2.05055e-21
207.950000	2.0756e-21
207.900000	2.10095e-21
207.850000	2.12662e-21
207.800000	2.15259e-21
207.750000	2.17889e-21
207.700000	2.20551e-21
207.650000	2.23245e-21
207.600000	2.25972e-21
207.550000	2.28732e-21
207.500000	2.31526e-21
207.450000	2.34355e-21
207.400000	2.37217e-21
207.350000	2.40115e-21
207.300000	2.43048e-21
207.250000	2.46017e-21
207.200000	2.49023e-21
207.150000	2.52065e-21
207.100000	2.55144e-21
207.050000	2.58261e-21
207.000000	2.61416e-21
206.950000	2.64609e-21
206.900000	2.67841e-21
206.850000	2.71113e-21
206.800000	2.74425e-21
206.750000	2.77777e-21
206.700000	2.81171e-21
206.650000	2.84605e-21
206.600000	2.88082e-21
206.550000	2.91601e-21
206.500000	2.95163e-21
206.450000	2.98769e-21
206.400000	3.02419e-21
206.350000	3.06113e-21
206.300000	3.09852e-21
206.250000	3.13637e-21
206.200000	3.17469e-21
206.150000	3.21347e-21
206.100000	3.25272e-21
206.050000	3.29246e-21
206.000000	3.33268e-21
205.950000	3.37339e-21
205.900000	3.4146e-21
205.850000	3.45631e-21
205.800000	3.49853e-21
205.750000	3.54127e-21
205.700000	3.58453e-21
205.650000	3.62832e-21
205.600000	3.67264e-21
205.550000	3.71751e-21
205.500000	3.76292e-21
205.450000	3.80889e-21
205.400000	3.85542e-21
205.350000	3.90251e-21
205.300000	3.95019e-21
205.250000	3.99844e-21
205.200000	4.04729e-21
205.150000	4.09673e-21
205.100000	4.14677e-21
205.050000	4.19743e-21
205.000000	4.2487e-21
204.950000	4.30061e-21
204.900000	4.35314e-21
204.850000	4.40632e-21
204.800000	4.46015e-21
204.750000	4.51463e-21
204.700000	4.56978e-21
204.650000	4.62561e-21
204.600000	4.68211e-21
204.550000	4.73931e-21
204.500000	4.7972e-21
204.450000	4.85581e-21
204.400000	4.91512e-21
204.350000	4.97517e-21
204.300000	5.03594e-21
204.250000	5.09746e-21
204.200000	5.15973e-21
204.150000	5.22276e-21
204.100000	5.28657e-21
204.050000	5.35115e-21
204.000000	5.41652e-21
203.950000	5.48268e-21
203.900000	5.54966e-21
203.850000	5.61746e-21
203.800000	5.68608e-21
203.750000	5.75554e-21
203.700000	5.82585e-21
203.650000	5.89702e-21
203.600000	5.96906e-21
203.550000	6.04197e-21
203.500000	6.11578e-21
203.450000	6.19049e-21
203.400000	6.26612e-21
203.350000	6.34266e-21
203.300000	6.42015e-21
203.250000	6.49858e-21
203.200000	6.57796e-21
203.150000	6.65832e-21
203.100000	6.73966e-21
203.050000	6.82199e-21
203.000000	6.90533e-21
202.950000	6.98968e-21
202.900000	7.07507e-21
202.850000	7.1615e-21
202.800000	7.24899e-21
202.750000	7.33754e-21
202.700000	7.42718e-21
202.650000	7.51791e-21
202.600000	7.60975e-21
202.550000	7.70271e-21
202.500000	7.79681e-21
202.450000	7.89205e-21
202.400000	7.98846e-21
202.350000	8.08605e-21
202.300000	8.18483e-21
202.250000	8.28482e-21
202.200000	8.38603e-21
202.150000	8.48847e-21
202.100000	8.59217e-21
202.050000	8.69713e-21
202.000000	8.80338e-21
201.950000	8.91092e-21
201.900000	9.01978e-21
201.850000	9.12997e-21
201.800000	9.2415e-21
201.750000	9.3544e-21
201.700000	9.46867e-21
201.650000	9.58434e-21
201.600000	9.70143e-21
201.550000	9.81994e-21
201.500000	9.9399e-21
201.450000	1.00613e-20
201.400000	1.01842e-20
201.350000	1.03087e-20
201.300000	1.04346e-20
201.250000	1.05621e-20
201.200000	1.06911e-20
201.150000	1.08217e-20
201.100000	1.09539e-20
201.050000	1.10877e-20
201.000000	1.12232e-20
200.950000	1.13603e-20
200.900000	1.1499e-20
200.850000	1.16395e-20
200.800000	1.17817e-20
200.750000	1.19256e-20
200.700000	1.20713e-20
200.650000	1.22188e-20
200.600000	1.23681e-20
200.550000	1.25192e-20
200.500000	1.26721e-20
200.450000	1.28269e-20
200.400000	1.29836e-20
200.350000	1.31422e-20
200.300000	1.33028e-20
200.250000	1.34653e-20
200.200000	1.36298e-20
200.150000	1.37963e-20
200.100000	1.39648e-20
200.050000	1.41354e-20
200.000000	1.43081e-20
199.950000	1.44829e-20
199.900000	1.46598e-20
199.850000	1.48389e-20
199.800000	1.50202e-20
199.750000	1.52037e-20
199.700000	1.53894e-20
199.650000	1.55774e-20
199.600000	1.57677e-20
199.550000	1.59603e-20
199.500000	1.61553e-20
199.450000	1.63527e-20
199.400000	1.65524e-20
199.350000	1.67546e-20
199.300000	1.69593e-20
199.250000	1.71665e-20
199.200000	1.73762e-20
199.150000	1.75885e-20
199.100000	1.78034e-20
199.050000	1.80209e-20
199.000000	1.8241e-20
198.950000	1.84638e-20
198.900000	1.86894e-20
198.850000	1.89177e-20
198.800000	1.91488e-20
198.750000	1.93828e-20
198.700000	1.96196e-20
198.650000	1.98592e-20
198.600000	2.01018e-20
198.550000	2.03474e-20
198.500000	2.0596e-20
198.450000	2.08476e-20
198.400000	2.11023e-20
198.350000	2.13601e-20
198.300000	2.1621e-20
198.250000	2.18852e-20
198.200000	2.21525e-20
198.150000	2.24231e-20
198.100000	2.26971e-20
198.050000	2.29744e-20
198.000000	2.3255e-20
197.950000	2.35391e-20
197.900000	2.38267e-20
197.850000	2.41178e-20
197.800000	2.44124e-20
197.750000	2.47106e-20
197.700000	2.50125e-20
197.650000	2.53181e-20
197.600000	2.56274e-20
197.550000	2.59405e-20
197.500000	2.62574e-20
197.450000	2.65781e-20
197.400000	2.69028e-20
197.350000	2.72315e-20
197.300000	2.75642e-20
197.250000	2.79009e-20
197.200000	2.82418e-20
197.150000	2.85868e-20
197.100000	2.8936e-20
197.050000	2.92895e-20
197.000000	2.96473e-20
196.950000	3.00095e-20
196.900000	3.03761e-20
196.850000	3.07472e-20
196.800000	3.11228e-20
196.750000	3.15031e-20
196.700000	3.18879e-20
196.650000	3.22775e-20
196.600000	3.26718e-20
196.550000	3.30709e-20
196.500000	3.3475e-20
196.450000	3.38839e-20
196.400000	3.42979e-20
196.350000	3.47169e-20
196.300000	3.5141e-20
196.250000	3.55703e-20
196.200000	3.60048e-20
196.150000	3.64447e-20
196.100000	3.68899e-20
196.050000	3.73406e-20
196.000000	3.77968e-20
195.950000	3.82585e-20
195.900000	3.87259e-20
195.850000	3.9199e-20
195.800000	3.96779e-20
195.750000	4.01627e-20
195.700000	4.06533e-20
195.650000	4.115e-20
195.600000	4.16527e-20
195.550000	4.21615e-20
195.500000	4.26766e-20
195.450000	4.3198e-20
195.400000	4.37257e-20
195.350000	4.42599e-20
195.300000	4.48006e-20
195.250000	4.53479e-20
195.200000	4.59019e-20
195.150000	4.64627e-20
195.100000	4.70303e-20
195.050000	4.76049e-20
195.000000	4.81865e-20
194.950000	4.87752e-20
194.900000	4.9371e-20
194.850000	4.99742e-20
194.800000	5.05847e-20
194.750000	5.12027e-20
194.700000	5.18282e-20
194.650000	5.24614e-20
194.600000	5.31023e-20
194.550000	5.37511e-20
194.500000	5.44077e-20
194.450000	5.50724e-20
194.400000	5.57452e-20
194.350000	5.64263e-20
194.300000	5.71156e-20
194.250000	5.78134e-20
194.200000	5.85197e-20
194.150000	5.92346e-20
194.100000	5.99583e-20
194.050000	6.06908e-20
194.000000	6.14322e-20
193.950000	6.21827e-20
193.900000	6.29424e-20
193.850000	6.37114e-20
193.800000	6.44897e-20
193.750000	6.52776e-20
193.700000	6.60751e-20
193.650000	6.68823e-20
193.600000	6.76994e-20
193.550000	6.85265e-20
193.500000	6.93637e-20
193.450000	7.02111e-20
193.400000	7.10688e-20
193.350000	7.19371e-20
193.300000	7.28159e-20
193.250000	7.37055e-20
193.200000	7.4606e-20
193.150000	7.55174e-20
193.100000	7.644e-20
193.050000	7.73739e-20
193.000000	7.83192e-20
192.950000	7.9276e-20
192.900000	8.02445e-20
192.850000	8.12249e-20
192.800000	8.22172e-20
192.750000	8.32216e-20
192.700000	8.42383e-20
192.650000	8.52675e-20
192.600000	8.63092e-20
192.550000	8.73636e-20
192.500000	8.8431e-20
192.450000	8.95113e-20
192.400000	9.06049e-20
192.350000	9.17118e-20
192.300000	9.28323e-20
192.250000	9.39664e-20
192.200000	9.51144e-20
192.150000	9.62764e-20
192.100000	9.74526e-20
192.050000	9.86432e-20
192.000000	9.98483e-20
191.950000	1.01068e-19
191.900000	1.02303e-19
191.850000	1.03553e-19
191.800000	1.04818e-19
191.750000	1.06098e-19
191.700000	1.07395e-19
191.650000	1.08707e-19
191.600000	1.10035e-19
191.550000	1.11379e-19
191.500000	1.1274e-19
191.450000	1.14117e-19
191.400000	1.15511e-19
191.350000	1.16923e-19
191.300000	1.18351e-19
191.250000	1.19797e-19
191.200000	1.21261e-19
191.150000	1.22742e-19
191.100000	1.24242e-19
191.050000	1.25759e-19
191.000000	1.27296e-19
190.950000	1.28851e-19
190.900000	1.30425e-19
190.850000	1.32019e-19
190.800000	1.33632e-19
190.750000	1.35264e-19
190.700000	1.36917e-19
190.650000	1.38589e-19
190.600000	1.40283e-19
190.550000	1.41996e-19
190.500000	1.43731e-19
190.450000	1.45487e-19
190.400000	1.47265e-19
190.350000	1.49064e-19
190.300000	1.50885e-19
190.250000	1.52728e-19
190.200000	1.54594e-19
190.150000	1.56483e-19
190.100000	1.58395e-19
190.050000	1.6033e-19
190.000000	1.62289e-19
189.950000	1.64272e-19
189.900000	1.66278e-19
189.850000	1.6831e-19
189.800000	1.70366e-19
189.750000	1.72448e-19
189.700000	1.74555e-19
189.650000	1.76687e-19
189.600000	1.78846e-19
189.550000	1.81031e-19
189.500000	1.83242e-19
189.450000	1.85481e-19
189.400000	1.87747e-19
189.350000	1.90041e-19
189.300000	1.92363e-19
189.250000	1.94713e-19
189.200000	1.97092e-19
189.150000	1.995e-19
189.100000	2.01937e-19
189.050000	2.04404e-19
189.000000	2.06902e-19
188.950000	2.09429e-19
188.900000	2.11988e-19
188.850000	2.14578e-19
188.800000	2.172e-19
188.750000	2.19853e-19
188.700000	2.22539e-19
188.650000	2.25258e-19
188.600000	2.2801e-19
188.550000	2.30796e-19
188.500000	2.33616e-19
188.450000	2.3647e-19
188.400000	2.39359e-19
188.350000	2.42283e-19
188.300000	2.45243e-19
188.250000	2.48239e-19
188.200000	2.51272e-19
188.150000	2.54342e-19
188.100000	2.5745e-19
188.050000	2.60595e-19
188.000000	2.63779e-19
187.950000	2.67001e-19
187.900000	2.70264e-19
187.850000	2.73565e-19
187.800000	2.76908e-19
187.750000	2.80291e-19
187.700000	2.83715e-19
187.650000	2.87182e-19
187.600000	2.9069e-19
187.550000	2.94242e-19
187.500000	2.97837e-19
187.450000	3.01475e-19
187.400000	3.05159e-19
187.350000	3.08887e-19
187.300000	3.12661e-19
187.250000	3.16481e-19
187.200000	3.20347e-19
187.150000	3.24261e-19
187.100000	3.28223e-19
187.050000	3.32233e-19
187.000000	3.36292e-19
186.950000	3.40401e-19
186.900000	3.4456e-19
186.850000	3.48769e-19
186.800000	3.5303e-19
186.750000	3.57344e-19
186.700000	3.61709e-19
186.650000	3.66129e-19
186.600000	3.70602e-19
186.550000	3.7513e-19
186.500000	3.79713e-19
186.450000	3.84352e-19
186.400000	3.89048e-19
186.350000	3.93801e-19
186.300000	3.98613e-19
186.250000	4.03483e-19
186.200000	4.08412e-19
186.150000	4.13402e-19
186.100000	4.18453e-19
186.050000	4.23565e-19
186.000000	4.2874e-19
185.950000	4.33979e-19
185.900000	4.39281e-19
185.850000	4.44648e-19
185.800000	4.5008e-19
185.750000	4.55579e-19
185.700000	4.61145e-19
185.650000	4.6678e-19
185.600000	4.72483e-19
185.550000	4.78255e-19
185.500000	4.84098e-19
185.450000	4.90013e-19
185.400000	4.96e-19
185.350000	5.0206e-19
185.300000	5.08194e-19
185.250000	5.14403e-19
185.200000	5.20688e-19
185.150000	5.27049e-19
185.100000	5.33489e-19
185.050000	5.40007e-19
185.000000	5.46604e-19
184.950000	5.53283e-19
184.900000	5.60043e-19
184.850000	5.66885e-19
184.800000	5.73811e-19
184.750000	5.80822e-19
184.700000	5.87918e-19
184.650000	5.95101e-19
184.600000	6.02372e-19
184.550000	6.09732e-19
184.500000	6.17181e-19
184.450000	6.24722e-19
184.400000	6.32355e-19
184.350000	6.40081e-19
184.300000	6.47901e-19
184.250000	6.55817e-19
184.200000	6.6383e-19
184.150000	6.7194e-19
184.100000	6.8015e-19
184.050000	6.8846e-19
184.000000	6.96871e-19
183.950000	7.05386e-19
183.900000	7.14004e-19
183.850000	7.22728e-19
183.800000	7.31558e-19
183.750000	7.40496e-19
183.700000	7.49543e-19
183.650000	7.58701e-19
183.600000	7.67971e-19
183.550000	7.77354e-19
183.500000	7.86851e-19
183.450000	7.96465e-19
183.400000	8.06196e-19
183.350000	8.16046e-19
183.300000	8.26017e-19
183.250000	8.36109e-19
183.200000	8.46325e-19
183.150000	8.56665e-19
183.100000	8.67132e-19
183.050000	8.77726e-19
183.000000	8.8845e-19
182.950000	8.99305e-19
182.900000	9.10293e-19
182.850000	9.21415e-19
182.800000	9.32673e-19
182.750000	9.44068e-19
182.700000	9.55603e-19
182.650000	9.67278e-19
182.600000	9.79097e-19
182.550000	9.91059e-19
182.500000	1.00317e-18
182.450000	1.01542e-18
182.400000	1.02783e-18
182.350000	1.04039e-18
182.300000	1.0531e-18
182.250000	1.06597e-18
182.200000	1.07899e-18
182.150000	1.09218e-18
182.100000	1.10552e-18
182.050000	1.11903e-18
182.000000	1.1327e-18
181.950000	1.14654e-18
181.900000	1.16055e-18
181.850000	1.17473e-18
181.800000	1.18908e-18
181.750000	1.20361e-18
181.700000	1.21831e-18
181.650000	1.2332e-18
181.600000	1.24827e-18
181.550000	1.26352e-18
181.500000	1.27896e-18
181.450000	1.29458e-18
181.400000	1.3104e-18
181.350000	1.32641e-18
181.300000	1.34262e-18
181.250000	1.35902e-18
181.200000	1.37563e-18
181.150000	1.39243e-18
181.100000	1.40945e-18
181.050000	1.42667e-18
181.000000	1.4441e-18
180.950000	1.46174e-18
180.900000	1.4796e-18
180.850000	1.49768e-18
180.800000	1.51598e-18
180.750000	1.5345e-18
180.700000	1.55325e-18
180.650000	1.57223e-18
180.600000	1.59144e-18
180.550000	1.61088e-18
180.500000	1.63057e-18
180.450000	1.65049e-18
180.400000	1.67065e-18
180.350000	1.69107e-18
180.300000	1.71173e-18
180.250000	1.73264e-18
180.200000	1.75381e-18
180.150000	1.77524e-18
180.100000	1.79693e-18
180.050000	1.81889e-18
180.000000	1.84111e-18
179.950000	1.86361e-18
179.900000	1.88638e-18
179.850000	1.90943e-18
179.800000	1.93276e-18
179.750000	1.95637e-18
179.700000	1.98027e-18
179.650000	2.00447e-18
179.600000	2.02896e-18
179.550000	2.05375e-18
179.500000	2.07885e-18
179.450000	2.10425e-18
179.400000	2.12996e-18
179.350000	2.15598e-18
179.300000	2.18232e-18
179.250000	2.20899e-18
179.200000	2.23598e-18
179.150000	2.2633e-18
179.100000	2.29095e-18
179.050000	2.31894e-18
179.000000	2.34728e-18
178.950000	2.37596e-18
178.900000	2.40499e-18
178.850000	2.43437e-18
178.800000	2.46412e-18
178.750000	2.49422e-18
178.700000	2.5247e-18
178.650000	2.55555e-18
178.600000	2.58677e-18
178.550000	2.61838e-18
178.500000	2.65037e-18
178.450000	2.68276e-18
178.400000	2.71554e-18
178.350000	2.74871e-18
178.300000	2.7823e-18
178.250000	2.8163e-18
178.200000	2.85071e-18
178.150000	2.88554e-18
178.100000	2.92079e-18
178.050000	2.95648e-18
178.000000	2.99261e-18
177.950000	3.02917e-18
177.900000	3.06618e-18
177.850000	3.10365e-18
177.800000	3.14157e-18
177.750000	3.17996e-18
177.700000	3.21881e-18
177.650000	3.25814e-18
177.600000	3.29795e-18
177.550000	3.33825e-18
177.500000	3.37903e-18
177.450000	3.42032e-18
177.400000	3.46211e-18
177.350000	3.50442e-18
177.300000	3.54723e-18
177.250000	3.59058e-18
177.200000	3.63445e-18
177.150000	3.67886e-18
177.100000	3.72381e-18
177.050000	3.76931e-18
177.000000	3.81536e-18
176.950000	3.86198e-18
176.900000	3.90917e-18
176.850000	3.95693e-18
176.800000	4.00528e-18
176.750000	4.05422e-18
176.700000	4.10376e-18
176.650000	4.1539e-18
176.600000	4.20466e-18
176.550000	4.25603e-18
176.500000	4.30804e-18
176.450000	4.36068e-18
176.400000	4.41396e-18
176.350000	4.46789e-18
176.300000	4.52248e-18
176.250000	4.57774e-18
176.200000	4.63368e-18
176.150000	4.69029e-18
176.100000	4.7476e-18
176.050000	4.80561e-18
176.000000	4.86433e-18
175.950000	4.92377e-18
175.900000	4.98393e-18
175.850000	5.04483e-18
175.800000	5.10647e-18
175.750000	5.16886e-18
175.700000	5.23202e-18
175.650000	5.29595e-18
175.600000	5.36066e-18
175.550000	5.42616e-18
175.500000	5.49246e-18
175.450000	5.55957e-18
175.400000	5.62751e-18
175.350000	5.69627e-18
175.300000	5.76587e-18
175.250000	5.83632e-18
175.200000	5.90764e-18
175.150000	5.97982e-18
175.100000	6.05289e-18
175.050000	6.12685e-18
175.000000	6.20171e-18
174.950000	6.27749e-18
174.900000	6.35419e-18
174.850000	6.43183e-18
174.800000	6.51042e-18
174.750000	6.58997e-18
174.700000	6.6705e-18
174.650000	6.752e-18
174.600000	6.8345e-18
174.550000	6.91801e-18
174.500000	7.00255e-18
174.450000	7.08811e-18
174.400000	7.17472e-18
174.350000	7.26239e-18
174.300000	7.35113e-18
174.250000	7.44095e-18
174.200000	7.53187e-18
174.150000	7.6239e-18
174.100000	7.71706e-18
174.050000	7.81135e-18
174.000000	7.9068e-18
173.950000	8.00341e-18
173.900000	8.10121e-18
173.850000	8.2002e-18
173.800000	8.30039e-18
173.750000	8.40182e-18
173.700000	8.50448e-18
173.650000	8.6084e-18
173.600000	8.71358e-18
173.550000	8.82005e-18
173.500000	8.92783e-18
173.450000	9.03692e-18
173.400000	9.14734e-18
173.350000	9.25911e-18
173.300000	9.37225e-18
173.250000	9.48677e-18
173.200000	9.60269e-18
173.150000	9.72003e-18
173.100000	9.8388e-18
173.050000	9.95902e-18
173.000000	1.00807e-17
172.950000	1.02039e-17
172.900000	1.03286e-17
172.850000	1.04548e-17
172.800000	1.05825e-17
172.750000	1.07118e-17
172.700000	1.08427e-17
172.650000	1.09752e-17
172.600000	1.11093e-17
172.550000	1.12451e-17
172.500000	1.13825e-17
172.450000	1.15216e-17
172.400000	1.16623e-17
172.350000	1.18048e-17
172.300000	1.19491e-17
172.250000	1.20951e-17
172.200000	1.22429e-17
172.150000	1.23925e-17
172.100000	1.25439e-17
172.050000	1.26972e-17
172.000000	1.28523e-17
171.950000	1.30094e-17
171.900000	1.31684e-17
171.850000	1.33293e-17
171.800000	1.34921e-17
171.750000	1.3657e-17
171.700000	1.38239e-17
171.650000	1.39928e-17
171.600000	1.41638e-17
171.550000	1.43369e-17
171.500000	1.4512e-17
171.450000	1.46894e-17
171.400000	1.48689e-17
171.350000	1.50506e-17
171.300000	1.52345e-17
171.250000	1.54206e-17
171.200000	1.5609e-17
171.150000	1.57998e-17
171.100000	1.59928e-17
171.050000	1.61883e-17
171.000000	1.63861e-17
170.950000	1.65863e-17
170.900000	1.6789e-17
170.850000	1.69941e-17
170.800000	1.72018e-17
170.750000	1.7412e-17
170.700000	1.76248e-17
170.650000	1.78401e-17
170.600000	1.80581e-17
170.550000	1.82788e-17
170.500000	1.85021e-17
170.450000	1.87282e-17
170.400000	1.89571e-17
170.350000	1.91887e-17
170.300000	1.94232e-17
170.250000	1.96605e-17
170.200000	1.99008e-17
170.150000	2.01439e-17
170.100000	2.03901e-17
170.050000	2.06393e-17
170.000000	2.08915e-17
169.950000	2.11467e-17
169.900000	2.14051e-17
169.850000	2.16667e-17
169.800000	2.19315e-17
169.750000	2.21995e-17
169.700000	2.24707e-17
169.650000	2.27453e-17
169.600000	2.30232e-17
169.550000	2.33046e-17
169.500000	2.35893e-17
169.450000	2.38776e-17
169.400000	2.41694e-17
169.350000	2.44647e-17
169.300000	2.47637e-17
169.250000	2.50663e-17
169.200000	2.53726e-17
169.150000	2.56826e-17
169.100000	2.59964e-17
169.050000	2.63141e-17
169.000000	2.66357e-17
168.950000	2.69611e-17
168.900000	2.72906e-17
168.850000	2.76241e-17
168.800000	2.79616e-17
168.750000	2.83033e-17
168.700000	2.86492e-17
168.650000	2.89993e-17
168.600000	2.93536e-17
168.550000	2.97123e-17
168.500000	3.00754e-17
168.450000	3.04429e-17
168.400000	3.08149e-17
168.350000	3.11915e-17
168.300000	3.15726e-17
168.250000	3.19584e-17
168.200000	3.23489e-17
168.150000	3.27442e-17
168.100000	3.31444e-17
168.050000	3.35494e-17
168.000000	3.39593e-17
167.950000	3.43743e-17
167.900000	3.47944e-17
167.850000	3.52196e-17
167.800000	3.56499e-17
167.750000	3.60856e-17
167.700000	3.65265e-17
167.650000	3.69729e-17
167.600000	3.74247e-17
167.550000	3.7882e-17
167.500000	3.83449e-17
167.450000	3.88135e-17
167.400000	3.92878e-17
167.350000	3.97679e-17
167.300000	4.02538e-17
167.250000	4.07457e-17
167.200000	4.12436e-17
167.150000	4.17476e-17
167.100000	4.22578e-17
167.050000	4.27742e-17
167.000000	4.32969e-17
166.950000	4.38259e-17
166.900000	4.43615e-17
166.850000	4.49036e-17
166.800000	4.54523e-17
166.750000	4.60077e-17
166.700000	4.65699e-17
166.650000	4.7139e-17
166.600000	4.77151e-17
166.550000	4.82981e-17
166.500000	4.88884e-17
166.450000	4.94858e-17
166.400000	5.00905e-17
166.350000	5.07026e-17
166.300000	5.13222e-17
166.250000	5.19493e-17
166.200000	5.25842e-17
166.150000	5.32267e-17
166.100000	5.38772e-17
166.050000	5.45356e-17
166.000000	5.5202e-17
165.950000	5.58766e-17
165.900000	5.65594e-17
165.850000	5.72505e-17
165.800000	5.79501e-17
165.750000	5.86583e-17
165.700000	5.93751e-17
165.650000	6.01007e-17
165.600000	6.08351e-17
165.550000	6.15785e-17
165.500000	6.2331e-17
165.450000	6.30927e-17
165.400000	6.38637e-17
165.350000	6.46441e-17
165.300000	6.54341e-17
165.250000	6.62337e-17
165.200000	6.70431e-17
165.150000	6.78624e-17
165.100000	6.86917e-17
165.050000	6.95311e-17
165.000000	7.03808e-17
164.950000	7.12408e-17
164.900000	7.21114e-17
164.850000	7.29926e-17
164.800000	7.38846e-17
164.750000	7.47875e-17
164.700000	7.57014e-17
164.650000	7.66265e-17
164.600000	7.75629e-17
164.550000	7.85108e-17
164.500000	7.94702e-17
164.450000	8.04413e-17
164.400000	8.14244e-17
164.350000	8.24194e-17
164.300000	8.34266e-17
164.250000	8.44461e-17
164.200000	8.5478e-17
164.150000	8.65226e-17
164.100000	8.75799e-17
164.050000	8.86502e-17
164.000000	8.97335e-17
163.950000	9.08301e-17
163.900000	9.19401e-17
163.850000	9.30636e-17
163.800000	9.42009e-17
163.750000	9.53521e-17
163.700000	9.65173e-17
163.650000	9.76968e-17
163.600000	9.88907e-17
163.550000	1.00099e-16
163.500000	1.01322e-16
163.450000	1.02561e-16
163.400000	1.03814e-16
163.350000	1.05083e-16
163.300000	1.06367e-16
163.250000	1.07667e-16
163.200000	1.08982e-16
163.150000	1.10314e-16
163.100000	1.11662e-16
163.050000	1.13027e-16
163.000000	1.14408e-16
162.950000	1.15806e-16
162.900000	1.17221e-16
162.850000	1.18654e-16
162.800000	1.20104e-16
162.750000	1.21572e-16
162.700000	1.23057e-16
162.650000	1.24561e-16
162.600000	1.26083e-16
162.550000	1.27624e-16
162.500000	1.29184e-16
162.450000	1.30762e-16
162.400000	1.3236e-16
162.350000	1.33978e-16
162.300000	1.35615e-16
162.250000	1.37273e-16
162.200000	1.3895e-16
162.150000	1.40648e-16
162.100000	1.42367e-16
162.050000	1.44107e-16
162.000000	1.45868e-16
161.950000	1.4765e-16
161.900000	1.49455e-16
161.850000	1.51281e-16
161.800000	1.5313e-16
161.750000	1.55001e-16
161.700000	1.56896e-16
161.650000	1.58813e-16
161.600000	1.60754e-16
161.550000	1.62718e-16
161.500000	1.64707e-16
161.450000	1.6672e-16
161.400000	1.68757e-16
161.350000	1.70819e-16
161.300000	1.72907e-16
161.250000	1.7502e-16
161.200000	1.77159e-16
161.150000	1.79324e-16
161.100000	1.81515e-16
161.050000	1.83734e-16
161.000000	1.85979e-16
160.950000	1.88252e-16
160.900000	1.90552e-16
160.850000	1.92881e-16
160.800000	1.95238e-16
160.750000	1.97624e-16
160.700000	2.00039e-16
160.650000	2.02484e-16
160.600000	2.04959e-16
160.550000	2.07463e-16
160.500000	2.09999e-16
160.450000	2.12565e-16
160.400000	2.15163e-16
160.350000	2.17792e-16
160.300000	2.20454e-16
160.250000	2.23148e-16
160.200000	2.25875e-16
160.150000	2.28636e-16
160.100000	2.3143e-16
160.050000	2.34258e-16
160.000000	2.37121e-16
159.950000	2.40019e-16
159.900000	2.42952e-16
159.850000	2.45921e-16
159.800000	2.48926e-16
159.750000	2.51969e-16
159.700000	2.55048e-16
159.650000	2.58165e-16
159.600000	2.6132e-16
159.550000	2.64513e-16
159.500000	2.67746e-16
159.450000	2.71018e-16
159.400000	2.7433e-16
159.350000	2.77683e-16
159.300000	2.81077e-16
159.250000	2.84512e-16
159.200000	2.87989e-16
159.150000	2.91508e-16
159.100000	2.95071e-16
159.050000	2.98677e-16
159.000000	3.02327e-16
158.950000	3.06022e-16
158.900000	3.09762e-16
158.850000	3.13547e-16
158.800000	3.17379e-16
158.750000	3.21258e-16
158.700000	3.25184e-16
158.650000	3.29158e-16
158.600000	3.33181e-16
158.550000	3.37253e-16
158.500000	3.41374e-16
158.450000	3.45546e-16
158.400000	3.49769e-16
158.350000	3.54044e-16
158.300000	3.58371e-16
158.250000	3.6275e-16
158.200000	3.67184e-16
158.150000	3.71671e-16
158.100000	3.76213e-16
158.050000	3.80811e-16
158.000000	3.85465e-16
157.950000	3.90176e-16
157.900000	3.94945e-16
157.850000	3.99771e-16
157.800000	4.04657e-16
157.750000	4.09602e-16
157.700000	4.14608e-16
157.650000	4.19675e-16
157.600000	4.24804e-16
157.550000	4.29996e-16
157.500000	4.35251e-16
157.450000	4.4057e-16
157.400000	4.45955e-16
157.350000	4.51405e-16
157.300000	4.56922e-16
157.250000	4.62506e-16
157.200000	4.68158e-16
157.150000	4.7388e-16
157.100000	4.79671e-16
157.050000	4.85534e-16
157.000000	4.91468e-16
156.950000	4.97474e-16
156.900000	5.03554e-16
156.850000	5.09708e-16
156.800000	5.15937e-16
156.750000	5.22243e-16
156.700000	5.28625e-16
156.650000	5.35086e-16
156.600000	5.41626e-16
156.550000	5.48245e-16
156.500000	5.54945e-16
156.450000	5.61728e-16
156.400000	5.68593e-16
156.350000	5.75542e-16
156.300000	5.82576e-16
156.250000	5.89696e-16
156.200000	5.96903e-16
156.150000	6.04198e-16
156.100000	6.11582e-16
156.050000	6.19057e-16
156.000000	6.26623e-16
155.950000	6.34281e-16
155.900000	6.42033e-16
155.850000	6.49879e-16
155.800000	6.57822e-16
155.750000	6.65862e-16
155.700000	6.74e-16
155.650000	6.82237e-16
155.600000	6.90575e-16
155.550000	6.99015e-16
155.500000	7.07558e-16
155.450000	7.16206e-16
155.400000	7.24959e-16
155.350000	7.33819e-16
155.300000	7.42788e-16
155.250000	7.51866e-16
155.200000	7.61055e-16
155.150000	7.70356e-16
155.100000	7.79771e-16
155.050000	7.89301e-16
155.000000	7.98948e-16
154.950000	8.08713e-16
154.900000	8.18596e-16
154.850000	8.28601e-16
154.800000	8.38728e-16
154.750000	8.48979e-16
154.700000	8.59355e-16
154.650000	8.69858e-16
154.600000	8.80489e-16
154.550000	8.9125e-16
154.500000	9.02143e-16
154.450000	9.13169e-16
154.400000	9.24329e-16
154.350000	9.35626e-16
154.300000	9.47061e-16
154.250000	9.58636e-16
154.200000	9.70353e-16
154.150000	9.82212e-16
154.100000	9.94217e-16
154.050000	1.00637e-15
154.000000	1.01867e-15
153.950000	1.03112e-15
153.900000	1.04372e-15
153.850000	1.05648e-15
153.800000	1.06939e-15
153.750000	1.08246e-15
153.700000	1.09569e-15
153.650000	1.10908e-15
153.600000	1.12263e-15
153.550000	1.13636e-15
153.500000	1.15024e-15
153.450000	1.1643e-15
153.400000	1.17853e-15
153.350000	1.19294e-15
153.300000	1.20752e-15
153.250000	1.22227e-15
153.200000	1.23721e-15
153.150000	1.25233e-15
153.100000	1.26764e-15
153.050000	1.28313e-15
153.000000	1.29882e-15
152.950000	1.31469e-15
152.900000	1.33076e-15
152.850000	1.34702e-15
152.800000	1.36349e-15
152.750000	1.38015e-15
152.700000	1.39702e-15
152.650000	1.41409e-15
152.600000	1.43138e-15
152.550000	1.44887e-15
152.500000	1.46658e-15
152.450000	1.48451e-15
152.400000	1.50265e-15
152.350000	1.52102e-15
152.300000	1.53961e-15
152.250000	1.55842e-15
152.200000	1.57747e-15
152.150000	1.59675e-15
152.100000	1.61627e-15
152.050000	1.63602e-15
152.000000	1.65602e-15
151.950000	1.67626e-15
151.900000	1.69674e-15
151.850000	1.71748e-15
151.800000	1.73847e-15
151.750000	1.75972e-15
151.700000	1.78123e-15
151.650000	1.803e-15
151.600000	1.82504e-15
151.550000	1.84734e-15
151.500000	1.86992e-15
151.450000	1.89278e-15
151.400000	1.91591e-15
151.350000	1.93933e-15
151.300000	1.96303e-15
151.250000	1.98703e-15
151.200000	2.01131e-15
151.150000	2.03589e-15
151.100000	2.06078e-15
151.050000	2.08597e-15
151.000000	2.11146e-15
150.950000	2.13727e-15
150.900000	2.16339e-15
150.850000	2.18983e-15
150.800000	2.2166e-15
150.750000	2.24369e-15
150.700000	2.27111e-15
150.650000	2.29887e-15
150.600000	2.32697e-15
150.550000	2.35541e-15
150.500000	2.3842e-15
150.450000	2.41334e-15
150.400000	2.44284e-15
150.350000	2.4727e-15
150.300000	2.50292e-15
150.250000	2.53351e-15
150.200000	2.56448e-15
150.150000	2.59582e-15
150.100000	2.62755e-15
150.050000	2.65967e-15
150.000000	2.69217e-15
149.950000	2.72508e-15
149.900000	2.75839e-15
149.850000	2.7921e-15
149.800000	2.82623e-15
149.750000	2.86077e-15
149.700000	2.89574e-15
149.650000	2.93113e-15
149.600000	2.96696e-15
149.550000	3.00322e-15
149.500000	3.03993e-15
149.450000	3.07709e-15
149.400000	3.1147e-15
149.350000	3.15277e-15
149.300000	3.1913e-15
149.250000	3.23031e-15
149.200000	3.26979e-15
149.150000	3.30976e-15
149.100000	3.35021e-15
149.050000	3.39116e-15
149.000000	3.43261e-15
148.950000	3.47457e-15
148.900000	3.51704e-15
148.850000	3.56002e-15
148.800000	3.60354e-15
148.750000	3.64758e-15
148.700000	3.69217e-15
148.650000	3.7373e-15
148.600000	3.78298e-15
148.550000	3.82922e-15
148.500000	3.87602e-15
148.450000	3.9234e-15
148.400000	3.97135e-15
148.350000	4.01989e-15
148.300000	4.06903e-15
148.250000	4.11876e-15
148.200000	4.16911e-15
148.150000	4.22006e-15
148.100000	4.27165e-15
148.050000	4.32386e-15
148.000000	4.37671e-15
147.950000	4.43021e-15
147.900000	4.48436e-15
147.850000	4.53917e-15
147.800000	4.59465e-15
147.750000	4.65081e-15
147.700000	4.70766e-15
147.650000	4.7652e-15
147.600000	4.82345e-15
147.550000	4.8824e-15
147.500000	4.94208e-15
147.450000	5.00249e-15
147.400000	5.06363e-15
147.350000	5.12553e-15
147.300000	5.18818e-15
147.250000	5.25159e-15
147.200000	5.31578e-15
147.150000	5.38076e-15
147.100000	5.44653e-15
147.050000	5.5131e-15
147.000000	5.58049e-15
146.950000	5.6487e-15
146.900000	5.71775e-15
146.850000	5.78764e-15
146.800000	5.85838e-15
146.750000	5.92999e-15
146.700000	6.00247e-15
146.650000	6.07584e-15
146.600000	6.15011e-15
146.550000	6.22528e-15
146.500000	6.30138e-15
146.450000	6.3784e-15
146.400000	6.45636e-15
146.350000	6.53528e-15
146.300000	6.61517e-15
146.250000	6.69602e-15
146.200000	6.77787e-15
146.150000	6.86072e-15
146.100000	6.94458e-15
146.050000	7.02947e-15
146.000000	7.11539e-15
145.950000	7.20237e-15
145.900000	7.2904e-15
145.850000	7.37952e-15
145.800000	7.46972e-15
145.750000	7.56102e-15
145.700000	7.65345e-15
145.650000	7.747e-15
145.600000	7.84169e-15
145.550000	7.93754e-15
145.500000	8.03457e-15
145.450000	8.13278e-15
145.400000	8.23219e-15
145.350000	8.33282e-15
145.300000	8.43467e-15
145.250000	8.53777e-15
145.200000	8.64214e-15
145.150000	8.74777e-15
145.100000	8.8547e-15
145.050000	8.96294e-15
145.000000	9.0725e-15
144.950000	9.1834e-15
144.900000	9.29565e-15
144.850000	9.40928e-15
144.800000	9.52429e-15
144.750000	9.64071e-15
144.700000	9.75856e-15
144.650000	9.87784e-15
144.600000	9.99859e-15
144.550000	1.01208e-14
144.500000	1.02445e-14
144.450000	1.03697e-14
144.400000	1.04965e-14
144.350000	1.06248e-14
144.300000	1.07547e-14
144.250000	1.08861e-14
144.200000	1.10192e-14
144.150000	1.11539e-14
144.100000	1.12903e-14
144.050000	1.14283e-14
144.000000	1.1568e-14
143.950000	1.17094e-14
143.900000	1.18525e-14
143.850000	1.19974e-14
143.800000	1.2144e-14
143.750000	1.22925e-14
143.700000	1.24427e-14
143.650000	1.25948e-14
143.600000	1.27488e-14
143.550000	1.29046e-14
143.500000	1.30624e-14
143.450000	1.3222e-14
143.400000	1.33837e-14
143.350000	1.35473e-14
143.300000	1.37129e-14
143.250000	1.38805e-14
143.200000	1.40502e-14
143.150000	1.42219e-14
143.100000	1.43958e-14
143.050000	1.45717e-14
143.000000	1.47499e-14
142.950000	1.49302e-14
142.900000	1.51127e-14
142.850000	1.52974e-14
142.800000	1.54844e-14
142.750000	1.56737e-14
142.700000	1.58653e-14
142.650000	1.60592e-14
142.600000	1.62555e-14
142.550000	1.64542e-14
142.500000	1.66554e-14
142.450000	1.6859e-14
142.400000	1.70651e-14
142.350000	1.72737e-14
142.300000	1.74848e-14
142.250000	1.76986e-14
142.200000	1.79149e-14
142.150000	1.81339e-14
142.100000	1.83556e-14
142.050000	1.858e-14
142.000000	1.88071e-14
141.950000	1.9037e-14
141.900000	1.92697e-14
141.850000	1.95053e-14
141.800000	1.97437e-14
141.750000	1.9985e-14
141.700000	2.02293e-14
141.650000	2.04766e-14
141.600000	2.07269e-14
141.550000	2.09803e-14
141.500000	2.12368e-14
141.450000	2.14964e-14
141.400000	2.17592e-14
141.350000	2.20252e-14
141.300000	2.22944e-14
141.250000	2.25669e-14
141.200000	2.28428e-14
141.150000	2.3122e-14
141.100000	2.34047e-14
141.050000	2.36908e-14
141.000000	2.39804e-14
140.950000	2.42736e-14
140.900000	2.45703e-14
140.850000	2.48706e-14
140.800000	2.51747e-14
140.750000	2.54824e-14
140.700000	2.57939e-14
140.650000	2.61092e-14
140.600000	2.64284e-14
140.550000	2.67515e-14
140.500000	2.70785e-14
140.450000	2.74095e-14
140.400000	2.77446e-14
140.350000	2.80838e-14
140.300000	2.84271e-14
140.250000	2.87746e-14
140.200000	2.91264e-14
140.150000	2.94824e-14
140.100000	2.98428e-14
140.050000	3.02076e-14
140.000000	3.05769e-14
139.950000	3.09507e-14
139.900000	3.13291e-14
139.850000	3.17121e-14
139.800000	3.20997e-14
139.750000	3.24921e-14
139.700000	3.28893e-14
139.650000	3.32914e-14
139.600000	3.36984e-14
139.550000	3.41103e-14
139.500000	3.45273e-14
139.450000	3.49494e-14
139.400000	3.53767e-14
139.350000	3.58091e-14
139.300000	3.62469e-14
139.250000	3.669e-14
139.200000	3.71385e-14
139.150000	3.75925e-14
139.100000	3.80521e-14
139.050000	3.85173e-14
139.000000	3.89881e-14
138.950000	3.94648e-14
138.900000	3.99472e-14
138.850000	4.04356e-14
138.800000	4.09299e-14
138.750000	4.14303e-14
138.700000	4.19367e-14
138.650000	4.24494e-14
138.600000	4.29683e-14
138.550000	4.34936e-14
138.500000	4.40253e-14
138.450000	4.45636e-14
138.400000	4.51083e-14
138.350000	4.56598e-14
138.300000	4.6218e-14
138.250000	4.6783e-14
138.200000	4.73549e-14
138.150000	4.79338e-14
138.100000	4.85198e-14
138.050000	4.9113e-14
138.000000	4.97134e-14
137.950000	5.03211e-14
137.900000	5.09363e-14
137.850000	5.1559e-14
137.800000	5.21893e-14
137.750000	5.28274e-14
137.700000	5.34732e-14
137.650000	5.41269e-14
137.600000	5.47886e-14
137.550000	5.54584e-14
137.500000	5.61364e-14
137.450000	5.68227e-14
137.400000	5.75173e-14
137.350000	5.82205e-14
137.300000	5.89323e-14
137.250000	5.96527e-14
137.200000	6.0382e-14
137.150000	6.11202e-14
137.100000	6.18674e-14
137.050000	6.26237e-14
137.000000	6.33893e-14
136.950000	6.41643e-14
136.900000	6.49487e-14
136.850000	6.57427e-14
136.800000	6.65465e-14
136.750000	6.736e-14
136.700000	6.81835e-14
136.650000	6.90171e-14
136.600000	6.98609e-14
136.550000	7.07149e-14
136.500000	7.15795e-14
136.450000	7.24545e-14
136.400000	7.33403e-14
136.350000	7.4237e-14
136.300000	7.51445e-14
136.250000	7.60632e-14
136.200000	7.69931e-14
136.150000	7.79344e-14
136.100000	7.88872e-14
136.050000	7.98516e-14
136.000000	8.08279e-14
135.950000	8.1816e-14
135.900000	8.28163e-14
135.850000	8.38287e-14
135.800000	8.48536e-14
135.750000	8.5891e-14
135.700000	8.69411e-14
135.650000	8.8004e-14
135.600000	8.90799e-14
135.550000	9.01689e-14
135.500000	9.12713e-14
135.450000	9.23872e-14
135.400000	9.35166e-14
135.350000	9.466e-14
135.300000	9.58172e-14
135.250000	9.69887e-14
135.200000	9.81744e-14
135.150000	9.93747e-14
135.100000	1.0059e-13
135.050000	1.01819e-13
135.000000	1.03064e-13
134.950000	1.04324e-13
134.900000	1.056e-13
134.850000	1.06891e-13
134.800000	1.08198e-13
134.750000	1.0952e-13
134.700000	1.10859e-13
134.650000	1.12215e-13
134.600000	1.13587e-13
134.550000	1.14975e-13
134.500000	1.16381e-13
134.450000	1.17804e-13
134.400000	1.19244e-13
134.350000	1.20702e-13
134.300000	1.22178e-13
134.250000	1.23671e-13
134.200000	1.25183e-13
134.150000	1.26714e-13
134.100000	1.28263e-13
134.050000	1.29831e-13
134.000000	1.31419e-13
133.950000	1.33025e-13
133.900000	1.34652e-13
133.850000	1.36298e-13
133.800000	1.37964e-13
133.750000	1.39651e-13
133.700000	1.41359e-13
133.650000	1.43087e-13
133.600000	1.44836e-13
133.550000	1.46607e-13
133.500000	1.48399e-13
133.450000	1.50214e-13
133.400000	1.5205e-13
133.350000	1.53909e-13
133.300000	1.55791e-13
133.250000	1.57696e-13
133.200000	1.59624e-13
133.150000	1.61575e-13
133.100000	1.63551e-13
133.050000	1.6555e-13
133.000000	1.67575e-13
132.950000	1.69623e-13
132.900000	1.71697e-13
132.850000	1.73796e-13
132.800000	1.75921e-13
132.750000	1.78072e-13
132.700000	1.80249e-13
132.650000	1.82453e-13
132.600000	1.84684e-13
132.550000	1.86942e-13
132.500000	1.89228e-13
132.450000	1.91541e-13
132.400000	1.93883e-13
132.350000	1.96254e-13
132.300000	1.98653e-13
132.250000	2.01082e-13
132.200000	2.0354e-13
132.150000	2.06029e-13
132.100000	2.08548e-13
132.050000	2.11098e-13
132.000000	2.13679e-13
131.950000	2.16291e-13
131.900000	2.18936e-13
131.850000	2.21613e-13
131.800000	2.24322e-13
131.750000	2.27065e-13
131.700000	2.29841e-13
131.650000	2.32651e-13
131.600000	2.35496e-13
131.550000	2.38375e-13
131.500000	2.4129e-13
131.450000	2.4424e-13
131.400000	2.47226e-13
131.350000	2.50249e-13
131.300000	2.53309e-13
131.250000	2.56406e-13
131.200000	2.59541e-13
131.150000	2.62714e-13
131.100000	2.65926e-13
131.050000	2.69178e-13
131.000000	2.72469e-13
130.950000	2.758e-13
130.900000	2.79173e-13
130.850000	2.82586e-13
130.800000	2.86041e-13
130.750000	2.89538e-13
130.700000	2.93079e-13
130.650000	2.96662e-13
130.600000	3.00289e-13
130.550000	3.03961e-13
130.500000	3.07677e-13
130.450000	3.11439e-13
130.400000	3.15247e-13
130.350000	3.19102e-13
130.300000	3.23003e-13
130.250000	3.26953e-13
130.200000	3.30951e-13
130.150000	3.34997e-13
130.100000	3.39093e-13
130.050000	3.43239e-13
130.000000	3.47436e-13
129.950000	3.51684e-13
129.900000	3.55984e-13
129.850000	3.60337e-13
129.800000	3.64743e-13
129.750000	3.69203e-13
129.700000	3.73717e-13
129.650000	3.78286e-13
129.600000	3.82912e-13
129.550000	3.87594e-13
129.500000	3.92333e-13
129.450000	3.9713e-13
129.400000	4.01986e-13
129.350000	4.06901e-13
129.300000	4.11876e-13
129.250000	4.16912e-13
129.200000	4.2201e-13
129.150000	4.2717e-13
129.100000	4.32393e-13
129.050000	4.3768e-13
129.000000	4.43032e-13
128.950000	4.48449e-13
128.900000	4.53932e-13
128.850000	4.59483e-13
128.800000	4.65101e-13
128.750000	4.70788e-13
128.700000	4.76545e-13
128.650000	4.82372e-13
128.600000	4.8827e-13
128.550000	4.9424e-13
128.500000	5.00283e-13
128.450000	5.06401e-13
128.400000	5.12593e-13
128.350000	5.1886e-13
128.300000	5.25205e-13
128.250000	5.31627e-13
128.200000	5.38127e-13
128.150000	5.44707e-13
128.100000	5.51368e-13
128.050000	5.58109e-13
128.000000	5.64934e-13
127.950000	5.71842e-13
127.900000	5.78834e-13
127.850000	5.85912e-13
127.800000	5.93076e-13
127.750000	6.00328e-13
127.700000	6.07669e-13
127.650000	6.15099e-13
127.600000	6.2262e-13
127.550000	6.30234e-13
127.500000	6.3794e-13
127.450000	6.45741e-13
127.400000	6.53637e-13
127.350000	6.61629e-13
127.300000	6.69719e-13
127.250000	6.77909e-13
127.200000	6.86198e-13
127.150000	6.94589e-13
127.100000	7.03082e-13
127.050000	7.11679e-13
127.000000	7.20382e-13
126.950000	7.2919e-13
126.900000	7.38107e-13
126.850000	7.47132e-13
126.800000	7.56268e-13
126.750000	7.65516e-13
126.700000	7.74877e-13
126.650000	7.84352e-13
126.600000	7.93943e-13
126.550000	8.03651e-13
126.500000	8.13479e-13
126.450000	8.23426e-13
126.400000	8.33495e-13
126.350000	8.43687e-13
126.300000	8.54004e-13
126.250000	8.64446e-13
126.200000	8.75017e-13
126.150000	8.85717e-13
126.100000	8.96548e-13
126.050000	9.07511e-13
126.000000	9.18608e-13
125.950000	9.29841e-13
125.900000	9.41211e-13
125.850000	9.52721e-13
125.800000	9.64371e-13
125.750000	9.76163e-13
125.700000	9.881e-13
125.650000	1.00018e-12
125.600000	1.01241e-12
125.550000	1.02479e-12
125.500000	1.03733e-12
125.450000	1.05001e-12
125.400000	1.06285e-12
125.350000	1.07585e-12
125.300000	1.089e-12
125.250000	1.10232e-12
125.200000	1.1158e-12
125.150000	1.12944e-12
125.100000	1.14326e-12
125.050000	1.15724e-12
125.000000	1.17139e-12
124.950000	1.18571e-12
124.900000	1.20021e-12
124.850000	1.21489e-12
124.800000	1.22974e-12
124.750000	1.24478e-12
124.700000	1.26e-12
124.650000	1.27541e-12
124.600000	1.29101e-12
124.550000	1.3068e-12
124.500000	1.32278e-12
124.450000	1.33895e-12
124.400000	1.35533e-12
124.350000	1.3719e-12
124.300000	1.38868e-12
124.250000	1.40566e-12
124.200000	1.42285e-12
124.150000	1.44025e-12
124.100000	1.45786e-12
124.050000	1.47569e-12
124.000000	1.49373e-12
123.950000	1.512e-12
123.900000	1.53049e-12
123.850000	1.54921e-12
123.800000	1.56815e-12
123.750000	1.58733e-12
123.700000	1.60674e-12
123.650000	1.62639e-12
123.600000	1.64628e-12
123.550000	1.66641e-12
123.500000	1.68679e-12
123.450000	1.70742e-12
123.400000	1.7283e-12
123.350000	1.74943e-12
123.300000	1.77082e-12
123.250000	1.79248e-12
123.200000	1.8144e-12
123.150000	1.83659e-12
123.100000	1.85905e-12
123.050000	1.88178e-12
123.000000	1.9048e-12
122.950000	1.92809e-12
122.900000	1.95167e-12
122.850000	1.97554e-12
122.800000	1.9997e-12
122.750000	2.02415e-12
122.700000	2.0489e-12
122.650000	2.07396e-12
122.600000	2.09932e-12
122.550000	2.125e-12
122.500000	2.15098e-12
122.450000	2.17729e-12
122.400000	2.20392e-12
122.350000	2.23087e-12
122.300000	2.25815e-12
122.250000	2.28577e-12
122.200000	2.31372e-12
122.150000	2.34202e-12
122.100000	2.37066e-12
122.050000	2.39965e-12
122.000000	2.42899e-12
121.950000	2.4587e-12
121.900000	2.48877e-12
121.850000	2.51921e-12
121.800000	2.55001e-12
121.750000	2.5812e-12
121.700000	2.61277e-12
121.650000	2.64472e-12
121.600000	2.67706e-12
121.550000	2.7098e-12
121.500000	2.74294e-12
121.450000	2.77649e-12
121.400000	2.81044e-12
121.350000	2.84481e-12
121.300000	2.87961e-12
121.250000	2.91482e-12
121.200000	2.95047e-12
121.150000	2.98655e-12
121.100000	3.02308e-12
121.050000	3.06005e-12
121.000000	3.09747e-12
120.950000	3.13536e-12
120.900000	3.1737e-12
120.850000	3.21251e-12
120.800000	3.2518e-12
120.750000	3.29157e-12
120.700000	3.33183e-12
120.650000	3.37258e-12
120.600000	3.41382e-12
120.550000	3.45557e-12
120.500000	3.49783e-12
120.450000	3.54061e-12
120.400000	3.58391e-12
120.350000	3.62775e-12
120.300000	3.67211e-12
120.250000	3.71702e-12
120.200000	3.76248e-12
120.150000	3.8085e-12
120.100000	3.85508e-12
120.050000	3.90222e-12
120.000000	3.94995e-12
119.950000	3.99826e-12
119.900000	4.04716e-12
119.850000	4.09665e-12
119.800000	4.14676e-12
119.750000	4.19747e-12
119.700000	4.24881e-12
119.650000	4.30077e-12
119.600000	4.35337e-12
119.550000	4.40662e-12
119.500000	4.46051e-12
119.450000	4.51506e-12
119.400000	4.57028e-12
119.350000	4.62618e-12
119.300000	4.68276e-12
119.250000	4.74003e-12
119.200000	4.79801e-12
119.150000	4.85669e-12
119.100000	4.91609e-12
119.050000	4.97621e-12
119.000000	5.03707e-12
118.950000	5.09868e-12
118.900000	5.16104e-12
118.850000	5.22416e-12
118.800000	5.28806e-12
118.750000	5.35273e-12
118.700000	5.4182e-12
118.650000	5.48447e-12
118.600000	5.55155e-12
118.550000	5.61944e-12
118.500000	5.68817e-12
118.450000	5.75774e-12
118.400000	5.82817e-12
118.350000	5.89945e-12
118.300000	5.9716e-12
118.250000	6.04464e-12
118.200000	6.11857e-12
118.150000	6.19341e-12
118.100000	6.26916e-12
118.050000	6.34583e-12
118.000000	6.42345e-12
117.950000	6.50201e-12
117.900000	6.58154e-12
117.850000	6.66204e-12
117.800000	6.74352e-12
117.750000	6.826e-12
117.700000	6.90949e-12
117.650000	6.994e-12
117.600000	7.07954e-12
117.550000	7.16613e-12
117.500000	7.25378e-12
117.450000	7.3425e-12
117.400000	7.43231e-12
117.350000	7.52321e-12
117.300000	7.61523e-12
117.250000	7.70837e-12
117.200000	7.80265e-12
117.150000	7.89809e-12
117.100000	7.99469e-12
117.050000	8.09248e-12
117.000000	8.19146e-12
116.950000	8.29165e-12
116.900000	8.39307e-12
116.850000	8.49573e-12
116.800000	8.59964e-12
116.750000	8.70482e-12
116.700000	8.8113e-12
116.650000	8.91907e-12
116.600000	9.02816e-12
116.550000	9.13859e-12
116.500000	9.25037e-12
116.450000	9.36351e-12
116.400000	9.47804e-12
116.350000	9.59397e-12
116.300000	9.71132e-12
116.250000	9.8301e-12
116.200000	9.95034e-12
116.150000	1.0072e-11
116.100000	1.01952e-11
116.050000	1.03199e-11
116.000000	1.04462e-11
115.950000	1.0574e-11
115.900000	1.07033e-11
115.850000	1.08342e-11
115.800000	1.09667e-11
115.750000	1.11009e-11
115.700000	1.12367e-11
115.650000	1.13741e-11
115.600000	1.15132e-11
115.550000	1.1654e-11
115.500000	1.17966e-11
115.450000	1.19409e-11
115.400000	1.20869e-11
115.350000	1.22348e-11
115.300000	1.23844e-11
115.250000	1.25359e-11
115.200000	1.26893e-11
115.150000	1.28445e-11
115.100000	1.30016e-11
115.050000	1.31606e-11
115.000000	1.33216e-11
114.950000	1.34846e-11
114.900000	1.36495e-11
114.850000	1.38165e-11
114.800000	1.39855e-11
114.750000	1.41565e-11
114.700000	1.43297e-11
114.650000	1.4505e-11
114.600000	1.46824e-11
114.550000	1.4862e-11
114.500000	1.50438e-11
114.450000	1.52278e-11
114.400000	1.54141e-11
114.350000	1.56027e-11
114.300000	1.57935e-11
114.250000	1.59867e-11
114.200000	1.61823e-11
114.150000	1.63802e-11
114.100000	1.65806e-11
114.050000	1.67834e-11
114.000000	1.69887e-11
113.950000	1.71965e-11
113.900000	1.74069e-11
113.850000	1.76198e-11
113.800000	1.78353e-11
113.750000	1.80535e-11
113.700000	1.82743e-11
113.650000	1.84979e-11
113.600000	1.87241e-11
113.550000	1.89532e-11
113.500000	1.9185e-11
113.450000	1.94197e-11
113.400000	1.96573e-11
113.350000	1.98977e-11
113.300000	2.01411e-11
113.250000	2.03875e-11
113.200000	2.06369e-11
113.150000	2.08893e-11
113.100000	2.11449e-11
113.050000	2.14035e-11
113.000000	2.16654e-11
112.950000	2.19304e-11
112.900000	2.21987e-11
112.850000	2.24702e-11
112.800000	2.27451e-11
112.750000	2.30233e-11
112.700000	2.3305e-11
112.650000	2.35901e-11
112.600000	2.38786e-11
112.550000	2.41707e-11
112.500000	2.44664e-11
112.450000	2.47657e-11
112.400000	2.50687e-11
112.350000	2.53754e-11
112.300000	2.56858e-11
112.250000	2.6e-11
112.200000	2.6318e-11
112.150000	2.664e-11
112.100000	2.69659e-11
112.050000	2.72958e-11
112.000000	2.76297e-11
111.950000	2.79677e-11
111.900000	2.83098e-11
111.850000	2.86561e-11
111.800000	2.90067e-11
111.750000	2.93616e-11
111.700000	2.97207e-11
111.650000	3.00843e-11
111.600000	3.04524e-11
111.550000	3.08249e-11
111.500000	3.1202e-11
111.450000	3.15837e-11
111.400000	3.19701e-11
111.350000	3.23612e-11
111.300000	3.27571e-11
111.250000	3.31578e-11
111.200000	3.35634e-11
111.150000	3.3974e-11
111.100000	3.43897e-11
111.050000	3.48104e-11
111.000000	3.52362e-11
110.950000	3.56673e-11
110.900000	3.61036e-11
110.850000	3.65453e-11
110.800000	3.69924e-11
110.750000	3.7445e-11
110.700000	3.79031e-11
110.650000	3.83668e-11
110.600000	3.88361e-11
110.550000	3.93112e-11
110.500000	3.97922e-11
110.450000	4.0279e-11
110.400000	4.07718e-11
110.350000	4.12706e-11
110.300000	4.17755e-11
110.250000	4.22865e-11
110.200000	4.28039e-11
110.150000	4.33275e-11
110.100000	4.38576e-11
110.050000	4.43942e-11
110.000000	4.49373e-11
109.950000	4.54871e-11
109.900000	4.60435e-11
109.850000	4.66068e-11
109.800000	4.7177e-11
109.750000	4.77542e-11
109.700000	4.83385e-11
109.650000	4.89298e-11
109.600000	4.95285e-11
109.550000	5.01344e-11
109.500000	5.07478e-11
109.450000	5.13686e-11
109.400000	5.19971e-11
109.350000	5.26332e-11
109.300000	5.32772e-11
109.250000	5.3929e-11
109.200000	5.45888e-11
109.150000	5.52567e-11
109.100000	5.59327e-11
109.050000	5.6617e-11
109.000000	5.73097e-11
108.950000	5.80108e-11
108.900000	5.87206e-11
108.850000	5.9439e-11
108.800000	6.01662e-11
108.750000	6.09023e-11
108.700000	6.16474e-11
108.650000	6.24017e-11
108.600000	6.31652e-11
108.550000	6.3938e-11
108.500000	6.47202e-11
108.450000	6.55121e-11
108.400000	6.63136e-11
108.350000	6.71249e-11
108.300000	6.79462e-11
108.250000	6.87775e-11
108.200000	6.9619e-11
108.150000	7.04708e-11
108.100000	7.1333e-11
108.050000	7.22058e-11
108.000000	7.30892e-11
107.950000	7.39834e-11
107.900000	7.48886e-11
107.850000	7.58049e-11
107.800000	7.67324e-11
107.750000	7.76712e-11
107.700000	7.86215e-11
107.650000	7.95835e-11
107.600000	8.05572e-11
107.550000	8.15428e-11
107.500000	8.25405e-11
107.450000	8.35504e-11
107.400000	8.45727e-11
107.350000	8.56075e-11
107.300000	8.66549e-11
107.250000	8.77152e-11
107.200000	8.87884e-11
107.150000	8.98748e-11
107.100000	9.09744e-11
107.050000	9.20875e-11
107.000000	9.32143e-11
106.950000	9.43548e-11
106.900000	9.55093e-11
106.850000	9.66779e-11
106.800000	9.78608e-11
106.750000	9.90582e-11
106.700000	1.0027e-10
106.650000	1.01497e-10
106.600000	1.02739e-10
106.550000	1.03996e-10
106.500000	1.05269e-10
106.450000	1.06557e-10
106.400000	1.0786e-10
106.350000	1.0918e-10
106.300000	1.10516e-10
106.250000	1.11868e-10
106.200000	1.13237e-10
106.150000	1.14623e-10
106.100000	1.16025e-10
106.050000	1.17445e-10
106.000000	1.18882e-10
105.950000	1.20337e-10
105.900000	1.21809e-10
105.850000	1.23299e-10
105.800000	1.24808e-10
105.750000	1.26335e-10
105.700000	1.27881e-10
105.650000	1.29446e-10
105.600000	1.3103e-10
105.550000	1.32633e-10
105.500000	1.34256e-10
105.450000	1.35899e-10
105.400000	1.37562e-10
105.350000	1.39245e-10
105.300000	1.40949e-10
105.250000	1.42674e-10
105.200000	1.44419e-10
105.150000	1.46187e-10
105.100000	1.47975e-10
105.050000	1.49786e-10
105.000000	1.51619e-10
104.950000	1.53474e-10
104.900000	1.55352e-10
104.850000	1.57253e-10
104.800000	1.59178e-10
104.750000	1.61125e-10
104.700000	1.63097e-10
104.650000	1.65093e-10
104.600000	1.67113e-10
104.550000	1.69158e-10
104.500000	1.71228e-10
104.450000	1.73323e-10
104.400000	1.75444e-10
104.350000	1.77591e-10
104.300000	1.79764e-10
104.250000	1.81964e-10
104.200000	1.84191e-10
104.150000	1.86444e-10
104.100000	1.88726e-10
104.050000	1.91035e-10
104.000000	1.93373e-10
103.950000	1.95739e-10
103.900000	1.98135e-10
103.850000	2.00559e-10
103.800000	2.03014e-10
103.750000	2.05498e-10
103.700000	2.08013e-10
103.650000	2.10558e-10
103.600000	2.13135e-10
103.550000	2.15743e-10
103.500000	2.18383e-10
103.450000	2.21056e-10
103.400000	2.23761e-10
103.350000	2.26499e-10
103.300000	2.29271e-10
103.250000	2.32076e-10
103.200000	2.34916e-10
103.150000	2.37791e-10
103.100000	2.40701e-10
103.050000	2.43647e-10
103.000000	2.46628e-10
102.950000	2.49647e-10
102.900000	2.52702e-10
102.850000	2.55794e-10
102.800000	2.58924e-10
102.750000	2.62093e-10
102.700000	2.65301e-10
102.650000	2.68547e-10
102.600000	2.71834e-10
102.550000	2.7516e-10
102.500000	2.78528e-10
102.450000	2.81936e-10
102.400000	2.85387e-10
102.350000	2.88879e-10
102.300000	2.92414e-10
102.250000	2.95993e-10
102.200000	2.99615e-10
102.150000	3.03282e-10
102.100000	3.06994e-10
102.050000	3.10751e-10
102.000000	3.14554e-10
101.950000	3.18403e-10
101.900000	3.223e-10
101.850000	3.26244e-10
101.800000	3.30237e-10
101.750000	3.34279e-10
101.700000	3.3837e-10
101.650000	3.42511e-10
101.600000	3.46702e-10
101.550000	3.50946e-10
101.500000	3.55241e-10
101.450000	3.59588e-10
101.400000	3.63989e-10
101.350000	3.68444e-10
101.300000	3.72953e-10
101.250000	3.77517e-10
101.200000	3.82138e-10
101.150000	3.86814e-10
101.100000	3.91549e-10
101.050000	3.96341e-10
101.000000	4.01191e-10
100.950000	4.06101e-10
100.900000	4.11072e-10
100.850000	4.16103e-10
100.800000	4.21195e-10
100.750000	4.2635e-10
100.700000	4.31568e-10
100.650000	4.3685e-10
100.600000	4.42197e-10
100.550000	4.47609e-10
100.500000	4.53087e-10
100.450000	4.58633e-10
100.400000	4.64246e-10
100.350000	4.69928e-10
100.300000	4.75679e-10
100.250000	4.81501e-10
100.200000	4.87394e-10
100.150000	4.9336e-10
100.100000	4.99398e-10
100.050000	5.0551e-10
100.000000	5.11698e-10
99.950000	5.1796e-10
99.900000	5.243e-10
99.850000	5.30717e-10
99.800000	5.37213e-10
99.750000	5.43788e-10
99.700000	5.50444e-10
99.650000	5.57181e-10
99.600000	5.64001e-10
99.550000	5.70904e-10
99.500000	5.77891e-10
99.450000	5.84965e-10
99.400000	5.92124e-10
99.350000	5.99372e-10
99.300000	6.06708e-10
99.250000	6.14134e-10
99.200000	6.21651e-10
99.150000	6.2926e-10
99.100000	6.36962e-10
99.050000	6.44758e-10
99.000000	6.5265e-10
98.950000	6.60638e-10
98.900000	6.68725e-10
98.850000	6.7691e-10
98.800000	6.85195e-10
98.750000	6.93582e-10
98.700000	7.02072e-10
98.650000	7.10665e-10
98.600000	7.19364e-10
98.550000	7.28169e-10
98.500000	7.37082e-10
98.450000	7.46104e-10
98.400000	7.55237e-10
98.350000	7.64481e-10
98.300000	7.73839e-10
98.250000	7.83311e-10
98.200000	7.92899e-10
98.150000	8.02605e-10
98.100000	8.12429e-10
98.050000	8.22374e-10
98.000000	8.3244e-10
97.950000	8.4263e-10
97.900000	8.52944e-10
97.850000	8.63385e-10
97.800000	8.73953e-10
97.750000	8.84651e-10
97.700000	8.9548e-10
97.650000	9.06441e-10
97.600000	9.17537e-10
97.550000	9.28768e-10
97.500000	9.40137e-10
97.450000	9.51645e-10
97.400000	9.63295e-10
97.350000	9.75086e-10
97.300000	9.87022e-10
97.250000	9.99105e-10
97.200000	1.01133e-09
97.150000	1.02371e-09
97.100000	1.03625e-09
97.050000	1.04893e-09
97.000000	1.06177e-09
96.950000	1.07477e-09
96.900000	1.08793e-09
96.850000	1.10124e-09
96.800000	1.11472e-09
96.750000	1.12837e-09
96.700000	1.14218e-09
96.650000	1.15616e-09
96.600000	1.17032e-09
96.550000	1.18464e-09
96.500000	1.19915e-09
96.450000	1.21383e-09
96.400000	1.22869e-09
96.350000	1.24373e-09
96.300000	1.25895e-09
96.250000	1.27436e-09
96.200000	1.28996e-09
96.150000	1.30576e-09
96.100000	1.32174e-09
96.050000	1.33792e-09
96.000000	1.3543e-09
95.950000	1.37088e-09
95.900000	1.38766e-09
95.850000	1.40465e-09
95.800000	1.42185e-09
95.750000	1.43925e-09
95.700000	1.45687e-09
95.650000	1.47471e-09
95.600000	1.49276e-09
95.550000	1.51104e-09
95.500000	1.52953e-09
95.450000	1.54826e-09
95.400000	1.56721e-09
95.350000	1.5864e-09
95.300000	1.60582e-09
95.250000	1.62548e-09
95.200000	1.64538e-09
95.150000	1.66553e-09
95.100000	1.68592e-09
95.050000	1.70656e-09
95.000000	1.72745e-09
94.950000	1.7486e-09
94.900000	1.77001e-09
94.850000	1.79168e-09
94.800000	1.81361e-09
94.750000	1.83581e-09
94.700000	1.85829e-09
94.650000	1.88104e-09
94.600000	1.90407e-09
94.550000	1.92738e-09
94.500000	1.95098e-09
94.450000	1.97486e-09
94.400000	1.99904e-09
94.350000	2.02352e-09
94.300000	2.04829e-09
94.250000	2.07337e-09
94.200000	2.09876e-09
94.150000	2.12445e-09
94.100000	2.15046e-09
94.050000	2.17679e-09
94.000000	2.20344e-09
93.950000	2.23042e-09
93.900000	2.25773e-09
93.850000	2.28537e-09
93.800000	2.31335e-09
93.750000	2.34168e-09
93.700000	2.37035e-09
93.650000	2.39937e-09
93.600000	2.42874e-09
93.550000	2.45848e-09
93.500000	2.48858e-09
93.450000	2.51905e-09
93.400000	2.5499e-09
93.350000	2.58112e-09
93.300000	2.61272e-09
93.250000	2.64471e-09
93.200000	2.67709e-09
93.150000	2.70987e-09
93.100000	2.74305e-09
93.050000	2.77664e-09
93.000000	2.81063e-09
92.950000	2.84505e-09
92.900000	2.87988e-09
92.850000	2.91515e-09
92.800000	2.95084e-09
92.750000	2.98697e-09
92.700000	3.02355e-09
92.650000	3.06057e-09
92.600000	3.09804e-09
92.550000	3.13598e-09
92.500000	3.17438e-09
92.450000	3.21325e-09
92.400000	3.25259e-09
92.350000	3.29242e-09
92.300000	3.33273e-09
92.250000	3.37354e-09
92.200000	3.41485e-09
92.150000	3.45666e-09
92.100000	3.49899e-09
92.050000	3.54184e-09
92.000000	3.58521e-09
91.950000	3.62911e-09
91.900000	3.67355e-09
91.850000	3.71853e-09
91.800000	3.76406e-09
91.750000	3.81015e-09
91.700000	3.85681e-09
91.650000	3.90404e-09
91.600000	3.95185e-09
91.550000	4.00024e-09
91.500000	4.04922e-09
91.450000	4.09881e-09
91.400000	4.149e-09
91.350000	4.1998e-09
91.300000	4.25123e-09
91.250000	4.30329e-09
91.200000	4.35599e-09
91.150000	4.40933e-09
91.100000	4.46333e-09
91.050000	4.51798e-09
91.000000	4.57331e-09
90.950000	4.62932e-09
90.900000	4.68601e-09
90.850000	4.74339e-09
90.800000	4.80148e-09
90.750000	4.86028e-09
90.700000	4.9198e-09
90.650000	4.98005e-09
90.600000	5.04103e-09
90.550000	5.10277e-09
90.500000	5.16526e-09
90.450000	5.22851e-09
90.400000	5.29254e-09
90.350000	5.35736e-09
90.300000	5.42296e-09
90.250000	5.48938e-09
90.200000	5.5566e-09
90.150000	5.62465e-09
90.100000	5.69354e-09
90.050000	5.76326e-09
90.000000	5.83384e-09
89.950000	5.90529e-09
89.900000	5.97761e-09
89.850000	6.05082e-09
89.800000	6.12492e-09
89.750000	6.19993e-09
89.700000	6.27586e-09
89.650000	6.35272e-09
89.600000	6.43053e-09
89.550000	6.50928e-09
89.500000	6.589e-09
89.450000	6.6697e-09
89.400000	6.75138e-09
89.350000	6.83407e-09
89.300000	6.91777e-09
89.250000	7.00249e-09
89.200000	7.08826e-09
89.150000	7.17507e-09
89.100000	7.26295e-09
89.050000	7.3519e-09
89.000000	7.44194e-09
88.950000	7.53309e-09
88.900000	7.62535e-09
88.850000	7.71875e-09
88.800000	7.81328e-09
88.750000	7.90898e-09
88.700000	8.00585e-09
88.650000	8.1039e-09
88.600000	8.20316e-09
88.550000	8.30363e-09
88.500000	8.40534e-09
88.450000	8.50829e-09
88.400000	8.6125e-09
88.350000	8.71799e-09
88.300000	8.82477e-09
88.250000	8.93286e-09
88.200000	9.04227e-09
88.150000	9.15302e-09
88.100000	9.26513e-09
88.050000	9.37862e-09
88.000000	9.49349e-09
87.950000	9.60977e-09
87.900000	9.72748e-09
87.850000	9.84663e-09
87.800000	9.96724e-09
87.750000	1.00893e-08
87.700000	1.02129e-08
87.650000	1.0338e-08
87.600000	1.04646e-08
87.550000	1.05928e-08
87.500000	1.07226e-08
87.450000	1.08539e-08
87.400000	1.09869e-08
87.350000	1.11214e-08
87.300000	1.12577e-08
87.250000	1.13956e-08
87.200000	1.15352e-08
87.150000	1.16765e-08
87.100000	1.18195e-08
87.050000	1.19643e-08
87.000000	1.21108e-08
86.950000	1.22592e-08
86.900000	1.24093e-08
86.850000	1.25614e-08
86.800000	1.27152e-08
86.750000	1.2871e-08
86.700000	1.30287e-08
86.650000	1.31883e-08
86.600000	1.33498e-08
86.550000	1.35134e-08
86.500000	1.36789e-08
86.450000	1.38465e-08
86.400000	1.40161e-08
86.350000	1.41878e-08
86.300000	1.43616e-08
86.250000	1.45375e-08
86.200000	1.47156e-08
86.150000	1.48959e-08
86.100000	1.50784e-08
86.050000	1.52631e-08
86.000000	1.54501e-08
85.950000	1.56393e-08
85.900000	1.58309e-08
85.850000	1.60249e-08
85.800000	1.62212e-08
85.750000	1.64199e-08
85.700000	1.66211e-08
85.650000	1.68247e-08
85.600000	1.70308e-08
85.550000	1.72395e-08
85.500000	1.74507e-08
85.450000	1.76644e-08
85.400000	1.78809e-08
85.350000	1.80999e-08
85.300000	1.83217e-08
85.250000	1.85461e-08
85.200000	1.87733e-08
85.150000	1.90034e-08
85.100000	1.92362e-08
85.050000	1.94718e-08
85.000000	1.97104e-08
84.950000	1.99519e-08
84.900000	2.01963e-08
84.850000	2.04438e-08
84.800000	2.06943e-08
84.750000	2.09478e-08
84.700000	2.12045e-08
84.650000	2.14642e-08
84.600000	2.17272e-08
84.550000	2.19934e-08
84.500000	2.22629e-08
84.450000	2.25357e-08
84.400000	2.28118e-08
84.350000	2.30913e-08
84.300000	2.33742e-08
84.250000	2.36606e-08
84.200000	2.39505e-08
84.150000	2.4244e-08
84.100000	2.4541e-08
84.050000	2.48417e-08
84.000000	2.51461e-08
83.950000	2.54542e-08
83.900000	2.57661e-08
83.850000	2.60818e-08
83.800000	2.64014e-08
83.750000	2.67249e-08
83.700000	2.70523e-08
83.650000	2.73838e-08
83.600000	2.77194e-08
83.550000	2.8059e-08
83.500000	2.84028e-08
83.450000	2.87509e-08
83.400000	2.91032e-08
83.350000	2.94598e-08
83.300000	2.98208e-08
83.250000	3.01862e-08
83.200000	3.05561e-08
83.150000	3.09305e-08
83.100000	3.13095e-08
83.050000	3.16932e-08
83.000000	3.20815e-08
82.950000	3.24747e-08
82.900000	3.28726e-08
82.850000	3.32754e-08
82.800000	3.36832e-08
82.750000	3.4096e-08
82.700000	3.45138e-08
82.650000	3.49367e-08
82.600000	3.53649e-08
82.550000	3.57982e-08
82.500000	3.62369e-08
82.450000	3.6681e-08
82.400000	3.71305e-08
82.350000	3.75855e-08
82.300000	3.80461e-08
82.250000	3.85124e-08
82.200000	3.89843e-08
82.150000	3.94621e-08
82.100000	3.99457e-08
82.050000	4.04352e-08
82.000000	4.09308e-08
81.950000	4.14324e-08
81.900000	4.19402e-08
81.850000	4.24542e-08
81.800000	4.29745e-08
81.750000	4.35011e-08
81.700000	4.40343e-08
81.650000	4.45739e-08
81.600000	4.51202e-08
81.550000	4.56732e-08
81.500000	4.6233e-08
81.450000	4.67996e-08
81.400000	4.73732e-08
81.350000	4.79538e-08
81.300000	4.85415e-08
81.250000	4.91364e-08
81.200000	4.97386e-08
81.150000	5.03482e-08
81.100000	5.09653e-08
81.050000	5.159e-08
81.000000	5.22223e-08
80.950000	5.28624e-08
80.900000	5.35103e-08
80.850000	5.41661e-08
80.800000	5.483e-08
80.750000	5.55021e-08
80.700000	5.61824e-08
80.650000	5.6871e-08
80.600000	5.7568e-08
80.550000	5.82737e-08
80.500000	5.89879e-08
80.450000	5.97109e-08
80.400000	6.04428e-08
80.350000	6.11837e-08
80.300000	6.19337e-08
80.250000	6.26928e-08
80.200000	6.34613e-08
80.150000	6.42392e-08
80.100000	6.50266e-08
80.050000	6.58237e-08
80.000000	6.66305e-08
79.950000	6.74473e-08
79.900000	6.8274e-08
79.850000	6.91109e-08
79.800000	6.99581e-08
79.750000	7.08157e-08
79.700000	7.16837e-08
79.650000	7.25625e-08
79.600000	7.3452e-08
79.550000	7.43524e-08
79.500000	7.52638e-08
79.450000	7.61864e-08
79.400000	7.71204e-08
79.350000	7.80658e-08
79.300000	7.90228e-08
79.250000	7.99915e-08
79.200000	8.09721e-08
79.150000	8.19648e-08
79.100000	8.29696e-08
79.050000	8.39867e-08
79.000000	8.50163e-08
78.950000	8.60586e-08
78.900000	8.71136e-08
78.850000	8.81816e-08
78.800000	8.92626e-08
78.750000	9.03569e-08
78.700000	9.14647e-08
78.650000	9.2586e-08
78.600000	9.37211e-08
78.550000	9.48701e-08
78.500000	9.60332e-08
78.450000	9.72106e-08
78.400000	9.84024e-08
78.350000	9.96089e-08
78.300000	1.0083e-07
78.250000	1.02066e-07
78.200000	1.03318e-07
78.150000	1.04584e-07
78.100000	1.05867e-07
78.050000	1.07165e-07
78.000000	1.08479e-07
77.950000	1.09809e-07
77.900000	1.11155e-07
77.850000	1.12518e-07
77.800000	1.13897e-07
77.750000	1.15294e-07
77.700000	1.16708e-07
77.650000	1.18139e-07
77.600000	1.19587e-07
77.550000	1.21053e-07
77.500000	1.22538e-07
77.450000	1.2404e-07
77.400000	1.25561e-07
77.350000	1.27101e-07
77.300000	1.28659e-07
77.250000	1.30237e-07
77.200000	1.31834e-07
77.150000	1.3345e-07
77.100000	1.35087e-07
77.050000	1.36743e-07
77.000000	1.3842e-07
76.950000	1.40117e-07
76.900000	1.41836e-07
76.850000	1.43575e-07
76.800000	1.45335e-07
76.750000	1.47118e-07
76.700000	1.48922e-07
76.650000	1.50748e-07
76.600000	1.52597e-07
76.550000	1.54468e-07
76.500000	1.56362e-07
76.450000	1.5828e-07
76.400000	1.60221e-07
76.350000	1.62186e-07
76.300000	1.64175e-07
76.250000	1.66188e-07
76.200000	1.68226e-07
76.150000	1.70289e-07
76.100000	1.72377e-07
76.050000	1.74491e-07
76.000000	1.76631e-07
75.950000	1.78798e-07
75.900000	1.8099e-07
75.850000	1.8321e-07
75.800000	1.85457e-07
75.750000	1.87732e-07
75.700000	1.90034e-07
75.650000	1.92365e-07
75.600000	1.94724e-07
75.550000	1.97112e-07
75.500000	1.9953e-07
75.450000	2.01977e-07
75.400000	2.04454e-07
75.350000	2.06962e-07
75.300000	2.095e-07
75.250000	2.1207e-07
75.200000	2.14671e-07
75.150000	2.17304e-07
75.100000	2.1997e-07
75.050000	2.22668e-07
75.000000	2.25399e-07
74.950000	2.28164e-07
74.900000	2.30962e-07
74.850000	2.33795e-07
74.800000	2.36663e-07
74.750000	2.39566e-07
74.700000	2.42504e-07
74.650000	2.45479e-07
74.600000	2.4849e-07
74.550000	2.51538e-07
74.500000	2.54624e-07
74.450000	2.57747e-07
74.400000	2.60909e-07
74.350000	2.6411e-07
74.300000	2.6735e-07
74.250000	2.70629e-07
74.200000	2.73949e-07
74.150000	2.7731e-07
74.100000	2.80712e-07
74.050000	2.84155e-07
74.000000	2.87641e-07
73.950000	2.9117e-07
73.900000	2.94742e-07
73.850000	2.98358e-07
73.800000	3.02018e-07
73.750000	3.05723e-07
73.700000	3.09474e-07
73.650000	3.13271e-07
73.600000	3.17114e-07
73.550000	3.21005e-07
73.500000	3.24943e-07
73.450000	3.28929e-07
73.400000	3.32965e-07
73.350000	3.3705e-07
73.300000	3.41185e-07
73.250000	3.45371e-07
73.200000	3.49609e-07
73.150000	3.53898e-07
73.100000	3.58241e-07
73.050000	3.62636e-07
73.000000	3.67085e-07
72.950000	3.71589e-07
72.900000	3.76149e-07
72.850000	3.80764e-07
72.800000	3.85436e-07
72.750000	3.90165e-07
72.700000	3.94953e-07
72.650000	3.99799e-07
72.600000	4.04705e-07
72.550000	4.09671e-07
72.500000	4.14698e-07
72.450000	4.19786e-07
72.400000	4.24938e-07
72.350000	4.30152e-07
72.300000	4.3543e-07
72.250000	4.40774e-07
72.200000	4.46183e-07
72.150000	4.51658e-07
72.100000	4.572e-07
72.050000	4.62811e-07
72.000000	4.6849e-07
71.950000	4.7424e-07
71.900000	4.8006e-07
71.850000	4.85951e-07
71.800000	4.91915e-07
71.750000	4.97952e-07
71.700000	5.04063e-07
71.650000	5.10249e-07
71.600000	5.16511e-07
71.550000	5.2285e-07
71.500000	5.29267e-07
71.450000	5.35762e-07
71.400000	5.42338e-07
71.350000	5.48994e-07
71.300000	5.55732e-07
71.250000	5.62553e-07
71.200000	5.69457e-07
71.150000	5.76447e-07
71.100000	5.83522e-07
71.050000	5.90684e-07
71.000000	5.97934e-07
70.950000	6.05273e-07
70.900000	6.12702e-07
70.850000	6.20223e-07
70.800000	6.27836e-07
70.750000	6.35542e-07
70.700000	6.43343e-07
70.650000	6.5124e-07
70.600000	6.59234e-07
70.550000	6.67326e-07
70.500000	6.75518e-07
70.450000	6.8381e-07
70.400000	6.92204e-07
70.350000	7.00702e-07
70.300000	7.09303e-07
70.250000	7.1801e-07
70.200000	7.26825e-07
70.150000	7.35747e-07
70.100000	7.44779e-07
70.050000	7.53922e-07
70.000000	7.63178e-07
69.950000	7.72547e-07
69.900000	7.82031e-07
69.850000	7.91632e-07
69.800000	8.01351e-07
69.750000	8.11189e-07
69.700000	8.21149e-07
69.650000	8.3123e-07
69.600000	8.41435e-07
69.550000	8.51766e-07
69.500000	8.62224e-07
69.450000	8.7281e-07
69.400000	8.83526e-07
69.350000	8.94374e-07
69.300000	9.05356e-07
69.250000	9.16472e-07
69.200000	9.27725e-07
69.150000	9.39116e-07
69.100000	9.50647e-07
69.050000	9.6232e-07
69.000000	9.74137e-07
68.950000	9.86098e-07
68.900000	9.98207e-07
68.850000	1.01046e-06
68.800000	1.02287e-06
68.750000	1.03543e-06
68.700000	1.04815e-06
68.650000	1.06102e-06
68.600000	1.07405e-06
68.550000	1.08724e-06
68.500000	1.10059e-06
68.450000	1.11411e-06
68.400000	1.12779e-06
68.350000	1.14164e-06
68.300000	1.15566e-06
68.250000	1.16985e-06
68.200000	1.18422e-06
68.150000	1.19876e-06
68.100000	1.21348e-06
68.050000	1.22839e-06
68.000000	1.24347e-06
67.950000	1.25875e-06
67.900000	1.27421e-06
67.850000	1.28986e-06
67.800000	1.3057e-06
67.750000	1.32174e-06
67.700000	1.33797e-06
67.650000	1.35441e-06
67.600000	1.37104e-06
67.550000	1.38788e-06
67.500000	1.40493e-06
67.450000	1.42219e-06
67.400000	1.43966e-06
67.350000	1.45734e-06
67.300000	1.47524e-06
67.250000	1.49336e-06
67.200000	1.51171e-06
67.150000	1.53028e-06
67.100000	1.54908e-06
67.050000	1.56811e-06
67.000000	1.58737e-06
66.950000	1.60687e-06
66.900000	1.62661e-06
66.850000	1.6466e-06
66.800000	1.66683e-06
66.750000	1.6873e-06
66.700000	1.70803e-06
66.650000	1.72902e-06
66.600000	1.75026e-06
66.550000	1.77176e-06
66.500000	1.79353e-06
66.450000	1.81557e-06
66.400000	1.83788e-06
66.350000	1.86046e-06
66.300000	1.88332e-06
66.250000	1.90646e-06
66.200000	1.92988e-06
66.150000	1.9536e-06
66.100000	1.9776e-06
66.050000	2.0019e-06
66.000000	2.0265e-06
65.950000	2.0514e-06
65.900000	2.07661e-06
65.850000	2.10213e-06
65.800000	2.12796e-06
65.750000	2.15411e-06
65.700000	2.18059e-06
65.650000	2.20738e-06
65.600000	2.23451e-06
65.550000	2.26197e-06
65.500000	2.28977e-06
65.450000	2.31791e-06
65.400000	2.3464e-06
65.350000	2.37524e-06
65.300000	2.40443e-06
65.250000	2.43398e-06
65.200000	2.4639e-06
65.150000	2.49418e-06
65.100000	2.52484e-06
65.050000	2.55587e-06
65.000000	2.58728e-06
64.950000	2.61909e-06
64.900000	2.65128e-06
64.850000	2.68387e-06
64.800000	2.71686e-06
64.750000	2.75026e-06
64.700000	2.78407e-06
64.650000	2.81829e-06
64.600000	2.85293e-06
64.550000	2.88801e-06
64.500000	2.92351e-06
64.450000	2.95945e-06
64.400000	2.99583e-06
64.350000	3.03266e-06
64.300000	3.06995e-06
64.250000	3.10769e-06
64.200000	3.1459e-06
64.150000	3.18457e-06
64.100000	3.22373e-06
64.050000	3.26336e-06
64.000000	3.30349e-06
63.950000	3.34411e-06
63.900000	3.38522e-06
63.850000	3.42685e-06
63.800000	3.46898e-06
63.750000	3.51164e-06
63.700000	3.55482e-06
63.650000	3.59853e-06
63.600000	3.64278e-06
63.550000	3.68758e-06
63.500000	3.73293e-06
63.450000	3.77883e-06
63.400000	3.8253e-06
63.350000	3.87235e-06
63.300000	3.91997e-06
63.250000	3.96818e-06
63.200000	4.01698e-06
63.150000	4.06639e-06
63.100000	4.1164e-06
63.050000	4.16703e-06
63.000000	4.21828e-06
62.950000	4.27016e-06
62.900000	4.32268e-06
62.850000	4.37585e-06
62.800000	4.42968e-06
62.750000	4.48416e-06
62.700000	4.53932e-06
62.650000	4.59516e-06
62.600000	4.65169e-06
62.550000	4.70891e-06
62.500000	4.76684e-06
62.450000	4.82548e-06
62.400000	4.88484e-06
62.350000	4.94493e-06
62.300000	5.00577e-06
62.250000	5.06735e-06
62.200000	5.1297e-06
62.150000	5.19281e-06
62.100000	5.2567e-06
62.050000	5.32138e-06
62.000000	5.38685e-06
61.950000	5.45313e-06
61.900000	5.52023e-06
61.850000	5.58815e-06
61.800000	5.65691e-06
61.750000	5.72652e-06
61.700000	5.79699e-06
61.650000	5.86833e-06
61.600000	5.94054e-06
61.550000	6.01365e-06
61.500000	6.08765e-06
61.450000	6.16257e-06
61.400000	6.23841e-06
61.350000	6.31519e-06
61.300000	6.39291e-06
61.250000	6.47159e-06
61.200000	6.55124e-06
61.150000	6.63188e-06
61.100000	6.71351e-06
61.050000	6.79614e-06
61.000000	6.87979e-06
60.950000	6.96448e-06
60.900000	7.05021e-06
60.850000	7.13699e-06
60.800000	7.22485e-06
60.750000	7.31379e-06
60.700000	7.40382e-06
60.650000	7.49497e-06
60.600000	7.58724e-06
60.550000	7.68065e-06
60.500000	7.77521e-06
60.450000	7.87094e-06
60.400000	7.96785e-06
60.350000	8.06595e-06
60.300000	8.16526e-06
60.250000	8.2658e-06
60.200000	8.36758e-06
60.150000	8.47062e-06
60.100000	8.57492e-06
60.050000	8.68051e-06
60.000000	8.78741e-06
59.950000	8.89562e-06
59.900000	9.00517e-06
59.850000	9.11607e-06
59.800000	9.22834e-06
59.750000	9.342e-06
59.700000	9.45706e-06
59.650000	9.57353e-06
59.600000	9.69145e-06
59.550000	9.81082e-06
59.500000	9.93166e-06
59.450000	1.0054e-05
59.400000	1.01778e-05
59.350000	1.03032e-05
59.300000	1.04301e-05
59.250000	1.05586e-05
59.200000	1.06887e-05
59.150000	1.08204e-05
59.100000	1.09537e-05
59.050000	1.10886e-05
59.000000	1.12253e-05
58.950000	1.13636e-05
58.900000	1.15036e-05
58.850000	1.16453e-05
58.800000	1.17888e-05
58.750000	1.19341e-05
58.700000	1.20811e-05
58.650000	1.223e-05
58.600000	1.23807e-05
58.550000	1.25333e-05
58.500000	1.26877e-05
58.450000	1.28441e-05
58.400000	1.30024e-05
58.350000	1.31627e-05
58.300000	1.33249e-05
58.250000	1.34891e-05
58.200000	1.36554e-05
58.150000	1.38237e-05
58.100000	1.39941e-05
58.050000	1.41666e-05
58.000000	1.43413e-05
57.950000	1.45181e-05
57.900000	1.4697e-05
57.850000	1.48782e-05
57.800000	1.50617e-05
57.750000	1.52474e-05
57.700000	1.54353e-05
57.650000	1.56257e-05
57.600000	1.58183e-05
57.550000	1.60134e-05
57.500000	1.62108e-05
57.450000	1.64107e-05
57.400000	1.66131e-05
57.350000	1.6818e-05
57.300000	1.70254e-05
57.250000	1.72354e-05
57.200000	1.7448e-05
57.150000	1.76632e-05
57.100000	1.7881e-05
57.050000	1.81016e-05
57.000000	1.83249e-05
56.950000	1.85509e-05
56.900000	1.87797e-05
56.850000	1.90114e-05
56.800000	1.9246e-05
56.750000	1.94834e-05
56.700000	1.97238e-05
56.650000	1.99671e-05
56.600000	2.02135e-05
56.550000	2.04629e-05
56.500000	2.07154e-05
56.450000	2.0971e-05
56.400000	2.12298e-05
56.350000	2.14918e-05
56.300000	2.1757e-05
56.250000	2.20255e-05
56.200000	2.22974e-05
56.150000	2.25726e-05
56.100000	2.28512e-05
56.050000	2.31333e-05
56.000000	2.34188e-05
55.950000	2.37079e-05
55.900000	2.40006e-05
55.850000	2.42969e-05
55.800000	2.45968e-05
55.750000	2.49005e-05
55.700000	2.52079e-05
55.650000	2.55192e-05
55.600000	2.58343e-05
55.550000	2.61533e-05
55.500000	2.64762e-05
55.450000	2.68032e-05
55.400000	2.71342e-05
55.350000	2.74693e-05
55.300000	2.78086e-05
55.250000	2.81521e-05
55.200000	2.84998e-05
55.150000	2.88518e-05
55.100000	2.92082e-05
55.050000	2.9569e-05
55.000000	2.99343e-05
54.950000	3.03041e-05
54.900000	3.06786e-05
54.850000	3.10576e-05
54.800000	3.14413e-05
54.750000	3.18299e-05
54.700000	3.22232e-05
54.650000	3.26214e-05
54.600000	3.30245e-05
54.550000	3.34327e-05
54.500000	3.38459e-05
54.450000	3.42642e-05
54.400000	3.46877e-05
54.350000	3.51165e-05
54.300000	3.55506e-05
54.250000	3.59901e-05
54.200000	3.64351e-05
54.150000	3.68855e-05
54.100000	3.73416e-05
54.050000	3.78033e-05
54.000000	3.82708e-05
53.950000	3.8744e-05
53.900000	3.92232e-05
53.850000	3.97082e-05
53.800000	4.01994e-05
53.750000	4.06966e-05
53.700000	4.12e-05
53.650000	4.17096e-05
53.600000	4.22256e-05
53.550000	4.2748e-05
53.500000	4.32768e-05
53.450000	4.38123e-05
53.400000	4.43544e-05
53.350000	4.49032e-05
53.300000	4.54589e-05
53.250000	4.60215e-05
53.200000	4.6591e-05
53.150000	4.71677e-05
53.100000	4.77515e-05
53.050000	4.83426e-05
53.000000	4.8941e-05
52.950000	4.95469e-05
52.900000	5.01603e-05
52.850000	5.07814e-05
52.800000	5.14102e-05
52.750000	5.20468e-05
52.700000	5.26913e-05
52.650000	5.33439e-05
52.600000	5.40045e-05
52.550000	5.46734e-05
52.500000	5.53507e-05
52.450000	5.60363e-05
52.400000	5.67305e-05
52.350000	5.74334e-05
52.300000	5.8145e-05
52.250000	5.88655e-05
52.200000	5.95949e-05
52.150000	6.03335e-05
52.100000	6.10812e-05
52.050000	6.18383e-05
52.000000	6.26048e-05
51.950000	6.33808e-05
51.900000	6.41666e-05
51.850000	6.49621e-05
51.800000	6.57676e-05
51.750000	6.65831e-05
51.700000	6.74088e-05
51.650000	6.82447e-05
51.600000	6.90912e-05
51.550000	6.99482e-05
51.500000	7.08158e-05
51.450000	7.16944e-05
51.400000	7.25838e-05
51.350000	7.34844e-05
51.300000	7.43963e-05
51.250000	7.53195e-05
51.200000	7.62543e-05
51.150000	7.72007e-05
51.100000	7.8159e-05
51.050000	7.91293e-05
51.000000	8.01117e-05
50.950000	8.11064e-05
50.900000	8.21135e-05
50.850000	8.31332e-05
50.800000	8.41657e-05
50.750000	8.5211e-05
50.700000	8.62695e-05
50.650000	8.73412e-05
50.600000	8.84264e-05
50.550000	8.95251e-05
50.500000	9.06376e-05
50.450000	9.1764e-05
50.400000	9.29046e-05
50.350000	9.40594e-05
50.300000	9.52287e-05
50.250000	9.64127e-05
50.200000	9.76115e-05
50.150000	9.88253e-05
50.100000	0.000100054
50.050000	0.000101299
50.000000	0.000102559
49.950000	0.000103835
49.900000	0.000105127
49.850000	0.000106435
49.800000	0.00010776
49.750000	0.000109101
49.700000	0.000110459
49.650000	0.000111834
49.600000	0.000113227
49.550000	0.000114637
49.500000	0.000116064
49.450000	0.00011751
49.400000	0.000118974
49.350000	0.000120456
49.300000	0.000121957
49.250000	0.000123477
49.200000	0.000125016
49.150000	0.000126574
49.100000	0.000128152
49.050000	0.00012975
49.000000	0.000131368
48.950000	0.000133007
48.900000	0.000134666
48.850000	0.000136346
48.800000	0.000138048
48.750000	0.000139771
48.700000	0.000141515
48.650000	0.000143282
48.600000	0.000145071
48.550000	0.000146883
48.500000	0.000148717
48.450000	0.000150575
48.400000	0.000152456
48.350000	0.000154362
48.300000	0.000156291
48.250000	0.000158245
48.200000	0.000160223
48.150000	0.000162227
48.100000	0.000164256
48.050000	0.000166311
48.000000	0.000168392
47.950000	0.000170499
47.900000	0.000172634
47.850000	0.000174795
47.800000	0.000176984
47.750000	0.000179201
47.700000	0.000181446
47.650000	0.00018372
47.600000	0.000186022
47.550000	0.000188355
47.500000	0.000190716
47.450000	0.000193109
47.400000	0.000195531
47.350000	0.000197985
47.300000	0.00020047
47.250000	0.000202987
47.200000	0.000205536
47.150000	0.000208118
47.100000	0.000210733
47.050000	0.000213382
47.000000	0.000216064
46.950000	0.000218781
46.900000	0.000221534
46.850000	0.000224321
46.800000	0.000227145
46.750000	0.000230005
46.700000	0.000232902
46.650000	0.000235836
46.600000	0.000238809
46.550000	0.00024182
46.500000	0.00024487
46.450000	0.000247959
46.400000	0.000251089
46.350000	0.000254259
46.300000	0.000257471
46.250000	0.000260725
46.200000	0.000264021
46.150000	0.00026736
46.100000	0.000270743
46.050000	0.00027417
46.000000	0.000277642
45.950000	0.00028116
45.900000	0.000284724
45.850000	0.000288336
45.800000	0.000291994
45.750000	0.000295702
45.700000	0.000299458
45.650000	0.000303265
45.600000	0.000307122
45.550000	0.00031103
45.500000	0.000314991
45.450000	0.000319005
45.400000	0.000323073
45.350000	0.000327196
45.300000	0.000331374
45.250000	0.000335609
45.200000	0.000339901
45.150000	0.000344252
45.100000	0.000348663
45.050000	0.000353134
45.000000	0.000357667
44.950000	0.000362263
44.900000	0.000366922
44.850000	0.000371647
44.800000	0.000376438
44.750000	0.000381297
44.700000	0.000386225
44.650000	0.000391223
44.600000	0.000396294
44.550000	0.000401438
44.500000	0.000406658
44.450000	0.000411955
44.400000	0.000417331
44.350000	0.000422789
44.300000	0.000428331
44.250000	0.00043396
44.200000	0.000439678
44.150000	0.000445489
44.100000	0.000451397
44.050000	0.000457407
44.000000	0.000463523
43.950000	0.000469753
43.900000	0.000476105
43.850000	0.000482592
43.800000	0.000489231
43.750000	0.000496053
43.700000	0.000503118
&
```
