## Supplementary material for "All-at-once RNA folding with 3D motif prediction framed by evolutionary information": RF02222_sX2.cacofold.helixcov

```
# RMs = 4 L = 111

# RM_HELIX NESTED 21-26 39-44, nbp = 6 nbp_cov = 0
# pvals: 0.922249,0.922249,0.922249,0.922249,0.922249,0.922249
# aggregated NONE
NESTED  ::::::::::::::::::::<<<<<<____________>>>>>>:::::::::::::::::::::::::::::::::::::::::::::::::::::::::::::::::::
        :::::::::::::::::::::::::::::::::::::::::::::::::::::::::::::::::::::::::::::::::::::::::::::::::::::::::::::::

# RM_HELIX NESTED 13-15 46-48, nbp = 3 nbp_cov = 0
# pvals: 0.922249,0.922249,0.922249
# aggregated NONE
NESTED  ::::::::::::<<<______________________________>>>:::::::::::::::::::::::::::::::::::::::::::::::::::::::::::::::
        :::::::::::::::::::::::::::::::::::::::::::::::::::::::::::::::::::::::::::::::::::::::::::::::::::::::::::::::

# RM_HELIX NESTED 2-10 52-60, nbp = 9 nbp_cov = 0
# pvals: 0.922249,0.922249,0.922249,0.922249,0.922249,0.922249,0.922249,0.922249,0.922249
# aggregated NONE
NESTED  :<<<<<<<<<_________________________________________>>>>>>>>>:::::::::::::::::::::::::::::::::::::::::::::::::::
        :::::::::::::::::::::::::::::::::::::::::::::::::::::::::::::::::::::::::::::::::::::::::::::::::::::::::::::::

# RM_HELIX NESTED 76-89 95-109, nbp = 14 nbp_cov = 0
# pvals: 0.922249,0.922249,0.922249,0.922249,0.922249,0.922249,0.0288264,0.922249,0.922249,0.922249,0.922249,0.922249,0.926854,0.922249
# aggregated NONE
NESTED  :::::::::::::::::::::::::::::::::::::::::::::::::::::::::::::::::::::::::::<<<<<<<<<<<<<<_____>>>>>->>>>>>>>>::
        :::::::::::::::::::::::::::::::::::::::::::::::::::::::::::::::::::::::::::::::::::::::::::::::::::::::::::::::
```
