## Supplementary material for "All-at-once RNA folding with 3D motif prediction framed by evolutionary information": RF02222_sX2.helixcov

```
# RMs = 6 L = 111

# RM_HELIX NESTED 10-19 25-33, nbp = 8 nbp_cov = 0
# pvals: 0.922249,0.922249,0.922249,0.922249,0.922249,0.922249,0.922249,0.922249
# aggregated NONE
NESTED  :::::::::<<-<<-<<<<_____>>>>>>->>::::::::::::::::::::::::::::::::::::::::::::::::::::::::::::::::::::::::::::::
        :::::::::::::::::::::::::::::::::::::::::::::::::::::::::::::::::::::::::::::::::::::::::::::::::::::::::::::::

# RM_HELIX NESTED 39-43 48-52, nbp = 5 nbp_cov = 0
# pvals: 0.922249,0.922249,0.922249,0.922249,0.922249
# aggregated NONE
NESTED  ::::::::::::::::::::::::::::::::::::::<<<<<____>>>>>:::::::::::::::::::::::::::::::::::::::::::::::::::::::::::
        :::::::::::::::::::::::::::::::::::::::::::::::::::::::::::::::::::::::::::::::::::::::::::::::::::::::::::::::

# RM_HELIX NESTED 2-9 53-60, nbp = 8 nbp_cov = 0
# pvals: 0.922249,0.922249,0.922249,0.922249,0.922249,0.922249,0.922249,0.922249
# aggregated NONE
NESTED  :<<<<<<<<___________________________________________>>>>>>>>:::::::::::::::::::::::::::::::::::::::::::::::::::
        :::::::::::::::::::::::::::::::::::::::::::::::::::::::::::::::::::::::::::::::::::::::::::::::::::::::::::::::

# RM_HELIX NESTED 85-89 95-99, nbp = 5 nbp_cov = 0
# pvals: 0.922249,0.922249,0.922249,0.926854,0.922249
# aggregated NONE
NESTED  ::::::::::::::::::::::::::::::::::::::::::::::::::::::::::::::::::::::::::::::::::::<<<<<_____>>>>>::::::::::::
        :::::::::::::::::::::::::::::::::::::::::::::::::::::::::::::::::::::::::::::::::::::::::::::::::::::::::::::::

# RM_HELIX NESTED 80-83 102-105, nbp = 4 nbp_cov = 0
# pvals: 0.922249,0.922249,0.0288264,0.922249
# aggregated NONE
NESTED  :::::::::::::::::::::::::::::::::::::::::::::::::::::::::::::::::::::::::::::::<<<<__________________>>>>::::::
        :::::::::::::::::::::::::::::::::::::::::::::::::::::::::::::::::::::::::::::::::::::::::::::::::::::::::::::::

# RM_HELIX NESTED 77-77 108-108, nbp = 1 nbp_cov = 0
# pvals: 0.922249
# aggregated NONE
NESTED  ::::::::::::::::::::::::::::::::::::::::::::::::::::::::::::::::::::::::::::<______________________________>:::
        :::::::::::::::::::::::::::::::::::::::::::::::::::::::::::::::::::::::::::::::::::::::::::::::::::::::::::::::
```
