## Supplementary material for "All-at-once RNA folding with 3D motif prediction framed by evolutionary information": RF02222_sX2.surv

```
0.500489	0.0322581
-0.017343	0.967742
-0.074880	1
&
7.908873	0.000164636
7.893985	0.000987817
7.002162	0.00148173
6.024035	0.00197563
5.419897	0.00214027
5.103444	0.00263418
4.930833	0.00312809
4.873296	0.003622
4.786991	0.00477445
4.297927	0.00576227
3.895168	0.00642081
3.780094	0.00675008
3.693789	0.00707935
3.492410	0.0077379
3.377336	0.00905499
3.348567	0.00971353
3.319799	0.00987817
2.859503	0.0100428
2.744430	0.0107014
2.543050	0.0113599
2.312903	0.0133355
2.082755	0.0135002
2.053986	0.014488
1.967681	0.0148173
1.766302	0.0153112
1.737533	0.0166283
1.622460	0.0169575
1.564923	0.0174514
1.536154	0.0179453
1.507386	0.0182746
1.478617	0.0187685
1.306006	0.0192624
1.277238	0.0194271
1.190933	0.0200856
1.162164	0.0207442
1.104627	0.0212381
0.932016	0.0218966
0.903248	0.0223905
0.816943	0.0227198
0.730637	0.0228844
0.701869	0.0230491
0.673100	0.0242015
0.529258	0.0245308
0.500489	0.0260125
0.471721	0.0266711
0.442952	0.0273296
0.385416	0.0279881
0.327879	0.0284821
0.299110	0.0286467
0.270342	0.028976
0.068962	0.0294699
0.011426	0.0296345
-0.017343	0.954396
-0.074880	0.95489
-0.103648	0.955219
-0.132417	0.955878
-0.189954	0.956042
-0.218722	0.956207
-0.247491	0.956865
-0.305028	0.95703
-0.333796	0.957689
-0.362565	0.957853
-0.391333	0.958182
-0.448870	0.95917
-0.477638	0.959993
-0.506407	0.960487
-0.535175	0.960817
-0.650249	0.961311
-0.679018	0.962792
-0.707786	0.962957
-0.736555	0.964932
-0.822860	0.965426
-0.851628	0.968225
-0.880397	0.96839
-0.937934	0.970365
-0.966702	0.971847
-0.995471	0.972012
-1.024239	0.974975
-1.081776	0.97514
-1.139313	0.975469
-1.196850	0.975798
-1.254387	0.977609
-1.283155	0.978762
-1.311924	0.97942
-1.340692	0.981067
-1.398229	0.982549
-1.542072	0.983042
-1.570840	0.98403
-1.628377	0.984689
-1.657145	0.984853
-1.685914	0.985347
-1.714682	0.986664
-1.743451	0.987652
-1.772219	0.988146
-1.800988	0.988311
-1.887293	0.988805
-2.059904	0.989134
-2.088672	0.992262
-2.117441	0.992756
-2.203746	0.994896
-2.520199	0.995226
-2.606505	0.996543
-2.721579	0.997201
-2.779116	0.999177
-3.153106	0.999341
-3.929854	1
&
10.598220	8.19001e-07
10.166693	1.638e-06
10.051619	2.457e-06
9.936546	3.276e-06
9.620093	4.095e-06
9.533787	4.914e-06
8.987186	5.73301e-06
8.843344	6.55201e-06
8.785807	7.37101e-06
8.728270	9.00901e-06
8.670733	9.82801e-06
8.641965	1.4742e-05
8.613196	1.5561e-05
8.584428	2.0475e-05
8.526891	2.2932e-05
8.498122	2.7846e-05
8.469354	3.1122e-05
8.440585	3.1941e-05
8.411817	3.6855e-05
8.354280	4.4226e-05
8.325512	4.5045e-05
8.267975	5.24161e-05
8.239206	5.97871e-05
8.210438	6.30631e-05
8.181669	6.38821e-05
8.152901	7.61671e-05
8.124132	8.76331e-05
8.095364	9.90991e-05
8.066595	0.000104832
8.037827	0.000115479
8.009059	0.000120393
7.980290	0.000132678
7.951522	0.000138411
7.922753	0.000145782
7.893985	0.000158067
7.865216	0.000189189
7.836448	0.000194922
7.807679	0.000200655
7.778911	0.000202293
7.750142	0.000208845
7.721374	0.000210483
7.692605	0.000230139
7.663837	0.000239967
7.635068	0.000268632
7.606300	0.000291564
7.577532	0.000304668
7.548763	0.000321048
7.519995	0.000339885
7.491226	0.000347256
7.462458	0.000367731
7.433689	0.00039312
7.404921	0.000419328
7.376152	0.000443898
7.347384	0.000469287
7.318615	0.000502048
7.289847	0.000535627
7.261078	0.000570844
7.232310	0.000626536
7.203542	0.000660934
7.174773	0.000711712
7.146005	0.000735463
7.117236	0.000786241
7.088468	0.000809992
7.059699	0.000855856
7.030931	0.00090991
7.002162	0.000985258
6.973394	0.0010475
6.944625	0.00111957
6.915857	0.001181
6.887088	0.00123751
6.858320	0.00130713
6.829552	0.001362
6.800783	0.00143161
6.772015	0.00150778
6.743246	0.00158559
6.714478	0.00171007
6.685709	0.00176822
6.656941	0.00186814
6.628172	0.00197625
6.599404	0.00201229
6.570635	0.00203931
6.541867	0.00206143
6.513098	0.00209009
6.484330	0.0021122
6.455561	0.00217035
6.426793	0.00220393
6.398025	0.00224242
6.369256	0.00228911
6.340488	0.00232678
6.311719	0.00235627
6.282951	0.00238493
6.254182	0.00240786
6.225414	0.00246274
6.196645	0.00247011
6.167877	0.00252826
6.139108	0.00258886
6.110340	0.00261671
6.081571	0.00263554
6.052803	0.00267649
6.024035	0.00269615
5.995266	0.00278296
5.966498	0.00283374
5.937729	0.00287551
5.908961	0.0029312
5.880192	0.00300246
5.851424	0.00310238
5.822655	0.00324898
5.793887	0.00329975
5.765118	0.00332432
5.736350	0.00337674
5.707581	0.00349386
5.678813	0.00355364
5.650044	0.00364537
5.621276	0.00374283
5.592508	0.00382555
5.563739	0.00390663
5.534971	0.00399918
5.506202	0.00414414
5.477434	0.0042801
5.448665	0.00452088
5.419897	0.00459787
5.391128	0.00466749
5.362360	0.00473055
5.333591	0.00487142
5.304823	0.00500819
5.276054	0.00517117
5.247286	0.00529894
5.218518	0.00542097
5.189749	0.0055258
5.160981	0.00564455
5.132212	0.005914
5.103444	0.00600655
5.074675	0.00616708
5.045907	0.00627273
5.017138	0.00640131
4.988370	0.00653399
4.959601	0.00665356
4.930833	0.00680753
4.902064	0.00695168
4.873296	0.00708026
4.844527	0.00726372
4.815759	0.0074267
4.786991	0.00754136
4.758222	0.00763473
4.729454	0.00777068
4.700685	0.00784848
4.671917	0.00787551
4.643148	0.00797379
4.614380	0.0081163
4.585611	0.00826372
4.556843	0.00838247
4.528074	0.00852826
4.499306	0.00862654
4.470537	0.00866011
4.441769	0.00873137
4.413001	0.0087715
4.384232	0.00885504
4.355464	0.00890991
4.326695	0.00897215
4.297927	0.00903604
4.269158	0.00911138
4.240390	0.00916052
4.211621	0.00921376
4.182853	0.00924324
4.154084	0.00930958
4.125316	0.00938247
4.096547	0.00945373
4.067779	0.00949877
4.039010	0.00955938
4.010242	0.00961589
3.981474	0.00966093
3.952705	0.00968468
3.923937	0.00970516
3.895168	0.00973137
3.866400	0.00981163
3.837631	0.00986978
3.808863	0.00991974
3.780094	0.00999918
3.751326	0.0100868
3.722557	0.0101384
3.693789	0.010208
3.665020	0.0102596
3.636252	0.0103014
3.607484	0.0103415
3.578715	0.0104193
3.549947	0.0104988
3.521178	0.0106069
3.492410	0.0106822
3.463641	0.0107592
3.434873	0.0108165
3.406104	0.0109083
3.377336	0.0109787
3.348567	0.0110393
3.319799	0.0111163
3.291030	0.0112088
3.262262	0.0113857
3.233493	0.0114963
3.204725	0.0115766
3.175957	0.0116716
3.147188	0.0118084
3.118420	0.0119713
3.089651	0.0121572
3.060883	0.0122498
3.032114	0.0123391
3.003346	0.012439
2.974577	0.0125283
2.945809	0.0126871
2.917040	0.0128862
2.888272	0.013045
2.859503	0.0132285
2.830735	0.0134848
2.801967	0.0137961
2.773198	0.0140442
2.744430	0.0143309
2.715661	0.0144767
2.686893	0.0147297
2.658124	0.0150139
2.629356	0.0152064
2.600587	0.0155037
2.571819	0.015792
2.543050	0.0161065
2.514282	0.0164234
2.485513	0.016828
2.456745	0.017136
2.427976	0.0173784
2.399208	0.0175921
2.370440	0.0177715
2.341671	0.0179296
2.312903	0.0181122
2.284134	0.0183325
2.255366	0.0184324
2.226597	0.0185815
2.197829	0.0187797
2.169060	0.0191081
2.140292	0.0192727
2.111523	0.019448
2.082755	0.0195635
2.053986	0.0196568
2.025218	0.0198288
1.996450	0.0199435
1.967681	0.0200352
1.938913	0.0202219
1.910144	0.0203702
1.881376	0.0204816
1.852607	0.0205848
1.823839	0.0206601
1.795070	0.0207862
1.766302	0.0209025
1.737533	0.0210614
1.708765	0.0212064
1.679996	0.0212948
1.651228	0.0214308
1.622460	0.0215733
1.593691	0.0217232
1.564923	0.0218698
1.536154	0.0220442
1.507386	0.0222342
1.478617	0.0223964
1.449849	0.0225905
1.421080	0.022801
1.392312	0.0230041
1.363543	0.0231581
1.334775	0.0234079
1.306006	0.0235717
1.277238	0.0237363
1.248469	0.0238976
1.219701	0.0240622
1.190933	0.0242244
1.162164	0.0243473
1.133396	0.024516
1.104627	0.0246798
1.075859	0.0248673
1.047090	0.0250606
1.018322	0.025249
0.989553	0.0253759
0.960785	0.0255389
0.932016	0.0257101
0.903248	0.0259304
0.874479	0.0260885
0.845711	0.0262907
0.816943	0.0265225
0.788174	0.0267273
0.759406	0.0269369
0.730637	0.0271654
0.701869	0.0273939
0.673100	0.0275667
0.644332	0.0277518
0.615563	0.0279541
0.586795	0.0281654
0.558026	0.0283546
0.529258	0.0285545
0.500489	0.0288264
0.471721	0.0290369
0.442952	0.0292326
0.414184	0.0297469
0.385416	0.0302523
0.356647	0.0309722
0.327879	0.0317838
0.299110	0.0323473
0.270342	0.0327961
0.241573	0.0331761
0.212805	0.0334398
0.184036	0.0336962
0.155268	0.0341433
0.126499	0.0345307
0.097731	0.0349877
0.068962	0.0356757
0.040194	0.0361253
0.011426	0.0365749
-0.017343	0.922249
-0.046111	0.923421
-0.074880	0.926854
-0.103648	0.930097
-0.132417	0.933754
-0.161185	0.936283
-0.189954	0.938003
-0.218722	0.938971
-0.247491	0.939441
-0.276259	0.940078
-0.305028	0.940624
-0.333796	0.94119
-0.362565	0.941912
-0.391333	0.942785
-0.420101	0.943639
-0.448870	0.944471
-0.477638	0.945323
-0.506407	0.946238
-0.535175	0.947018
-0.563944	0.948076
-0.592712	0.949065
-0.621481	0.95008
-0.650249	0.951209
-0.679018	0.952147
-0.707786	0.953142
-0.736555	0.954021
-0.765323	0.955057
-0.794091	0.956301
-0.822860	0.957606
-0.851628	0.959188
-0.880397	0.960496
-0.909165	0.961835
-0.937934	0.962849
-0.966702	0.963659
-0.995471	0.964277
-1.024239	0.965031
-1.053008	0.965798
-1.081776	0.966483
-1.110545	0.967305
-1.139313	0.968019
-1.168082	0.968802
-1.196850	0.969576
-1.225618	0.970255
-1.254387	0.971105
-1.283155	0.971945
-1.311924	0.972686
-1.340692	0.97341
-1.369461	0.974174
-1.398229	0.97477
-1.426998	0.97531
-1.455766	0.975813
-1.484535	0.976238
-1.513303	0.976714
-1.542072	0.977119
-1.570840	0.977588
-1.599608	0.978143
-1.628377	0.978539
-1.657145	0.978935
-1.685914	0.979423
-1.714682	0.979898
-1.743451	0.980314
-1.772219	0.980662
-1.800988	0.981259
-1.829756	0.981732
-1.858525	0.982288
-1.887293	0.98302
-1.916062	0.983398
-1.944830	0.983946
-1.973599	0.984627
-2.002367	0.985268
-2.031135	0.985928
-2.059904	0.986585
-2.088672	0.987245
-2.117441	0.98802
-2.146209	0.988406
-2.174978	0.988977
-2.203746	0.989509
-2.232515	0.990045
-2.261283	0.990449
-2.290052	0.991053
-2.318820	0.991353
-2.347589	0.991831
-2.376357	0.992089
-2.405125	0.992446
-2.433894	0.992761
-2.462662	0.993164
-2.491431	0.993531
-2.520199	0.993816
-2.548968	0.994135
-2.577736	0.99459
-2.606505	0.994971
-2.635273	0.995332
-2.664042	0.995562
-2.692810	0.995891
-2.721579	0.996146
-2.750347	0.996435
-2.779116	0.996751
-2.807884	0.996918
-2.836652	0.997243
-2.865421	0.997598
-2.894189	0.99785
-2.922958	0.998098
-2.951726	0.998302
-2.980495	0.998604
-3.009263	0.998684
-3.038032	0.998838
-3.066800	0.999038
-3.095569	0.999078
-3.124337	0.99914
-3.153106	0.999152
-3.181874	0.999208
-3.210642	0.99922
-3.239411	0.999225
-3.268179	0.999234
-3.296948	0.999238
-3.325716	0.99927
-3.354485	0.999304
-3.383253	0.999318
-3.412022	0.999333
-3.440790	0.999371
-3.469559	0.999387
-3.498327	0.999417
-3.527096	0.999427
-3.555864	0.999464
-3.584633	0.999489
-3.613401	0.999547
-3.642169	0.999558
-3.670938	0.999573
-3.699706	0.999605
-3.728475	0.999637
-3.757243	0.999684
-3.786012	0.999713
-3.814780	0.99975
-3.843549	0.999784
-3.872317	0.99979
-3.901086	0.999844
-3.929854	0.99989
-3.958623	0.999912
-3.987391	0.999918
-4.016159	0.999934
-4.044928	0.999962
-4.073696	0.999979
-4.102465	0.999987
-4.160002	0.999994
-4.188770	1
&
31.455357	1.6316e-34
31.426588	1.77726e-34
31.397820	1.93593e-34
31.369051	2.10877e-34
31.340283	2.29703e-34
31.311514	2.5021e-34
31.282746	2.72547e-34
31.253978	2.96878e-34
31.225209	3.23381e-34
31.196441	3.52251e-34
31.167672	3.83697e-34
31.138904	4.1795e-34
31.110135	4.5526e-34
31.081367	4.95901e-34
31.052598	5.4017e-34
31.023830	5.8839e-34
30.995061	6.40914e-34
30.966293	6.98126e-34
30.937524	7.60445e-34
30.908756	8.28327e-34
30.879987	9.02267e-34
30.851219	9.82807e-34
30.822451	1.07054e-33
30.793682	1.16609e-33
30.764914	1.27018e-33
30.736145	1.38356e-33
30.707377	1.50706e-33
30.678608	1.64158e-33
30.649840	1.7881e-33
30.621071	1.9477e-33
30.592303	2.12155e-33
30.563534	2.31091e-33
30.534766	2.51718e-33
30.505997	2.74185e-33
30.477229	2.98657e-33
30.448461	3.25313e-33
30.419692	3.54349e-33
30.390924	3.85975e-33
30.362155	4.20424e-33
30.333387	4.57947e-33
30.304618	4.98819e-33
30.275850	5.43338e-33
30.247081	5.9183e-33
30.218313	6.4465e-33
30.189544	7.02183e-33
30.160776	7.6485e-33
30.132007	8.33109e-33
30.103239	9.0746e-33
30.074471	9.88445e-33
30.045702	1.07666e-32
30.016934	1.17274e-32
29.988165	1.2774e-32
29.959397	1.39139e-32
29.930628	1.51556e-32
29.901860	1.65081e-32
29.873091	1.79812e-32
29.844323	1.95859e-32
29.815554	2.13336e-32
29.786786	2.32374e-32
29.758017	2.5311e-32
29.729249	2.75696e-32
29.700480	3.00297e-32
29.671712	3.27093e-32
29.642944	3.56281e-32
29.614175	3.88072e-32
29.585407	4.227e-32
29.556638	4.60417e-32
29.527870	5.015e-32
29.499101	5.46248e-32
29.470333	5.94988e-32
29.441564	6.48077e-32
29.412796	7.05902e-32
29.384027	7.68886e-32
29.355259	8.37489e-32
29.326490	9.12213e-32
29.297722	9.93602e-32
29.268954	1.08225e-31
29.240185	1.17881e-31
29.211417	1.28399e-31
29.182648	1.39854e-31
29.153880	1.52332e-31
29.125111	1.65922e-31
29.096343	1.80725e-31
29.067574	1.96849e-31
29.038806	2.14411e-31
29.010037	2.33539e-31
28.981269	2.54374e-31
28.952500	2.77068e-31
28.923732	3.01785e-31
28.894963	3.28708e-31
28.866195	3.58032e-31
28.837427	3.89971e-31
28.808658	4.2476e-31
28.779890	4.62651e-31
28.751121	5.03923e-31
28.722353	5.48876e-31
28.693584	5.97838e-31
28.664816	6.51167e-31
28.636047	7.09253e-31
28.607279	7.7252e-31
28.578510	8.4143e-31
28.549742	9.16486e-31
28.520973	9.98235e-31
28.492205	1.08728e-30
28.463437	1.18426e-30
28.434668	1.28989e-30
28.405900	1.40494e-30
28.377131	1.53026e-30
28.348363	1.66675e-30
28.319594	1.81541e-30
28.290826	1.97733e-30
28.262057	2.15369e-30
28.233289	2.34578e-30
28.204520	2.555e-30
28.175752	2.78288e-30
28.146983	3.03107e-30
28.118215	3.30141e-30
28.089446	3.59584e-30
28.060678	3.91654e-30
28.031910	4.26583e-30
28.003141	4.64627e-30
27.974373	5.06064e-30
27.945604	5.51195e-30
27.916836	6.00351e-30
27.888067	6.5389e-30
27.859299	7.12203e-30
27.830530	7.75715e-30
27.801762	8.44891e-30
27.772993	9.20234e-30
27.744225	1.0023e-29
27.715456	1.09167e-29
27.686688	1.18902e-29
27.657920	1.29505e-29
27.629151	1.41053e-29
27.600383	1.53631e-29
27.571614	1.6733e-29
27.542846	1.8225e-29
27.514077	1.98501e-29
27.485309	2.162e-29
27.456540	2.35478e-29
27.427772	2.56474e-29
27.399003	2.79342e-29
27.370235	3.04249e-29
27.341466	3.31376e-29
27.312698	3.60921e-29
27.283929	3.93101e-29
27.255161	4.28149e-29
27.226393	4.66321e-29
27.197624	5.07897e-29
27.168856	5.53178e-29
27.140087	6.02496e-29
27.111319	6.56211e-29
27.082550	7.14713e-29
27.053782	7.7843e-29
27.025013	8.47827e-29
26.996245	9.2341e-29
26.967476	1.00573e-28
26.938708	1.09539e-28
26.909939	1.19304e-28
26.881171	1.29939e-28
26.852403	1.41522e-28
26.823634	1.54138e-28
26.794866	1.67878e-28
26.766097	1.82843e-28
26.737329	1.99142e-28
26.708560	2.16893e-28
26.679792	2.36226e-28
26.651023	2.57282e-28
26.622255	2.80215e-28
26.593486	3.05192e-28
26.564718	3.32395e-28
26.535949	3.62022e-28
26.507181	3.94289e-28
26.478412	4.29432e-28
26.449644	4.67707e-28
26.420876	5.09393e-28
26.392107	5.54794e-28
26.363339	6.0424e-28
26.334570	6.58093e-28
26.305802	7.16744e-28
26.277033	7.80622e-28
26.248265	8.50192e-28
26.219496	9.25962e-28
26.190728	1.00848e-27
26.161959	1.09836e-27
26.133191	1.19624e-27
26.104422	1.30284e-27
26.075654	1.41894e-27
26.046886	1.54539e-27
26.018117	1.68311e-27
25.989349	1.83309e-27
25.960580	1.99644e-27
25.931812	2.17434e-27
25.903043	2.36809e-27
25.874275	2.5791e-27
25.845506	2.80891e-27
25.816738	3.0592e-27
25.787969	3.33178e-27
25.759201	3.62865e-27
25.730432	3.95197e-27
25.701664	4.30409e-27
25.672895	4.68757e-27
25.644127	5.10522e-27
25.615359	5.56008e-27
25.586590	6.05546e-27
25.557822	6.59496e-27
25.529053	7.18252e-27
25.500285	7.82242e-27
25.471516	8.51932e-27
25.442748	9.2783e-27
25.413979	1.01049e-26
25.385211	1.10051e-26
25.356442	1.19855e-26
25.327674	1.30532e-26
25.298905	1.4216e-26
25.270137	1.54824e-26
25.241369	1.68616e-26
25.212600	1.83636e-26
25.183832	1.99994e-26
25.155063	2.17809e-26
25.126295	2.3721e-26
25.097526	2.5834e-26
25.068758	2.81351e-26
25.039989	3.06411e-26
25.011221	3.33704e-26
24.982452	3.63426e-26
24.953684	3.95796e-26
24.924915	4.31048e-26
24.896147	4.6944e-26
24.867379	5.1125e-26
24.838610	5.56784e-26
24.809842	6.06372e-26
24.781073	6.60376e-26
24.752305	7.19188e-26
24.723536	7.83237e-26
24.694768	8.5299e-26
24.665999	9.28953e-26
24.637231	1.01168e-25
24.608462	1.10177e-25
24.579694	1.19989e-25
24.550925	1.30674e-25
24.522157	1.4231e-25
24.493388	1.54982e-25
24.464620	1.68783e-25
24.435852	1.83812e-25
24.407083	2.00179e-25
24.378315	2.18003e-25
24.349546	2.37415e-25
24.320778	2.58554e-25
24.292009	2.81575e-25
24.263241	3.06645e-25
24.234472	3.33947e-25
24.205704	3.6368e-25
24.176935	3.96059e-25
24.148167	4.31321e-25
24.119398	4.69721e-25
24.090630	5.11539e-25
24.061862	5.5708e-25
24.033093	6.06674e-25
24.004325	6.60683e-25
23.975556	7.19498e-25
23.946788	7.83549e-25
23.918019	8.533e-25
23.889251	9.29259e-25
23.860482	1.01198e-24
23.831714	1.10206e-24
23.802945	1.20016e-24
23.774177	1.30699e-24
23.745408	1.42332e-24
23.716640	1.55001e-24
23.687871	1.68798e-24
23.659103	1.83822e-24
23.630335	2.00183e-24
23.601566	2.18e-24
23.572798	2.37402e-24
23.544029	2.58531e-24
23.515261	2.8154e-24
23.486492	3.06597e-24
23.457724	3.33883e-24
23.428955	3.63596e-24
23.400187	3.95954e-24
23.371418	4.3119e-24
23.342650	4.69562e-24
23.313881	5.11348e-24
23.285113	5.56851e-24
23.256345	6.06403e-24
23.227576	6.60363e-24
23.198808	7.19123e-24
23.170039	7.83111e-24
23.141271	8.52792e-24
23.112502	9.28671e-24
23.083734	1.0113e-23
23.054965	1.10128e-23
23.026197	1.19926e-23
22.997428	1.30596e-23
22.968660	1.42216e-23
22.939891	1.54868e-23
22.911123	1.68646e-23
22.882354	1.8365e-23
22.853586	1.99988e-23
22.824818	2.17779e-23
22.796049	2.37153e-23
22.767281	2.5825e-23
22.738512	2.81223e-23
22.709744	3.06239e-23
22.680975	3.3348e-23
22.652207	3.63143e-23
22.623438	3.95445e-23
22.594670	4.30619e-23
22.565901	4.68921e-23
22.537133	5.10629e-23
22.508364	5.56046e-23
22.479596	6.05502e-23
22.450828	6.59355e-23
22.422059	7.17997e-23
22.393291	7.81853e-23
22.364522	8.51387e-23
22.335754	9.27104e-23
22.306985	1.00955e-22
22.278217	1.09933e-22
22.249448	1.19709e-22
22.220680	1.30354e-22
22.191911	1.41946e-22
22.163143	1.54568e-22
22.134374	1.68313e-22
22.105606	1.83279e-22
22.076837	1.99575e-22
22.048069	2.17321e-22
22.019301	2.36643e-22
21.990532	2.57684e-22
21.961764	2.80594e-22
21.932995	3.05541e-22
21.904227	3.32706e-22
21.875458	3.62285e-22
21.846690	3.94493e-22
21.817921	4.29564e-22
21.789153	4.67751e-22
21.760384	5.09333e-22
21.731616	5.5461e-22
21.702847	6.03911e-22
21.674079	6.57593e-22
21.645311	7.16046e-22
21.616542	7.79694e-22
21.587774	8.48997e-22
21.559005	9.24459e-22
21.530237	1.00663e-21
21.501468	1.0961e-21
21.472700	1.19351e-21
21.443931	1.29959e-21
21.415163	1.41509e-21
21.386394	1.54085e-21
21.357626	1.67778e-21
21.328857	1.82689e-21
21.300089	1.98923e-21
21.271320	2.166e-21
21.242552	2.35848e-21
21.213784	2.56805e-21
21.185015	2.79625e-21
21.156247	3.04471e-21
21.127478	3.31524e-21
21.098710	3.60981e-21
21.069941	3.93054e-21
21.041173	4.27976e-21
21.012404	4.65999e-21
20.983636	5.074e-21
20.954867	5.52478e-21
20.926099	6.0156e-21
20.897330	6.55001e-21
20.868562	7.13188e-21
20.839794	7.76543e-21
20.811025	8.45524e-21
20.782257	9.2063e-21
20.753488	1.00241e-20
20.724720	1.09144e-20
20.695951	1.18839e-20
20.667183	1.29394e-20
20.638414	1.40887e-20
20.609646	1.534e-20
20.580877	1.67024e-20
20.552109	1.81857e-20
20.523340	1.98008e-20
20.494572	2.15592e-20
20.465803	2.34738e-20
20.437035	2.55583e-20
20.408267	2.78278e-20
20.379498	3.02989e-20
20.350730	3.29893e-20
20.321961	3.59185e-20
20.293193	3.91077e-20
20.264424	4.25801e-20
20.235656	4.63606e-20
20.206887	5.04766e-20
20.178119	5.4958e-20
20.149350	5.98372e-20
20.120582	6.51493e-20
20.091813	7.09329e-20
20.063045	7.72297e-20
20.034277	8.40854e-20
20.005508	9.15494e-20
19.976740	9.96757e-20
19.947971	1.08523e-19
19.919203	1.18156e-19
19.890434	1.28643e-19
19.861666	1.40061e-19
19.832897	1.52491e-19
19.804129	1.66025e-19
19.775360	1.80759e-19
19.746592	1.96801e-19
19.717823	2.14265e-19
19.689055	2.33279e-19
19.660286	2.5398e-19
19.631518	2.76517e-19
19.602750	3.01053e-19
19.573981	3.27765e-19
19.545213	3.56846e-19
19.516444	3.88507e-19
19.487676	4.22977e-19
19.458907	4.60503e-19
19.430139	5.01357e-19
19.401370	5.45834e-19
19.372602	5.94256e-19
19.343833	6.46972e-19
19.315065	7.04362e-19
19.286296	7.66841e-19
19.257528	8.34861e-19
19.228760	9.08911e-19
19.199991	9.89527e-19
19.171223	1.07729e-18
19.142454	1.17283e-18
19.113686	1.27685e-18
19.084917	1.39009e-18
19.056149	1.51336e-18
19.027380	1.64756e-18
18.998612	1.79366e-18
18.969843	1.95271e-18
18.941075	2.12586e-18
18.912306	2.31435e-18
18.883538	2.51955e-18
18.854770	2.74294e-18
18.826001	2.98612e-18
18.797233	3.25086e-18
18.768464	3.53906e-18
18.739696	3.85279e-18
18.710927	4.19433e-18
18.682159	4.56613e-18
18.653390	4.97087e-18
18.624622	5.41148e-18
18.595853	5.89113e-18
18.567085	6.41327e-18
18.538316	6.98166e-18
18.509548	7.60042e-18
18.480779	8.27398e-18
18.452011	9.00722e-18
18.423243	9.8054e-18
18.394474	1.06743e-17
18.365706	1.16201e-17
18.336937	1.26498e-17
18.308169	1.37706e-17
18.279400	1.49906e-17
18.250632	1.63188e-17
18.221863	1.77645e-17
18.193095	1.93383e-17
18.164326	2.10514e-17
18.135558	2.29162e-17
18.106789	2.49462e-17
18.078021	2.71558e-17
18.049253	2.95612e-17
18.020484	3.21794e-17
17.991716	3.50295e-17
17.962947	3.81318e-17
17.934179	4.15088e-17
17.905410	4.51847e-17
17.876642	4.9186e-17
17.847873	5.35414e-17
17.819105	5.82823e-17
17.790336	6.34429e-17
17.761568	6.90601e-17
17.732799	7.51744e-17
17.704031	8.18298e-17
17.675262	8.90741e-17
17.646494	9.69595e-17
17.617726	1.05543e-16
17.588957	1.14885e-16
17.560189	1.25054e-16
17.531420	1.36123e-16
17.502652	1.48171e-16
17.473883	1.61284e-16
17.445115	1.75558e-16
17.416346	1.91094e-16
17.387578	2.08005e-16
17.358809	2.26411e-16
17.330041	2.46445e-16
17.301272	2.6825e-16
17.272504	2.91984e-16
17.243736	3.17817e-16
17.214967	3.45934e-16
17.186199	3.76538e-16
17.157430	4.09847e-16
17.128662	4.46101e-16
17.099893	4.8556e-16
17.071125	5.28508e-16
17.042356	5.75252e-16
17.013588	6.26128e-16
16.984819	6.81501e-16
16.956051	7.41769e-16
16.927282	8.07363e-16
16.898514	8.78754e-16
16.869745	9.56455e-16
16.840977	1.04102e-15
16.812209	1.13306e-15
16.783440	1.23323e-15
16.754672	1.34226e-15
16.725903	1.46091e-15
16.697135	1.59005e-15
16.668366	1.7306e-15
16.639598	1.88356e-15
16.610829	2.05003e-15
16.582061	2.23121e-15
16.553292	2.42839e-15
16.524524	2.64298e-15
16.495755	2.87653e-15
16.466987	3.1307e-15
16.438219	3.40731e-15
16.409450	3.70835e-15
16.380682	4.03597e-15
16.351913	4.39252e-15
16.323145	4.78054e-15
16.294376	5.20281e-15
16.265608	5.66237e-15
16.236839	6.16248e-15
16.208071	6.70674e-15
16.179302	7.29904e-15
16.150534	7.9436e-15
16.121765	8.64505e-15
16.092997	9.4084e-15
16.064228	1.02391e-14
16.035460	1.11431e-14
16.006692	1.21269e-14
15.977923	1.31974e-14
15.949155	1.43624e-14
15.920386	1.56301e-14
15.891618	1.70097e-14
15.862849	1.85109e-14
15.834081	2.01446e-14
15.805312	2.19223e-14
15.776544	2.38568e-14
15.747775	2.59618e-14
15.719007	2.82525e-14
15.690238	3.07451e-14
15.661470	3.34575e-14
15.632702	3.6409e-14
15.603933	3.96206e-14
15.575165	4.31153e-14
15.546396	4.69181e-14
15.517628	5.1056e-14
15.488859	5.55585e-14
15.460091	6.04578e-14
15.431322	6.57887e-14
15.402554	7.15894e-14
15.373785	7.79011e-14
15.345017	8.47688e-14
15.316248	9.22414e-14
15.287480	1.00372e-13
15.258711	1.09219e-13
15.229943	1.18845e-13
15.201175	1.29319e-13
15.172406	1.40715e-13
15.143638	1.53115e-13
15.114869	1.66606e-13
15.086101	1.81285e-13
15.057332	1.97256e-13
15.028564	2.14633e-13
14.999795	2.33539e-13
14.971027	2.54109e-13
14.942258	2.76489e-13
14.913490	3.00839e-13
14.884721	3.27331e-13
14.855953	3.56153e-13
14.827185	3.87512e-13
14.798416	4.21629e-13
14.769648	4.58746e-13
14.740879	4.99129e-13
14.712111	5.43062e-13
14.683342	5.90859e-13
14.654574	6.42858e-13
14.625805	6.9943e-13
14.597037	7.60975e-13
14.568268	8.2793e-13
14.539500	9.0077e-13
14.510731	9.80012e-13
14.481963	1.06622e-12
14.453194	1.16e-12
14.424426	1.26202e-12
14.395658	1.37301e-12
14.366889	1.49374e-12
14.338121	1.62508e-12
14.309352	1.76796e-12
14.280584	1.92338e-12
14.251815	2.09246e-12
14.223047	2.27638e-12
14.194278	2.47644e-12
14.165510	2.69408e-12
14.136741	2.93081e-12
14.107973	3.18833e-12
14.079204	3.46845e-12
14.050436	3.77314e-12
14.021668	4.10458e-12
13.992899	4.46509e-12
13.964131	4.85724e-12
13.935362	5.28378e-12
13.906594	5.74773e-12
13.877825	6.25238e-12
13.849057	6.80127e-12
13.820288	7.3983e-12
13.791520	8.04767e-12
13.762751	8.75396e-12
13.733983	9.52216e-12
13.705214	1.03577e-11
13.676446	1.12664e-11
13.647677	1.22548e-11
13.618909	1.33298e-11
13.590141	1.44989e-11
13.561372	1.57705e-11
13.532604	1.71534e-11
13.503835	1.86575e-11
13.475067	2.02932e-11
13.446298	2.20721e-11
13.417530	2.40068e-11
13.388761	2.61108e-11
13.359993	2.83989e-11
13.331224	3.08873e-11
13.302456	3.35934e-11
13.273687	3.65362e-11
13.244919	3.97364e-11
13.216151	4.32166e-11
13.187382	4.70011e-11
13.158614	5.11165e-11
13.129845	5.55916e-11
13.101077	6.0458e-11
13.072308	6.57497e-11
13.043540	7.15039e-11
13.014771	7.77608e-11
12.986003	8.45644e-11
12.957234	9.19623e-11
12.928466	1.00006e-10
12.899697	1.08753e-10
12.870929	1.18263e-10
12.842161	1.28603e-10
12.813392	1.39846e-10
12.784624	1.52071e-10
12.755855	1.65362e-10
12.727087	1.79812e-10
12.698318	1.95523e-10
12.669550	2.12605e-10
12.640781	2.31176e-10
12.612013	2.51366e-10
12.583244	2.73316e-10
12.554476	2.9718e-10
12.525707	3.23123e-10
12.496939	3.51327e-10
12.468170	3.81987e-10
12.439402	4.15319e-10
12.410634	4.51553e-10
12.381865	4.90942e-10
12.353097	5.33759e-10
12.324328	5.80304e-10
12.295560	6.309e-10
12.266791	6.85897e-10
12.238023	7.45679e-10
12.209254	8.1066e-10
12.180486	8.81291e-10
12.151717	9.58064e-10
12.122949	1.04151e-09
12.094180	1.13221e-09
12.065412	1.23078e-09
12.036644	1.33793e-09
12.007875	1.45437e-09
11.979107	1.58093e-09
11.950338	1.71848e-09
11.921570	1.86796e-09
11.892801	2.03041e-09
11.864033	2.20696e-09
11.835264	2.39883e-09
11.806496	2.60733e-09
11.777727	2.8339e-09
11.748959	3.08012e-09
11.720190	3.34767e-09
11.691422	3.63841e-09
11.662653	3.95432e-09
11.633885	4.29759e-09
11.605117	4.67058e-09
11.576348	5.07585e-09
11.547580	5.51619e-09
11.518811	5.99462e-09
11.490043	6.51443e-09
11.461274	7.07918e-09
11.432506	7.69274e-09
11.403737	8.35933e-09
11.374969	9.0835e-09
11.346200	9.87021e-09
11.317432	1.07248e-08
11.288663	1.16532e-08
11.259895	1.26618e-08
11.231127	1.37573e-08
11.202358	1.49473e-08
11.173590	1.62398e-08
11.144821	1.76438e-08
11.116053	1.91687e-08
11.087284	2.0825e-08
11.058516	2.26239e-08
11.029747	2.45776e-08
11.000979	2.66994e-08
10.972210	2.90037e-08
10.943442	3.15062e-08
10.914673	3.42237e-08
10.885905	3.71747e-08
10.857136	4.03792e-08
10.828368	4.38588e-08
10.799600	4.76371e-08
10.770831	5.17395e-08
10.742063	5.61937e-08
10.713294	6.10297e-08
10.684526	6.62802e-08
10.655757	7.19803e-08
10.626989	7.81685e-08
10.598220	8.48863e-08
10.569452	9.21788e-08
10.540683	1.00095e-07
10.511915	1.08687e-07
10.483146	1.18014e-07
10.454378	1.28137e-07
10.425610	1.39124e-07
10.396841	1.51048e-07
10.368073	1.6399e-07
10.339304	1.78033e-07
10.310536	1.93274e-07
10.281767	2.09811e-07
10.252999	2.27756e-07
10.224230	2.47227e-07
10.195462	2.68353e-07
10.166693	2.91273e-07
10.137925	3.16139e-07
10.109156	3.43115e-07
10.080388	3.72379e-07
10.051619	4.04122e-07
10.022851	4.38554e-07
9.994083	4.75901e-07
9.965314	5.16406e-07
9.936546	5.60334e-07
9.907777	6.07974e-07
9.879009	6.59634e-07
9.850240	7.15652e-07
9.821472	7.76392e-07
9.792703	8.42247e-07
9.763935	9.13644e-07
9.735166	9.91045e-07
9.706398	1.07495e-06
9.677629	1.1659e-06
9.648861	1.26448e-06
9.620093	1.37132e-06
9.591324	1.48711e-06
9.562556	1.61258e-06
9.533787	1.74854e-06
9.505019	1.89585e-06
9.476250	2.05546e-06
9.447482	2.22836e-06
9.418713	2.41566e-06
9.389945	2.61853e-06
9.361176	2.83826e-06
9.332408	3.07621e-06
9.303639	3.33389e-06
9.274871	3.6129e-06
9.246102	3.91497e-06
9.217334	4.24199e-06
9.188566	4.59597e-06
9.159797	4.9791e-06
9.131029	5.39374e-06
9.102260	5.84243e-06
9.073492	6.32791e-06
9.044723	6.85313e-06
9.015955	7.42128e-06
8.987186	8.03579e-06
8.958418	8.70037e-06
8.929649	9.41898e-06
8.900881	1.01959e-05
8.872112	1.10358e-05
8.843344	1.19436e-05
8.814576	1.29246e-05
8.785807	1.39846e-05
8.757039	1.51298e-05
8.728270	1.63668e-05
8.699502	1.77027e-05
8.670733	1.91451e-05
8.641965	2.07022e-05
8.613196	2.23829e-05
8.584428	2.41965e-05
8.555659	2.61531e-05
8.526891	2.82635e-05
8.498122	3.05393e-05
8.469354	3.29928e-05
8.440585	3.56372e-05
8.411817	3.84864e-05
8.383049	4.15556e-05
8.354280	4.48606e-05
8.325512	4.84184e-05
8.296743	5.2247e-05
8.267975	5.63657e-05
8.239206	6.07945e-05
8.210438	6.5555e-05
8.181669	7.06698e-05
8.152901	7.61627e-05
8.124132	8.20588e-05
8.095364	8.83843e-05
8.066595	9.51667e-05
8.037827	0.000102435
8.009059	0.000110218
7.980290	0.000118547
7.951522	0.000127453
7.922753	0.000136969
7.893985	0.000147126
7.865216	0.000157959
7.836448	0.000169498
7.807679	0.000181775
7.778911	0.000194821
7.750142	0.000208661
7.721374	0.000223321
7.692605	0.000238819
7.663837	0.000255166
7.635068	0.000272368
7.606300	0.000290414
7.577532	0.000309281
7.548763	0.000328924
7.519995	0.000349271
7.491226	0.000370213
7.462458	0.000391591
7.433689	0.000413175
7.404921	0.000434634
7.376152	0.000455474
7.347384	0.00047493
7.318615	0.000491657
&
```
