## Supplementary material for "All-at-once RNA folding with 3D motif prediction framed by evolutionary information": RF02223_sX4.cacofold.helixcov

```
# RMs = 7 L = 172

# RM_HELIX NESTED 30-37 43-50, nbp = 8 nbp_cov = 0
# pvals: 0.990931,0.665387,0.0859963,0.038938,0.665387,0.996276,0.0859963,0.0859963
# aggregated NONE
NESTED  ::::::::::::::::::::::::::::<<<<<<<<_____>>>>>>>>::::::::::::::::::::::::::::::::::::::::::::::::::::::::::::::::::::::::::::::::::::::::::::::::::::::::::::::::::::::
        :::::::::::::::::::::::::::::::::::::::::::::::::::::::::::::::::::::::::::::::::::::::::::::::::::::::::::::::::::::::::::::::::::::::::::::::::::::::::::::::::::::::

# RM_HELIX NESTED 61-66 72-77, nbp = 6 nbp_cov = 0
# pvals: 0.665387,0.990931,0.936967,0.00547652,0.936967,0.665387
# aggregated NONE
NESTED  :::::::::::::::::::::::::::::::::::::::::::::::::::::::::::<<<<<<_____>>>>>>:::::::::::::::::::::::::::::::::::::::::::::::::::::::::::::::::::::::::::::::::::::::::::
        :::::::::::::::::::::::::::::::::::::::::::::::::::::::::::::::::::::::::::::::::::::::::::::::::::::::::::::::::::::::::::::::::::::::::::::::::::::::::::::::::::::::

# RM_HELIX NESTED 78-84 95-100, nbp = 6 nbp_cov = 0
# pvals: 0.665387,0.665387,0.665387,0.665387,0.665387,0.665387
# aggregated NONE
NESTED  ::::::::::::::::::::::::::::::::::::::::::::::::::::::::::::::::::::::::::::<<<<<<_______>>>>>>::::::::::::::::::::::::::::::::::::::::::::::::::::::::::::::::::::::::
        :::::::::::::::::::::::::::::::::::::::::::::::::::::::::::::::::::::::::::::::::::::::::::::::::::::::::::::::::::::::::::::::::::::::::::::::::::::::::::::::::::::::

# RM_HELIX NESTED 12-24 101-113, nbp = 12 nbp_cov = 0
# pvals: 0.913743,0.913743,0.913743,0.913743,0.665387,0.665387,0.665387,0.0859963,0.665387,0.665387,0.665387,0.665387
# aggregated NONE
NESTED  ::::::::::<<<<<<-<<<<<<________________________________________________________________________>>>>>>->>>>>>:::::::::::::::::::::::::::::::::::::::::::::::::::::::::::
        :::::::::::::::::::::::::::::::::::::::::::::::::::::::::::::::::::::::::::::::::::::::::::::::::::::::::::::::::::::::::::::::::::::::::::::::::::::::::::::::::::::::

# RM_HELIX NESTED 9-10 117-118, nbp = 2 nbp_cov = 0
# pvals: 0.913743,0.913743
# aggregated NONE
NESTED  ::::::::<<_____________________________________________________________________________________________________>>::::::::::::::::::::::::::::::::::::::::::::::::::::::
        :::::::::::::::::::::::::::::::::::::::::::::::::::::::::::::::::::::::::::::::::::::::::::::::::::::::::::::::::::::::::::::::::::::::::::::::::::::::::::::::::::::::

# RM_HELIX NESTED 1-5 122-126, nbp = 5 nbp_cov = 0
# pvals: 0.0269216,0.913743,0.939868,0.951275,0.932239
# aggregated NONE
NESTED  <<<<<_______________________________________________________________________________________________________________>>>>>::::::::::::::::::::::::::::::::::::::::::::::
        :::::::::::::::::::::::::::::::::::::::::::::::::::::::::::::::::::::::::::::::::::::::::::::::::::::::::::::::::::::::::::::::::::::::::::::::::::::::::::::::::::::::

# RM_HELIX NESTED 131-143 149-163, nbp = 13 nbp_cov = 0
# pvals: 0.665387,0.665387,0.665387,0.913743,0.665387,0.665387,0.665387,0.665387,0.665387,0.665387,0.665387,0.665387,0.665387
# aggregated NONE
NESTED  :::::::::::::::::::::::::::::::::::::::::::::::::::::::::::::::::::::::::::::::::::::::::::::::::::::::::::::::::::::::::::::<<<<<<<<<<<<<_____>>>-->>>>>>>>>>:::::::::
        :::::::::::::::::::::::::::::::::::::::::::::::::::::::::::::::::::::::::::::::::::::::::::::::::::::::::::::::::::::::::::::::::::::::::::::::::::::::::::::::::::::::
```
