## Supplementary material for "All-at-once RNA folding with 3D motif prediction framed by evolutionary information": RF02223_sX4.cacofold.power

```
# Power analysis of CaCoFold structure
#
# Powertype = SINGLE SUBSTITUTIONS
# covary left_pos right_pos substitutions power
#----------------------------------------------------------------
1		126		1		0.00
2		125		0		0.00
3		124		2		0.00
4		123		2		0.00
5		122		1		0.00
9		118		0		0.00
10		117		0		0.00
12		113		0		0.00
13		112		0		0.00
14		111		0		0.00
15		110		0		0.00
16		109		0		0.00
17		108		1		0.00
19		106		0		0.00
20		105		1		0.00
21		104		0		0.00
22		103		0		0.00
23		102		1		0.00
24		101		1		0.00
30		50		2		0.00
31		49		1		0.00
32		48		1		0.00
33		47		2		0.00
34		46		0		0.00
35		45		2		0.00
36		44		1		0.00
37		43		1		0.00
61		77		0		0.00
62		76		2		0.00
63		75		2		0.00
64		74		1		0.00
65		73		2		0.00
66		72		0		0.00
78		100		1		0.00
79		99		0		0.00
80		98		1		0.00
81		97		0		0.00
83		96		0		0.00
84		95		0		0.00
131		163		0		0.00
132		162		0		0.00
133		161		0		0.00
134		160		1		0.00
135		159		0		0.00
136		158		0		0.00
137		157		1		0.00
138		156		0		0.00
139		155		0		0.00
140		154		0		0.00
141		151		0		0.00
142		150		0		0.00
143		149		0		0.00
#
# BPAIRS 52
# avg substitutions per BP 0.6
# BPAIRS expected to covary 0.0 +/- 0.0
# BPAIRS observed to covary 0
#
```
