## Supplementary material for "All-at-once RNA folding with 3D motif prediction framed by evolutionary information": RF02223_sX4.power

```
# Power analysis of given structure 
#
# Powertype = SINGLE SUBSTITUTIONS
# covary  left_pos      right_pos    substitutions      power
#----------------------------------------------------------------
          2		80		1		0.00
          3		79		1		0.00
          4		78		1		0.00
          5		77		0		0.00
          6		76		1		0.00
          7		75		1		0.00
          13		29		1		0.00
          14		28		1		0.00
          15		27		1		0.00
          16		26		0		0.00
          30		73		2		0.00
          31		72		0		0.00
          35		69		2		0.00
          36		68		1		0.00
          37		67		1		0.00
          38		66		1		0.00
          39		65		2		0.00
          40		64		1		0.00
          41		63		1		0.00
          43		59		0		0.00
          44		58		1		0.00
          45		57		2		0.00
          46		56		0		0.00
          47		55		1		0.00
          96		167		0		0.00
          97		166		0		0.00
          98		165		0		0.00
          99		164		0		0.00
          100		163		0		0.00
          101		162		0		0.00
          106		120		0		0.00
          107		119		1		0.00
          108		118		0		0.00
          109		117		0		0.00
          135		156		0		0.00
          136		155		0		0.00
          137		154		0		0.00
          138		153		0		0.00
          139		152		0		0.00
          141		151		0		0.00
          142		150		0		0.00
          143		149		0		0.00
#
# BPAIRS 42
# avg substitutions per BP  0.6
# BPAIRS expected to covary 0.0 +/- 0.0
# BPAIRS observed to covary 0
#
```
