## Supplementary material for "All-at-once RNA folding with 3D motif prediction framed by evolutionary information": RF02223_sX4.surv

```
1.352099	0.0238095
1.251101	0.047619
1.230902	0.0714286
0.968309	0.0952381
0.321926	0.166667
-0.001265	0.690476
-0.021465	0.880952
-0.627449	0.904762
-0.647648	0.928571
-1.455627	0.952381
-1.536425	0.97619
-3.192781	1
&
4.826406	7.23641e-05
4.786007	0.000144728
4.705210	0.000217092
4.422417	0.000361821
3.089252	0.000651277
2.988255	0.00108546
2.382271	0.00151965
2.362072	0.00217092
2.341872	0.00361821
2.301473	0.00788769
2.261074	0.0107823
2.220676	0.0130255
2.119678	0.0132426
2.099479	0.0135321
2.018681	0.0142557
1.897484	0.0172227
1.877285	0.0186699
1.836886	0.0187423
1.796487	0.018887
1.735888	0.0189594
1.695489	0.0204791
1.675290	0.0222882
1.655091	0.0225776
1.634891	0.0235907
1.554093	0.024242
1.533894	0.0251104
1.432896	0.0271366
1.412697	0.0277878
1.392498	0.0283667
1.372298	0.0292351
1.352099	0.0306824
1.291500	0.0311166
1.251101	0.032781
1.230902	0.033577
1.150104	0.0336493
1.129905	0.034373
1.109705	0.0368333
1.089506	0.0370504
1.049107	0.0372675
1.028907	0.0401621
0.968309	0.0405963
0.948109	0.0434908
0.927910	0.0442145
0.887511	0.0449381
0.826913	0.0460236
0.806713	0.046313
0.786514	0.0470367
0.766314	0.0472538
0.746115	0.0515956
0.725915	0.0539836
0.705716	0.054056
0.604718	0.0544178
0.564320	0.0558651
0.463322	0.0591215
0.422923	0.0598451
0.382524	0.061003
0.321926	0.0644764
0.301726	0.0650554
0.281527	0.0654895
0.261328	0.0660685
0.241128	0.0664303
0.220929	0.0666474
0.140131	0.0667921
0.119931	0.0669368
0.099732	0.0670816
0.079532	0.0674434
0.059333	0.0677328
0.018934	0.104132
-0.001265	0.632752
-0.021465	0.884579
-0.041664	0.906361
-0.061864	0.908098
-0.082063	0.908676
-0.102263	0.908749
-0.122462	0.908821
-0.142662	0.91092
-0.162861	0.912946
-0.183061	0.913163
-0.203260	0.9149
-0.223460	0.917143
-0.243659	0.918663
-0.263858	0.919097
-0.284058	0.919821
-0.304257	0.920544
-0.324457	0.920617
-0.364856	0.923294
-0.385055	0.927636
-0.405255	0.929734
-0.445654	0.932484
-0.465853	0.935089
-0.486053	0.937043
-0.506252	0.937767
-0.526452	0.940806
-0.546651	0.941457
-0.566850	0.945944
-0.587050	0.947247
-0.607249	0.947681
-0.627449	0.950213
-0.647648	0.952312
-0.667848	0.953036
-0.688047	0.955351
-0.708247	0.955786
-0.768845	0.957595
-0.789045	0.958752
-0.809244	0.959838
-0.829443	0.959983
-0.849643	0.960489
-0.869842	0.96114
-0.910241	0.961936
-0.930441	0.964107
-0.970840	0.96418
-1.031438	0.964614
-1.051638	0.964903
-1.092037	0.965482
-1.112236	0.968232
-1.132435	0.968811
-1.152635	0.969101
-1.172834	0.971706
-1.193034	0.97214
-1.273832	0.972285
-1.294031	0.973153
-1.314231	0.973804
-1.354630	0.973877
-1.415228	0.975034
-1.455627	0.980027
-1.536425	0.985744
-1.556624	0.987481
-1.597023	0.987626
-1.637422	0.988422
-1.657621	0.98929
-1.677821	0.989507
-1.698020	0.990376
-1.799018	0.991823
-1.879816	0.995079
-1.960613	0.995441
-2.021212	0.997612
-2.122209	0.998046
-2.748393	0.998191
-3.192781	0.998987
-3.212980	0.999204
-3.374576	0.999493
-3.455374	0.999928
-3.697767	1
&
6.906951	3.60724e-07
6.846353	7.21449e-07
6.805954	1.08217e-06
6.543361	1.4429e-06
6.462563	1.80362e-06
6.401965	2.16435e-06
6.381765	2.88579e-06
6.361566	3.24652e-06
6.300967	3.60724e-06
6.280768	3.96797e-06
6.260568	4.32869e-06
6.220169	4.68942e-06
4.988002	5.05014e-06
4.967803	5.77159e-06
4.947603	6.49304e-06
4.927404	8.29666e-06
4.907204	1.37075e-05
4.887005	1.98398e-05
4.866805	2.52507e-05
4.846606	3.60724e-05
4.826406	4.79763e-05
4.806207	6.34875e-05
4.786007	8.1163e-05
4.765808	9.99206e-05
4.745609	0.000118318
4.725409	0.000131304
4.705210	0.000138157
4.685010	0.000145011
4.664811	0.000148258
4.644611	0.000151865
4.624412	0.000152586
4.604212	0.000153308
4.584013	0.000156194
4.563813	0.000157997
4.543614	0.000158719
4.523414	0.000160522
4.503215	0.000163047
4.483015	0.000164851
4.462816	0.000166294
4.442617	0.000170623
4.422417	0.000173148
4.402218	0.000174591
4.382018	0.000177116
4.361819	0.000178198
4.341619	0.000180362
4.321420	0.000181444
4.301220	0.000182527
4.281021	0.000182887
4.260821	0.000183248
4.240622	0.000183609
4.220422	0.00018433
4.180024	0.000185052
4.159824	0.000185412
4.139625	0.000185773
4.119425	0.000186134
4.079026	0.000187577
3.978029	0.000187937
3.877032	0.000188298
3.836633	0.000188659
3.816433	0.00018902
3.796234	0.000189741
3.776034	0.000191905
3.755835	0.000192627
3.735635	0.000192988
3.695236	0.000193348
3.675037	0.00019407
3.634638	0.000194791
3.614439	0.000198398
3.594239	0.000205613
3.574040	0.000212827
3.553840	0.00021932
3.533641	0.000224731
3.513441	0.000231946
3.493242	0.000236274
3.473042	0.0002388
3.452843	0.0002489
3.432643	0.000256475
3.412444	0.000262247
3.392244	0.000274511
3.372045	0.000281365
3.351846	0.000290022
3.331646	0.000300483
3.311447	0.000307337
3.291247	0.000310584
3.271048	0.000317077
3.250848	0.000326816
3.230649	0.000332227
3.210449	0.000344131
3.190250	0.000354953
3.170050	0.000365053
3.149851	0.000372268
3.129651	0.000383089
3.109452	0.000387057
3.089252	0.000401847
3.069053	0.000416997
3.048854	0.000430344
3.028654	0.000444773
3.008455	0.000461366
2.988255	0.000476878
2.968056	0.000492749
2.947856	0.000503932
2.927657	0.000516197
2.907457	0.000538201
2.887258	0.000555876
2.867058	0.000574995
2.846859	0.000594113
2.826659	0.000611067
2.806460	0.000625496
2.786261	0.000649665
2.766061	0.000666258
2.745862	0.000675637
2.725662	0.000700166
2.705463	0.000714956
2.685263	0.000727942
2.665064	0.0007568
2.644864	0.000782772
2.624665	0.000791068
2.604465	0.000814516
2.584266	0.000839766
2.564066	0.00086646
2.543867	0.000921651
2.523667	0.000986942
2.503468	0.00107676
2.483269	0.00120013
2.463069	0.00138374
2.442870	0.00160162
2.422670	0.00190066
2.402471	0.00225886
2.382271	0.00263293
2.362072	0.00319025
2.341872	0.00395931
2.321673	0.00473739
2.301473	0.00547652
2.281274	0.00614061
2.261074	0.00686242
2.240875	0.0074825
2.220676	0.0079702
2.200476	0.00824255
2.180277	0.00849686
2.160077	0.0086765
2.139878	0.00893334
2.119678	0.0091523
2.099479	0.0093103
2.079279	0.00955487
2.059080	0.00967354
2.038880	0.00984453
2.018681	0.0099798
1.998481	0.0101493
1.978282	0.0103016
1.958083	0.010391
1.937883	0.0105515
1.917684	0.0107431
1.897484	0.0109007
1.877285	0.0111053
1.857085	0.01133
1.836886	0.0115771
1.816686	0.0117683
1.796487	0.0120478
1.776287	0.0123494
1.756088	0.0127044
1.735888	0.0129832
1.715689	0.0133634
1.695489	0.0136963
1.675290	0.0141072
1.655091	0.014565
1.634891	0.0149506
1.614692	0.015408
1.594492	0.0158553
1.574293	0.0163473
1.554093	0.0167416
1.533894	0.0170644
1.513694	0.0174544
1.493495	0.0177783
1.473295	0.0181545
1.453096	0.0185196
1.432896	0.0189488
1.412697	0.0194102
1.392498	0.019881
1.372298	0.0204112
1.352099	0.0208239
1.331899	0.0213729
1.311700	0.0218967
1.291500	0.0224241
1.271301	0.022893
1.251101	0.023407
1.230902	0.0238908
1.210702	0.0244517
1.190503	0.0250047
1.170303	0.0254451
1.150104	0.0259671
1.129905	0.0264519
1.109705	0.0269216
1.089506	0.0274111
1.069306	0.0278627
1.049107	0.0283338
1.028907	0.0288497
1.008708	0.0295332
0.988508	0.0300624
0.968309	0.0307128
0.948109	0.0314292
0.927910	0.0321795
0.907710	0.032937
0.887511	0.0336783
0.867311	0.0344629
0.847112	0.0351198
0.826913	0.0358412
0.806713	0.0364656
0.786514	0.0371467
0.766314	0.0377181
0.746115	0.0383428
0.725915	0.038938
0.705716	0.039539
0.685516	0.0402586
0.665317	0.0408794
0.645117	0.0412798
0.624918	0.0416694
0.604718	0.0420107
0.584519	0.042607
0.564320	0.0430045
0.544120	0.0433349
0.523921	0.0437169
0.503721	0.0442183
0.483522	0.0447147
0.463322	0.0450905
0.443123	0.0456482
0.422923	0.0462773
0.402724	0.0468336
0.382524	0.0474086
0.362325	0.047809
0.342125	0.0481329
0.321926	0.0486476
0.301726	0.0492198
0.281527	0.0497717
0.261328	0.0502471
0.241128	0.0506724
0.220929	0.0509819
0.200729	0.0513228
0.180530	0.0516092
0.160330	0.0519641
0.140131	0.0522863
0.119931	0.0526614
0.099732	0.0529666
0.079532	0.0532927
0.059333	0.0536494
0.039133	0.0539882
0.018934	0.0859963
-0.001265	0.665387
-0.021465	0.913743
-0.041664	0.928132
-0.061864	0.928911
-0.082063	0.929579
-0.102263	0.930265
-0.122462	0.931169
-0.142662	0.932239
-0.162861	0.933349
-0.183061	0.934544
-0.203260	0.93584
-0.223460	0.936967
-0.243659	0.937791
-0.263858	0.938593
-0.284058	0.939227
-0.304257	0.939868
-0.324457	0.940607
-0.344656	0.941449
-0.364856	0.942435
-0.385055	0.943614
-0.405255	0.944856
-0.425454	0.946235
-0.445654	0.947706
-0.465853	0.949503
-0.486053	0.951275
-0.506252	0.953062
-0.526452	0.955158
-0.546651	0.956891
-0.566850	0.958838
-0.587050	0.960602
-0.607249	0.962257
-0.627449	0.963735
-0.647648	0.964918
-0.667848	0.965981
-0.688047	0.966896
-0.708247	0.967678
-0.728446	0.968493
-0.748646	0.9692
-0.768845	0.969848
-0.789045	0.970518
-0.809244	0.971125
-0.829443	0.971715
-0.849643	0.972242
-0.869842	0.972786
-0.890042	0.973236
-0.910241	0.973756
-0.930441	0.974112
-0.950640	0.974373
-0.970840	0.974636
-0.991039	0.974907
-1.011239	0.975096
-1.031438	0.975338
-1.051638	0.975621
-1.071837	0.97588
-1.092037	0.976202
-1.112236	0.976492
-1.132435	0.976846
-1.152635	0.977255
-1.172834	0.9777
-1.193034	0.978113
-1.213233	0.978513
-1.233433	0.979057
-1.253632	0.979565
-1.273832	0.979983
-1.294031	0.980505
-1.314231	0.98094
-1.334430	0.981375
-1.354630	0.982013
-1.374829	0.982525
-1.395028	0.98298
-1.415228	0.983437
-1.435427	0.984007
-1.455627	0.984616
-1.475826	0.985281
-1.496026	0.985879
-1.516225	0.986406
-1.536425	0.9872
-1.556624	0.987911
-1.576824	0.98871
-1.597023	0.989371
-1.617223	0.99014
-1.637422	0.990931
-1.657621	0.99141
-1.677821	0.991953
-1.698020	0.992606
-1.718220	0.993091
-1.738419	0.993623
-1.758619	0.99397
-1.778818	0.99449
-1.799018	0.994908
-1.819217	0.995388
-1.839417	0.995707
-1.859616	0.995983
-1.879816	0.996276
-1.900015	0.996486
-1.920215	0.996745
-1.940414	0.996959
-1.960613	0.99719
-1.980813	0.99742
-2.001012	0.99755
-2.021212	0.99769
-2.041411	0.997808
-2.061611	0.997967
-2.081810	0.998028
-2.102010	0.998103
-2.122209	0.998179
-2.142409	0.998241
-2.162608	0.998297
-2.182808	0.998331
-2.203007	0.998377
-2.223206	0.998406
-2.243406	0.998423
-2.263605	0.998458
-2.283805	0.998474
-2.304004	0.998498
-2.324204	0.998509
-2.344403	0.99852
-2.364603	0.998538
-2.384802	0.998549
-2.405002	0.998559
-2.425201	0.998575
-2.445401	0.998579
-2.465600	0.998589
-2.485800	0.998594
-2.505999	0.998605
-2.526198	0.998612
-2.546398	0.998622
-2.566597	0.998628
-2.586797	0.998633
-2.606996	0.998635
-2.627196	0.998643
-2.647395	0.998652
-2.667595	0.998661
-2.687794	0.99867
-2.707994	0.998677
-2.728193	0.998683
-2.748393	0.998701
-2.768592	0.998723
-2.788791	0.998742
-2.808991	0.998756
-2.829190	0.998771
-2.849390	0.998787
-2.869589	0.99881
-2.889789	0.998826
-2.909988	0.99885
-2.930188	0.998878
-2.950387	0.998898
-2.970587	0.99894
-2.990786	0.998961
-3.010986	0.998984
-3.031185	0.999008
-3.051384	0.999031
-3.071584	0.999076
-3.091783	0.999117
-3.111983	0.999139
-3.132182	0.999168
-3.152382	0.9992
-3.172581	0.999229
-3.192781	0.999254
-3.212980	0.999314
-3.233180	0.99934
-3.253379	0.999368
-3.273579	0.999399
-3.293778	0.999428
-3.313978	0.99946
-3.334177	0.999514
-3.354376	0.999556
-3.374576	0.999591
-3.394775	0.999613
-3.414975	0.999643
-3.435174	0.999671
-3.455374	0.999694
-3.475573	0.999729
-3.495773	0.999745
-3.515972	0.999761
-3.536172	0.999779
-3.556371	0.999794
-3.576571	0.999813
-3.596770	0.999836
-3.616969	0.999859
-3.637169	0.999866
-3.657368	0.999878
-3.677568	0.999886
-3.697767	0.999898
-3.717967	0.999905
-3.738166	0.999914
-3.758366	0.999921
-3.778565	0.999923
-3.798765	0.999936
-3.818964	0.999944
-3.839164	0.999947
-3.859363	0.999949
-3.879562	0.999956
-3.899762	0.99996
-3.919961	0.999968
-3.940161	0.999971
-3.960360	0.999975
-3.980560	0.999977
-4.000759	0.999977
-4.041158	0.999979
-4.061358	0.999981
-4.081557	0.999983
-4.101757	0.999984
-4.121956	0.999988
-4.142156	0.999989
-4.182554	0.99999
-4.202754	0.99999
-4.222953	0.999991
-4.263352	0.999992
-4.303751	0.999994
-4.323951	0.999995
-4.424948	0.999995
-4.445147	0.999997
-4.465347	0.999999
-4.606743	1
-4.626943	1
&
23.995697	1.37278e-14
23.975498	1.40526e-14
23.955298	1.43851e-14
23.935099	1.47255e-14
23.914900	1.50739e-14
23.894700	1.54306e-14
23.874501	1.57957e-14
23.854301	1.61694e-14
23.834102	1.6552e-14
23.813902	1.69437e-14
23.793703	1.73446e-14
23.773503	1.7755e-14
23.753304	1.81751e-14
23.733104	1.86051e-14
23.712905	1.90453e-14
23.692705	1.9496e-14
23.672506	1.99573e-14
23.652307	2.04295e-14
23.632107	2.09129e-14
23.611908	2.14077e-14
23.591708	2.19143e-14
23.571509	2.24328e-14
23.551309	2.29636e-14
23.531110	2.35069e-14
23.510910	2.40631e-14
23.490711	2.46325e-14
23.470511	2.52153e-14
23.450312	2.58119e-14
23.430112	2.64227e-14
23.409913	2.70478e-14
23.389714	2.76878e-14
23.369514	2.83429e-14
23.349315	2.90136e-14
23.329115	2.97001e-14
23.308916	3.04028e-14
23.288716	3.11222e-14
23.268517	3.18585e-14
23.248317	3.26123e-14
23.228118	3.3384e-14
23.207918	3.41739e-14
23.187719	3.49824e-14
23.167519	3.58102e-14
23.147320	3.66575e-14
23.127120	3.75248e-14
23.106921	3.84127e-14
23.086722	3.93215e-14
23.066522	4.02519e-14
23.046323	4.12043e-14
23.026123	4.21792e-14
23.005924	4.31772e-14
22.985724	4.41988e-14
22.965525	4.52446e-14
22.945325	4.63151e-14
22.925126	4.74109e-14
22.904926	4.85327e-14
22.884727	4.9681e-14
22.864527	5.08565e-14
22.844328	5.20598e-14
22.824129	5.32915e-14
22.803929	5.45524e-14
22.783730	5.58432e-14
22.763530	5.71644e-14
22.743331	5.8517e-14
22.723131	5.99015e-14
22.702932	6.13188e-14
22.682732	6.27696e-14
22.662533	6.42548e-14
22.642333	6.5775e-14
22.622134	6.73313e-14
22.601934	6.89244e-14
22.581735	7.05551e-14
22.561535	7.22245e-14
22.541336	7.39333e-14
22.521137	7.56826e-14
22.500937	7.74733e-14
22.480738	7.93063e-14
22.460538	8.11827e-14
22.440339	8.31034e-14
22.420139	8.50697e-14
22.399940	8.70824e-14
22.379740	8.91428e-14
22.359541	9.12519e-14
22.339341	9.34109e-14
22.319142	9.5621e-14
22.298942	9.78834e-14
22.278743	1.00199e-13
22.258544	1.0257e-13
22.238344	1.04997e-13
22.218145	1.07481e-13
22.197945	1.10024e-13
22.177746	1.12627e-13
22.157546	1.15292e-13
22.137347	1.1802e-13
22.117147	1.20812e-13
22.096948	1.2367e-13
22.076748	1.26596e-13
22.056549	1.29591e-13
22.036349	1.32658e-13
22.016150	1.35796e-13
21.995951	1.39009e-13
21.975751	1.42298e-13
21.955552	1.45665e-13
21.935352	1.49111e-13
21.915153	1.52639e-13
21.894953	1.5625e-13
21.874754	1.59947e-13
21.854554	1.63731e-13
21.834355	1.67605e-13
21.814155	1.7157e-13
21.793956	1.7563e-13
21.773756	1.79785e-13
21.753557	1.84038e-13
21.733357	1.88393e-13
21.713158	1.9285e-13
21.692959	1.97412e-13
21.672759	2.02083e-13
21.652560	2.06864e-13
21.632360	2.11758e-13
21.612161	2.16768e-13
21.591961	2.21897e-13
21.571762	2.27147e-13
21.551562	2.32521e-13
21.531363	2.38022e-13
21.511163	2.43653e-13
21.490964	2.49418e-13
21.470764	2.55319e-13
21.450565	2.61359e-13
21.430366	2.67543e-13
21.410166	2.73873e-13
21.389967	2.80352e-13
21.369767	2.86985e-13
21.349568	2.93775e-13
21.329368	3.00725e-13
21.309169	3.0784e-13
21.288969	3.15123e-13
21.268770	3.22578e-13
21.248570	3.3021e-13
21.228371	3.38022e-13
21.208171	3.46019e-13
21.187972	3.54205e-13
21.167773	3.62585e-13
21.147573	3.71164e-13
21.127374	3.79945e-13
21.107174	3.88934e-13
21.086975	3.98135e-13
21.066775	4.07554e-13
21.046576	4.17196e-13
21.026376	4.27067e-13
21.006177	4.3717e-13
20.985977	4.47513e-13
20.965778	4.581e-13
20.945578	4.68938e-13
20.925379	4.80032e-13
20.905179	4.91389e-13
20.884980	5.03014e-13
20.864781	5.14915e-13
20.844581	5.27097e-13
20.824382	5.39567e-13
20.804182	5.52332e-13
20.783983	5.65399e-13
20.763783	5.78775e-13
20.743584	5.92467e-13
20.723384	6.06484e-13
20.703185	6.20832e-13
20.682985	6.3552e-13
20.662786	6.50555e-13
20.642586	6.65945e-13
20.622387	6.817e-13
20.602188	6.97828e-13
20.581988	7.14337e-13
20.561789	7.31236e-13
20.541589	7.48535e-13
20.521390	7.66244e-13
20.501190	7.84371e-13
20.480991	8.02928e-13
20.460791	8.21923e-13
20.440592	8.41368e-13
20.420392	8.61272e-13
20.400193	8.81648e-13
20.379993	9.02505e-13
20.359794	9.23856e-13
20.339594	9.45712e-13
20.319395	9.68085e-13
20.299196	9.90987e-13
20.278996	1.01443e-12
20.258797	1.03843e-12
20.238597	1.063e-12
20.218398	1.08814e-12
20.198198	1.11389e-12
20.177999	1.14024e-12
20.157799	1.16721e-12
20.137600	1.19483e-12
20.117400	1.22309e-12
20.097201	1.25203e-12
20.077001	1.28165e-12
20.056802	1.31196e-12
20.036603	1.343e-12
20.016403	1.37477e-12
19.996204	1.4073e-12
19.976004	1.44059e-12
19.955805	1.47467e-12
19.935605	1.50955e-12
19.915406	1.54526e-12
19.895206	1.58182e-12
19.875007	1.61924e-12
19.854807	1.65755e-12
19.834608	1.69676e-12
19.814408	1.7369e-12
19.794209	1.77799e-12
19.774010	1.82005e-12
19.753810	1.8631e-12
19.733611	1.90718e-12
19.713411	1.9523e-12
19.693212	1.99848e-12
19.673012	2.04576e-12
19.652813	2.09415e-12
19.632613	2.14369e-12
19.612414	2.1944e-12
19.592214	2.24632e-12
19.572015	2.29945e-12
19.551815	2.35385e-12
19.531616	2.40953e-12
19.511416	2.46653e-12
19.491217	2.52488e-12
19.471018	2.58461e-12
19.450818	2.64575e-12
19.430619	2.70834e-12
19.410419	2.77241e-12
19.390220	2.83799e-12
19.370020	2.90513e-12
19.349821	2.97385e-12
19.329621	3.0442e-12
19.309422	3.11621e-12
19.289222	3.18993e-12
19.269023	3.26539e-12
19.248823	3.34264e-12
19.228624	3.42171e-12
19.208425	3.50265e-12
19.188225	3.58551e-12
19.168026	3.67033e-12
19.147826	3.75715e-12
19.127627	3.84603e-12
19.107427	3.93701e-12
19.087228	4.03014e-12
19.067028	4.12547e-12
19.046829	4.22306e-12
19.026629	4.32296e-12
19.006430	4.42522e-12
18.986230	4.5299e-12
18.966031	4.63706e-12
18.945831	4.74675e-12
18.925632	4.85903e-12
18.905433	4.97397e-12
18.885233	5.09163e-12
18.865034	5.21208e-12
18.844834	5.33537e-12
18.824635	5.46158e-12
18.804435	5.59077e-12
18.784236	5.72302e-12
18.764036	5.8584e-12
18.743837	5.99698e-12
18.723637	6.13883e-12
18.703438	6.28405e-12
18.683238	6.43269e-12
18.663039	6.58486e-12
18.642840	6.74062e-12
18.622640	6.90007e-12
18.602441	7.06329e-12
18.582241	7.23037e-12
18.562042	7.4014e-12
18.541842	7.57647e-12
18.521643	7.75569e-12
18.501443	7.93915e-12
18.481244	8.12694e-12
18.461044	8.31918e-12
18.440845	8.51597e-12
18.420645	8.7174e-12
18.400446	8.92361e-12
18.380247	9.13469e-12
18.360047	9.35076e-12
18.339848	9.57195e-12
18.319648	9.79836e-12
18.299449	1.00301e-11
18.279249	1.02674e-11
18.259050	1.05103e-11
18.238850	1.07589e-11
18.218651	1.10134e-11
18.198451	1.12739e-11
18.178252	1.15405e-11
18.158052	1.18135e-11
18.137853	1.20929e-11
18.117653	1.2379e-11
18.097454	1.26718e-11
18.077255	1.29715e-11
18.057055	1.32784e-11
18.036856	1.35924e-11
18.016656	1.39139e-11
17.996457	1.42431e-11
17.976257	1.458e-11
17.956058	1.49248e-11
17.935858	1.52778e-11
17.915659	1.56392e-11
17.895459	1.60091e-11
17.875260	1.63878e-11
17.855060	1.67754e-11
17.834861	1.71722e-11
17.814662	1.75784e-11
17.794462	1.79942e-11
17.774263	1.84198e-11
17.754063	1.88555e-11
17.733864	1.93015e-11
17.713664	1.9758e-11
17.693465	2.02254e-11
17.673265	2.07037e-11
17.653066	2.11935e-11
17.632866	2.16947e-11
17.612667	2.22079e-11
17.592467	2.27332e-11
17.572268	2.32709e-11
17.552068	2.38213e-11
17.531869	2.43847e-11
17.511670	2.49615e-11
17.491470	2.55519e-11
17.471271	2.61562e-11
17.451071	2.67749e-11
17.430872	2.74082e-11
17.410672	2.80565e-11
17.390473	2.87201e-11
17.370273	2.93994e-11
17.350074	3.00947e-11
17.329874	3.08065e-11
17.309675	3.15352e-11
17.289475	3.2281e-11
17.269276	3.30446e-11
17.249077	3.38261e-11
17.228877	3.46262e-11
17.208678	3.54452e-11
17.188478	3.62835e-11
17.168279	3.71417e-11
17.148079	3.80202e-11
17.127880	3.89194e-11
17.107680	3.98399e-11
17.087481	4.07822e-11
17.067281	4.17468e-11
17.047082	4.27342e-11
17.026882	4.37449e-11
17.006683	4.47795e-11
16.986484	4.58386e-11
16.966284	4.69228e-11
16.946085	4.80326e-11
16.925885	4.91686e-11
16.905686	5.03315e-11
16.885486	5.15219e-11
16.865287	5.27405e-11
16.845087	5.39878e-11
16.824888	5.52647e-11
16.804688	5.65718e-11
16.784489	5.79098e-11
16.764289	5.92794e-11
16.744090	6.06814e-11
16.723890	6.21166e-11
16.703691	6.35857e-11
16.683492	6.50896e-11
16.663292	6.6629e-11
16.643093	6.82048e-11
16.622893	6.98179e-11
16.602694	7.14692e-11
16.582494	7.31594e-11
16.562295	7.48897e-11
16.542095	7.66609e-11
16.521896	7.8474e-11
16.501696	8.03299e-11
16.481497	8.22297e-11
16.461297	8.41745e-11
16.441098	8.61653e-11
16.420899	8.82031e-11
16.400699	9.02891e-11
16.380500	9.24245e-11
16.360300	9.46103e-11
16.340101	9.68478e-11
16.319901	9.91383e-11
16.299702	1.01483e-10
16.279502	1.03883e-10
16.259303	1.0634e-10
16.239103	1.08855e-10
16.218904	1.11429e-10
16.198704	1.14064e-10
16.178505	1.16762e-10
16.158306	1.19523e-10
16.138106	1.2235e-10
16.117907	1.25244e-10
16.097707	1.28206e-10
16.077508	1.31238e-10
16.057308	1.34341e-10
16.037109	1.37518e-10
16.016909	1.4077e-10
15.996710	1.441e-10
15.976510	1.47507e-10
15.956311	1.50996e-10
15.936111	1.54567e-10
15.915912	1.58222e-10
15.895712	1.61964e-10
15.875513	1.65794e-10
15.855314	1.69715e-10
15.835114	1.73729e-10
15.814915	1.77837e-10
15.794715	1.82043e-10
15.774516	1.86348e-10
15.754316	1.90755e-10
15.734117	1.95266e-10
15.713917	1.99884e-10
15.693718	2.0461e-10
15.673518	2.09449e-10
15.653319	2.14402e-10
15.633119	2.19473e-10
15.612920	2.24663e-10
15.592721	2.29976e-10
15.572521	2.35414e-10
15.552322	2.40981e-10
15.532122	2.4668e-10
15.511923	2.52513e-10
15.491723	2.58485e-10
15.471524	2.64598e-10
15.451324	2.70855e-10
15.431125	2.7726e-10
15.410925	2.83816e-10
15.390726	2.90528e-10
15.370526	2.97398e-10
15.350327	3.04431e-10
15.330127	3.1163e-10
15.309928	3.18999e-10
15.289729	3.26543e-10
15.269529	3.34265e-10
15.249330	3.42169e-10
15.229130	3.50261e-10
15.208931	3.58543e-10
15.188731	3.67022e-10
15.168532	3.75701e-10
15.148332	3.84585e-10
15.128133	3.93679e-10
15.107933	4.02989e-10
15.087734	4.12518e-10
15.067534	4.22273e-10
15.047335	4.32258e-10
15.027136	4.4248e-10
15.006936	4.52943e-10
14.986737	4.63653e-10
14.966537	4.74617e-10
14.946338	4.8584e-10
14.926138	4.97329e-10
14.905939	5.09089e-10
14.885739	5.21127e-10
14.865540	5.33449e-10
14.845340	5.46063e-10
14.825141	5.58976e-10
14.804941	5.72193e-10
14.784742	5.85723e-10
14.764543	5.99573e-10
14.744343	6.13751e-10
14.724144	6.28264e-10
14.703944	6.43119e-10
14.683745	6.58326e-10
14.663545	6.73893e-10
14.643346	6.89827e-10
14.623146	7.06139e-10
14.602947	7.22836e-10
14.582747	7.39928e-10
14.562548	7.57423e-10
14.542348	7.75333e-10
14.522149	7.93666e-10
14.501949	8.12432e-10
14.481750	8.31642e-10
14.461551	8.51306e-10
14.441351	8.71435e-10
14.421152	8.92041e-10
14.400952	9.13133e-10
14.380753	9.34723e-10
14.360553	9.56825e-10
14.340354	9.79449e-10
14.320154	1.00261e-09
14.299955	1.02631e-09
14.279755	1.05058e-09
14.259556	1.07542e-09
14.239356	1.10085e-09
14.219157	1.12688e-09
14.198958	1.15352e-09
14.178758	1.18079e-09
14.158559	1.20871e-09
14.138359	1.23729e-09
14.118160	1.26655e-09
14.097960	1.29649e-09
14.077761	1.32715e-09
14.057561	1.35853e-09
14.037362	1.39065e-09
14.017162	1.42353e-09
13.996963	1.45718e-09
13.976763	1.49164e-09
13.956564	1.5269e-09
13.936364	1.563e-09
13.916165	1.59996e-09
13.895966	1.63779e-09
13.875766	1.67651e-09
13.855567	1.71615e-09
13.835367	1.75672e-09
13.815168	1.79826e-09
13.794968	1.84077e-09
13.774769	1.88429e-09
13.754569	1.92884e-09
13.734370	1.97445e-09
13.714170	2.02113e-09
13.693971	2.06891e-09
13.673771	2.11783e-09
13.653572	2.1679e-09
13.633373	2.21915e-09
13.613173	2.27162e-09
13.592974	2.32532e-09
13.572774	2.3803e-09
13.552575	2.43657e-09
13.532375	2.49418e-09
13.512176	2.55314e-09
13.491976	2.6135e-09
13.471777	2.67529e-09
13.451577	2.73854e-09
13.431378	2.80328e-09
13.411178	2.86956e-09
13.390979	2.9374e-09
13.370780	3.00684e-09
13.350580	3.07793e-09
13.330381	3.15069e-09
13.310181	3.22518e-09
13.289982	3.30143e-09
13.269782	3.37948e-09
13.249583	3.45937e-09
13.229383	3.54115e-09
13.209184	3.62487e-09
13.188984	3.71056e-09
13.168785	3.79828e-09
13.148585	3.88807e-09
13.128386	3.97999e-09
13.108186	4.07408e-09
13.087987	4.17039e-09
13.067788	4.26898e-09
13.047588	4.3699e-09
13.027389	4.4732e-09
13.007189	4.57895e-09
12.986990	4.68719e-09
12.966790	4.798e-09
12.946591	4.91142e-09
12.926391	5.02752e-09
12.906192	5.14637e-09
12.885992	5.26803e-09
12.865793	5.39256e-09
12.845593	5.52004e-09
12.825394	5.65053e-09
12.805195	5.7841e-09
12.784995	5.92083e-09
12.764796	6.06079e-09
12.744596	6.20406e-09
12.724397	6.35072e-09
12.704197	6.50084e-09
12.683998	6.65451e-09
12.663798	6.81182e-09
12.643599	6.97284e-09
12.623399	7.13766e-09
12.603200	7.30639e-09
12.583000	7.4791e-09
12.562801	7.65589e-09
12.542601	7.83686e-09
12.522402	8.0221e-09
12.502203	8.21173e-09
12.482003	8.40584e-09
12.461804	8.60453e-09
12.441604	8.80792e-09
12.421405	9.01612e-09
12.401205	9.22923e-09
12.381006	9.44739e-09
12.360806	9.6707e-09
12.340607	9.89928e-09
12.320407	1.01333e-08
12.300208	1.03728e-08
12.280008	1.0618e-08
12.259809	1.08689e-08
12.239610	1.11259e-08
12.219410	1.13888e-08
12.199211	1.1658e-08
12.179011	1.19336e-08
12.158812	1.22156e-08
12.138612	1.25044e-08
12.118413	1.27999e-08
12.098213	1.31025e-08
12.078014	1.34122e-08
12.057814	1.37292e-08
12.037615	1.40537e-08
12.017415	1.43858e-08
11.997216	1.47258e-08
11.977017	1.50739e-08
11.956817	1.54302e-08
11.936618	1.57949e-08
11.916418	1.61682e-08
11.896219	1.65503e-08
11.876019	1.69415e-08
11.855820	1.73419e-08
11.835620	1.77517e-08
11.815421	1.81713e-08
11.795221	1.86008e-08
11.775022	1.90404e-08
11.754822	1.94904e-08
11.734623	1.9951e-08
11.714423	2.04226e-08
11.694224	2.09052e-08
11.674025	2.13993e-08
11.653825	2.1905e-08
11.633626	2.24227e-08
11.613426	2.29527e-08
11.593227	2.34951e-08
11.573027	2.40504e-08
11.552828	2.46188e-08
11.532628	2.52006e-08
11.512429	2.57962e-08
11.492229	2.64058e-08
11.472030	2.70298e-08
11.451830	2.76686e-08
11.431631	2.83225e-08
11.411432	2.89918e-08
11.391232	2.9677e-08
11.371033	3.03783e-08
11.350833	3.10962e-08
11.330634	3.18311e-08
11.310434	3.25833e-08
11.290235	3.33533e-08
11.270035	3.41415e-08
11.249836	3.49483e-08
11.229636	3.57742e-08
11.209437	3.66196e-08
11.189237	3.7485e-08
11.169038	3.83708e-08
11.148839	3.92775e-08
11.128639	4.02057e-08
11.108440	4.11558e-08
11.088240	4.21283e-08
11.068041	4.31238e-08
11.047841	4.41429e-08
11.027642	4.5186e-08
11.007442	4.62537e-08
10.987243	4.73467e-08
10.967043	4.84655e-08
10.946844	4.96107e-08
10.926644	5.0783e-08
10.906445	5.1983e-08
10.886245	5.32113e-08
10.866046	5.44687e-08
10.845847	5.57557e-08
10.825647	5.70732e-08
10.805448	5.84217e-08
10.785248	5.98022e-08
10.765049	6.12152e-08
10.744849	6.26616e-08
10.724650	6.41422e-08
10.704450	6.56578e-08
10.684251	6.72092e-08
10.664051	6.87972e-08
10.643852	7.04227e-08
10.623652	7.20866e-08
10.603453	7.37899e-08
10.583254	7.55334e-08
10.563054	7.7318e-08
10.542855	7.91448e-08
10.522655	8.10148e-08
10.502456	8.29289e-08
10.482256	8.48882e-08
10.462057	8.68939e-08
10.441857	8.89469e-08
10.421658	9.10484e-08
10.401458	9.31995e-08
10.381259	9.54014e-08
10.361059	9.76554e-08
10.340860	9.99626e-08
10.320660	1.02324e-07
10.300461	1.04742e-07
10.280262	1.07216e-07
10.260062	1.09749e-07
10.239863	1.12342e-07
10.219663	1.14996e-07
10.199464	1.17713e-07
10.179264	1.20494e-07
10.159065	1.23341e-07
10.138865	1.26254e-07
10.118666	1.29237e-07
10.098466	1.3229e-07
10.078267	1.35415e-07
10.058067	1.38614e-07
10.037868	1.41889e-07
10.017669	1.45241e-07
9.997469	1.48672e-07
9.977270	1.52184e-07
9.957070	1.55779e-07
9.936871	1.59459e-07
9.916671	1.63226e-07
9.896472	1.67082e-07
9.876272	1.71028e-07
9.856073	1.75069e-07
9.835873	1.79204e-07
9.815674	1.83437e-07
9.795474	1.8777e-07
9.775275	1.92206e-07
9.755076	1.96746e-07
9.734876	2.01393e-07
9.714677	2.0615e-07
9.694477	2.1102e-07
9.674278	2.16004e-07
9.654078	2.21106e-07
9.633879	2.26329e-07
9.613679	2.31675e-07
9.593480	2.37147e-07
9.573280	2.42748e-07
9.553081	2.48482e-07
9.532881	2.54351e-07
9.512682	2.60359e-07
9.492482	2.66508e-07
9.472283	2.72803e-07
9.452084	2.79246e-07
9.431884	2.85842e-07
9.411685	2.92593e-07
9.391485	2.99503e-07
9.371286	3.06577e-07
9.351086	3.13818e-07
9.330887	3.21229e-07
9.310687	3.28816e-07
9.290488	3.36582e-07
9.270288	3.44531e-07
9.250089	3.52668e-07
9.229889	3.60996e-07
9.209690	3.69522e-07
9.189491	3.78249e-07
9.169291	3.87181e-07
9.149092	3.96325e-07
9.128892	4.05685e-07
9.108693	4.15265e-07
9.088493	4.25072e-07
9.068294	4.3511e-07
9.048094	4.45385e-07
9.027895	4.55903e-07
9.007695	4.66669e-07
8.987496	4.77689e-07
8.967296	4.88969e-07
8.947097	5.00516e-07
8.926897	5.12335e-07
8.906698	5.24433e-07
8.886499	5.36816e-07
8.866299	5.49492e-07
8.846100	5.62467e-07
8.825900	5.75749e-07
8.805701	5.89344e-07
8.785501	6.03259e-07
8.765302	6.17504e-07
8.745102	6.32084e-07
8.724903	6.47009e-07
8.704703	6.62285e-07
8.684504	6.77923e-07
8.664304	6.93929e-07
8.644105	7.10313e-07
8.623906	7.27084e-07
8.603706	7.44251e-07
8.583507	7.61823e-07
8.563307	7.79809e-07
8.543108	7.9822e-07
8.522908	8.17065e-07
8.502709	8.36356e-07
8.482509	8.56101e-07
8.462310	8.76312e-07
8.442110	8.97001e-07
8.421911	9.18177e-07
8.401711	9.39853e-07
8.381512	9.62041e-07
8.361313	9.84752e-07
8.341113	1.008e-06
8.320914	1.0318e-06
8.300714	1.05615e-06
8.280515	1.08108e-06
8.260315	1.1066e-06
8.240116	1.13273e-06
8.219916	1.15947e-06
8.199717	1.18684e-06
8.179517	1.21485e-06
8.159318	1.24353e-06
8.139118	1.27288e-06
8.118919	1.30293e-06
8.098719	1.33368e-06
8.078520	1.36516e-06
8.058321	1.39738e-06
8.038121	1.43037e-06
8.017922	1.46413e-06
7.997722	1.49868e-06
7.977523	1.53406e-06
7.957323	1.57026e-06
7.937124	1.60732e-06
7.916924	1.64526e-06
7.896725	1.68409e-06
7.876525	1.72383e-06
7.856326	1.76452e-06
7.836126	1.80616e-06
7.815927	1.84879e-06
7.795728	1.89242e-06
7.775528	1.93708e-06
7.755329	1.98279e-06
7.735129	2.02958e-06
7.714930	2.07748e-06
7.694730	2.1265e-06
7.674531	2.17668e-06
7.654331	2.22805e-06
7.634132	2.28062e-06
7.613932	2.33444e-06
7.593733	2.38952e-06
7.573533	2.44591e-06
7.553334	2.50362e-06
7.533134	2.5627e-06
7.512935	2.62316e-06
7.492736	2.68506e-06
7.472536	2.74841e-06
7.452337	2.81326e-06
7.432137	2.87963e-06
7.411938	2.94757e-06
7.391738	3.01712e-06
7.371539	3.0883e-06
7.351339	3.16116e-06
7.331140	3.23574e-06
7.310940	3.31207e-06
7.290741	3.39021e-06
7.270541	3.47019e-06
7.250342	3.55205e-06
7.230143	3.63585e-06
7.209943	3.72162e-06
7.189744	3.80941e-06
7.169544	3.89927e-06
7.149345	3.99125e-06
7.129145	4.08539e-06
7.108946	4.18176e-06
7.088746	4.2804e-06
7.068547	4.38136e-06
7.048347	4.4847e-06
7.028148	4.59048e-06
7.007948	4.69875e-06
6.987749	4.80957e-06
6.967550	4.92301e-06
6.947350	5.03911e-06
6.927151	5.15796e-06
6.906951	5.2796e-06
6.886752	5.40411e-06
6.866552	5.53156e-06
6.846353	5.66201e-06
6.826153	5.79553e-06
6.805954	5.9322e-06
6.785754	6.07209e-06
6.765555	6.21527e-06
6.745355	6.36183e-06
6.725156	6.51184e-06
6.704956	6.66538e-06
6.684757	6.82255e-06
6.664558	6.98341e-06
6.644358	7.14806e-06
6.624159	7.3166e-06
6.603959	7.4891e-06
6.583760	7.66567e-06
6.563560	7.84639e-06
6.543361	8.03137e-06
6.523161	8.22071e-06
6.502962	8.41451e-06
6.482762	8.61287e-06
6.462563	8.81591e-06
6.442363	9.02372e-06
6.422164	9.23643e-06
6.401965	9.45415e-06
6.381765	9.677e-06
6.361566	9.90509e-06
6.341366	1.01386e-05
6.321167	1.03775e-05
6.300967	1.06221e-05
6.280768	1.08725e-05
6.260568	1.11287e-05
6.240369	1.1391e-05
6.220169	1.16594e-05
6.199970	1.19342e-05
6.179770	1.22154e-05
6.159571	1.25033e-05
6.139372	1.27979e-05
6.119172	1.30995e-05
6.098973	1.34081e-05
6.078773	1.3724e-05
6.058574	1.40474e-05
6.038374	1.43784e-05
6.018175	1.47171e-05
5.997975	1.50639e-05
5.977776	1.54188e-05
5.957576	1.5782e-05
5.937377	1.61538e-05
5.917177	1.65343e-05
5.896978	1.69238e-05
5.876778	1.73224e-05
5.856579	1.77305e-05
5.836380	1.81481e-05
5.816180	1.85755e-05
5.795981	1.9013e-05
5.775781	1.94608e-05
5.755582	1.99192e-05
5.735382	2.03883e-05
5.715183	2.08684e-05
5.694983	2.13598e-05
5.674784	2.18628e-05
5.654584	2.23776e-05
5.634385	2.29045e-05
5.614185	2.34438e-05
5.593986	2.39958e-05
5.573787	2.45607e-05
5.553587	2.5139e-05
5.533388	2.57308e-05
5.513188	2.63365e-05
5.492989	2.69565e-05
5.472789	2.7591e-05
5.452590	2.82405e-05
5.432390	2.89052e-05
5.412191	2.95855e-05
5.391991	3.02818e-05
5.371792	3.09945e-05
5.351592	3.17239e-05
5.331393	3.24704e-05
5.311193	3.32345e-05
5.290994	3.40165e-05
5.270795	3.48169e-05
5.250595	3.56361e-05
5.230396	3.64745e-05
5.210196	3.73326e-05
5.189997	3.82109e-05
5.169797	3.91097e-05
5.149598	4.00297e-05
5.129398	4.09713e-05
5.109199	4.19349e-05
5.088999	4.29212e-05
5.068800	4.39306e-05
5.048600	4.49638e-05
5.028401	4.60211e-05
5.008202	4.71033e-05
4.988002	4.82108e-05
4.967803	4.93443e-05
4.947603	5.05044e-05
4.927404	5.16917e-05
4.907204	5.29069e-05
4.887005	5.41505e-05
4.866805	5.54233e-05
4.846606	5.6726e-05
4.826406	5.80592e-05
4.806207	5.94236e-05
4.786007	6.082e-05
4.765808	6.22491e-05
4.745609	6.37117e-05
4.725409	6.52085e-05
4.705210	6.67404e-05
4.685010	6.83082e-05
4.664811	6.99128e-05
4.644611	7.15548e-05
4.624412	7.32354e-05
4.604212	7.49552e-05
4.584013	7.67153e-05
4.563813	7.85166e-05
4.543614	8.03601e-05
4.523414	8.22467e-05
4.503215	8.41774e-05
4.483015	8.61532e-05
4.462816	8.81753e-05
4.442617	9.02446e-05
4.422417	9.23623e-05
4.402218	9.45295e-05
4.382018	9.67474e-05
4.361819	9.9017e-05
4.341619	0.00010134
4.321420	0.000103717
4.301220	0.000106149
4.281021	0.000108638
4.260821	0.000111186
4.240622	0.000113792
4.220422	0.00011646
4.200223	0.00011919
4.180024	0.000121983
4.159824	0.000124842
4.139625	0.000127767
4.119425	0.00013076
4.099226	0.000133823
4.079026	0.000136957
4.058827	0.000140165
4.038627	0.000143447
4.018428	0.000146805
3.998228	0.000150241
3.978029	0.000153758
3.957829	0.000157356
3.937630	0.000161037
3.917430	0.000164805
3.897231	0.000168659
3.877032	0.000172603
3.856832	0.000176639
3.836633	0.000180768
3.816433	0.000184993
3.796234	0.000189315
3.776034	0.000193738
3.755835	0.000198263
3.735635	0.000202893
3.715436	0.00020763
3.695236	0.000212476
3.675037	0.000217434
3.654837	0.000222506
3.634638	0.000227696
3.614439	0.000233005
3.594239	0.000238436
3.574040	0.000243991
3.553840	0.000249675
3.533641	0.000255489
3.513441	0.000261436
3.493242	0.00026752
3.473042	0.000273743
3.452843	0.000280107
3.432643	0.000286618
3.412444	0.000293276
3.392244	0.000300086
3.372045	0.00030705
3.351846	0.000314173
3.331646	0.000321456
3.311447	0.000328904
3.291247	0.00033652
3.271048	0.000344306
3.250848	0.000352267
3.230649	0.000360406
3.210449	0.000368725
3.190250	0.000377228
3.170050	0.000385919
3.149851	0.000394799
3.129651	0.000403873
3.109452	0.000413142
3.089252	0.00042261
3.069053	0.000432276
3.048854	0.000442144
3.028654	0.000452211
3.008455	0.000462479
2.988255	0.00047294
2.968056	0.000483588
2.947856	0.000494404
2.927657	0.000505345
&
```
