## Supplementary material for "All-at-once RNA folding with 3D motif prediction framed by evolutionary information": RF02224_sX5.cacofold.helixcov

```
# RMs = 1 L = 50

# RM_HELIX NESTED 1-10 27-36, nbp = 9 nbp_cov = 0
# pvals: 0.987088,0.987088,0.987088,0.111832,0.111832,0.987088,0.987088,0.987088,0.987088
# aggregated NONE
NESTED  <<<<<-<<<<________________>>>>>>>>>::::::::::::::
        :::::::::::::::::::::::::::::::::::::::::::::::::
```
