## Supplementary material for "All-at-once RNA folding with 3D motif prediction framed by evolutionary information": RF02224_sX5.helixcov

```
# RMs = 3 L = 50

# RM_HELIX NESTED 23-24 29-30, nbp = 2 nbp_cov = 0
# pvals: 0.987088,0.987088
# aggregated NONE
NESTED  ::::::::::::::::::::::<<____>>:::::::::::::::::::
        :::::::::::::::::::::::::::::::::::::::::::::::::

# RM_HELIX NESTED 13-17 36-39, nbp = 4 nbp_cov = 0
# pvals: 0.987088,0.987088,0.987088,0.987088
# aggregated NONE
NESTED  ::::::::::::<-<<<_________________>>>>:::::::::::
        :::::::::::::::::::::::::::::::::::::::::::::::::

# RM_HELIX NESTED 7-10 42-45, nbp = 4 nbp_cov = 0
# pvals: 0.987088,0.987088,0.987088,0.987088
# aggregated NONE
NESTED  ::::::<<<<______________________________>>>>:::::
        :::::::::::::::::::::::::::::::::::::::::::::::::
```
