## Supplementary material for "All-at-once RNA folding with 3D motif prediction framed by evolutionary information": RF02224_sX5.surv

```
-0.000001	0.1
-0.030789	1
&
7.076598	0.000857633
4.686503	0.00171527
4.434914	0.00343053
3.460007	0.00600343
2.768138	0.0077187
1.761782	0.0102916
0.000660	0.11578
-0.030789	0.986278
-0.408172	0.988851
-0.974247	0.991424
-1.634668	0.996569
-1.697566	0.997427
-3.490137	0.999142
-5.502848	1
&
9.904188	4.2517e-06
9.875525	2.12585e-05
7.076598	0.000748299
7.045149	0.000782313
6.573420	0.000816327
6.101691	0.000846088
5.629962	0.00085034
5.158233	0.000884354
5.126784	0.000892857
5.063887	0.000897109
5.032438	0.000956633
4.969541	0.000982143
4.686503	0.00170918
4.434914	0.00316327
4.151877	0.00317177
3.963185	0.0032398
3.931737	0.00327381
3.837391	0.00333759
3.617250	0.00339711
3.460007	0.00557823
3.239867	0.00565476
2.893932	0.00566327
2.862484	0.00567177
2.831035	0.00570153
2.768138	0.00718963
2.516549	0.00720663
2.202063	0.00726616
2.107717	0.00730017
1.950474	0.00735969
1.919025	0.00742347
1.761782	0.00960459
1.635988	0.00963861
1.447296	0.00970663
0.629632	0.00971088
0.440940	0.00978741
0.315146	0.00982993
0.000660	0.111832
-0.030789	0.987088
-0.125135	0.987096
-0.408172	0.989277
-0.471070	0.989341
-0.533967	0.989354
-0.565415	0.989362
-0.817004	0.989503
-0.911350	0.989515
-0.942799	0.989524
-0.974247	0.991709
-1.037145	0.991786
-1.100042	0.991845
-1.131490	0.991913
-1.257285	0.991947
-1.508874	0.99199
-1.603220	0.991994
-1.634668	0.996356
-1.666117	0.996424
-1.697566	0.997168
-1.791911	0.997296
-1.854809	0.997304
-1.886257	0.997432
-1.917706	0.9975
-2.012052	0.997526
-2.137846	0.997551
-2.452332	0.997572
-2.703921	0.997632
-2.735370	0.997645
-2.861164	0.997653
-3.049856	0.997683
-3.081305	0.997717
-3.490137	0.999171
-3.553034	0.999175
-4.244903	0.999209
-4.810978	0.999243
-5.125465	0.999273
-5.502848	1
&
30.034087	2.12292e-07
30.002639	2.14677e-07
29.971190	2.17089e-07
29.939741	2.19528e-07
29.908293	2.21995e-07
29.876844	2.24489e-07
29.845396	2.27011e-07
29.813947	2.29562e-07
29.782498	2.32141e-07
29.751050	2.3475e-07
29.719601	2.37387e-07
29.688152	2.40054e-07
29.656704	2.42752e-07
29.625255	2.45479e-07
29.593807	2.48237e-07
29.562358	2.51026e-07
29.530909	2.53847e-07
29.499461	2.56699e-07
29.468012	2.59583e-07
29.436564	2.625e-07
29.405115	2.65449e-07
29.373666	2.68432e-07
29.342218	2.71448e-07
29.310769	2.74498e-07
29.279320	2.77582e-07
29.247872	2.80701e-07
29.216423	2.83855e-07
29.184975	2.87044e-07
29.153526	2.90269e-07
29.122077	2.93531e-07
29.090629	2.96829e-07
29.059180	3.00164e-07
29.027732	3.03537e-07
28.996283	3.06947e-07
28.964834	3.10396e-07
28.933386	3.13884e-07
28.901937	3.1741e-07
28.870488	3.20977e-07
28.839040	3.24583e-07
28.807591	3.2823e-07
28.776143	3.31918e-07
28.744694	3.35647e-07
28.713245	3.39419e-07
28.681797	3.43232e-07
28.650348	3.47089e-07
28.618900	3.50989e-07
28.587451	3.54932e-07
28.556002	3.5892e-07
28.524554	3.62953e-07
28.493105	3.67031e-07
28.461656	3.71155e-07
28.430208	3.75325e-07
28.398759	3.79542e-07
28.367311	3.83807e-07
28.335862	3.88119e-07
28.304413	3.9248e-07
28.272965	3.9689e-07
28.241516	4.01349e-07
28.210068	4.05859e-07
28.178619	4.10419e-07
28.147170	4.1503e-07
28.115722	4.19694e-07
28.084273	4.24409e-07
28.052824	4.29178e-07
28.021376	4.34e-07
27.989927	4.38876e-07
27.958479	4.43807e-07
27.927030	4.48794e-07
27.895581	4.53837e-07
27.864133	4.58936e-07
27.832684	4.64092e-07
27.801236	4.69307e-07
27.769787	4.7458e-07
27.738338	4.79912e-07
27.706890	4.85304e-07
27.675441	4.90757e-07
27.643992	4.96271e-07
27.612544	5.01847e-07
27.581095	5.07486e-07
27.549647	5.13188e-07
27.518198	5.18954e-07
27.486749	5.24785e-07
27.455301	5.30681e-07
27.423852	5.36644e-07
27.392404	5.42674e-07
27.360955	5.48771e-07
27.329506	5.54937e-07
27.298058	5.61172e-07
27.266609	5.67477e-07
27.235160	5.73853e-07
27.203712	5.80301e-07
27.172263	5.86821e-07
27.140815	5.93415e-07
27.109366	6.00082e-07
27.077917	6.06825e-07
27.046469	6.13643e-07
27.015020	6.20538e-07
26.983572	6.2751e-07
26.952123	6.34561e-07
26.920674	6.4169e-07
26.889226	6.489e-07
26.857777	6.56191e-07
26.826328	6.63564e-07
26.794880	6.7102e-07
26.763431	6.78559e-07
26.731983	6.86183e-07
26.700534	6.93893e-07
26.669085	7.0169e-07
26.637637	7.09574e-07
26.606188	7.17546e-07
26.574740	7.25609e-07
26.543291	7.33761e-07
26.511842	7.42006e-07
26.480394	7.50343e-07
26.448945	7.58774e-07
26.417496	7.67299e-07
26.386048	7.7592e-07
26.354599	7.84639e-07
26.323151	7.93455e-07
26.291702	8.0237e-07
26.260253	8.11385e-07
26.228805	8.20502e-07
26.197356	8.29721e-07
26.165908	8.39043e-07
26.134459	8.48471e-07
26.103010	8.58004e-07
26.071562	8.67644e-07
26.040113	8.77393e-07
26.008664	8.87251e-07
25.977216	8.9722e-07
25.945767	9.07301e-07
25.914319	9.17496e-07
25.882870	9.27804e-07
25.851421	9.38229e-07
25.819973	9.48771e-07
25.788524	9.59431e-07
25.757076	9.70211e-07
25.725627	9.81112e-07
25.694178	9.92136e-07
25.662730	1.00328e-06
25.631281	1.01456e-06
25.599832	1.02596e-06
25.568384	1.03748e-06
25.536935	1.04914e-06
25.505487	1.06093e-06
25.474038	1.07285e-06
25.442589	1.0849e-06
25.411141	1.09709e-06
25.379692	1.10942e-06
25.348244	1.12188e-06
25.316795	1.13449e-06
25.285346	1.14724e-06
25.253898	1.16013e-06
25.222449	1.17316e-06
25.191000	1.18634e-06
25.159552	1.19967e-06
25.128103	1.21315e-06
25.096655	1.22678e-06
25.065206	1.24057e-06
25.033757	1.25451e-06
25.002309	1.2686e-06
24.970860	1.28285e-06
24.939412	1.29727e-06
24.907963	1.31184e-06
24.876514	1.32658e-06
24.845066	1.34149e-06
24.813617	1.35656e-06
24.782168	1.3718e-06
24.750720	1.38722e-06
24.719271	1.4028e-06
24.687823	1.41857e-06
24.656374	1.4345e-06
24.624925	1.45062e-06
24.593477	1.46692e-06
24.562028	1.4834e-06
24.530580	1.50007e-06
24.499131	1.51693e-06
24.467682	1.53397e-06
24.436234	1.55121e-06
24.404785	1.56863e-06
24.373336	1.58626e-06
24.341888	1.60408e-06
24.310439	1.62211e-06
24.278991	1.64033e-06
24.247542	1.65876e-06
24.216093	1.6774e-06
24.184645	1.69625e-06
24.153196	1.7153e-06
24.121748	1.73458e-06
24.090299	1.75407e-06
24.058850	1.77378e-06
24.027402	1.79371e-06
23.995953	1.81386e-06
23.964504	1.83424e-06
23.933056	1.85485e-06
23.901607	1.87569e-06
23.870159	1.89676e-06
23.838710	1.91808e-06
23.807261	1.93963e-06
23.775813	1.96142e-06
23.744364	1.98346e-06
23.712916	2.00574e-06
23.681467	2.02828e-06
23.650018	2.05107e-06
23.618570	2.07412e-06
23.587121	2.09742e-06
23.555672	2.12099e-06
23.524224	2.14482e-06
23.492775	2.16892e-06
23.461327	2.19329e-06
23.429878	2.21793e-06
23.398429	2.24285e-06
23.366981	2.26805e-06
23.335532	2.29353e-06
23.304084	2.3193e-06
23.272635	2.34536e-06
23.241186	2.37171e-06
23.209738	2.39836e-06
23.178289	2.42531e-06
23.146840	2.45256e-06
23.115392	2.48012e-06
23.083943	2.50798e-06
23.052495	2.53616e-06
23.021046	2.56466e-06
22.989597	2.59347e-06
22.958149	2.62261e-06
22.926700	2.65208e-06
22.895252	2.68188e-06
22.863803	2.71201e-06
22.832354	2.74249e-06
22.800906	2.7733e-06
22.769457	2.80446e-06
22.738008	2.83597e-06
22.706560	2.86783e-06
22.675111	2.90006e-06
22.643663	2.93264e-06
22.612214	2.96559e-06
22.580765	2.99891e-06
22.549317	3.03261e-06
22.517868	3.06668e-06
22.486420	3.10114e-06
22.454971	3.13598e-06
22.423522	3.17122e-06
22.392074	3.20685e-06
22.360625	3.24288e-06
22.329176	3.27932e-06
22.297728	3.31616e-06
22.266279	3.35342e-06
22.234831	3.3911e-06
22.203382	3.4292e-06
22.171933	3.46773e-06
22.140485	3.5067e-06
22.109036	3.5461e-06
22.077588	3.58594e-06
22.046139	3.62623e-06
22.014690	3.66698e-06
21.983242	3.70818e-06
21.951793	3.74984e-06
21.920344	3.79197e-06
21.888896	3.83458e-06
21.857447	3.87767e-06
21.825999	3.92123e-06
21.794550	3.96529e-06
21.763101	4.00985e-06
21.731653	4.0549e-06
21.700204	4.10046e-06
21.668756	4.14653e-06
21.637307	4.19312e-06
21.605858	4.24024e-06
21.574410	4.28788e-06
21.542961	4.33606e-06
21.511512	4.38477e-06
21.480064	4.43404e-06
21.448615	4.48386e-06
21.417167	4.53424e-06
21.385718	4.58519e-06
21.354269	4.63671e-06
21.322821	4.6888e-06
21.291372	4.74149e-06
21.259924	4.79476e-06
21.228475	4.84863e-06
21.197026	4.90311e-06
21.165578	4.9582e-06
21.134129	5.01391e-06
21.102680	5.07025e-06
21.071232	5.12722e-06
21.039783	5.18482e-06
21.008335	5.24308e-06
20.976886	5.30199e-06
20.945437	5.36156e-06
20.913989	5.4218e-06
20.882540	5.48272e-06
20.851092	5.54433e-06
20.819643	5.60662e-06
20.788194	5.66962e-06
20.756746	5.73332e-06
20.725297	5.79774e-06
20.693848	5.86288e-06
20.662400	5.92875e-06
20.630951	5.99537e-06
20.599503	6.06273e-06
20.568054	6.13085e-06
20.536605	6.19974e-06
20.505157	6.2694e-06
20.473708	6.33984e-06
20.442260	6.41107e-06
20.410811	6.48311e-06
20.379362	6.55595e-06
20.347914	6.62961e-06
20.316465	6.7041e-06
20.285016	6.77943e-06
20.253568	6.8556e-06
20.222119	6.93263e-06
20.190671	7.01052e-06
20.159222	7.08929e-06
20.127773	7.16894e-06
20.096325	7.24949e-06
20.064876	7.33095e-06
20.033428	7.41332e-06
20.001979	7.49661e-06
19.970530	7.58084e-06
19.939082	7.66602e-06
19.907633	7.75215e-06
19.876185	7.83926e-06
19.844736	7.92734e-06
19.813287	8.01641e-06
19.781839	8.10648e-06
19.750390	8.19756e-06
19.718941	8.28967e-06
19.687493	8.38281e-06
19.656044	8.477e-06
19.624596	8.57224e-06
19.593147	8.66856e-06
19.561698	8.76596e-06
19.530250	8.86445e-06
19.498801	8.96405e-06
19.467353	9.06477e-06
19.435904	9.16662e-06
19.404455	9.26961e-06
19.373007	9.37376e-06
19.341558	9.47909e-06
19.310109	9.58559e-06
19.278661	9.69329e-06
19.247212	9.80221e-06
19.215764	9.91234e-06
19.184315	1.00237e-05
19.152866	1.01363e-05
19.121418	1.02502e-05
19.089969	1.03654e-05
19.058521	1.04819e-05
19.027072	1.05996e-05
18.995623	1.07187e-05
18.964175	1.08392e-05
18.932726	1.0961e-05
18.901277	1.10841e-05
18.869829	1.12086e-05
18.838380	1.13346e-05
18.806932	1.14619e-05
18.775483	1.15907e-05
18.744034	1.1721e-05
18.712586	1.18527e-05
18.681137	1.19858e-05
18.649689	1.21205e-05
18.618240	1.22567e-05
18.586791	1.23944e-05
18.555343	1.25337e-05
18.523894	1.26745e-05
18.492445	1.28169e-05
18.460997	1.29609e-05
18.429548	1.31065e-05
18.398100	1.32538e-05
18.366651	1.34027e-05
18.335202	1.35533e-05
18.303754	1.37056e-05
18.272305	1.38596e-05
18.240857	1.40153e-05
18.209408	1.41728e-05
18.177959	1.4332e-05
18.146511	1.4493e-05
18.115062	1.46559e-05
18.083613	1.48206e-05
18.052165	1.49871e-05
18.020716	1.51555e-05
17.989268	1.53258e-05
17.957819	1.5498e-05
17.926370	1.56721e-05
17.894922	1.58482e-05
17.863473	1.60262e-05
17.832025	1.62063e-05
17.800576	1.63884e-05
17.769127	1.65725e-05
17.737679	1.67587e-05
17.706230	1.6947e-05
17.674781	1.71375e-05
17.643333	1.733e-05
17.611884	1.75247e-05
17.580436	1.77216e-05
17.548987	1.79208e-05
17.517538	1.81221e-05
17.486090	1.83257e-05
17.454641	1.85316e-05
17.423193	1.87398e-05
17.391744	1.89504e-05
17.360295	1.91633e-05
17.328847	1.93786e-05
17.297398	1.95964e-05
17.265949	1.98166e-05
17.234501	2.00392e-05
17.203052	2.02644e-05
17.171604	2.04921e-05
17.140155	2.07223e-05
17.108706	2.09551e-05
17.077258	2.11906e-05
17.045809	2.14287e-05
17.014361	2.16695e-05
16.982912	2.19129e-05
16.951463	2.21591e-05
16.920015	2.24081e-05
16.888566	2.26599e-05
16.857117	2.29145e-05
16.825669	2.3172e-05
16.794220	2.34323e-05
16.762772	2.36956e-05
16.731323	2.39618e-05
16.699874	2.42311e-05
16.668426	2.45033e-05
16.636977	2.47786e-05
16.605529	2.5057e-05
16.574080	2.53386e-05
16.542631	2.56233e-05
16.511183	2.59112e-05
16.479734	2.62023e-05
16.448285	2.64967e-05
16.416837	2.67944e-05
16.385388	2.70955e-05
16.353940	2.73999e-05
16.322491	2.77078e-05
16.291042	2.80191e-05
16.259594	2.83339e-05
16.228145	2.86523e-05
16.196697	2.89742e-05
16.165248	2.92998e-05
16.133799	2.9629e-05
16.102351	2.99619e-05
16.070902	3.02985e-05
16.039453	3.0639e-05
16.008005	3.09832e-05
15.976556	3.13313e-05
15.945108	3.16834e-05
15.913659	3.20394e-05
15.882210	3.23993e-05
15.850762	3.27634e-05
15.819313	3.31315e-05
15.787865	3.35038e-05
15.756416	3.38802e-05
15.724967	3.42609e-05
15.693519	3.46458e-05
15.662070	3.50351e-05
15.630621	3.54288e-05
15.599173	3.58268e-05
15.567724	3.62294e-05
15.536276	3.66364e-05
15.504827	3.70481e-05
15.473378	3.74643e-05
15.441930	3.78853e-05
15.410481	3.8311e-05
15.379033	3.87414e-05
15.347584	3.91767e-05
15.316135	3.96169e-05
15.284687	4.0062e-05
15.253238	4.05122e-05
15.221789	4.09673e-05
15.190341	4.14276e-05
15.158892	4.18931e-05
15.127444	4.23638e-05
15.095995	4.28398e-05
15.064546	4.33212e-05
15.033098	4.38079e-05
15.001649	4.43001e-05
14.970201	4.47979e-05
14.938752	4.53012e-05
14.907303	4.58102e-05
14.875855	4.63249e-05
14.844406	4.68454e-05
14.812957	4.73718e-05
14.781509	4.7904e-05
14.750060	4.84423e-05
14.718612	4.89866e-05
14.687163	4.9537e-05
14.655714	5.00936e-05
14.624266	5.06564e-05
14.592817	5.12256e-05
14.561369	5.18011e-05
14.529920	5.23832e-05
14.498471	5.29717e-05
14.467023	5.35669e-05
14.435574	5.41688e-05
14.404125	5.47774e-05
14.372677	5.53929e-05
14.341228	5.60153e-05
14.309780	5.66446e-05
14.278331	5.72811e-05
14.246882	5.79247e-05
14.215434	5.85755e-05
14.183985	5.92337e-05
14.152537	5.98992e-05
14.121088	6.05722e-05
14.089639	6.12528e-05
14.058191	6.1941e-05
14.026742	6.2637e-05
13.995293	6.33408e-05
13.963845	6.40525e-05
13.932396	6.47721e-05
13.900948	6.54999e-05
13.869499	6.62359e-05
13.838050	6.69801e-05
13.806602	6.77327e-05
13.775153	6.84937e-05
13.743705	6.92633e-05
13.712256	7.00415e-05
13.680807	7.08285e-05
13.649359	7.16243e-05
13.617910	7.24291e-05
13.586461	7.32429e-05
13.555013	7.40658e-05
13.523564	7.4898e-05
13.492116	7.57395e-05
13.460667	7.65905e-05
13.429218	7.74511e-05
13.397770	7.83213e-05
13.366321	7.92013e-05
13.334873	8.00912e-05
13.303424	8.09911e-05
13.271975	8.19011e-05
13.240527	8.28213e-05
13.209078	8.37519e-05
13.177629	8.46929e-05
13.146181	8.56445e-05
13.114732	8.66068e-05
13.083284	8.75799e-05
13.051835	8.85639e-05
13.020386	8.9559e-05
12.988938	9.05653e-05
12.957489	9.15829e-05
12.926041	9.26119e-05
12.894592	9.36525e-05
12.863143	9.47047e-05
12.831695	9.57688e-05
12.800246	9.68449e-05
12.768797	9.7933e-05
12.737349	9.90334e-05
12.705900	0.000100146
12.674452	0.000101271
12.643003	0.000102409
12.611554	0.00010356
12.580106	0.000104723
12.548657	0.0001059
12.517209	0.00010709
12.485760	0.000108293
12.454311	0.00010951
12.422863	0.00011074
12.391414	0.000111985
12.359965	0.000113243
12.328517	0.000114515
12.297068	0.000115802
12.265620	0.000117103
12.234171	0.000118419
12.202722	0.000119749
12.171274	0.000121095
12.139825	0.000122455
12.108377	0.000123831
12.076928	0.000125223
12.045479	0.00012663
12.014031	0.000128052
11.982582	0.000129491
11.951133	0.000130946
11.919685	0.000132417
11.888236	0.000133905
11.856788	0.00013541
11.825339	0.000136931
11.793890	0.00013847
11.762442	0.000140026
11.730993	0.000141599
11.699545	0.00014319
11.668096	0.000144799
11.636647	0.000146426
11.605199	0.000148071
11.573750	0.000149735
11.542301	0.000151417
11.510853	0.000153118
11.479404	0.000154839
11.447956	0.000156578
11.416507	0.000158338
11.385058	0.000160117
11.353610	0.000161916
11.322161	0.000163735
11.290713	0.000165575
11.259264	0.000167435
11.227815	0.000169316
11.196367	0.000171219
11.164918	0.000173143
11.133469	0.000175088
11.102021	0.000177055
11.070572	0.000179045
11.039124	0.000181056
11.007675	0.000183091
10.976226	0.000185148
10.944778	0.000187228
10.913329	0.000189332
10.881881	0.000191459
10.850432	0.00019361
10.818983	0.000195786
10.787535	0.000197986
10.756086	0.00020021
10.724637	0.00020246
10.693189	0.000204734
10.661740	0.000207035
10.630292	0.000209361
10.598843	0.000211713
10.567394	0.000214092
10.535946	0.000216498
10.504497	0.00021893
10.473049	0.00022139
10.441600	0.000223878
10.410151	0.000226393
10.378703	0.000228937
10.347254	0.000231509
10.315805	0.00023411
10.284357	0.000236741
10.252908	0.000239401
10.221460	0.00024209
10.190011	0.000244811
10.158562	0.000247561
10.127114	0.000250343
10.095665	0.000253156
10.064217	0.000256
10.032768	0.000258876
10.001319	0.000261785
9.969871	0.000264726
9.938422	0.000267701
9.906973	0.000270709
9.875525	0.00027375
9.844076	0.000276826
9.812628	0.000279937
9.781179	0.000283082
9.749730	0.000286262
9.718282	0.000289479
9.686833	0.000292731
9.655385	0.000296021
9.623936	0.000299347
9.592487	0.00030271
9.561039	0.000306111
9.529590	0.000309551
9.498141	0.000313029
9.466693	0.000316546
9.435244	0.000320102
9.403796	0.000323699
9.372347	0.000327336
9.340898	0.000331014
9.309450	0.000334733
9.278001	0.000338494
9.246553	0.000342297
9.215104	0.000346143
9.183655	0.000350033
9.152207	0.000353966
9.120758	0.000357943
9.089309	0.000361964
9.057861	0.000366031
9.026412	0.000370144
8.994964	0.000374303
8.963515	0.000378509
8.932066	0.000382761
8.900618	0.000387062
8.869169	0.000391411
8.837721	0.000395809
8.806272	0.000400256
8.774823	0.000404753
8.743375	0.000409301
8.711926	0.0004139
8.680477	0.00041855
8.649029	0.000423253
8.617580	0.000428009
8.586132	0.000432818
8.554683	0.000437681
8.523234	0.000442599
8.491786	0.000447572
8.460337	0.0004526
8.428889	0.000457686
8.397440	0.000462828
8.365991	0.000468029
8.334543	0.000473287
8.303094	0.000478605
8.271645	0.000483983
8.240197	0.000489421
8.208748	0.00049492
8.177300	0.00050048
8.145851	0.000506104
8.114402	0.00051179
8.082954	0.000517541
8.051505	0.000523356
8.020057	0.000529236
7.988608	0.000535182
7.957159	0.000541196
7.925711	0.000547276
7.894262	0.000553425
7.862813	0.000559644
7.831365	0.000565932
7.799916	0.00057229
7.768468	0.000578721
7.737019	0.000585223
7.705570	0.000591798
7.674122	0.000598448
7.642673	0.000605172
7.611225	0.000611972
7.579776	0.000618848
7.548327	0.000625801
7.516879	0.000632832
7.485430	0.000639943
7.453981	0.000647133
7.422533	0.000654404
7.391084	0.000661757
7.359636	0.000669192
7.328187	0.000676711
7.296738	0.000684314
7.265290	0.000692003
7.233841	0.000699779
7.202393	0.000707641
7.170944	0.000715592
7.139495	0.000723632
7.108047	0.000731763
7.076598	0.000739985
&
```
