## Supplementary material for "All-at-once RNA folding with 3D motif prediction framed by evolutionary information": RF02225_sX6.cacofold.cov

```
#
# Method Target_E-val [cov_min,cov_max] [FP | TP True Found | Sen PPV F] 
# GTp    0.05           [-3.96,9.93]    [0 | 2 450 2 | 0.44 100.00 0.88] 
#
# in_CaCoFold in_given  left_pos      right_pos  score            E-value       pvalue       substitutions    power
#------------------------------------------------------------------------------------------------------------------------
*	~	       223	       284	9.92704	0.0141553	2.40213e-07	4		0.07
*	~	       271	       284	9.92704	0.0141553	2.40213e-07	4		0.07
```
