## Supplementary material for "All-at-once RNA folding with 3D motif prediction framed by evolutionary information": RF02225_sX6.cacofold.power

```
# Power analysis of CaCoFold structure
#
# Powertype = SINGLE SUBSTITUTIONS
# covary left_pos right_pos substitutions power
#----------------------------------------------------------------
15		340		2		0.00
16		339		2		0.00
17		338		2		0.00
18		337		2		0.00
19		336		1		0.00
20		335		1		0.00
21		334		2		0.00
22		333		1		0.00
23		332		1		0.00
29		331		0		0.00
30		330		0		0.00
31		329		1		0.00
32		328		0		0.00
33		327		0		0.00
34		326		0		0.00
35		263		0		0.00
36		262		0		0.00
48		242		0		0.00
49		241		0		0.00
50		240		0		0.00
53		237		0		0.00
54		236		1		0.00
55		235		0		0.00
56		234		1		0.00
58		233		1		0.00
59		232		1		0.00
60		231		0		0.00
61		230		0		0.00
62		229		1		0.00
63		228		0		0.00
65		77		1		0.00
66		76		0		0.00
67		75		0		0.00
81		224		1		0.00
82		223		2		0.00
83		222		3		0.02
84		221		1		0.00
85		220		1		0.00
86		219		0		0.00
89		218		3		0.02
90		217		1		0.00
91		216		0		0.00
92		215		2		0.00
95		211		0		0.00
96		210		1		0.00
97		209		0		0.00
98		208		1		0.00
100		206		1		0.00
101		205		1		0.00
102		204		1		0.00
103		203		0		0.00
104		202		1		0.00
105		201		1		0.00
106		200		2		0.00
107		199		1		0.00
108		198		0		0.00
109		197		2		0.00
110		196		0		0.00
113		195		0		0.00
114		194		1		0.00
115		193		0		0.00
120		191		1		0.00
121		190		0		0.00
122		189		0		0.00
123		188		0		0.00
124		187		0		0.00
126		186		1		0.00
127		185		1		0.00
128		184		1		0.00
129		183		0		0.00
130		182		1		0.00
131		181		1		0.00
132		180		0		0.00
137		179		0		0.00
138		178		1		0.00
139		177		0		0.00
140		176		2		0.00
146		172		0		0.00
147		171		0		0.00
148		170		2		0.00
152		167		0		0.00
153		166		0		0.00
154		165		0		0.00
155		164		1		0.00
* 223		284		4		0.07
265		290		2		0.00
266		289		2		0.00
267		288		2		0.00
268		287		3		0.02
269		286		2		0.00
270		285		4		0.07
* 271		284		4		0.07
272		283		2		0.00
292		323		1		0.00
293		322		2		0.00
294		321		2		0.00
295		320		1		0.00
296		319		0		0.00
297		318		0		0.00
298		317		0		0.00
299		316		0		0.00
300		315		0		0.00
301		314		0		0.00
302		313		0		0.00
303		312		0		0.00
304		311		0		0.00
305		310		0		0.00
#
# BPAIRS 107
# avg substitutions per BP 0.9
# BPAIRS expected to covary 0.2 +/- 0.5
# BPAIRS observed to covary 2
#
```
