## Supplementary material for "All-at-once RNA folding with 3D motif prediction framed by evolutionary information": RF02225_sX6.power

```
# Power analysis of given structure
#
# Powertype = SINGLE SUBSTITUTIONS
# covary left_pos right_pos substitutions power
#----------------------------------------------------------------
22		243		0		0.00
23		242		0		0.00
29		183		0		0.00
30		182		1		0.00
31		181		0		0.00
32		180		0		0.00
35		178		0		0.00
36		177		0		0.00
43		174		0		0.00
44		173		0		0.00
46		172		0		0.00
47		171		0		0.00
48		170		1		0.00
49		169		0		0.00
50		168		0		0.00
57		79		0		0.00
58		78		0		0.00
59		77		2		0.00
60		76		0		0.00
61		75		0		0.00
63		73		0		0.00
64		72		0		0.00
83		140		2		0.00
84		139		0		0.00
85		138		1		0.00
86		137		0		0.00
97		120		0		0.00
98		119		1		0.00
101		116		1		0.00
102		115		0		0.00
103		114		0		0.00
121		132		0		0.00
122		131		1		0.00
123		130		0		0.00
124		129		0		0.00
152		167		0		0.00
153		166		0		0.00
154		165		0		0.00
186		234		0		0.00
187		233		1		0.00
188		232		0		0.00
189		231		0		0.00
190		230		0		0.00
195		210		0		0.00
196		209		0		0.00
197		208		3		0.02
216		226		0		0.00
217		225		2		0.00
260		342		3		0.02
261		341		0		0.00
262		340		2		0.00
263		339		1		0.00
274		280		0		0.00
275		279		0		0.00
292		323		1		0.00
293		322		2		0.00
294		321		2		0.00
295		320		1		0.00
296		319		0		0.00
297		318		0		0.00
298		317		0		0.00
299		316		0		0.00
300		315		0		0.00
301		314		0		0.00
302		313		0		0.00
303		312		0		0.00
304		311		0		0.00
305		310		0		0.00
#
# BPAIRS 68
# avg substitutions per BP 0.4
# BPAIRS expected to covary 0.0 +/- 0.2
# BPAIRS observed to covary 0
#
```
