## Supplementary material for "All-at-once RNA folding with 3D motif prediction framed by evolutionary information": RF02225_sX6.surv

```
6.111197	0.0147059
1.596164	0.0294118
0.979001	0.0441176
0.816590	0.0588235
0.394321	0.0735294
0.004534	0.0882353
-0.027949	0.985294
-1.619579	1
&
9.927037	1.69699e-05
9.911621	3.39397e-05
9.002118	6.78794e-05
8.644813	8.48493e-05
8.417437	0.000101819
8.384955	0.000152729
8.125097	0.000169699
7.995168	0.000220608
7.800274	0.000305458
7.735310	0.000322427
7.637863	0.000373337
7.605381	0.000526066
7.572898	0.000543036
7.280558	0.000593945
7.053182	0.000610915
6.793324	0.000644855
6.760842	0.000661825
6.533466	0.000763644
6.500984	0.000831523
6.468502	0.000933342
6.436020	0.000950312
6.403537	0.00100122
6.306091	0.00105213
6.208644	0.00113698
6.143679	0.00118789
6.111197	0.00152729
6.078715	0.00156123
5.883821	0.0015782
5.851339	0.00162911
5.688928	0.00169699
5.558999	0.00176487
5.429070	0.00178184
5.396588	0.00179881
5.364105	0.00186668
5.299141	0.00190062
5.266659	0.00191759
5.234176	0.00195153
5.169212	0.00200244
5.136730	0.00210426
5.104247	0.00212123
5.071765	0.0021382
5.006801	0.00218911
4.974318	0.00232487
4.941836	0.00234184
4.909354	0.00240972
4.844389	0.00276609
4.779425	0.00285094
4.746943	0.00290185
4.714460	0.00322427
4.649496	0.00324124
4.617013	0.00334306
4.584531	0.00344488
4.552049	0.00349579
4.487084	0.00352973
4.454602	0.0037164
4.422120	0.00376731
4.389638	0.00378428
4.357155	0.00381822
4.324673	0.00386913
4.292191	0.00392004
4.259709	0.00400489
4.227226	0.00419156
4.194744	0.00420853
4.162262	0.00424247
4.064815	0.00425944
4.032333	0.00427641
3.967368	0.00429337
3.934886	0.00437822
3.902404	0.00439519
3.869922	0.00476853
3.837439	0.00480247
3.804957	0.00483641
3.739993	0.0049552
3.707510	0.00497217
3.675028	0.00498914
3.642546	0.00502308
3.610064	0.00515884
3.577581	0.00527763
3.545099	0.00531157
3.512617	0.00532854
3.480135	0.00541339
3.447652	0.00548127
3.415170	0.00576975
3.382688	0.00605824
3.350206	0.00610915
3.317723	0.00643158
3.285241	0.006754
3.252759	0.00677097
3.155312	0.00678794
3.090348	0.00688976
3.057865	0.00694067
3.025383	0.00699158
2.992901	0.00719522
2.960419	0.00731401
2.927936	0.00744977
2.895454	0.00761947
2.862972	0.00804371
2.798007	0.00829826
2.765525	0.00855281
2.733043	0.00860372
2.700561	0.00868857
2.668078	0.00877342
2.635596	0.00911282
2.603114	0.0092316
2.570632	0.00938433
2.538149	0.00958797
2.505667	0.00967282
2.473185	0.00972373
2.440703	0.00977464
2.408220	0.0102668
2.375738	0.0106231
2.343256	0.0108098
2.310774	0.0112001
2.278291	0.0113359
2.245809	0.0116244
2.213327	0.0124728
2.180845	0.0125238
2.148362	0.0126595
2.115880	0.0127783
2.083398	0.0128801
2.050916	0.0128971
2.018433	0.0129819
1.985951	0.0131516
1.953469	0.0132535
1.920987	0.0133723
1.888504	0.013491
1.856022	0.0135589
1.823540	0.0136268
1.791058	0.0141189
1.758575	0.0144583
1.726093	0.0145941
1.693611	0.0149504
1.661129	0.0152898
1.628646	0.0154765
1.596164	0.0159856
1.563682	0.016308
1.531200	0.0170038
1.498717	0.0170887
1.466235	0.0172074
1.433753	0.0176487
1.401271	0.0178523
1.368788	0.0182935
1.336306	0.0185311
1.303824	0.0187347
1.271342	0.0188875
1.238859	0.0190741
1.206377	0.0193796
1.173895	0.0194814
1.141413	0.0196172
1.108930	0.0202111
1.076448	0.0205166
1.043966	0.020856
1.011484	0.0216026
0.979001	0.0219929
0.946519	0.0224511
0.914037	0.0226887
0.881554	0.0228584
0.849072	0.0237408
0.816590	0.024759
0.784108	0.0251154
0.751625	0.0254548
0.719143	0.0255396
0.686661	0.0260148
0.654179	0.0262354
0.621696	0.0266936
0.589214	0.0274742
0.556732	0.0282378
0.524250	0.0286791
0.491767	0.0296124
0.459285	0.0304779
0.426803	0.0309191
0.394321	0.0315639
0.361838	0.0318015
0.329356	0.0325143
0.296874	0.0329385
0.264392	0.0333797
0.231909	0.0340415
0.199427	0.0350937
0.166945	0.0356367
0.134463	0.036621
0.101980	0.0374864
0.069498	0.0386064
0.037016	0.0402695
0.004534	0.0415931
-0.027949	0.91269
-0.060431	0.914166
-0.092913	0.916593
-0.125395	0.918205
-0.157878	0.919529
-0.190360	0.922074
-0.222842	0.925774
-0.255324	0.93005
-0.287807	0.932409
-0.320289	0.933631
-0.352771	0.936431
-0.385253	0.938722
-0.417736	0.939944
-0.450218	0.942778
-0.482700	0.945764
-0.515182	0.949056
-0.547665	0.952111
-0.580147	0.954012
-0.612629	0.956438
-0.645111	0.959171
-0.677594	0.962072
-0.710076	0.964211
-0.742558	0.966009
-0.775040	0.967418
-0.807523	0.968436
-0.840005	0.969471
-0.872487	0.970812
-0.904969	0.971966
-0.937452	0.972695
-0.969934	0.974426
-1.002416	0.975462
-1.034898	0.976191
-1.067381	0.976955
-1.099863	0.978092
-1.132345	0.978991
-1.164827	0.980519
-1.197310	0.981146
-1.229792	0.982046
-1.262274	0.982979
-1.294756	0.983879
-1.327239	0.98488
-1.359721	0.985406
-1.392203	0.986679
-1.424685	0.987205
-1.457168	0.98785
-1.489650	0.988291
-1.522132	0.989037
-1.554614	0.989394
-1.587097	0.98992
-1.619579	0.99121
-1.652061	0.991481
-1.684543	0.991973
-1.717026	0.992669
-1.749508	0.992991
-1.781990	0.993501
-1.814472	0.993891
-1.846955	0.994264
-1.879437	0.994739
-1.911919	0.995248
-1.944401	0.995486
-1.976884	0.995791
-2.009366	0.996097
-2.041848	0.996199
-2.074330	0.996233
-2.106813	0.996318
-2.139295	0.996521
-2.171777	0.996555
-2.204259	0.996657
-2.236742	0.996979
-2.269224	0.997047
-2.301706	0.997183
-2.334188	0.997387
-2.366671	0.997641
-2.399153	0.997947
-2.431635	0.998015
-2.464117	0.998082
-2.496600	0.998218
-2.529082	0.99832
-2.561564	0.998507
-2.594046	0.998642
-2.626529	0.998693
-2.659011	0.998812
-2.691493	0.998829
-2.723976	0.999084
-2.788940	0.999202
-2.821422	0.999219
-2.853905	0.999321
-2.886387	0.999338
-2.918869	0.999372
-2.951351	0.999423
-2.983834	0.999474
-3.016316	0.999508
-3.081280	0.999525
-3.113763	0.999542
-3.146245	0.999745
-3.178727	0.999762
-3.243692	0.999813
-3.276174	0.999847
-3.341138	0.999898
-3.373621	0.999915
-3.406103	0.999932
-3.471067	0.999949
-3.568514	0.999966
-3.730925	0.999983
-3.990783	1
&
10.398854	8.47515e-07
10.138996	1.69503e-06
9.521834	2.54255e-06
9.391905	4.23758e-06
9.359422	5.08509e-06
9.294458	5.93261e-06
9.197011	6.78012e-06
9.034600	7.62764e-06
9.002118	8.47515e-06
8.969635	9.32267e-06
8.904671	1.10177e-05
8.839706	1.18652e-05
8.774742	1.35602e-05
8.742260	1.44078e-05
8.612331	1.77978e-05
8.514884	1.94928e-05
8.482402	2.03404e-05
8.449919	2.28829e-05
8.417437	2.71205e-05
8.384955	3.13581e-05
8.352473	3.39006e-05
8.319990	4.06807e-05
8.287508	4.57658e-05
8.255026	5.33935e-05
8.222543	6.44111e-05
8.190061	6.61062e-05
8.157579	7.11913e-05
8.125097	7.96664e-05
8.092614	8.05139e-05
8.060132	8.98366e-05
8.027650	0.000100007
7.995168	0.000114415
7.962685	0.000116957
7.930203	0.00012967
7.897721	0.00014662
7.865239	0.000161875
7.832756	0.000175436
7.800274	0.000197471
7.767792	0.000220354
7.735310	0.000242389
7.702827	0.000249169
7.670345	0.000268662
7.637863	0.000297478
7.605381	0.000325446
7.572898	0.000346634
7.540416	0.000353414
7.507934	0.000379687
7.475452	0.000396637
7.442969	0.000411045
7.410487	0.000425453
7.378005	0.000450878
7.345523	0.000461896
7.313040	0.000483084
7.280558	0.000494949
7.248076	0.000529697
7.215594	0.000543257
7.183111	0.000546647
7.150629	0.000561055
7.118147	0.00056275
7.085665	0.000587328
7.053182	0.000598346
7.020700	0.000600041
6.988218	0.000600888
6.955736	0.000605126
6.923253	0.000609363
6.890771	0.000622924
6.858289	0.000639874
6.825807	0.000655129
6.793324	0.000691572
6.760842	0.000733101
6.728360	0.000752593
6.695878	0.000781409
6.663395	0.000805987
6.630913	0.00082887
6.598431	0.000844973
6.565949	0.000898366
6.533466	0.000930572
6.500984	0.00096871
6.468502	0.00102888
6.436020	0.00107804
6.403537	0.00111872
6.371055	0.00115601
6.338573	0.00118567
6.306091	0.00120771
6.273608	0.00125602
6.241126	0.00130348
6.208644	0.00133823
6.176162	0.00135857
6.143679	0.00141959
6.111197	0.001484
6.078715	0.00151366
6.046233	0.00153654
6.013750	0.00157638
5.981268	0.00160774
5.948786	0.00163994
5.916304	0.00166367
5.883821	0.00168571
5.851339	0.00171622
5.818857	0.00174249
5.786375	0.0017891
5.753892	0.00182894
5.721410	0.00185775
5.688928	0.00193318
5.656446	0.00198827
5.623963	0.0020137
5.591481	0.0020476
5.558999	0.00206963
5.526517	0.00211455
5.494034	0.00213489
5.461552	0.00217049
5.429070	0.00220439
5.396588	0.00222812
5.364105	0.00225948
5.331623	0.00228575
5.299141	0.00232897
5.266659	0.00236541
5.234176	0.00239084
5.201694	0.00241966
5.169212	0.0024544
5.136730	0.00248491
5.104247	0.0025595
5.071765	0.00261628
5.039283	0.00269001
5.006801	0.00272985
4.974318	0.00275358
4.941836	0.00277476
4.909354	0.00280104
4.876872	0.00281714
4.844389	0.00287392
4.811907	0.00294766
4.779425	0.00301376
4.746943	0.00304258
4.714460	0.00308072
4.681978	0.00310869
4.649496	0.00315021
4.617013	0.00320361
4.584531	0.00326632
4.552049	0.00331972
4.519567	0.00340108
4.487084	0.00345786
4.454602	0.0035799
4.422120	0.00363838
4.389638	0.00366042
4.357155	0.00372652
4.324673	0.00378754
4.292191	0.00386467
4.259709	0.00394349
4.227226	0.00397993
4.194744	0.0040079
4.162262	0.00403587
4.129780	0.00404943
4.097297	0.00408841
4.064815	0.00412147
4.032333	0.0041774
3.999851	0.00421215
3.967368	0.00425537
3.934886	0.00430792
3.902404	0.00446979
3.869922	0.00463676
3.837439	0.0047249
3.804957	0.00475286
3.772475	0.0047749
3.739993	0.00480541
3.707510	0.0048427
3.675028	0.00487067
3.642546	0.00490965
3.610064	0.00494949
3.577581	0.00501729
3.545099	0.00512153
3.512617	0.00522154
3.480135	0.00536731
3.447652	0.0054902
3.415170	0.0056453
3.382688	0.00578429
3.350206	0.00610804
3.317723	0.00639959
3.285241	0.00654621
3.252759	0.00671995
3.220277	0.00684029
3.187794	0.006992
3.155312	0.00710133
3.122830	0.00719201
3.090348	0.00726659
3.057865	0.00736321
3.025383	0.00747
2.992901	0.00756746
2.960419	0.00768527
2.927936	0.00780985
2.895454	0.00790816
2.862972	0.00810224
2.830490	0.00831158
2.798007	0.00842854
2.765525	0.00864889
2.733043	0.00886331
2.700561	0.00908536
2.668078	0.0093625
2.635596	0.00958201
2.603114	0.00977778
2.570632	0.00996423
2.538149	0.0101159
2.505667	0.0103905
2.473185	0.0105592
2.440703	0.010749
2.408220	0.0110041
2.375738	0.011216
2.343256	0.0115499
2.310774	0.011755
2.278291	0.0119381
2.245809	0.0121907
2.213327	0.0124593
2.180845	0.0127144
2.148362	0.0129051
2.115880	0.0130594
2.083398	0.0132789
2.050916	0.0134204
2.018433	0.0136492
1.985951	0.013773
1.953469	0.0139569
1.920987	0.014073
1.888504	0.0142255
1.856022	0.0143671
1.823540	0.014584
1.791058	0.0149019
1.758575	0.0151892
1.726093	0.015446
1.693611	0.0156426
1.661129	0.0158638
1.628646	0.0161757
1.596164	0.0164409
1.563682	0.0167935
1.531200	0.0170334
1.498717	0.0172902
1.466235	0.017508
1.433753	0.0177724
1.401271	0.0179851
1.368788	0.0182182
1.336306	0.0184055
1.303824	0.0186318
1.271342	0.0188174
1.238859	0.0190428
1.206377	0.0193157
1.173895	0.0195505
1.141413	0.0198734
1.108930	0.0202836
1.076448	0.0206395
1.043966	0.0210582
1.011484	0.0214523
0.979001	0.0218803
0.946519	0.0224634
0.914037	0.0229397
0.881554	0.0233321
0.849072	0.0238101
0.816590	0.0243016
0.784108	0.0247602
0.751625	0.0253009
0.719143	0.0257492
0.686661	0.0262247
0.654179	0.0267349
0.621696	0.0271493
0.589214	0.0276264
0.556732	0.028146
0.524250	0.0286799
0.491767	0.0291977
0.459285	0.02973
0.426803	0.0304182
0.394321	0.0311563
0.361838	0.0316971
0.329356	0.0320742
0.296874	0.0325988
0.264392	0.0332904
0.231909	0.0338777
0.199427	0.0344998
0.166945	0.0352897
0.134463	0.0362542
0.101980	0.0373458
0.069498	0.038317
0.037016	0.039729
0.004534	0.0411062
-0.027949	0.90608
-0.060431	0.907701
-0.092913	0.909722
-0.125395	0.912254
-0.157878	0.91484
-0.190360	0.917755
-0.222842	0.921079
-0.255324	0.924673
-0.287807	0.927888
-0.320289	0.931022
-0.352771	0.933868
-0.385253	0.936837
-0.417736	0.939742
-0.450218	0.94263
-0.482700	0.945601
-0.515182	0.948635
-0.547665	0.951353
-0.580147	0.953955
-0.612629	0.956422
-0.645111	0.958677
-0.677594	0.960917
-0.710076	0.962933
-0.742558	0.96482
-0.775040	0.966799
-0.807523	0.96836
-0.840005	0.969934
-0.872487	0.971598
-0.904969	0.972852
-0.937452	0.974223
-0.969934	0.975408
-1.002416	0.976535
-1.034898	0.977533
-1.067381	0.978502
-1.099863	0.979448
-1.132345	0.980396
-1.164827	0.981211
-1.197310	0.98201
-1.229792	0.982857
-1.262274	0.983596
-1.294756	0.984472
-1.327239	0.985102
-1.359721	0.985873
-1.392203	0.986646
-1.424685	0.987503
-1.457168	0.988183
-1.489650	0.988764
-1.522132	0.989551
-1.554614	0.990186
-1.587097	0.990824
-1.619579	0.991395
-1.652061	0.991885
-1.684543	0.99241
-1.717026	0.992992
-1.749508	0.993578
-1.781990	0.994041
-1.814472	0.994481
-1.846955	0.995009
-1.879437	0.995465
-1.911919	0.995841
-1.944401	0.996161
-1.976884	0.996499
-2.009366	0.996701
-2.041848	0.996894
-2.074330	0.997079
-2.106813	0.997355
-2.139295	0.997593
-2.171777	0.997726
-2.204259	0.997926
-2.236742	0.998054
-2.269224	0.998152
-2.301706	0.998272
-2.334188	0.998372
-2.366671	0.998477
-2.399153	0.998555
-2.431635	0.998647
-2.464117	0.998746
-2.496600	0.998841
-2.529082	0.998919
-2.561564	0.998993
-2.594046	0.999068
-2.626529	0.999141
-2.659011	0.999212
-2.691493	0.999265
-2.723976	0.999325
-2.756458	0.99937
-2.788940	0.999406
-2.821422	0.999454
-2.853905	0.999488
-2.886387	0.999532
-2.918869	0.999568
-2.951351	0.999604
-2.983834	0.999636
-3.016316	0.99966
-3.048798	0.999698
-3.081280	0.999724
-3.113763	0.999741
-3.146245	0.999751
-3.178727	0.99977
-3.211209	0.999788
-3.243692	0.999807
-3.276174	0.999828
-3.308656	0.999831
-3.341138	0.999848
-3.373621	0.999859
-3.406103	0.999868
-3.438585	0.999882
-3.471067	0.999897
-3.503550	0.999905
-3.536032	0.999912
-3.568514	0.999919
-3.600996	0.999932
-3.633479	0.999939
-3.665961	0.999947
-3.698443	0.999953
-3.730925	0.999959
-3.763408	0.999969
-3.795890	0.999973
-3.828372	0.999982
-3.893337	0.999987
-3.925819	0.999992
-3.990783	0.999996
-4.153195	0.999999
-4.315606	1
&
31.090049	1.48515e-40
31.057567	1.67341e-40
31.025085	1.88553e-40
30.992602	2.12453e-40
30.960120	2.39383e-40
30.927638	2.69725e-40
30.895156	3.03913e-40
30.862673	3.42433e-40
30.830191	3.85835e-40
30.797709	4.34737e-40
30.765227	4.89836e-40
30.732744	5.51918e-40
30.700262	6.21866e-40
30.667780	7.00679e-40
30.635298	7.89478e-40
30.602815	8.89529e-40
30.570333	1.00226e-39
30.537851	1.12927e-39
30.505369	1.27238e-39
30.472886	1.43362e-39
30.440404	1.61528e-39
30.407922	1.81997e-39
30.375440	2.05059e-39
30.342957	2.31042e-39
30.310475	2.60318e-39
30.277993	2.93303e-39
30.245511	3.30466e-39
30.213028	3.72338e-39
30.180546	4.19514e-39
30.148064	4.72666e-39
30.115581	5.32552e-39
30.083099	6.00024e-39
30.050617	6.76043e-39
30.018135	7.61691e-39
29.985652	8.58189e-39
29.953170	9.6691e-39
29.920688	1.0894e-38
29.888206	1.22741e-38
29.855723	1.3829e-38
29.823241	1.55808e-38
29.790759	1.75545e-38
29.758277	1.97782e-38
29.725794	2.22835e-38
29.693312	2.51061e-38
29.660830	2.82862e-38
29.628348	3.1869e-38
29.595865	3.59056e-38
29.563383	4.04533e-38
29.530901	4.5577e-38
29.498419	5.13495e-38
29.465936	5.7853e-38
29.433454	6.518e-38
29.400972	7.34349e-38
29.368490	8.2735e-38
29.336007	9.32128e-38
29.303525	1.05017e-37
29.271043	1.18316e-37
29.238561	1.33299e-37
29.206078	1.50179e-37
29.173596	1.69196e-37
29.141114	1.90621e-37
29.108632	2.14759e-37
29.076149	2.41952e-37
29.043667	2.72588e-37
29.011185	3.07103e-37
28.978703	3.45987e-37
28.946220	3.89793e-37
28.913738	4.39145e-37
28.881256	4.94744e-37
28.848774	5.57381e-37
28.816291	6.27947e-37
28.783809	7.07445e-37
28.751327	7.97006e-37
28.718845	8.97903e-37
28.686362	1.01157e-36
28.653880	1.13963e-36
28.621398	1.28389e-36
28.588916	1.44641e-36
28.556433	1.6295e-36
28.523951	1.83576e-36
28.491469	2.06812e-36
28.458987	2.3299e-36
28.426504	2.6248e-36
28.394022	2.95701e-36
28.361540	3.33127e-36
28.329058	3.75289e-36
28.296575	4.22786e-36
28.264093	4.76294e-36
28.231611	5.36572e-36
28.199129	6.04477e-36
28.166646	6.80974e-36
28.134164	7.6715e-36
28.101682	8.64229e-36
28.069200	9.73591e-36
28.036717	1.09679e-35
28.004235	1.23557e-35
27.971753	1.39192e-35
27.939271	1.56804e-35
27.906788	1.76644e-35
27.874306	1.98994e-35
27.841824	2.24172e-35
27.809342	2.52534e-35
27.776859	2.84484e-35
27.744377	3.20476e-35
27.711895	3.6102e-35
27.679413	4.06692e-35
27.646930	4.58142e-35
27.614448	5.16098e-35
27.581966	5.81386e-35
27.549484	6.5493e-35
27.517001	7.37776e-35
27.484519	8.31099e-35
27.452037	9.36224e-35
27.419555	1.05464e-34
27.387072	1.18804e-34
27.354590	1.3383e-34
27.322108	1.50757e-34
27.289626	1.69824e-34
27.257143	1.91302e-34
27.224661	2.15496e-34
27.192179	2.42749e-34
27.159697	2.73448e-34
27.127214	3.08029e-34
27.094732	3.46981e-34
27.062250	3.90859e-34
27.029768	4.40284e-34
26.997285	4.95957e-34
26.964803	5.58669e-34
26.932321	6.29308e-34
26.899839	7.08878e-34
26.867356	7.98506e-34
26.834874	8.99464e-34
26.802392	1.01318e-33
26.769910	1.14128e-33
26.737427	1.28556e-33
26.704945	1.44809e-33
26.672463	1.63115e-33
26.639981	1.83735e-33
26.607498	2.06962e-33
26.575016	2.33124e-33
26.542534	2.62592e-33
26.510051	2.95784e-33
26.477569	3.33171e-33
26.445087	3.75283e-33
26.412605	4.22716e-33
26.380122	4.76143e-33
26.347640	5.36321e-33
26.315158	6.04103e-33
26.282676	6.8045e-33
26.250193	7.66443e-33
26.217711	8.63302e-33
26.185229	9.72398e-33
26.152747	1.09528e-32
26.120264	1.23368e-32
26.087782	1.38957e-32
26.055300	1.56515e-32
26.022818	1.76292e-32
25.990335	1.98566e-32
25.957853	2.23655e-32
25.925371	2.51912e-32
25.892889	2.83739e-32
25.860406	3.19586e-32
25.827924	3.59961e-32
25.795442	4.05435e-32
25.762960	4.56652e-32
25.730477	5.14338e-32
25.697995	5.7931e-32
25.665513	6.52487e-32
25.633031	7.34905e-32
25.600548	8.27731e-32
25.568066	9.32279e-32
25.535584	1.05003e-31
25.503102	1.18265e-31
25.470619	1.33201e-31
25.438137	1.50023e-31
25.405655	1.6897e-31
25.373173	1.90308e-31
25.340690	2.14341e-31
25.308208	2.41407e-31
25.275726	2.71891e-31
25.243244	3.06223e-31
25.210761	3.44889e-31
25.178279	3.88437e-31
25.145797	4.37481e-31
25.113315	4.92716e-31
25.080832	5.54923e-31
25.048350	6.24982e-31
25.015868	7.03883e-31
24.983386	7.92743e-31
24.950903	8.92818e-31
24.918421	1.00552e-30
24.885939	1.13245e-30
24.853457	1.2754e-30
24.820974	1.43638e-30
24.788492	1.61768e-30
24.756010	1.82186e-30
24.723528	2.0518e-30
24.691045	2.31075e-30
24.658563	2.60238e-30
24.626081	2.9308e-30
24.593599	3.30066e-30
24.561116	3.71718e-30
24.528634	4.18625e-30
24.496152	4.71449e-30
24.463670	5.30937e-30
24.431187	5.9793e-30
24.398705	6.73372e-30
24.366223	7.58331e-30
24.333741	8.54006e-30
24.301258	9.61749e-30
24.268776	1.08308e-29
24.236294	1.21972e-29
24.203812	1.37358e-29
24.171329	1.54685e-29
24.138847	1.74197e-29
24.106365	1.9617e-29
24.073883	2.20914e-29
24.041400	2.48777e-29
24.008918	2.80154e-29
23.976436	3.15488e-29
23.943954	3.55276e-29
23.911471	4.00081e-29
23.878989	4.50534e-29
23.846507	5.07348e-29
23.814025	5.71325e-29
23.781542	6.43366e-29
23.749060	7.24489e-29
23.716578	8.15837e-29
23.684096	9.187e-29
23.651613	1.03453e-28
23.619131	1.16496e-28
23.586649	1.31182e-28
23.554167	1.4772e-28
23.521684	1.66341e-28
23.489202	1.8731e-28
23.456720	2.10921e-28
23.424238	2.37507e-28
23.391755	2.67443e-28
23.359273	3.01151e-28
23.326791	3.39106e-28
23.294309	3.81844e-28
23.261826	4.29966e-28
23.229344	4.8415e-28
23.196862	5.45161e-28
23.164380	6.13858e-28
23.131897	6.91208e-28
23.099415	7.78302e-28
23.066933	8.76367e-28
23.034451	9.86783e-28
23.001968	1.11111e-27
22.969486	1.25109e-27
22.937004	1.4087e-27
22.904521	1.58616e-27
22.872039	1.78597e-27
22.839557	2.01094e-27
22.807075	2.26423e-27
22.774592	2.54943e-27
22.742110	2.87053e-27
22.709628	3.23206e-27
22.677146	3.63911e-27
22.644663	4.0974e-27
22.612181	4.61339e-27
22.579699	5.19434e-27
22.547217	5.84842e-27
22.514734	6.58483e-27
22.482252	7.41393e-27
22.449770	8.34739e-27
22.417288	9.39834e-27
22.384805	1.05816e-26
22.352323	1.19137e-26
22.319841	1.34135e-26
22.287359	1.5102e-26
22.254876	1.70029e-26
22.222394	1.91431e-26
22.189912	2.15526e-26
22.157430	2.42652e-26
22.124947	2.73191e-26
22.092465	3.07572e-26
22.059983	3.46278e-26
22.027501	3.89853e-26
21.995018	4.3891e-26
21.962536	4.94138e-26
21.930054	5.56312e-26
21.897572	6.26306e-26
21.865089	7.05103e-26
21.832607	7.9381e-26
21.800125	8.93673e-26
21.767643	1.00609e-25
21.735160	1.13265e-25
21.702678	1.27512e-25
21.670196	1.43551e-25
21.637714	1.61606e-25
21.605231	1.8193e-25
21.572749	2.04811e-25
21.540267	2.30567e-25
21.507785	2.59561e-25
21.475302	2.922e-25
21.442820	3.28941e-25
21.410338	3.70301e-25
21.377856	4.16858e-25
21.345373	4.69267e-25
21.312891	5.28262e-25
21.280409	5.9467e-25
21.247927	6.69423e-25
21.215444	7.5357e-25
21.182962	8.48289e-25
21.150480	9.54908e-25
21.117998	1.07492e-24
21.085515	1.21001e-24
21.053033	1.36208e-24
21.020551	1.53324e-24
20.988069	1.7259e-24
20.955586	1.94277e-24
20.923104	2.18686e-24
20.890622	2.46162e-24
20.858140	2.77088e-24
20.825657	3.11898e-24
20.793175	3.51078e-24
20.760693	3.95179e-24
20.728211	4.44816e-24
20.695728	5.00686e-24
20.663246	5.6357e-24
20.630764	6.34347e-24
20.598282	7.1401e-24
20.565799	8.03673e-24
20.533317	9.04589e-24
20.500835	1.01817e-23
20.468353	1.14601e-23
20.435870	1.28989e-23
20.403388	1.45183e-23
20.370906	1.63408e-23
20.338424	1.83921e-23
20.305941	2.07007e-23
20.273459	2.3299e-23
20.240977	2.62232e-23
20.208495	2.95143e-23
20.176012	3.32182e-23
20.143530	3.73868e-23
20.111048	4.20781e-23
20.078566	4.73579e-23
20.046083	5.32997e-23
20.013601	5.99868e-23
19.981119	6.75123e-23
19.948637	7.59815e-23
19.916154	8.55126e-23
19.883672	9.62387e-23
19.851190	1.08309e-22
19.818708	1.21893e-22
19.786225	1.3718e-22
19.753743	1.54383e-22
19.721261	1.73742e-22
19.688779	1.95527e-22
19.656296	2.20043e-22
19.623814	2.4763e-22
19.591332	2.78675e-22
19.558850	3.13609e-22
19.526367	3.5292e-22
19.493885	3.97156e-22
19.461403	4.46934e-22
19.428921	5.02948e-22
19.396438	5.65977e-22
19.363956	6.36901e-22
19.331474	7.16708e-22
19.298992	8.06509e-22
19.266509	9.07556e-22
19.234027	1.02126e-21
19.201545	1.14919e-21
19.169062	1.29314e-21
19.136580	1.45512e-21
19.104098	1.63737e-21
19.071616	1.84244e-21
19.039133	2.07317e-21
19.006651	2.33278e-21
18.974169	2.62488e-21
18.941687	2.95354e-21
18.909204	3.32332e-21
18.876722	3.73937e-21
18.844240	4.20747e-21
18.811758	4.73414e-21
18.779275	5.32669e-21
18.746793	5.99336e-21
18.714311	6.74341e-21
18.681829	7.58728e-21
18.649346	8.53668e-21
18.616864	9.6048e-21
18.584382	1.08065e-20
18.551900	1.21584e-20
18.519417	1.36794e-20
18.486935	1.53905e-20
18.454453	1.73155e-20
18.421971	1.94811e-20
18.389488	2.19174e-20
18.357006	2.46581e-20
18.324524	2.77414e-20
18.292042	3.12099e-20
18.259559	3.51118e-20
18.227077	3.95012e-20
18.194595	4.4439e-20
18.162113	4.99936e-20
18.129630	5.62419e-20
18.097148	6.32707e-20
18.064666	7.11773e-20
18.032184	8.00712e-20
17.999701	9.00757e-20
17.967219	1.01329e-19
17.934737	1.13988e-19
17.902255	1.28227e-19
17.869772	1.44243e-19
17.837290	1.62258e-19
17.804808	1.82521e-19
17.772326	2.05314e-19
17.739843	2.3095e-19
17.707361	2.59785e-19
17.674879	2.92217e-19
17.642397	3.28696e-19
17.609914	3.69724e-19
17.577432	4.1587e-19
17.544950	4.67771e-19
17.512468	5.26144e-19
17.479985	5.91796e-19
17.447503	6.65634e-19
17.415021	7.48677e-19
17.382539	8.42072e-19
17.350056	9.47109e-19
17.317574	1.06524e-18
17.285092	1.19809e-18
17.252610	1.34749e-18
17.220127	1.51551e-18
17.187645	1.70446e-18
17.155163	1.91695e-18
17.122681	2.15591e-18
17.090198	2.42464e-18
17.057716	2.72683e-18
17.025234	3.06665e-18
16.992752	3.44878e-18
16.960269	3.87849e-18
16.927787	4.36169e-18
16.895305	4.90504e-18
16.862823	5.51602e-18
16.830340	6.20303e-18
16.797858	6.97553e-18
16.765376	7.84415e-18
16.732894	8.82084e-18
16.700411	9.91903e-18
16.667929	1.11538e-17
16.635447	1.25422e-17
16.602965	1.41032e-17
16.570482	1.58583e-17
16.538000	1.78316e-17
16.505518	2.00502e-17
16.473036	2.25447e-17
16.440553	2.53491e-17
16.408071	2.85021e-17
16.375589	3.20468e-17
16.343107	3.6032e-17
16.310624	4.05123e-17
16.278142	4.55491e-17
16.245660	5.12114e-17
16.213178	5.7577e-17
16.180695	6.4733e-17
16.148213	7.27775e-17
16.115731	8.18206e-17
16.083249	9.19862e-17
16.050766	1.03414e-16
16.018284	1.16259e-16
15.985802	1.30698e-16
15.953320	1.46929e-16
15.920837	1.65173e-16
15.888355	1.8568e-16
15.855873	2.0873e-16
15.823391	2.34639e-16
15.790908	2.6376e-16
15.758426	2.96491e-16
15.725944	3.33279e-16
15.693462	3.74627e-16
15.660979	4.21098e-16
15.628497	4.73327e-16
15.596015	5.32027e-16
15.563532	5.97998e-16
15.531050	6.72139e-16
15.498568	7.55462e-16
15.466086	8.49102e-16
15.433603	9.54334e-16
15.401121	1.07259e-15
15.368639	1.20549e-15
15.336157	1.35483e-15
15.303674	1.52264e-15
15.271192	1.71122e-15
15.238710	1.92312e-15
15.206228	2.16123e-15
15.173745	2.42878e-15
15.141263	2.72941e-15
15.108781	3.06721e-15
15.076299	3.44675e-15
15.043816	3.87319e-15
15.011334	4.35233e-15
14.978852	4.89066e-15
14.946370	5.49548e-15
14.913887	6.17499e-15
14.881405	6.93841e-15
14.848923	7.79608e-15
14.816441	8.75962e-15
14.783958	9.84207e-15
14.751476	1.10581e-14
14.718994	1.24241e-14
14.686512	1.39587e-14
14.654029	1.56825e-14
14.621547	1.76189e-14
14.589065	1.9794e-14
14.556583	2.22372e-14
14.524100	2.49815e-14
14.491618	2.8064e-14
14.459136	3.15262e-14
14.426654	3.54149e-14
14.394171	3.97825e-14
14.361689	4.46879e-14
14.329207	5.01971e-14
14.296725	5.63844e-14
14.264242	6.33332e-14
14.231760	7.11368e-14
14.199278	7.99004e-14
14.166796	8.97418e-14
14.134313	1.00793e-13
14.101831	1.13203e-13
14.069349	1.27139e-13
14.036867	1.42787e-13
14.004384	1.60357e-13
13.971902	1.80085e-13
13.939420	2.02237e-13
13.906938	2.27108e-13
13.874455	2.55032e-13
13.841973	2.86383e-13
13.809491	3.21581e-13
13.777009	3.61096e-13
13.744526	4.05458e-13
13.712044	4.5526e-13
13.679562	5.11166e-13
13.647080	5.73924e-13
13.614597	6.44372e-13
13.582115	7.2345e-13
13.549633	8.12212e-13
13.517151	9.11842e-13
13.484668	1.02367e-12
13.452186	1.14918e-12
13.419704	1.29005e-12
13.387222	1.44815e-12
13.354739	1.62558e-12
13.322257	1.8247e-12
13.289775	2.04817e-12
13.257293	2.29893e-12
13.224810	2.58033e-12
13.192328	2.8961e-12
13.159846	3.25042e-12
13.127364	3.64798e-12
13.094881	4.09406e-12
13.062399	4.59455e-12
13.029917	5.15609e-12
12.997435	5.78608e-12
12.964952	6.49286e-12
12.932470	7.28575e-12
12.899988	8.17523e-12
12.867506	9.17302e-12
12.835023	1.02923e-11
12.802541	1.15478e-11
12.770059	1.2956e-11
12.737577	1.45354e-11
12.705094	1.6307e-11
12.672612	1.82938e-11
12.640130	2.0522e-11
12.607648	2.30209e-11
12.575165	2.58232e-11
12.542683	2.89656e-11
12.510201	3.24893e-11
12.477719	3.64404e-11
12.445236	4.08706e-11
12.412754	4.58378e-11
12.380272	5.14068e-11
12.347790	5.76503e-11
12.315307	6.46497e-11
12.282825	7.24962e-11
12.250343	8.1292e-11
12.217861	9.11515e-11
12.185378	1.02203e-10
12.152896	1.1459e-10
12.120414	1.28473e-10
12.087932	1.44032e-10
12.055449	1.61469e-10
12.022967	1.81009e-10
11.990485	2.02906e-10
11.958003	2.27443e-10
11.925520	2.54935e-10
11.893038	2.85738e-10
11.860556	3.20249e-10
11.828073	3.58912e-10
11.795591	4.02225e-10
11.763109	4.50744e-10
11.730627	5.05093e-10
11.698144	5.65968e-10
11.665662	6.3415e-10
11.633180	7.10512e-10
11.600698	7.9603e-10
11.568215	8.91797e-10
11.535733	9.99036e-10
11.503251	1.11911e-09
11.470769	1.25356e-09
11.438286	1.40408e-09
11.405804	1.57259e-09
11.373322	1.76123e-09
11.340840	1.9724e-09
11.308357	2.20876e-09
11.275875	2.4733e-09
11.243393	2.76937e-09
11.210911	3.1007e-09
11.178428	3.47146e-09
11.145946	3.88633e-09
11.113464	4.35052e-09
11.080982	4.86984e-09
11.048499	5.45082e-09
11.016017	6.10072e-09
10.983535	6.82766e-09
10.951053	7.64072e-09
10.918570	8.55004e-09
10.886088	9.56692e-09
10.853606	1.0704e-08
10.821124	1.19754e-08
10.788641	1.33968e-08
10.756159	1.49859e-08
10.723677	1.67623e-08
10.691195	1.87477e-08
10.658712	2.09668e-08
10.626230	2.34467e-08
10.593748	2.62178e-08
10.561266	2.93141e-08
10.528783	3.27734e-08
10.496301	3.66378e-08
10.463819	4.09544e-08
10.431337	4.57757e-08
10.398854	5.11599e-08
10.366372	5.71724e-08
10.333890	6.38856e-08
10.301408	7.13804e-08
10.268925	7.97469e-08
10.236443	8.90854e-08
10.203961	9.95076e-08
10.171479	1.11138e-07
10.138996	1.24115e-07
10.106514	1.38592e-07
10.074032	1.54742e-07
10.041550	1.72754e-07
10.009067	1.92842e-07
9.976585	2.1524e-07
9.944103	2.40213e-07
9.911621	2.68051e-07
9.879138	2.99078e-07
9.846656	3.33655e-07
9.814174	3.72183e-07
9.781692	4.15105e-07
9.749209	4.62916e-07
9.716727	5.16163e-07
9.684245	5.75454e-07
9.651763	6.41465e-07
9.619280	7.14942e-07
9.586798	7.96717e-07
9.554316	8.8771e-07
9.521834	9.88938e-07
9.489351	1.10153e-06
9.456869	1.22674e-06
9.424387	1.36595e-06
9.391905	1.52069e-06
9.359422	1.69266e-06
9.326940	1.88373e-06
9.294458	2.09597e-06
9.261976	2.33168e-06
9.229493	2.59337e-06
9.197011	2.88383e-06
9.164529	3.20616e-06
9.132047	3.56373e-06
9.099564	3.96029e-06
9.067082	4.39997e-06
9.034600	4.88729e-06
9.002118	5.42726e-06
8.969635	6.02536e-06
8.937153	6.68761e-06
8.904671	7.42066e-06
8.872189	8.23175e-06
8.839706	9.12886e-06
8.807224	1.01207e-05
8.774742	1.12169e-05
8.742260	1.24278e-05
8.709777	1.37648e-05
8.677295	1.52404e-05
8.644813	1.68682e-05
8.612331	1.8663e-05
8.579848	2.06407e-05
8.547366	2.28188e-05
8.514884	2.52163e-05
8.482402	2.78535e-05
8.449919	3.07526e-05
8.417437	3.39374e-05
8.384955	3.74334e-05
8.352473	4.12682e-05
8.319990	4.54713e-05
8.287508	5.0074e-05
8.255026	5.51099e-05
8.222543	6.06142e-05
8.190061	6.66246e-05
8.157579	7.31802e-05
8.125097	8.03224e-05
8.092614	8.80937e-05
8.060132	9.65382e-05
8.027650	0.000105701
7.995168	0.000115628
7.962685	0.000126364
7.930203	0.000137954
7.897721	0.00015044
7.865239	0.000163863
7.832756	0.000178258
7.800274	0.000193654
7.767792	0.000210072
7.735310	0.000227521
7.702827	0.000245996
7.670345	0.000265476
7.637863	0.000285916
7.605381	0.000307244
7.572898	0.000329352
7.540416	0.000352093
7.507934	0.000375271
7.475452	0.000398625
7.442969	0.000421828
7.410487	0.000444461
7.378005	0.000466007
7.345523	0.000485828
7.313040	0.000503144
7.280558	0.00051701
7.248076	0.0005263
&
```
