## Supplementary material for "All-at-once RNA folding with 3D motif prediction framed by evolutionary information": RF02226_sX7.cacofold.helixcov

```
# RMs = 3 L = 96

# RM_HELIX NESTED 8-26 35-54, nbp = 19 nbp_cov = 0
# pvals: 0.0011568,0.993515,0.993515,0.993515,0.993515,0.993515,0.993515,0.993515,0.993515,0.993515,0.993515,0.993515,0.993515,0.993515,0.993515,0.993515,0.993515,0.993515,0.993515
# aggregated NONE
NESTED  :::::::<<<<<<<<<<<<<<<<<<<________>>>>>>->>>>>>>>>>>>>::::::::::::::::::::::::::::::::::::::::::
        ::::::::::::::::::::::::::::::::::::::::::::::::::::::::::::::::::::::::::::::::::::::::::::::::

# RM_HELIX NESTED 65-67 73-75, nbp = 3 nbp_cov = 0
# pvals: 0.993515,0.993515,0.993515
# aggregated NONE
NESTED  ::::::::::::::::::::::::::::::::::::::::::::::::::::::::::::::::<<<_____>>>:::::::::::::::::::::
        ::::::::::::::::::::::::::::::::::::::::::::::::::::::::::::::::::::::::::::::::::::::::::::::::

# RM_HELIX NESTED 78-82 89-93, nbp = 5 nbp_cov = 0
# pvals: 0.993515,0.993515,0.993515,0.993515,0.993515
# aggregated NONE
NESTED  :::::::::::::::::::::::::::::::::::::::::::::::::::::::::::::::::::::::::::::<<<<<______>>>>>:::
        ::::::::::::::::::::::::::::::::::::::::::::::::::::::::::::::::::::::::::::::::::::::::::::::::
```
