## Supplementary material for "All-at-once RNA folding with 3D motif prediction framed by evolutionary information": RF02226_sX7.surv

```
-0.000000	0.0384615
-0.006087	1
&
3.662038	0.000220556
3.025307	0.000441112
2.180946	0.000882223
1.544215	0.00110278
1.461163	0.00154389
1.184323	0.001985
0.865958	0.00242611
0.810590	0.00264667
0.506066	0.00286723
0.395330	0.00308778
0.367646	0.00330834
0.326120	0.00352889
-0.006087	0.995809
-0.047613	0.99603
-0.075297	0.996251
-0.186033	0.996692
-0.241401	0.996912
-0.269085	0.997133
-0.407505	0.997574
-0.518241	0.997794
-0.601293	0.998015
-0.781239	0.998236
-0.961184	0.998456
-1.016552	0.998677
-1.348760	0.998897
-1.611758	0.999118
-1.736335	0.999338
-2.040859	0.999779
-2.234647	1
&
3.738441	1.09649e-06
3.731248	2.63158e-05
3.717406	3.61842e-05
3.662038	3.72807e-05
3.620512	0.00020614
3.094517	0.000216009
3.025307	0.000217105
2.665416	0.000223684
2.637732	0.000230263
2.596206	0.00023136
2.582364	0.000232456
2.554680	0.000234649
2.540838	0.000237939
2.526996	0.000575658
2.471628	0.000595395
2.457786	0.000628289
2.374734	0.000630482
2.222472	0.000650219
2.180946	0.000652412
2.167104	0.00066557
2.097894	0.000667763
1.890264	0.000674342
1.807213	0.000675439
1.558057	0.000676535
1.544215	0.000677632
1.461163	0.000679825
1.419637	0.000686404
1.391953	0.000696272
1.364269	0.00103618
1.336585	0.00105592
1.295059	0.00107566
1.281217	0.00110855
1.225849	0.00112171
1.212007	0.00114145
1.198165	0.00115461
1.184323	0.0011568
1.115113	0.00116118
1.101271	0.00118092
1.073587	0.00118311
1.059745	0.00155373
1.032061	0.00157566
0.921326	0.00159539
0.893642	0.00162829
0.879800	0.00164912
0.865958	0.00165132
0.838274	0.00165461
0.810590	0.0016568
0.796748	0.00166009
0.769064	0.00167763
0.755222	0.0016875
0.727538	0.00202632
0.672170	0.00202741
0.630644	0.00203728
0.616802	0.00205373
0.533750	0.00205482
0.519908	0.00222368
0.506066	0.00222478
0.478382	0.00223575
0.464540	0.00225219
0.450698	0.00226206
0.409172	0.00226316
0.395330	0.00226645
0.381488	0.00229934
0.367646	0.00230044
0.339962	0.00233662
0.326120	0.00235855
0.312278	0.00290461
0.298436	0.00327193
0.270752	0.00327303
0.243068	0.00329057
0.201542	0.00330154
0.187700	0.0033114
0.173858	0.00348136
0.146174	0.00383004
0.132332	0.00384649
0.104648	0.00405154
0.090807	0.00423684
0.076965	0.00442873
0.049281	0.00479276
0.035439	0.00481579
0.021597	0.00498575
0.007755	0.00500987
-0.006087	0.993515
-0.019929	0.994086
-0.033771	0.995015
-0.047613	0.995036
-0.061455	0.995255
-0.075297	0.995294
-0.089139	0.995475
-0.102981	0.995477
-0.116823	0.99568
-0.130665	0.99606
-0.144507	0.996065
-0.158349	0.996448
-0.186033	0.996822
-0.199875	0.996872
-0.213717	0.996914
-0.227559	0.997649
-0.241401	0.997671
-0.255243	0.997682
-0.269085	0.997685
-0.282927	0.997702
-0.296769	0.997712
-0.310611	0.997719
-0.324453	0.997731
-0.352137	0.997732
-0.365979	0.997753
-0.393663	0.99776
-0.407505	0.997763
-0.421347	0.997773
-0.435189	0.997806
-0.476715	0.997828
-0.490557	0.99783
-0.504399	0.997837
-0.518241	0.997838
-0.532083	0.998007
-0.545925	0.998023
-0.559767	0.998203
-0.573609	0.998226
-0.587451	0.998236
-0.601293	0.99824
-0.615135	0.998251
-0.628977	0.998252
-0.642819	0.998262
-0.656661	0.998263
-0.670503	0.99827
-0.725871	0.99828
-0.781239	0.99845
-0.795080	0.998451
-0.808922	0.998467
-0.822764	0.998484
-0.836606	0.998503
-0.878132	0.998672
-0.933500	0.998682
-0.947342	0.998692
-0.961184	0.9987
-0.988868	0.998701
-1.002710	0.998705
-1.016552	0.998706
-1.099604	0.998707
-1.141130	0.998876
-1.154972	0.998877
-1.196498	0.998884
-1.210340	0.998885
-1.251866	0.998938
-1.265708	0.999275
-1.279550	0.999295
-1.293392	0.999497
-1.321076	0.999503
-1.348760	0.999504
-1.404128	0.999514
-1.431812	0.999515
-1.528706	0.999516
-1.611758	0.999518
-1.625600	0.999527
-1.708651	0.999534
-1.736335	0.999535
-1.750177	0.999539
-1.764019	0.999553
-1.777861	0.999559
-1.819387	0.999569
-1.833229	0.999595
-1.847071	0.999602
-1.874755	0.999771
-1.888597	0.999798
-1.916281	0.999967
-2.040859	0.999969
-2.068543	0.999989
-2.082385	0.999999
-2.234647	1
&
17.587075	2.2167e-22
17.573233	2.31741e-22
17.559391	2.4227e-22
17.545549	2.53277e-22
17.531707	2.64783e-22
17.517865	2.76811e-22
17.504023	2.89386e-22
17.490181	3.0253e-22
17.476339	3.16272e-22
17.462497	3.30636e-22
17.448655	3.45653e-22
17.434813	3.61351e-22
17.420971	3.7776e-22
17.407129	3.94915e-22
17.393287	4.12847e-22
17.379445	4.31593e-22
17.365603	4.5119e-22
17.351761	4.71675e-22
17.337919	4.93089e-22
17.324077	5.15475e-22
17.310235	5.38875e-22
17.296393	5.63337e-22
17.282551	5.88908e-22
17.268709	6.15639e-22
17.254867	6.43581e-22
17.241025	6.7279e-22
17.227183	7.03324e-22
17.213341	7.35242e-22
17.199499	7.68607e-22
17.185657	8.03484e-22
17.171815	8.39943e-22
17.157973	8.78053e-22
17.144131	9.17891e-22
17.130289	9.59535e-22
17.116447	1.00307e-21
17.102605	1.04857e-21
17.088763	1.09614e-21
17.074921	1.14586e-21
17.061079	1.19783e-21
17.047237	1.25216e-21
17.033395	1.30895e-21
17.019553	1.36831e-21
17.005711	1.43036e-21
16.991869	1.49523e-21
16.978027	1.56303e-21
16.964185	1.6339e-21
16.950343	1.70798e-21
16.936501	1.78542e-21
16.922659	1.86636e-21
16.908817	1.95097e-21
16.894975	2.03941e-21
16.881133	2.13186e-21
16.867291	2.22849e-21
16.853449	2.3295e-21
16.839607	2.43508e-21
16.825765	2.54544e-21
16.811923	2.66079e-21
16.798081	2.78137e-21
16.784239	2.90741e-21
16.770397	3.03915e-21
16.756556	3.17685e-21
16.742714	3.32078e-21
16.728872	3.47123e-21
16.715030	3.62849e-21
16.701188	3.79286e-21
16.687346	3.96467e-21
16.673504	4.14426e-21
16.659662	4.33197e-21
16.645820	4.52817e-21
16.631978	4.73324e-21
16.618136	4.9476e-21
16.604294	5.17165e-21
16.590452	5.40583e-21
16.576610	5.65061e-21
16.562768	5.90645e-21
16.548926	6.17387e-21
16.535084	6.45338e-21
16.521242	6.74553e-21
16.507400	7.05089e-21
16.493558	7.37006e-21
16.479716	7.70365e-21
16.465874	8.05233e-21
16.452032	8.41677e-21
16.438190	8.79769e-21
16.424348	9.19582e-21
16.410506	9.61195e-21
16.396664	1.00469e-20
16.382822	1.05015e-20
16.368980	1.09766e-20
16.355138	1.14732e-20
16.341296	1.19923e-20
16.327454	1.25348e-20
16.313612	1.31018e-20
16.299770	1.36944e-20
16.285928	1.43138e-20
16.272086	1.49612e-20
16.258244	1.56379e-20
16.244402	1.63451e-20
16.230560	1.70842e-20
16.216718	1.78567e-20
16.202876	1.86641e-20
16.189034	1.9508e-20
16.175192	2.039e-20
16.161350	2.13118e-20
16.147508	2.22752e-20
16.133666	2.32822e-20
16.119824	2.43345e-20
16.105982	2.54344e-20
16.092140	2.6584e-20
16.078298	2.77854e-20
16.064456	2.90411e-20
16.050614	3.03534e-20
16.036772	3.1725e-20
16.022930	3.31585e-20
16.009088	3.46566e-20
15.995246	3.62224e-20
15.981404	3.78588e-20
15.967562	3.9569e-20
15.953720	4.13564e-20
15.939878	4.32245e-20
15.926036	4.51768e-20
15.912194	4.72171e-20
15.898352	4.93495e-20
15.884511	5.15781e-20
15.870669	5.39072e-20
15.856827	5.63413e-20
15.842985	5.88852e-20
15.829143	6.15438e-20
15.815301	6.43222e-20
15.801459	6.7226e-20
15.787617	7.02606e-20
15.773775	7.34321e-20
15.759933	7.67465e-20
15.746091	8.02103e-20
15.732249	8.38302e-20
15.718407	8.76133e-20
15.704565	9.15669e-20
15.690723	9.56987e-20
15.676881	1.00017e-19
15.663039	1.04529e-19
15.649197	1.09245e-19
15.635355	1.14173e-19
15.621513	1.19324e-19
15.607671	1.24706e-19
15.593829	1.30331e-19
15.579987	1.36209e-19
15.566145	1.42352e-19
15.552303	1.48771e-19
15.538461	1.5548e-19
15.524619	1.62491e-19
15.510777	1.69817e-19
15.496935	1.77473e-19
15.483093	1.85474e-19
15.469251	1.93836e-19
15.455409	2.02573e-19
15.441567	2.11704e-19
15.427725	2.21246e-19
15.413883	2.31218e-19
15.400041	2.41638e-19
15.386199	2.52527e-19
15.372357	2.63906e-19
15.358515	2.75797e-19
15.344673	2.88224e-19
15.330831	3.01209e-19
15.316989	3.14778e-19
15.303147	3.28958e-19
15.289305	3.43776e-19
15.275463	3.5926e-19
15.261621	3.75441e-19
15.247779	3.9235e-19
15.233937	4.10019e-19
15.220095	4.28482e-19
15.206253	4.47776e-19
15.192411	4.67937e-19
15.178569	4.89004e-19
15.164727	5.11019e-19
15.150885	5.34023e-19
15.137043	5.58062e-19
15.123201	5.8318e-19
15.109359	6.09428e-19
15.095517	6.36855e-19
15.081675	6.65515e-19
15.067833	6.95463e-19
15.053991	7.26757e-19
15.040149	7.59456e-19
15.026307	7.93625e-19
15.012466	8.29328e-19
14.998624	8.66635e-19
14.984782	9.05618e-19
14.970940	9.46352e-19
14.957098	9.88915e-19
14.943256	1.03339e-18
14.929414	1.07986e-18
14.915572	1.12842e-18
14.901730	1.17916e-18
14.887888	1.23218e-18
14.874046	1.28757e-18
14.860204	1.34546e-18
14.846362	1.40594e-18
14.832520	1.46913e-18
14.818678	1.53517e-18
14.804836	1.60416e-18
14.790994	1.67626e-18
14.777152	1.75158e-18
14.763310	1.83029e-18
14.749468	1.91253e-18
14.735626	1.99845e-18
14.721784	2.08824e-18
14.707942	2.18204e-18
14.694100	2.28006e-18
14.680258	2.38247e-18
14.666416	2.48948e-18
14.652574	2.60128e-18
14.638732	2.7181e-18
14.624890	2.84015e-18
14.611048	2.96767e-18
14.597206	3.10092e-18
14.583364	3.24013e-18
14.569522	3.38559e-18
14.555680	3.53756e-18
14.541838	3.69635e-18
14.527996	3.86225e-18
14.514154	4.03558e-18
14.500312	4.21668e-18
14.486470	4.4059e-18
14.472628	4.60359e-18
14.458786	4.81014e-18
14.444944	5.02594e-18
14.431102	5.2514e-18
14.417260	5.48696e-18
14.403418	5.73307e-18
14.389576	5.99021e-18
14.375734	6.25885e-18
14.361892	6.53953e-18
14.348050	6.83277e-18
14.334208	7.13913e-18
14.320366	7.45921e-18
14.306524	7.79362e-18
14.292682	8.14299e-18
14.278840	8.508e-18
14.264998	8.88934e-18
14.251156	9.28774e-18
14.237314	9.70397e-18
14.223472	1.01388e-17
14.209630	1.05931e-17
14.195788	1.10678e-17
14.181946	1.15636e-17
14.168104	1.20816e-17
14.154262	1.26228e-17
14.140420	1.31882e-17
14.126579	1.37789e-17
14.112737	1.4396e-17
14.098895	1.50407e-17
14.085053	1.57142e-17
14.071211	1.64178e-17
14.057369	1.71528e-17
14.043527	1.79207e-17
14.029685	1.8723e-17
14.015843	1.9561e-17
14.002001	2.04366e-17
13.988159	2.13512e-17
13.974317	2.23067e-17
13.960475	2.33048e-17
13.946633	2.43476e-17
13.932791	2.54369e-17
13.918949	2.65749e-17
13.905107	2.77637e-17
13.891265	2.90056e-17
13.877423	3.03029e-17
13.863581	3.16582e-17
13.849739	3.30739e-17
13.835897	3.45529e-17
13.822055	3.60978e-17
13.808213	3.77118e-17
13.794371	3.93977e-17
13.780529	4.11589e-17
13.766687	4.29986e-17
13.752845	4.49205e-17
13.739003	4.6928e-17
13.725161	4.90251e-17
13.711319	5.12158e-17
13.697477	5.35042e-17
13.683635	5.58946e-17
13.669793	5.83916e-17
13.655951	6.1e-17
13.642109	6.37246e-17
13.628267	6.65707e-17
13.614425	6.95437e-17
13.600583	7.26492e-17
13.586741	7.58932e-17
13.572899	7.92816e-17
13.559057	8.28211e-17
13.545215	8.65183e-17
13.531373	9.03803e-17
13.517531	9.44142e-17
13.503689	9.86279e-17
13.489847	1.03029e-16
13.476005	1.07627e-16
13.462163	1.12429e-16
13.448321	1.17445e-16
13.434479	1.22684e-16
13.420637	1.28157e-16
13.406795	1.33873e-16
13.392953	1.39844e-16
13.379111	1.4608e-16
13.365269	1.52594e-16
13.351427	1.59398e-16
13.337585	1.66504e-16
13.323743	1.73927e-16
13.309901	1.8168e-16
13.296059	1.89778e-16
13.282217	1.98237e-16
13.268375	2.07071e-16
13.254534	2.16298e-16
13.240692	2.25936e-16
13.226850	2.36002e-16
13.213008	2.46516e-16
13.199166	2.57497e-16
13.185324	2.68966e-16
13.171482	2.80946e-16
13.157640	2.93457e-16
13.143798	3.06525e-16
13.129956	3.20173e-16
13.116114	3.34427e-16
13.102272	3.49315e-16
13.088430	3.64865e-16
13.074588	3.81105e-16
13.060746	3.98066e-16
13.046904	4.15781e-16
13.033062	4.34282e-16
13.019220	4.53605e-16
13.005378	4.73785e-16
12.991536	4.94862e-16
12.977694	5.16874e-16
12.963852	5.39863e-16
12.950010	5.63872e-16
12.936168	5.88947e-16
12.922326	6.15134e-16
12.908484	6.42484e-16
12.894642	6.71046e-16
12.880800	7.00876e-16
12.866958	7.32028e-16
12.853116	7.64563e-16
12.839274	7.9854e-16
12.825432	8.34023e-16
12.811590	8.7108e-16
12.797748	9.0978e-16
12.783906	9.50195e-16
12.770064	9.92401e-16
12.756222	1.03648e-15
12.742380	1.08251e-15
12.728538	1.13058e-15
12.714696	1.18078e-15
12.700854	1.2332e-15
12.687012	1.28795e-15
12.673170	1.34512e-15
12.659328	1.40482e-15
12.645486	1.46716e-15
12.631644	1.53227e-15
12.617802	1.60026e-15
12.603960	1.67126e-15
12.590118	1.7454e-15
12.576276	1.82282e-15
12.562434	1.90367e-15
12.548592	1.98809e-15
12.534750	2.07626e-15
12.520908	2.16832e-15
12.507066	2.26445e-15
12.493224	2.36484e-15
12.479382	2.46966e-15
12.465540	2.57912e-15
12.451698	2.69342e-15
12.437856	2.81278e-15
12.424014	2.93741e-15
12.410172	3.06755e-15
12.396330	3.20344e-15
12.382488	3.34534e-15
12.368647	3.4935e-15
12.354805	3.64821e-15
12.340963	3.80976e-15
12.327121	3.97845e-15
12.313279	4.15458e-15
12.299437	4.33849e-15
12.285595	4.53052e-15
12.271753	4.73103e-15
12.257911	4.9404e-15
12.244069	5.159e-15
12.230227	5.38726e-15
12.216385	5.62558e-15
12.202543	5.87443e-15
12.188701	6.13425e-15
12.174859	6.40554e-15
12.161017	6.68879e-15
12.147175	6.98454e-15
12.133333	7.29332e-15
12.119491	7.61573e-15
12.105649	7.95235e-15
12.091807	8.30381e-15
12.077965	8.67077e-15
12.064123	9.05389e-15
12.050281	9.45391e-15
12.036439	9.87154e-15
12.022597	1.03076e-14
12.008755	1.07628e-14
11.994913	1.12381e-14
11.981071	1.17344e-14
11.967229	1.22525e-14
11.953387	1.27934e-14
11.939545	1.33581e-14
11.925703	1.39477e-14
11.911861	1.45632e-14
11.898019	1.52058e-14
11.884177	1.58767e-14
11.870335	1.65772e-14
11.856493	1.73084e-14
11.842651	1.80718e-14
11.828809	1.88688e-14
11.814967	1.97008e-14
11.801125	2.05695e-14
11.787283	2.14763e-14
11.773441	2.2423e-14
11.759599	2.34113e-14
11.745757	2.4443e-14
11.731915	2.55201e-14
11.718073	2.66445e-14
11.704231	2.78183e-14
11.690389	2.90436e-14
11.676547	3.03228e-14
11.662705	3.16582e-14
11.648863	3.30522e-14
11.635021	3.45074e-14
11.621179	3.60266e-14
11.607337	3.76123e-14
11.593495	3.92677e-14
11.579653	4.09958e-14
11.565811	4.27996e-14
11.551969	4.46826e-14
11.538127	4.66482e-14
11.524285	4.87e-14
11.510443	5.08418e-14
11.496602	5.30775e-14
11.482760	5.54112e-14
11.468918	5.78473e-14
11.455076	6.03901e-14
11.441234	6.30443e-14
11.427392	6.58148e-14
11.413550	6.87068e-14
11.399708	7.17254e-14
11.385866	7.48762e-14
11.372024	7.81651e-14
11.358182	8.15979e-14
11.344340	8.51811e-14
11.330498	8.89211e-14
11.316656	9.28248e-14
11.302814	9.68994e-14
11.288972	1.01152e-13
11.275130	1.05591e-13
11.261288	1.10224e-13
11.247446	1.1506e-13
11.233604	1.20107e-13
11.219762	1.25375e-13
11.205920	1.30874e-13
11.192078	1.36612e-13
11.178236	1.42602e-13
11.164394	1.48853e-13
11.150552	1.55377e-13
11.136710	1.62187e-13
11.122868	1.69294e-13
11.109026	1.76711e-13
11.095184	1.84452e-13
11.081342	1.92531e-13
11.067500	2.00963e-13
11.053658	2.09763e-13
11.039816	2.18947e-13
11.025974	2.28532e-13
11.012132	2.38535e-13
10.998290	2.48975e-13
10.984448	2.59869e-13
10.970606	2.71239e-13
10.956764	2.83105e-13
10.942922	2.95488e-13
10.929080	3.08411e-13
10.915238	3.21897e-13
10.901396	3.35971e-13
10.887554	3.50658e-13
10.873712	3.65985e-13
10.859870	3.81979e-13
10.846028	3.9867e-13
10.832186	4.16088e-13
10.818344	4.34264e-13
10.804502	4.53231e-13
10.790660	4.73024e-13
10.776818	4.93678e-13
10.762976	5.15231e-13
10.749134	5.37722e-13
10.735292	5.6119e-13
10.721450	5.8568e-13
10.707608	6.11234e-13
10.693766	6.37899e-13
10.679924	6.65723e-13
10.666082	6.94757e-13
10.652240	7.25052e-13
10.638398	7.56663e-13
10.624557	7.89647e-13
10.610715	8.24064e-13
10.596873	8.59976e-13
10.583031	8.97446e-13
10.569189	9.36543e-13
10.555347	9.77338e-13
10.541505	1.0199e-12
10.527663	1.06431e-12
10.513821	1.11065e-12
10.499979	1.159e-12
10.486137	1.20944e-12
10.472295	1.26207e-12
10.458453	1.31699e-12
10.444611	1.37428e-12
10.430769	1.43406e-12
10.416927	1.49642e-12
10.403085	1.56149e-12
10.389243	1.62937e-12
10.375401	1.7002e-12
10.361559	1.77409e-12
10.347717	1.85118e-12
10.333875	1.93161e-12
10.320033	2.01552e-12
10.306191	2.10306e-12
10.292349	2.19438e-12
10.278507	2.28966e-12
10.264665	2.38905e-12
10.250823	2.49274e-12
10.236981	2.60092e-12
10.223139	2.71377e-12
10.209297	2.83149e-12
10.195455	2.95431e-12
10.181613	3.08242e-12
10.167771	3.21607e-12
10.153929	3.3555e-12
10.140087	3.50094e-12
10.126245	3.65265e-12
10.112403	3.81092e-12
10.098561	3.97601e-12
10.084719	4.14822e-12
10.070877	4.32787e-12
10.057035	4.51526e-12
10.043193	4.71072e-12
10.029351	4.91462e-12
10.015509	5.1273e-12
10.001667	5.34914e-12
9.987825	5.58054e-12
9.973983	5.82191e-12
9.960141	6.07367e-12
9.946299	6.33627e-12
9.932457	6.61017e-12
9.918615	6.89587e-12
9.904773	7.19385e-12
9.890931	7.50465e-12
9.877089	7.82883e-12
9.863247	8.16694e-12
9.849405	8.51959e-12
9.835563	8.88739e-12
9.821721	9.271e-12
9.807879	9.6711e-12
9.794037	1.00884e-11
9.780195	1.05236e-11
9.766353	1.09775e-11
9.752511	1.14508e-11
9.738670	1.19445e-11
9.724828	1.24594e-11
9.710986	1.29964e-11
9.697144	1.35564e-11
9.683302	1.41404e-11
9.669460	1.47495e-11
9.655618	1.53846e-11
9.641776	1.6047e-11
9.627934	1.67378e-11
9.614092	1.74581e-11
9.600250	1.82094e-11
9.586408	1.89927e-11
9.572566	1.98097e-11
9.558724	2.06615e-11
9.544882	2.15499e-11
9.531040	2.24762e-11
9.517198	2.34421e-11
9.503356	2.44494e-11
9.489514	2.54997e-11
9.475672	2.6595e-11
9.461830	2.7737e-11
9.447988	2.89278e-11
9.434146	3.01694e-11
9.420304	3.14641e-11
9.406462	3.28141e-11
9.392620	3.42217e-11
9.378778	3.56894e-11
9.364936	3.72196e-11
9.351094	3.88152e-11
9.337252	4.04787e-11
9.323410	4.22132e-11
9.309568	4.40217e-11
9.295726	4.59072e-11
9.281884	4.7873e-11
9.268042	4.99225e-11
9.254200	5.20593e-11
9.240358	5.42871e-11
9.226516	5.66097e-11
9.212674	5.90311e-11
9.198832	6.15555e-11
9.184990	6.41873e-11
9.171148	6.6931e-11
9.157306	6.97913e-11
9.143464	7.27732e-11
9.129622	7.58817e-11
9.115780	7.91223e-11
9.101938	8.25005e-11
9.088096	8.6022e-11
9.074254	8.96931e-11
9.060412	9.35199e-11
9.046570	9.75091e-11
9.032728	1.01667e-10
9.018886	1.06002e-10
9.005044	1.1052e-10
8.991202	1.1523e-10
8.977360	1.2014e-10
8.963518	1.25257e-10
8.949676	1.30591e-10
8.935834	1.36151e-10
8.921992	1.41946e-10
8.908150	1.47986e-10
8.894308	1.54281e-10
8.880466	1.60843e-10
8.866625	1.67682e-10
8.852783	1.74811e-10
8.838941	1.8224e-10
8.825099	1.89983e-10
8.811257	1.98053e-10
8.797415	2.06464e-10
8.783573	2.1523e-10
8.769731	2.24365e-10
8.755889	2.33886e-10
8.742047	2.43808e-10
8.728205	2.54149e-10
8.714363	2.64925e-10
8.700521	2.76155e-10
8.686679	2.87858e-10
8.672837	3.00054e-10
8.658995	3.12764e-10
8.645153	3.26008e-10
8.631311	3.39809e-10
8.617469	3.5419e-10
8.603627	3.69176e-10
8.589785	3.84792e-10
8.575943	4.01064e-10
8.562101	4.18019e-10
8.548259	4.35687e-10
8.534417	4.54095e-10
8.520575	4.73277e-10
8.506733	4.93263e-10
8.492891	5.14087e-10
8.479049	5.35784e-10
8.465207	5.5839e-10
8.451365	5.81943e-10
8.437523	6.06483e-10
8.423681	6.32051e-10
8.409839	6.58688e-10
8.395997	6.8644e-10
8.382155	7.15353e-10
8.368313	7.45474e-10
8.354471	7.76855e-10
8.340629	8.09547e-10
8.326787	8.43605e-10
8.312945	8.79085e-10
8.299103	9.16046e-10
8.285261	9.54549e-10
8.271419	9.94659e-10
8.257577	1.03644e-09
8.243735	1.07996e-09
8.229893	1.1253e-09
8.216051	1.17253e-09
8.202209	1.22172e-09
8.188367	1.27296e-09
8.174525	1.32634e-09
8.160683	1.38193e-09
8.146841	1.43983e-09
8.132999	1.50015e-09
8.119157	1.56296e-09
8.105315	1.62839e-09
8.091473	1.69654e-09
8.077631	1.76751e-09
8.063789	1.84143e-09
8.049947	1.91841e-09
8.036105	1.99859e-09
8.022263	2.08209e-09
8.008421	2.16905e-09
7.994579	2.25961e-09
7.980738	2.35392e-09
7.966896	2.45213e-09
7.953054	2.55441e-09
7.939212	2.66091e-09
7.925370	2.77182e-09
7.911528	2.88731e-09
7.897686	3.00757e-09
7.883844	3.1328e-09
7.870002	3.26319e-09
7.856160	3.39896e-09
7.842318	3.54034e-09
7.828476	3.68754e-09
7.814634	3.8408e-09
7.800792	4.00038e-09
7.786950	4.16653e-09
7.773108	4.33951e-09
7.759266	4.51961e-09
7.745424	4.70712e-09
7.731582	4.90233e-09
7.717740	5.10557e-09
7.703898	5.31715e-09
7.690056	5.53742e-09
7.676214	5.76672e-09
7.662372	6.00543e-09
7.648530	6.25392e-09
7.634688	6.5126e-09
7.620846	6.78188e-09
7.607004	7.06217e-09
7.593162	7.35394e-09
7.579320	7.65765e-09
7.565478	7.97377e-09
7.551636	8.30281e-09
7.537794	8.64529e-09
7.523952	9.00176e-09
7.510110	9.37278e-09
7.496268	9.75893e-09
7.482426	1.01608e-08
7.468584	1.05791e-08
7.454742	1.10144e-08
7.440900	1.14674e-08
7.427058	1.19389e-08
7.413216	1.24296e-08
7.399374	1.29402e-08
7.385532	1.34715e-08
7.371690	1.40245e-08
7.357848	1.45999e-08
7.344006	1.51986e-08
7.330164	1.58216e-08
7.316322	1.64699e-08
7.302480	1.71444e-08
7.288638	1.78463e-08
7.274796	1.85765e-08
7.260954	1.93363e-08
7.247112	2.01268e-08
7.233270	2.09493e-08
7.219428	2.1805e-08
7.205586	2.26952e-08
7.191744	2.36214e-08
7.177902	2.45849e-08
7.164060	2.55872e-08
7.150218	2.663e-08
7.136376	2.77147e-08
7.122534	2.8843e-08
7.108693	3.00167e-08
7.094851	3.12376e-08
7.081009	3.25076e-08
7.067167	3.38285e-08
7.053325	3.52024e-08
7.039483	3.66315e-08
7.025641	3.81178e-08
7.011799	3.96636e-08
6.997957	4.12714e-08
6.984115	4.29434e-08
6.970273	4.46823e-08
6.956431	4.64908e-08
6.942589	4.83714e-08
6.928747	5.03271e-08
6.914905	5.23608e-08
6.901063	5.44756e-08
6.887221	5.66747e-08
6.873379	5.89613e-08
6.859537	6.13389e-08
6.845695	6.3811e-08
6.831853	6.63814e-08
6.818011	6.90539e-08
6.804169	7.18325e-08
6.790327	7.47213e-08
6.776485	7.77245e-08
6.762643	8.08468e-08
6.748801	8.40926e-08
6.734959	8.74669e-08
6.721117	9.09746e-08
6.707275	9.46208e-08
6.693433	9.8411e-08
6.679591	1.02351e-07
6.665749	1.06446e-07
6.651907	1.10702e-07
6.638065	1.15126e-07
6.624223	1.19724e-07
6.610381	1.24503e-07
6.596539	1.2947e-07
6.582697	1.34631e-07
6.568855	1.39995e-07
6.555013	1.4557e-07
6.541171	1.51362e-07
6.527329	1.57382e-07
6.513487	1.63637e-07
6.499645	1.70136e-07
6.485803	1.76889e-07
6.471961	1.83906e-07
6.458119	1.91196e-07
6.444277	1.98771e-07
6.430435	2.0664e-07
6.416593	2.14816e-07
6.402751	2.23309e-07
6.388909	2.32132e-07
6.375067	2.41298e-07
6.361225	2.50819e-07
6.347383	2.60709e-07
6.333541	2.70982e-07
6.319699	2.81652e-07
6.305857	2.92735e-07
6.292015	3.04246e-07
6.278173	3.162e-07
6.264331	3.28616e-07
6.250489	3.4151e-07
6.236648	3.549e-07
6.222806	3.68805e-07
6.208964	3.83244e-07
6.195122	3.98237e-07
6.181280	4.13806e-07
6.167438	4.2997e-07
6.153596	4.46753e-07
6.139754	4.64179e-07
6.125912	4.82269e-07
6.112070	5.01051e-07
6.098228	5.20548e-07
6.084386	5.40788e-07
6.070544	5.61799e-07
6.056702	5.83608e-07
6.042860	6.06246e-07
6.029018	6.29743e-07
6.015176	6.5413e-07
6.001334	6.79441e-07
5.987492	7.05709e-07
5.973650	7.32971e-07
5.959808	7.61261e-07
5.945966	7.90618e-07
5.932124	8.21081e-07
5.918282	8.52691e-07
5.904440	8.85488e-07
5.890598	9.19517e-07
5.876756	9.54823e-07
5.862914	9.91451e-07
5.849072	1.02945e-06
5.835230	1.06887e-06
5.821388	1.10976e-06
5.807546	1.15218e-06
5.793704	1.19618e-06
5.779862	1.24181e-06
5.766020	1.28914e-06
5.752178	1.33823e-06
5.738336	1.38913e-06
5.724494	1.44193e-06
5.710652	1.49667e-06
5.696810	1.55344e-06
5.682968	1.6123e-06
5.669126	1.67333e-06
5.655284	1.7366e-06
5.641442	1.8022e-06
5.627600	1.87021e-06
5.613758	1.94071e-06
5.599916	2.0138e-06
5.586074	2.08955e-06
5.572232	2.16807e-06
5.558390	2.24945e-06
5.544548	2.3338e-06
5.530706	2.42121e-06
5.516864	2.51179e-06
5.503022	2.60566e-06
5.489180	2.70292e-06
5.475338	2.80371e-06
5.461496	2.90812e-06
5.447654	3.0163e-06
5.433812	3.12838e-06
5.419970	3.24448e-06
5.406128	3.36474e-06
5.392286	3.48932e-06
5.378444	3.61834e-06
5.364602	3.75198e-06
5.350761	3.89037e-06
5.336919	4.03369e-06
5.323077	4.1821e-06
5.309235	4.33578e-06
5.295393	4.4949e-06
5.281551	4.65964e-06
5.267709	4.83019e-06
5.253867	5.00676e-06
5.240025	5.18952e-06
5.226183	5.37871e-06
5.212341	5.57452e-06
5.198499	5.77718e-06
5.184657	5.98691e-06
5.170815	6.20395e-06
5.156973	6.42854e-06
5.143131	6.66092e-06
5.129289	6.90134e-06
5.115447	7.15008e-06
5.101605	7.4074e-06
5.087763	7.67358e-06
5.073921	7.94891e-06
5.060079	8.23367e-06
5.046237	8.52818e-06
5.032395	8.83274e-06
5.018553	9.14768e-06
5.004711	9.47332e-06
4.990869	9.81001e-06
4.977027	1.01581e-05
4.963185	1.05179e-05
4.949343	1.08899e-05
4.935501	1.12743e-05
4.921659	1.16717e-05
4.907817	1.20823e-05
4.893975	1.25066e-05
4.880133	1.29451e-05
4.866291	1.33981e-05
4.852449	1.38661e-05
4.838607	1.43496e-05
4.824765	1.4849e-05
4.810923	1.53648e-05
4.797081	1.58975e-05
4.783239	1.64476e-05
4.769397	1.70156e-05
4.755555	1.76021e-05
4.741713	1.82076e-05
4.727871	1.88326e-05
4.714029	1.94778e-05
4.700187	2.01437e-05
4.686345	2.08309e-05
4.672503	2.154e-05
4.658661	2.22717e-05
4.644819	2.30267e-05
4.630977	2.38054e-05
4.617135	2.46087e-05
4.603293	2.54373e-05
4.589451	2.62917e-05
4.575609	2.71729e-05
4.561767	2.80813e-05
4.547925	2.9018e-05
4.534083	2.99835e-05
4.520241	3.09787e-05
4.506399	3.20044e-05
4.492557	3.30613e-05
4.478716	3.41504e-05
4.464874	3.52724e-05
4.451032	3.64283e-05
4.437190	3.76188e-05
4.423348	3.8845e-05
4.409506	4.01076e-05
4.395664	4.14077e-05
4.381822	4.27461e-05
4.367980	4.41238e-05
4.354138	4.55418e-05
4.340296	4.7001e-05
4.326454	4.85025e-05
4.312612	5.00473e-05
4.298770	5.16364e-05
4.284928	5.32708e-05
4.271086	5.49515e-05
4.257244	5.66797e-05
4.243402	5.84565e-05
4.229560	6.02828e-05
4.215718	6.21598e-05
4.201876	6.40887e-05
4.188034	6.60704e-05
4.174192	6.81062e-05
4.160350	7.01972e-05
4.146508	7.23445e-05
4.132666	7.45493e-05
4.118824	7.68126e-05
4.104982	7.91358e-05
4.091140	8.15198e-05
4.077298	8.39659e-05
4.063456	8.64751e-05
4.049614	8.90488e-05
4.035772	9.1688e-05
4.021930	9.43938e-05
4.008088	9.71674e-05
3.994246	0.00010001
3.980404	0.000102922
3.966562	0.000105906
3.952720	0.000108962
3.938878	0.000112091
3.925036	0.000115294
3.911194	0.000118573
3.897352	0.000121928
3.883510	0.00012536
3.869668	0.000128871
3.855826	0.00013246
3.841984	0.00013613
3.828142	0.000139881
3.814300	0.000143713
3.800458	0.000147627
3.786616	0.000151624
3.772774	0.000155705
3.758932	0.000159871
3.745090	0.000164121
3.731248	0.000168456
3.717406	0.000172876
3.703564	0.000177382
3.689722	0.000181975
3.675880	0.000186653
3.662038	0.000191418
3.648196	0.000196268
3.634354	0.000201205
3.620512	0.000206227
3.606670	0.000211334
3.592829	0.000216526
3.578987	0.000221802
3.565145	0.000227162
3.551303	0.000232603
3.537461	0.000238126
3.523619	0.00024373
3.509777	0.000249412
3.495935	0.000255171
3.482093	0.000261007
3.468251	0.000266916
3.454409	0.000272896
3.440567	0.000278947
3.426725	0.000285065
3.412883	0.000291247
3.399041	0.000297491
3.385199	0.000303794
3.371357	0.000310153
3.357515	0.000316564
3.343673	0.000323024
3.329831	0.000329528
3.315989	0.000336074
3.302147	0.000342655
3.288305	0.000349268
3.274463	0.000355909
3.260621	0.000362571
3.246779	0.00036925
3.232937	0.00037594
3.219095	0.000382636
3.205253	0.000389331
3.191411	0.000396019
3.177569	0.000402693
3.163727	0.000409348
3.149885	0.000415975
3.136043	0.000422569
3.122201	0.000429121
3.108359	0.000435623
3.094517	0.000442069
3.080675	0.000448451
3.066833	0.000454759
3.052991	0.000460987
3.039149	0.000467125
3.025307	0.000473165
3.011465	0.000479099
2.997623	0.000484918
2.983781	0.000490614
2.969939	0.000496178
2.956097	0.000501601
2.942255	0.000506876
2.928413	0.000511994
2.914571	0.000516947
2.900729	0.000521727
2.886887	0.000526327
2.873045	0.000530739
2.859203	0.000534958
2.845361	0.000538976
2.831519	0.000542788
2.817677	0.00054639
2.803835	0.000549776
2.789993	0.000552943
2.776151	0.00055589
2.762309	0.000558613
2.748467	0.000561112
2.734625	0.000563389
2.720784	0.000565445
2.706942	0.000567282
2.693100	0.000568906
2.679258	0.000570323
2.665416	0.00057154
2.651574	0.000572568
2.637732	0.000573416
2.623890	0.000574098
2.610048	0.000574629
2.596206	0.000575025
2.582364	0.000575304
2.568522	0.000575485
2.554680	0.00057559
2.540838	0.00057564
2.526996	0.000575656
&
```
