## Supplementary material for "All-at-once RNA folding with 3D motif prediction framed by evolutionary information": RF02227_sX8.cacofold.helixcov

```
# RMs = 2 L = 82

# RM_HELIX NESTED 1-9 15-23, nbp = 9 nbp_cov = 0
# pvals: 0.688704,0.688704,0.688704,0.688704,0.127045,0.688704,0.688704,0.0464047,0.0925625
# aggregated NONE
NESTED  <<<<<<<<<_____>>>>>>>>>:::::::::::::::::::::::::::::::::::::::::::::::::::::::::::
        ::::::::::::::::::::::::::::::::::::::::::::::::::::::::::::::::::::::::::::::::::

# RM_HELIX NESTED 27-50 59-79, nbp = 21 nbp_cov = 0
# pvals: 0.688704,0.688704,0.688704,0.688704,0.688704,0.688704,0.688704,0.688704,0.688704,0.688704,0.688704,0.688704,0.688704,0.94632,0.688704,0.130649,0.688704,0.688704,0.688704,0.000245253,0.0110419
# aggregated NONE
NESTED  ::::::::::::::::::::::::::<<<<<-<<<<<<<-<<<<<<<-<<________>>>>>>>>>>>>>>>>>>>>>:::
        ::::::::::::::::::::::::::::::::::::::::::::::::::::::::::::::::::::::::::::::::::
```
