## Supplementary material for "All-at-once RNA folding with 3D motif prediction framed by evolutionary information": RF02227_sX8.cacofold.power

```
# Power analysis of CaCoFold structure 
#
# Powertype = SINGLE SUBSTITUTIONS
# covary  left_pos      right_pos    substitutions      power
#----------------------------------------------------------------
          1		23		0		0.00
          2		22		0		0.00
          3		21		2		0.00
          4		20		0		0.00
          5		19		1		0.00
          6		18		1		0.00
          7		17		2		0.00
          8		16		3		0.02
          9		15		8		0.24
          27		79		1		0.00
          28		78		3		0.02
          29		77		2		0.00
          30		76		3		0.02
          31		75		0		0.00
          33		74		1		0.00
          34		73		0		0.00
          35		72		1		0.00
          36		71		0		0.00
          37		70		3		0.02
          38		69		2		0.00
          39		68		0		0.00
          41		67		2		0.00
          42		66		3		0.02
          43		65		1		0.00
          44		64		4		0.07
          45		63		1		0.00
          46		62		4		0.07
          47		61		2		0.00
          49		60		5		0.11
          50		59		4		0.07
#
# BPAIRS 30
# avg substitutions per BP  2.0
# BPAIRS expected to covary 0.6 +/- 0.7
# BPAIRS observed to covary 0
#
```
