## Supplementary material for "All-at-once RNA folding with 3D motif prediction framed by evolutionary information": RF02227_sX8.helixcov

```
# RMs = 4 L = 82

# RM_HELIX NESTED 1-9 15-23, nbp = 9 nbp_cov = 0
# pvals: 0.688704,0.688704,0.688704,0.688704,0.127045,0.688704,0.688704,0.0464047,0.0925625
# aggregated NONE
NESTED  <<<<<<<<<_____>>>>>>>>>:::::::::::::::::::::::::::::::::::::::::::::::::::::::::::
        ::::::::::::::::::::::::::::::::::::::::::::::::::::::::::::::::::::::::::::::::::

# RM_HELIX NESTED 50-52 57-59, nbp = 3 nbp_cov = 0
# pvals: 0.0110419,0.770608,0.843561
# aggregated NONE
NESTED  :::::::::::::::::::::::::::::::::::::::::::::::::<<<____>>>:::::::::::::::::::::::
        ::::::::::::::::::::::::::::::::::::::::::::::::::::::::::::::::::::::::::::::::::

# RM_HELIX NESTED 43-45 63-65, nbp = 3 nbp_cov = 0
# pvals: 0.688704,0.130649,0.688704
# aggregated NONE
NESTED  ::::::::::::::::::::::::::::::::::::::::::<<<_________________>>>:::::::::::::::::
        ::::::::::::::::::::::::::::::::::::::::::::::::::::::::::::::::::::::::::::::::::

# RM_HELIX NESTED 29-39 68-78, nbp = 10 nbp_cov = 0
# pvals: 0.688704,0.688704,0.688704,0.688704,0.688704,0.688704,0.688704,0.688704,0.688704,0.688704
# aggregated NONE
NESTED  ::::::::::::::::::::::::::::<<-<<<<<<<<____________________________>>>>>>>>->>::::
        ::::::::::::::::::::::::::::::::::::::::::::::::::::::::::::::::::::::::::::::::::
```
