## Supplementary material for "All-at-once RNA folding with 3D motif prediction framed by evolutionary information": RF02227_sX8.power

```
# Power analysis of given structure 
#
# Powertype = SINGLE SUBSTITUTIONS
# covary  left_pos      right_pos    substitutions      power
#----------------------------------------------------------------
          1		23		0		0.00
          2		22		0		0.00
          3		21		2		0.00
          4		20		0		0.00
          5		19		1		0.00
          6		18		1		0.00
          7		17		2		0.00
          8		16		3		0.02
          9		15		8		0.24
          29		78		2		0.00
          30		77		3		0.02
          32		75		1		0.00
          33		74		1		0.00
          34		73		0		0.00
          35		72		1		0.00
          36		71		0		0.00
          37		70		3		0.02
          38		69		2		0.00
          39		68		0		0.00
          43		65		1		0.00
          44		64		4		0.07
          45		63		1		0.00
          50		59		4		0.07
          51		58		2		0.00
          52		57		3		0.02
#
# BPAIRS 25
# avg substitutions per BP  1.8
# BPAIRS expected to covary 0.4 +/- 0.6
# BPAIRS observed to covary 0
#
```
