## Supplementary material for "All-at-once RNA folding with 3D motif prediction framed by evolutionary information": RF02227_sX8.surv

```
6.822614	0.04
3.649257	0.08
1.317031	0.12
0.322968	0.16
0.246501	0.2
-0.021131	0.92
-0.403463	0.96
-0.938728	1
&
12.251730	0.000303398
11.104734	0.000910194
10.990034	0.00121359
9.460706	0.00151699
9.422472	0.00182039
8.848974	0.00212379
8.734275	0.00273058
7.701978	0.00303398
7.625511	0.00394417
7.587278	0.00485437
7.166713	0.00576456
6.822614	0.00606796
6.746147	0.00637136
6.707914	0.00667476
5.828550	0.00697816
5.560918	0.00758495
5.522685	0.00849515
5.216819	0.00879854
5.178586	0.0175971
5.140352	0.0182039
5.102119	0.0197209
5.063886	0.0203277
4.910953	0.0206311
4.834487	0.0209345
4.566854	0.0212379
4.490388	0.0218447
4.375688	0.0221481
4.222755	0.0230583
3.955123	0.0233617
3.802190	0.0242718
3.763957	0.0245752
3.725724	0.0257888
3.687490	0.0263956
3.649257	0.0270024
3.611024	0.0273058
3.572791	0.0279126
3.534558	0.028216
3.458091	0.029733
3.343391	0.0300364
3.305158	0.0303398
3.266925	0.03125
3.228692	0.0321602
3.113992	0.0330704
3.037526	0.0336772
2.961059	0.034284
2.884593	0.0367112
2.846360	0.037318
2.808126	0.0376214
2.769893	0.0379248
2.655194	0.0385316
2.578727	0.038835
2.540494	0.0415655
2.502261	0.0439927
2.464028	0.0442961
2.311095	0.0445995
2.234628	0.0458131
2.196395	0.0461165
2.158162	0.0464199
2.119929	0.0467233
2.081695	0.0476335
2.043462	0.0479369
2.005229	0.0485437
1.966996	0.0494539
1.890529	0.0497573
1.852296	0.0524879
1.814063	0.0588592
1.775830	0.0612864
1.737597	0.0621966
1.699363	0.0628034
1.661130	0.0631068
1.622897	0.0658374
1.584664	0.0664442
1.508197	0.0667476
1.469964	0.0673544
1.431731	0.0691748
1.393498	0.0703883
1.355264	0.0709951
1.317031	0.0719053
1.278798	0.0728155
1.240565	0.0755461
1.202332	0.0770631
1.164098	0.0782767
1.125865	0.0788835
1.087632	0.0797937
1.049399	0.0825243
1.011165	0.0837379
0.972932	0.0849515
0.934699	0.0858617
0.896466	0.086165
0.858233	0.089199
0.819999	0.0895024
0.667067	0.0901092
0.628833	0.0910194
0.590600	0.0919296
0.552367	0.0928398
0.514134	0.0934466
0.475900	0.0940534
0.437667	0.0961772
0.399434	0.096784
0.361201	0.0970874
0.322968	0.100121
0.284734	0.102245
0.246501	0.104369
0.170035	0.104672
0.131802	0.109527
0.093568	0.111954
0.055335	0.116505
0.017102	0.119842
-0.021131	0.761833
-0.059365	0.79915
-0.097598	0.818568
-0.135831	0.821602
-0.174064	0.824939
-0.212297	0.826153
-0.250531	0.829794
-0.288764	0.835255
-0.326997	0.839502
-0.365230	0.845874
-0.403463	0.850728
-0.441697	0.855886
-0.518163	0.858617
-0.556396	0.861347
-0.594630	0.864078
-0.632863	0.865291
-0.671096	0.868932
-0.709329	0.870449
-0.747562	0.873786
-0.785796	0.87409
-0.824029	0.875303
-0.862262	0.877731
-0.900495	0.880765
-0.938728	0.882585
-0.976962	0.887439
-1.015195	0.88926
-1.053428	0.89108
-1.091661	0.893507
-1.129894	0.897451
-1.168128	0.900485
-1.206361	0.905947
-1.244594	0.907464
-1.282827	0.908374
-1.321061	0.909891
-1.359294	0.916262
-1.397527	0.918689
-1.435760	0.919296
-1.512227	0.921117
-1.550460	0.924757
-1.588693	0.927184
-1.626926	0.927488
-1.665159	0.928095
-1.703393	0.928398
-1.741626	0.929308
-1.779859	0.937197
-1.818092	0.940837
-1.894559	0.943568
-1.971025	0.943871
-2.009258	0.945388
-2.047492	0.945692
-2.085725	0.956917
-2.123958	0.959345
-2.162191	0.961165
-2.200424	0.967233
-2.276891	0.968447
-2.315124	0.970874
-2.391591	0.971481
-2.429824	0.972694
-2.506290	0.973908
-2.544523	0.977245
-2.582757	0.978762
-2.620990	0.979066
-2.659223	0.981493
-2.812156	0.984527
-2.850389	0.985133
-2.965089	0.98665
-3.003322	0.987257
-3.118022	0.987561
-3.156255	0.987864
-3.232721	0.988471
-3.270954	0.988774
-3.309188	0.989078
-3.347421	0.991505
-3.462121	0.992415
-3.538587	0.994842
-3.653287	0.995146
-3.767986	0.995449
-3.882686	0.996359
-3.920919	0.996663
-4.073852	0.996966
-4.188552	0.997573
-5.106149	1
&
15.654486	1.50557e-06
14.431023	3.01114e-06
13.895758	4.51671e-06
13.857525	6.02228e-06
13.819292	9.03342e-06
13.742826	1.0539e-05
13.704592	1.35501e-05
13.666359	1.50557e-05
13.628126	1.65613e-05
13.513426	1.80668e-05
13.360493	1.95724e-05
13.245794	2.25836e-05
13.131094	2.40891e-05
13.054628	2.71003e-05
12.978161	3.1617e-05
12.939928	3.31226e-05
12.901695	3.46281e-05
12.863462	3.61337e-05
12.748762	3.76393e-05
12.710529	3.91448e-05
12.634062	4.06504e-05
12.595829	4.2156e-05
12.557596	4.51671e-05
12.519363	4.66727e-05
12.404663	4.81783e-05
12.366430	4.96838e-05
12.289963	5.2695e-05
12.251730	5.42005e-05
12.175264	5.57061e-05
12.137031	5.72117e-05
12.098797	5.87173e-05
12.060564	6.02228e-05
12.022331	6.3234e-05
11.984098	6.47395e-05
11.945864	6.62451e-05
11.907631	6.77507e-05
11.831165	7.3773e-05
11.792932	7.97952e-05
11.754698	8.58175e-05
11.716465	8.73231e-05
11.678232	9.03342e-05
11.639999	9.18398e-05
11.601766	9.93677e-05
11.563532	0.000108401
11.525299	0.000114423
11.487066	0.000117435
11.448833	0.000121951
11.410599	0.000130985
11.372366	0.000137007
11.334133	0.00014604
11.295900	0.000152063
11.257667	0.000167118
11.219433	0.000171635
11.181200	0.000180668
11.142967	0.000194219
11.104734	0.000201746
11.066501	0.000209274
11.028267	0.000233363
10.990034	0.000263475
10.951801	0.000275519
10.913568	0.000322192
10.875334	0.000335742
10.837101	0.000359831
10.798868	0.000364348
10.760635	0.000388437
10.722402	0.000423065
10.684168	0.000463716
10.645935	0.000499849
10.607702	0.000561578
10.569469	0.000608251
10.531236	0.000635351
10.493002	0.000677507
10.454769	0.000715146
10.416536	0.000745257
10.378303	0.000781391
10.340070	0.00087022
10.301836	0.000912376
10.263603	0.000963565
10.225370	0.00100422
10.187137	0.00106444
10.148903	0.00109907
10.110670	0.00113821
10.072437	0.00120747
10.034204	0.0012421
9.995971	0.0012963
9.957737	0.00138211
9.919504	0.00144083
9.881271	0.00149353
9.843038	0.0015417
9.804805	0.00160193
9.766571	0.00162301
9.728338	0.00166516
9.690105	0.00172237
9.651872	0.00176453
9.613638	0.00180518
9.575405	0.00185336
9.537172	0.00191057
9.498939	0.00195273
9.460706	0.00201144
9.422472	0.00203403
9.384239	0.00209124
9.346006	0.00212888
9.307773	0.00218458
9.269540	0.00226137
9.231306	0.00232611
9.193073	0.00238633
9.154840	0.0024315
9.116607	0.00252484
9.078373	0.00258657
9.040140	0.00263625
9.001907	0.00268895
8.963674	0.00276423
8.925441	0.00284101
8.887207	0.00289371
8.848974	0.00296296
8.810741	0.0030262
8.772508	0.00309846
8.734275	0.00317374
8.696041	0.00321891
8.657808	0.00326408
8.619575	0.00332129
8.581342	0.00338753
8.543108	0.00343421
8.504875	0.00350045
8.466642	0.00354863
8.428409	0.00359229
8.390176	0.00364649
8.351942	0.00371274
8.313709	0.00377748
8.275476	0.00382264
8.237243	0.00386631
8.199010	0.00394008
8.160776	0.00403493
8.122543	0.00412978
8.084310	0.00423366
8.046077	0.00441283
8.007843	0.00458597
7.969610	0.00474857
7.931377	0.00495333
7.893144	0.00525444
7.854911	0.00549684
7.816677	0.00586721
7.778444	0.00616682
7.740211	0.00649654
7.701978	0.00680217
7.663745	0.00715899
7.625511	0.00748871
7.587278	0.00775971
7.549045	0.00799609
7.510812	0.00821891
7.472579	0.00836344
7.434345	0.00856067
7.396112	0.00869015
7.357879	0.00882415
7.319646	0.00895965
7.281412	0.00908461
7.243179	0.00923969
7.204946	0.00943541
7.166713	0.00957693
7.128480	0.00973502
7.090246	0.00987203
7.052013	0.0100512
7.013780	0.0102364
6.975547	0.0104456
6.937314	0.0106158
6.899080	0.0107904
6.860847	0.0109154
6.822614	0.0110419
6.784381	0.0112014
6.746147	0.0113234
6.707914	0.0114514
6.669681	0.0116366
6.631448	0.0118308
6.593215	0.0120611
6.554981	0.0122704
6.516748	0.0124737
6.478515	0.0126603
6.440282	0.0129871
6.402049	0.0132355
6.363815	0.0135125
6.325582	0.0138512
6.287349	0.0141463
6.249116	0.0144429
6.210882	0.0148013
6.172649	0.01514
6.134416	0.0153734
6.096183	0.0156278
6.057950	0.0160253
6.019716	0.0163385
5.981483	0.0167615
5.943250	0.0171816
5.905017	0.0175429
5.866784	0.0179027
5.828550	0.0181933
5.790317	0.018788
5.752084	0.0192593
5.713851	0.0199473
5.675617	0.0205616
5.637384	0.0210644
5.599151	0.0218835
5.560918	0.022564
5.522685	0.0228892
5.484451	0.0234824
5.446218	0.023919
5.407985	0.0246929
5.369752	0.025554
5.331519	0.0263023
5.293285	0.0270912
5.255052	0.0274691
5.216819	0.0279554
5.178586	0.0285095
5.140352	0.0289597
5.102119	0.0294746
5.063886	0.02986
5.025653	0.0301927
4.987420	0.0306971
4.949186	0.0311337
4.910953	0.031617
4.872720	0.0321259
4.834487	0.0325851
4.796254	0.0329313
4.758020	0.0333077
4.719787	0.0336555
4.681554	0.0339612
4.643321	0.0344038
4.605088	0.0347004
4.566854	0.0350241
4.528621	0.0353342
4.490388	0.035682
4.452155	0.0362827
4.413921	0.0367495
4.375688	0.0373607
4.337455	0.0378305
4.299222	0.0381888
4.260989	0.0385005
4.222755	0.0388934
4.184522	0.0393165
4.146289	0.0398374
4.108056	0.0403403
4.069823	0.0407212
4.031589	0.0411322
3.993356	0.0415658
3.955123	0.0420596
3.916890	0.0424511
3.878656	0.0430668
3.840423	0.0436435
3.802190	0.0441795
3.763957	0.0447651
3.725724	0.0452936
3.687490	0.0458552
3.649257	0.0464047
3.611024	0.0469196
3.572791	0.0476302
3.534558	0.048109
3.496324	0.0486254
3.458091	0.0492894
3.419858	0.0498359
3.381625	0.050411
3.343391	0.0509636
3.305158	0.0516516
3.266925	0.0522975
3.228692	0.0529886
3.190459	0.053797
3.152225	0.0544655
3.113992	0.0550843
3.075759	0.0559831
3.037526	0.0568488
2.999293	0.0575565
2.961059	0.0583318
2.922826	0.0589205
2.884593	0.0595408
2.846360	0.0601069
2.808126	0.0608476
2.769893	0.0614694
2.731660	0.0622403
2.693427	0.0628184
2.655194	0.0635396
2.616960	0.0642005
2.578727	0.0648931
2.540494	0.0655465
2.502261	0.0662255
2.464028	0.0669798
2.425794	0.0677386
2.387561	0.0686058
2.349328	0.0694023
2.311095	0.0701069
2.272861	0.0709214
2.234628	0.0716802
2.196395	0.0724872
2.158162	0.0733348
2.119929	0.0742066
2.081695	0.0749277
2.043462	0.0756399
2.005229	0.0762797
1.966996	0.077165
1.928763	0.0779991
1.890529	0.0788196
1.852296	0.0796221
1.814063	0.0804366
1.775830	0.0811668
1.737597	0.0820506
1.699363	0.0828997
1.661130	0.0837669
1.622897	0.084589
1.584664	0.0856308
1.546430	0.0865507
1.508197	0.0876031
1.469964	0.0885787
1.431731	0.0897124
1.393498	0.0906625
1.355264	0.0915854
1.317031	0.0925625
1.278798	0.0939913
1.240565	0.0951325
1.202332	0.0963098
1.164098	0.0973261
1.125865	0.0985155
1.087632	0.0996372
1.049399	0.100771
1.011165	0.102023
0.972932	0.103046
0.934699	0.104148
0.896466	0.105328
0.858233	0.106474
0.819999	0.107724
0.781766	0.108958
0.743533	0.110184
0.705300	0.111488
0.667067	0.112909
0.628833	0.114288
0.590600	0.115816
0.552367	0.117164
0.514134	0.118628
0.475900	0.120075
0.437667	0.121661
0.399434	0.1234
0.361201	0.125042
0.322968	0.127045
0.284734	0.128746
0.246501	0.130649
0.208268	0.132757
0.170035	0.134714
0.131802	0.137287
0.093568	0.139755
0.055335	0.142618
0.017102	0.145732
-0.021131	0.688704
-0.059365	0.704506
-0.097598	0.71567
-0.135831	0.722936
-0.174064	0.729869
-0.212297	0.736722
-0.250531	0.742907
-0.288764	0.749589
-0.326997	0.75635
-0.365230	0.763172
-0.403463	0.770608
-0.441697	0.77766
-0.479930	0.784068
-0.518163	0.79025
-0.556396	0.796104
-0.594630	0.802448
-0.632863	0.808917
-0.671096	0.814812
-0.709329	0.820286
-0.747562	0.825394
-0.785796	0.829791
-0.824029	0.833925
-0.862262	0.837538
-0.900495	0.840875
-0.938728	0.843561
-0.976962	0.846197
-1.015195	0.84894
-1.053428	0.851423
-1.091661	0.854172
-1.129894	0.856938
-1.168128	0.859977
-1.206361	0.863154
-1.244594	0.866659
-1.282827	0.870328
-1.321061	0.87375
-1.359294	0.877998
-1.397527	0.88195
-1.435760	0.885589
-1.473993	0.889902
-1.512227	0.894128
-1.550460	0.89802
-1.588693	0.902237
-1.626926	0.906229
-1.665159	0.909411
-1.703393	0.912949
-1.741626	0.916344
-1.779859	0.919365
-1.818092	0.922349
-1.856326	0.924706
-1.894559	0.926771
-1.932792	0.929121
-1.971025	0.931128
-2.009258	0.933347
-2.047492	0.935087
-2.085725	0.937039
-2.123958	0.938899
-2.162191	0.940488
-2.200424	0.942019
-2.238658	0.943395
-2.276891	0.944947
-2.315124	0.94632
-2.353357	0.947924
-2.391591	0.949226
-2.429824	0.950559
-2.468057	0.951871
-2.506290	0.95336
-2.544523	0.954726
-2.582757	0.955897
-2.620990	0.957139
-2.659223	0.958249
-2.697456	0.959389
-2.735689	0.960571
-2.773923	0.961795
-2.812156	0.962951
-2.850389	0.964184
-2.888622	0.965705
-2.926856	0.967145
-2.965089	0.968323
-3.003322	0.969634
-3.041555	0.971055
-3.079788	0.972442
-3.118022	0.97357
-3.156255	0.974846
-3.194488	0.976204
-3.232721	0.977445
-3.270954	0.978776
-3.309188	0.979857
-3.347421	0.98104
-3.385654	0.982016
-3.423887	0.983037
-3.462121	0.984036
-3.500354	0.985066
-3.538587	0.985846
-3.576820	0.986676
-3.615053	0.987392
-3.653287	0.988067
-3.691520	0.988567
-3.729753	0.989094
-3.767986	0.989681
-3.806219	0.990245
-3.844453	0.990711
-3.882686	0.991344
-3.920919	0.99195
-3.959152	0.992285
-3.997386	0.992742
-4.035619	0.99319
-4.073852	0.993558
-4.112085	0.993936
-4.150318	0.994288
-4.188552	0.994759
-4.226785	0.995119
-4.265018	0.99553
-4.303251	0.995866
-4.341484	0.996138
-4.379718	0.996332
-4.417951	0.996588
-4.456184	0.996897
-4.494417	0.99724
-4.532650	0.99751
-4.570884	0.997722
-4.609117	0.997836
-4.647350	0.998007
-4.685583	0.998205
-4.723817	0.998341
-4.762050	0.998508
-4.800283	0.998707
-4.838516	0.998824
-4.876749	0.998951
-4.914983	0.999048
-4.953216	0.999115
-4.991449	0.999207
-5.029682	0.999291
-5.067915	0.999357
-5.106149	0.999434
-5.144382	0.999506
-5.182615	0.999533
-5.220848	0.99959
-5.259082	0.999604
-5.297315	0.999618
-5.335548	0.999676
-5.373781	0.999687
-5.412014	0.999715
-5.450248	0.99977
-5.488481	0.999786
-5.526714	0.999789
-5.564947	0.999815
-5.603180	0.999837
-5.641414	0.999877
-5.679647	0.999884
-5.717880	0.999889
-5.756113	0.999901
-5.794347	0.999911
-5.832580	0.999925
-5.870813	0.999932
-5.909046	0.999944
-5.947279	0.999946
-5.985513	0.999952
-6.100212	0.999955
-6.138445	0.99997
-6.176679	0.999988
-6.329612	0.999989
-6.367845	0.999992
-6.482544	0.999994
-6.635477	0.999995
-6.864877	1
&
41.653071	8.18471e-25
41.614838	8.68437e-25
41.576605	9.21454e-25
41.538372	9.77707e-25
41.500138	1.03739e-24
41.461905	1.10073e-24
41.423672	1.16792e-24
41.385439	1.23922e-24
41.347206	1.31487e-24
41.308972	1.39515e-24
41.270739	1.48032e-24
41.232506	1.57069e-24
41.194273	1.66657e-24
41.156039	1.76831e-24
41.117806	1.87626e-24
41.079573	1.9908e-24
41.041340	2.11234e-24
41.003107	2.24129e-24
40.964873	2.37811e-24
40.926640	2.52329e-24
40.888407	2.67733e-24
40.850174	2.84077e-24
40.811941	3.01419e-24
40.773707	3.1982e-24
40.735474	3.39344e-24
40.697241	3.60059e-24
40.659008	3.8204e-24
40.620774	4.05362e-24
40.582541	4.30108e-24
40.544308	4.56364e-24
40.506075	4.84223e-24
40.467842	5.13783e-24
40.429608	5.45147e-24
40.391375	5.78426e-24
40.353142	6.13736e-24
40.314909	6.51202e-24
40.276676	6.90955e-24
40.238442	7.33135e-24
40.200209	7.77889e-24
40.161976	8.25375e-24
40.123743	8.7576e-24
40.085510	9.29221e-24
40.047276	9.85945e-24
40.009043	1.04613e-23
39.970810	1.10999e-23
39.932577	1.17775e-23
39.894343	1.24965e-23
39.856110	1.32593e-23
39.817877	1.40687e-23
39.779644	1.49275e-23
39.741411	1.58387e-23
39.703177	1.68056e-23
39.664944	1.78315e-23
39.626711	1.892e-23
39.588478	2.00749e-23
39.550245	2.13004e-23
39.512011	2.26006e-23
39.473778	2.39802e-23
39.435545	2.54441e-23
39.397312	2.69972e-23
39.359078	2.86452e-23
39.320845	3.03938e-23
39.282612	3.22491e-23
39.244379	3.42177e-23
39.206146	3.63065e-23
39.167912	3.85227e-23
39.129679	4.08742e-23
39.091446	4.33693e-23
39.053213	4.60166e-23
39.014980	4.88256e-23
38.976746	5.1806e-23
38.938513	5.49683e-23
38.900280	5.83237e-23
38.862047	6.18838e-23
38.823813	6.56613e-23
38.785580	6.96694e-23
38.747347	7.39221e-23
38.709114	7.84344e-23
38.670881	8.32221e-23
38.632647	8.8302e-23
38.594414	9.36921e-23
38.556181	9.94111e-23
38.517948	1.05479e-22
38.479715	1.11918e-22
38.441481	1.18749e-22
38.403248	1.25998e-22
38.365015	1.33689e-22
38.326782	1.41849e-22
38.288548	1.50507e-22
38.250315	1.59694e-22
38.212082	1.69442e-22
38.173849	1.79785e-22
38.135616	1.90759e-22
38.097382	2.02403e-22
38.059149	2.14757e-22
38.020916	2.27866e-22
37.982683	2.41774e-22
37.944450	2.56532e-22
37.906216	2.7219e-22
37.867983	2.88805e-22
37.829750	3.06433e-22
37.791517	3.25137e-22
37.753283	3.44983e-22
37.715050	3.6604e-22
37.676817	3.88382e-22
37.638584	4.12088e-22
37.600351	4.37241e-22
37.562117	4.6393e-22
37.523884	4.92247e-22
37.485651	5.22292e-22
37.447418	5.54172e-22
37.409185	5.87997e-22
37.370951	6.23887e-22
37.332718	6.61967e-22
37.294485	7.02371e-22
37.256252	7.45242e-22
37.218019	7.90729e-22
37.179785	8.38992e-22
37.141552	8.90202e-22
37.103319	9.44536e-22
37.065086	1.00219e-21
37.026852	1.06336e-21
36.988619	1.12826e-21
36.950386	1.19712e-21
36.912153	1.27019e-21
36.873920	1.34772e-21
36.835686	1.42998e-21
36.797453	1.51726e-21
36.759220	1.60986e-21
36.720987	1.70812e-21
36.682754	1.81238e-21
36.644520	1.92299e-21
36.606287	2.04036e-21
36.568054	2.1649e-21
36.529821	2.29703e-21
36.491587	2.43723e-21
36.453354	2.58598e-21
36.415121	2.74381e-21
36.376888	2.91128e-21
36.338655	3.08897e-21
36.300421	3.2775e-21
36.262188	3.47754e-21
36.223955	3.68978e-21
36.185722	3.91498e-21
36.147489	4.15393e-21
36.109255	4.40745e-21
36.071022	4.67645e-21
36.032789	4.96187e-21
35.994556	5.26471e-21
35.956322	5.58602e-21
35.918089	5.92695e-21
35.879856	6.28869e-21
35.841623	6.6725e-21
35.803390	7.07974e-21
35.765156	7.51183e-21
35.726923	7.97029e-21
35.688690	8.45673e-21
35.650457	8.97285e-21
35.612224	9.52048e-21
35.573990	1.01015e-20
35.535757	1.0718e-20
35.497524	1.13722e-20
35.459291	1.20662e-20
35.421057	1.28026e-20
35.382824	1.3584e-20
35.344591	1.4413e-20
35.306358	1.52926e-20
35.268125	1.6226e-20
35.229891	1.72162e-20
35.191658	1.82669e-20
35.153425	1.93818e-20
35.115192	2.05646e-20
35.076959	2.18197e-20
35.038725	2.31513e-20
35.000492	2.45642e-20
34.962259	2.60633e-20
34.924026	2.76539e-20
34.885792	2.93416e-20
34.847559	3.11323e-20
34.809326	3.30323e-20
34.771093	3.50482e-20
34.732860	3.71871e-20
34.694626	3.94565e-20
34.656393	4.18645e-20
34.618160	4.44194e-20
34.579927	4.71302e-20
34.541694	5.00064e-20
34.503460	5.30582e-20
34.465227	5.62962e-20
34.426994	5.97317e-20
34.388761	6.3377e-20
34.350528	6.72447e-20
34.312294	7.13484e-20
34.274061	7.57025e-20
34.235828	8.03223e-20
34.197595	8.52241e-20
34.159361	9.0425e-20
34.121128	9.59432e-20
34.082895	1.01798e-19
34.044662	1.0801e-19
34.006429	1.14602e-19
33.968195	1.21595e-19
33.929962	1.29016e-19
33.891729	1.36889e-19
33.853496	1.45243e-19
33.815263	1.54106e-19
33.777029	1.6351e-19
33.738796	1.73488e-19
33.700563	1.84075e-19
33.662330	1.95308e-19
33.624096	2.07227e-19
33.585863	2.19872e-19
33.547630	2.3329e-19
33.509397	2.47526e-19
33.471164	2.62631e-19
33.432930	2.78657e-19
33.394697	2.95661e-19
33.356464	3.13703e-19
33.318231	3.32846e-19
33.279998	3.53157e-19
33.241764	3.74708e-19
33.203531	3.97573e-19
33.165298	4.21834e-19
33.127065	4.47575e-19
33.088831	4.74886e-19
33.050598	5.03865e-19
33.012365	5.34611e-19
32.974132	5.67233e-19
32.935899	6.01846e-19
32.897665	6.38571e-19
32.859432	6.77537e-19
32.821199	7.18881e-19
32.782966	7.62747e-19
32.744733	8.0929e-19
32.706499	8.58672e-19
32.668266	9.11068e-19
32.630033	9.66661e-19
32.591800	1.02565e-18
32.553566	1.08823e-18
32.515333	1.15463e-18
32.477100	1.22509e-18
32.438867	1.29984e-18
32.400634	1.37915e-18
32.362400	1.46331e-18
32.324167	1.55259e-18
32.285934	1.64733e-18
32.247701	1.74785e-18
32.209468	1.8545e-18
32.171234	1.96765e-18
32.133001	2.08771e-18
32.094768	2.2151e-18
32.056535	2.35026e-18
32.018301	2.49366e-18
31.980068	2.64582e-18
31.941835	2.80725e-18
31.903602	2.97854e-18
31.865369	3.16028e-18
31.827135	3.3531e-18
31.788902	3.5577e-18
31.750669	3.77477e-18
31.712436	4.00509e-18
31.674203	4.24946e-18
31.635969	4.50874e-18
31.597736	4.78383e-18
31.559503	5.07572e-18
31.521270	5.38541e-18
31.483037	5.71399e-18
31.444803	6.06262e-18
31.406570	6.43252e-18
31.368337	6.82499e-18
31.330104	7.24141e-18
31.291870	7.68323e-18
31.253637	8.152e-18
31.215404	8.64938e-18
31.177171	9.1771e-18
31.138938	9.73701e-18
31.100704	1.03311e-17
31.062471	1.09614e-17
31.024238	1.16302e-17
30.986005	1.23397e-17
30.947772	1.30926e-17
30.909538	1.38914e-17
30.871305	1.47389e-17
30.833072	1.56382e-17
30.794839	1.65922e-17
30.756605	1.76045e-17
30.718372	1.86786e-17
30.680139	1.98182e-17
30.641906	2.10273e-17
30.603673	2.23101e-17
30.565439	2.36712e-17
30.527206	2.51154e-17
30.488973	2.66476e-17
30.450740	2.82734e-17
30.412507	2.99983e-17
30.374273	3.18284e-17
30.336040	3.37702e-17
30.297807	3.58304e-17
30.259574	3.80164e-17
30.221340	4.03356e-17
30.183107	4.27964e-17
30.144874	4.54072e-17
30.106641	4.81774e-17
30.068408	5.11165e-17
30.030174	5.42349e-17
29.991941	5.75436e-17
29.953708	6.1054e-17
29.915475	6.47787e-17
29.877242	6.87305e-17
29.839008	7.29234e-17
29.800775	7.73721e-17
29.762542	8.20921e-17
29.724309	8.71001e-17
29.686075	9.24135e-17
29.647842	9.80511e-17
29.609609	1.04033e-16
29.571376	1.10379e-16
29.533143	1.17112e-16
29.494909	1.24257e-16
29.456676	1.31837e-16
29.418443	1.39879e-16
29.380210	1.48412e-16
29.341977	1.57465e-16
29.303743	1.67071e-16
29.265510	1.77262e-16
29.227277	1.88076e-16
29.189044	1.99548e-16
29.150810	2.11721e-16
29.112577	2.24636e-16
29.074344	2.38339e-16
29.036111	2.52878e-16
28.997878	2.68303e-16
28.959644	2.84669e-16
28.921411	3.02034e-16
28.883178	3.20458e-16
28.844945	3.40005e-16
28.806712	3.60745e-16
28.768478	3.8275e-16
28.730245	4.06097e-16
28.692012	4.30868e-16
28.653779	4.5715e-16
28.615546	4.85035e-16
28.577312	5.1462e-16
28.539079	5.4601e-16
28.500846	5.79315e-16
28.462613	6.14651e-16
28.424379	6.52142e-16
28.386146	6.9192e-16
28.347913	7.34124e-16
28.309680	7.78902e-16
28.271447	8.26411e-16
28.233213	8.76818e-16
28.194980	9.30299e-16
28.156747	9.87042e-16
28.118514	1.04724e-15
28.080281	1.11112e-15
28.042047	1.17889e-15
28.003814	1.2508e-15
27.965581	1.32708e-15
27.927348	1.40803e-15
27.889114	1.49391e-15
27.850881	1.58502e-15
27.812648	1.68169e-15
27.774415	1.78426e-15
27.736182	1.89309e-15
27.697948	2.00855e-15
27.659715	2.13105e-15
27.621482	2.26102e-15
27.583249	2.39892e-15
27.545016	2.54523e-15
27.506782	2.70046e-15
27.468549	2.86516e-15
27.430316	3.03991e-15
27.392083	3.2253e-15
27.353849	3.42201e-15
27.315616	3.63071e-15
27.277383	3.85214e-15
27.239150	4.08707e-15
27.200917	4.33633e-15
27.162683	4.60079e-15
27.124450	4.88137e-15
27.086217	5.17907e-15
27.047984	5.49492e-15
27.009751	5.83003e-15
26.971517	6.18557e-15
26.933284	6.5628e-15
26.895051	6.96303e-15
26.856818	7.38766e-15
26.818584	7.83819e-15
26.780351	8.31619e-15
26.742118	8.82334e-15
26.703885	9.36141e-15
26.665652	9.93229e-15
26.627418	1.0538e-14
26.589185	1.11806e-14
26.550952	1.18624e-14
26.512719	1.25858e-14
26.474486	1.33533e-14
26.436252	1.41676e-14
26.398019	1.50315e-14
26.359786	1.59482e-14
26.321553	1.69207e-14
26.283319	1.79525e-14
26.245086	1.90472e-14
26.206853	2.02087e-14
26.168620	2.1441e-14
26.130387	2.27484e-14
26.092153	2.41356e-14
26.053920	2.56073e-14
26.015687	2.71687e-14
25.977454	2.88254e-14
25.939221	3.05831e-14
25.900987	3.24479e-14
25.862754	3.44264e-14
25.824521	3.65256e-14
25.786288	3.87527e-14
25.748054	4.11157e-14
25.709821	4.36226e-14
25.671588	4.62825e-14
25.633355	4.91045e-14
25.595122	5.20985e-14
25.556888	5.52751e-14
25.518655	5.86454e-14
25.480422	6.22211e-14
25.442189	6.60148e-14
25.403956	7.00398e-14
25.365722	7.43102e-14
25.327489	7.88409e-14
25.289256	8.36479e-14
25.251023	8.87479e-14
25.212790	9.41587e-14
25.174556	9.98995e-14
25.136323	1.0599e-13
25.098090	1.12452e-13
25.059857	1.19308e-13
25.021623	1.26582e-13
24.983390	1.34299e-13
24.945157	1.42487e-13
24.906924	1.51174e-13
24.868691	1.60391e-13
24.830457	1.70169e-13
24.792224	1.80543e-13
24.753991	1.9155e-13
24.715758	2.03228e-13
24.677525	2.15617e-13
24.639291	2.28762e-13
24.601058	2.42708e-13
24.562825	2.57504e-13
24.524592	2.73202e-13
24.486358	2.89857e-13
24.448125	3.07527e-13
24.409892	3.26274e-13
24.371659	3.46164e-13
24.333426	3.67266e-13
24.295192	3.89654e-13
24.256959	4.13407e-13
24.218726	4.38608e-13
24.180493	4.65344e-13
24.142260	4.93711e-13
24.104026	5.23806e-13
24.065793	5.55736e-13
24.027560	5.89611e-13
23.989327	6.25552e-13
23.951093	6.63682e-13
23.912860	7.04137e-13
23.874627	7.47058e-13
23.836394	7.92594e-13
23.798161	8.40905e-13
23.759927	8.92161e-13
23.721694	9.46541e-13
23.683461	1.00423e-12
23.645228	1.06544e-12
23.606995	1.13038e-12
23.568761	1.19928e-12
23.530528	1.27238e-12
23.492295	1.34993e-12
23.454062	1.43221e-12
23.415828	1.5195e-12
23.377595	1.61211e-12
23.339362	1.71037e-12
23.301129	1.81461e-12
23.262896	1.9252e-12
23.224662	2.04254e-12
23.186429	2.16702e-12
23.148196	2.29909e-12
23.109963	2.43921e-12
23.071730	2.58786e-12
23.033496	2.74558e-12
22.995263	2.9129e-12
22.957030	3.09042e-12
22.918797	3.27876e-12
22.880563	3.47857e-12
22.842330	3.69056e-12
22.804097	3.91547e-12
22.765864	4.15407e-12
22.727631	4.40722e-12
22.689397	4.67579e-12
22.651164	4.96073e-12
22.612931	5.26302e-12
22.574698	5.58374e-12
22.536465	5.92399e-12
22.498231	6.28498e-12
22.459998	6.66796e-12
22.421765	7.07427e-12
22.383532	7.50534e-12
22.345299	7.96267e-12
22.307065	8.44786e-12
22.268832	8.96261e-12
22.230599	9.50872e-12
22.192366	1.00881e-11
22.154132	1.07028e-11
22.115899	1.13549e-11
22.077666	1.20467e-11
22.039433	1.27807e-11
22.001200	1.35595e-11
21.962966	1.43856e-11
21.924733	1.52621e-11
21.886500	1.61919e-11
21.848267	1.71785e-11
21.810034	1.82251e-11
21.771800	1.93354e-11
21.733567	2.05134e-11
21.695334	2.17632e-11
21.657101	2.3089e-11
21.618867	2.44957e-11
21.580634	2.5988e-11
21.542401	2.75712e-11
21.504168	2.92508e-11
21.465935	3.10328e-11
21.427701	3.29232e-11
21.389468	3.49289e-11
21.351235	3.70566e-11
21.313002	3.9314e-11
21.274769	4.17089e-11
21.236535	4.42496e-11
21.198302	4.6945e-11
21.160069	4.98046e-11
21.121836	5.28384e-11
21.083602	5.60569e-11
21.045369	5.94714e-11
21.007136	6.30939e-11
20.968903	6.69369e-11
20.930670	7.1014e-11
20.892436	7.53394e-11
20.854203	7.99282e-11
20.815970	8.47964e-11
20.777737	8.9961e-11
20.739504	9.54402e-11
20.701270	1.01253e-10
20.663037	1.0742e-10
20.624804	1.13962e-10
20.586571	1.20902e-10
20.548337	1.28266e-10
20.510104	1.36077e-10
20.471871	1.44364e-10
20.433638	1.53156e-10
20.395405	1.62483e-10
20.357171	1.72378e-10
20.318938	1.82875e-10
20.280705	1.94012e-10
20.242472	2.05826e-10
20.204239	2.1836e-10
20.166005	2.31656e-10
20.127772	2.45762e-10
20.089539	2.60727e-10
20.051306	2.76603e-10
20.013072	2.93446e-10
19.974839	3.11313e-10
19.936606	3.30269e-10
19.898373	3.50378e-10
19.860140	3.71711e-10
19.821906	3.94343e-10
19.783673	4.18352e-10
19.745440	4.43823e-10
19.707207	4.70844e-10
19.668974	4.9951e-10
19.630740	5.29921e-10
19.592507	5.62183e-10
19.554274	5.96408e-10
19.516041	6.32716e-10
19.477808	6.71233e-10
19.439574	7.12095e-10
19.401341	7.55444e-10
19.363108	8.01431e-10
19.324875	8.50217e-10
19.286641	9.01971e-10
19.248408	9.56875e-10
19.210175	1.01512e-09
19.171942	1.07691e-09
19.133709	1.14246e-09
19.095475	1.212e-09
19.057242	1.28576e-09
19.019009	1.36402e-09
18.980776	1.44704e-09
18.942543	1.53511e-09
18.904309	1.62854e-09
18.866076	1.72765e-09
18.827843	1.8328e-09
18.789610	1.94434e-09
18.751376	2.06266e-09
18.713143	2.18819e-09
18.674910	2.32135e-09
18.636677	2.46261e-09
18.598444	2.61246e-09
18.560210	2.77143e-09
18.521977	2.94007e-09
18.483744	3.11897e-09
18.445511	3.30875e-09
18.407278	3.51008e-09
18.369044	3.72364e-09
18.330811	3.9502e-09
18.292578	4.19054e-09
18.254345	4.4455e-09
18.216111	4.71596e-09
18.177878	5.00287e-09
18.139645	5.30723e-09
18.101412	5.63009e-09
18.063179	5.97259e-09
18.024945	6.33592e-09
17.986712	6.72134e-09
17.948479	7.1302e-09
17.910246	7.56392e-09
17.872013	8.02401e-09
17.833779	8.51208e-09
17.795546	9.02982e-09
17.757313	9.57904e-09
17.719080	1.01616e-08
17.680846	1.07797e-08
17.642613	1.14353e-08
17.604380	1.21307e-08
17.566147	1.28685e-08
17.527914	1.3651e-08
17.489680	1.44812e-08
17.451447	1.53618e-08
17.413214	1.62959e-08
17.374981	1.72868e-08
17.336748	1.8338e-08
17.298514	1.9453e-08
17.260281	2.06358e-08
17.222048	2.18904e-08
17.183815	2.32213e-08
17.145581	2.46331e-08
17.107348	2.61307e-08
17.069115	2.77193e-08
17.030882	2.94044e-08
16.992649	3.11919e-08
16.954415	3.3088e-08
16.916182	3.50993e-08
16.877949	3.72328e-08
16.839716	3.94959e-08
16.801483	4.18964e-08
16.763249	4.44428e-08
16.725016	4.71439e-08
16.686783	5.00091e-08
16.648550	5.30483e-08
16.610317	5.62721e-08
16.572083	5.96916e-08
16.533850	6.33189e-08
16.495617	6.71664e-08
16.457384	7.12476e-08
16.419150	7.55767e-08
16.380917	8.01686e-08
16.342684	8.50393e-08
16.304451	9.02057e-08
16.266218	9.56858e-08
16.227984	1.01499e-07
16.189751	1.07664e-07
16.151518	1.14204e-07
16.113285	1.21141e-07
16.075052	1.28499e-07
16.036818	1.36304e-07
15.998585	1.44583e-07
15.960352	1.53363e-07
15.922119	1.62677e-07
15.883885	1.72556e-07
15.845652	1.83035e-07
15.807419	1.94149e-07
15.769186	2.05937e-07
15.730953	2.18441e-07
15.692719	2.31704e-07
15.654486	2.45771e-07
15.616253	2.60691e-07
15.578020	2.76516e-07
15.539787	2.93302e-07
15.501553	3.11105e-07
15.463320	3.29988e-07
15.425087	3.50016e-07
15.386854	3.71259e-07
15.348620	3.9379e-07
15.310387	4.17687e-07
15.272154	4.43032e-07
15.233921	4.69915e-07
15.195688	4.98427e-07
15.157454	5.28667e-07
15.119221	5.6074e-07
15.080988	5.94757e-07
15.042755	6.30836e-07
15.004522	6.69101e-07
14.966288	7.09684e-07
14.928055	7.52727e-07
14.889822	7.98377e-07
14.851589	8.46793e-07
14.813355	8.98142e-07
14.775122	9.52601e-07
14.736889	1.01036e-06
14.698656	1.07161e-06
14.660423	1.13658e-06
14.622189	1.20548e-06
14.583956	1.27855e-06
14.545723	1.35604e-06
14.507490	1.43822e-06
14.469257	1.52538e-06
14.431023	1.61782e-06
14.392790	1.71584e-06
14.354557	1.8198e-06
14.316324	1.93005e-06
14.278090	2.04697e-06
14.239857	2.17096e-06
14.201624	2.30245e-06
14.163391	2.44189e-06
14.125158	2.58977e-06
14.086924	2.74659e-06
14.048691	2.91288e-06
14.010458	3.08923e-06
13.972225	3.27624e-06
13.933992	3.47455e-06
13.895758	3.68485e-06
13.857525	3.90785e-06
13.819292	4.14432e-06
13.781059	4.39507e-06
13.742826	4.66097e-06
13.704592	4.94293e-06
13.666359	5.24191e-06
13.628126	5.55893e-06
13.589893	5.8951e-06
13.551659	6.25154e-06
13.513426	6.6295e-06
13.475193	7.03026e-06
13.436960	7.45518e-06
13.398727	7.90574e-06
13.360493	8.38346e-06
13.322260	8.88998e-06
13.284027	9.42703e-06
13.245794	9.99644e-06
13.207561	1.06002e-05
13.169327	1.12402e-05
13.131094	1.19189e-05
13.092861	1.26384e-05
13.054628	1.34012e-05
13.016394	1.42099e-05
12.978161	1.50672e-05
12.939928	1.59762e-05
12.901695	1.69398e-05
12.863462	1.79613e-05
12.825228	1.90442e-05
12.786995	2.01922e-05
12.748762	2.14091e-05
12.710529	2.26991e-05
12.672296	2.40666e-05
12.634062	2.55161e-05
12.595829	2.70526e-05
12.557596	2.86812e-05
12.519363	3.04074e-05
12.481129	3.22371e-05
12.442896	3.41764e-05
12.404663	3.62318e-05
12.366430	3.84102e-05
12.328197	4.07189e-05
12.289963	4.31656e-05
12.251730	4.57586e-05
12.213497	4.85064e-05
12.175264	5.14183e-05
12.137031	5.4504e-05
12.098797	5.77736e-05
12.060564	6.12381e-05
12.022331	6.49089e-05
11.984098	6.87981e-05
11.945864	7.29187e-05
11.907631	7.7284e-05
11.869398	8.19086e-05
11.831165	8.68076e-05
11.792932	9.19968e-05
11.754698	9.74934e-05
11.716465	0.000103315
11.678232	0.000109481
11.639999	0.00011601
11.601766	0.000122924
11.563532	0.000130246
11.525299	0.000137997
11.487066	0.000146203
11.448833	0.00015489
11.410599	0.000164085
11.372366	0.000173816
11.334133	0.000184114
11.295900	0.00019501
11.257667	0.000206536
11.219433	0.000218728
11.181200	0.000231621
11.142967	0.000245253
11.104734	0.000259663
11.066501	0.00027489
11.028267	0.000290977
10.990034	0.000307964
10.951801	0.000325896
10.913568	0.000344813
10.875334	0.000364759
10.837101	0.000385771
10.798868	0.000407883
10.760635	0.000431122
10.722402	0.000455495
10.684168	0.000480984
10.645935	0.000507505
10.607702	0.000534809
&
```
