## Supplementary material for "All-at-once RNA folding with 3D motif prediction framed by evolutionary information": RF02228_sX9.cacofold.helixcov

```
# RMs = 4 L = 77

# RM_HELIX NESTED 2-6 12-16, nbp = 5 nbp_cov = 0
# pvals: 0.507842,0.507842,0.0400175,0.0368246,0.507842
# aggregated NONE
NESTED  :<<<<<_____>>>>>::::::::::::::::::::::::::::::::::::::::::::::::::::::::::::
        ::::::::::::::::::::::::::::::::::::::::::::::::::::::::::::::::::::::::::::

# RM_HELIX NESTED 19-22 29-32, nbp = 4 nbp_cov = 0
# pvals: 0.780702,0.276842,0.507842,0.0375789
# aggregated NONE
NESTED  ::::::::::::::::::<<<<_____>>>>:::::::::::::::::::::::::::::::::::::::::::::
        ::::::::::::::::::::::::::::::::::::::::::::::::::::::::::::::::::::::::::::

# RM_HELIX NESTED 33-41 47-55, nbp = 9 nbp_cov = 0
# pvals: 0.828561,0.507842,0.169632,0.574702,0.507842,0.507842,0.650158,0.276842,0.802
# aggregated NONE
NESTED  :::::::::::::::::::::::::::::::<<<<<<<<<_____>>>>>>>>>::::::::::::::::::::::
        ::::::::::::::::::::::::::::::::::::::::::::::::::::::::::::::::::::::::::::

# RM_HELIX NESTED 57-62 71-76, nbp = 6 nbp_cov = 0
# pvals: 0.507842,0.0384737,0.507842,0.507842,0.507842,0.533211
# aggregated NONE
NESTED  :::::::::::::::::::::::::::::::::::::::::::::::::::::::<<<<<<________>>>>>>:
        ::::::::::::::::::::::::::::::::::::::::::::::::::::::::::::::::::::::::::::
```
