## Supplementary material for "All-at-once RNA folding with 3D motif prediction framed by evolutionary information": RF02228_sX9.helixcov

```
# RMs = 3 L = 77

# RM_HELIX NESTED 2-6 12-16, nbp = 5 nbp_cov = 0
# pvals: 0.507842,0.507842,0.0400175,0.0368246,0.507842
# aggregated NONE
NESTED  :<<<<<_____>>>>>::::::::::::::::::::::::::::::::::::::::::::::::::::::::::::
        ::::::::::::::::::::::::::::::::::::::::::::::::::::::::::::::::::::::::::::

# RM_HELIX NESTED 20-25 31-36, nbp = 5 nbp_cov = 0
# pvals: 0.121737,0.507842,0.507842,0.741965,0.507842
# aggregated NONE
NESTED  :::::::::::::::::::<<<<-<____>->>>>:::::::::::::::::::::::::::::::::::::::::
        ::::::::::::::::::::::::::::::::::::::::::::::::::::::::::::::::::::::::::::

# RM_HELIX NESTED 48-54 69-75, nbp = 7 nbp_cov = 0
# pvals: 0.507842,0.787351,0.507842,0.507842,0.533211,0.276842,0.922123
# aggregated NONE
NESTED  ::::::::::::::::::::::::::::::::::::::::::::::<<<<<<<______________>>>>>>>::
        ::::::::::::::::::::::::::::::::::::::::::::::::::::::::::::::::::::::::::::
```
