## Supplementary material for "All-at-once RNA folding with 3D motif prediction framed by evolutionary information": RF02228_sX9.surv

```
6.150000	0.0588235
5.950000	0.117647
2.300000	0.176471
0.000000	0.235294
-0.050000	0.764706
-0.150000	0.823529
-1.100000	0.882353
-1.400000	0.941176
-2.650000	1
&
14.900000	0.000352983
10.750000	0.000705965
10.600000	0.00105895
10.400000	0.00141193
10.200000	0.00176491
9.950000	0.0021179
9.850000	0.00247088
9.350000	0.00317684
8.550000	0.00705965
8.500000	0.00953053
8.100000	0.00988352
7.950000	0.0112954
7.850000	0.0116484
7.800000	0.0141193
7.700000	0.0148253
7.650000	0.0151783
7.600000	0.0162372
7.500000	0.0165902
7.300000	0.0169432
7.250000	0.0187081
7.200000	0.019414
7.150000	0.019767
6.950000	0.0225909
6.900000	0.0236498
6.850000	0.0243558
6.800000	0.0254148
6.750000	0.0268267
6.700000	0.0271797
6.650000	0.0275327
6.550000	0.0296505
6.500000	0.0300035
6.450000	0.0310625
6.400000	0.0317684
6.350000	0.0324744
6.300000	0.0352983
6.200000	0.0356513
6.150000	0.0363572
6.100000	0.0388281
6.050000	0.039887
6.000000	0.041299
5.950000	0.0427109
5.850000	0.0430639
5.750000	0.0465937
5.700000	0.0483586
5.650000	0.0497706
5.600000	0.0511825
5.550000	0.0515355
5.500000	0.0518885
5.400000	0.0522414
5.350000	0.0533004
5.250000	0.0540064
5.200000	0.0550653
5.150000	0.0557713
5.100000	0.0561242
5.050000	0.0585951
5.000000	0.0593011
4.900000	0.0596541
4.850000	0.060713
4.800000	0.061066
4.750000	0.0624779
4.600000	0.0631839
4.550000	0.0638899
4.500000	0.0642429
4.450000	0.0653018
4.400000	0.0660078
4.350000	0.0663607
4.300000	0.0670667
4.250000	0.0695376
4.200000	0.0698906
4.150000	0.0705965
4.050000	0.0713025
3.950000	0.0730674
3.900000	0.0734204
3.850000	0.0741264
3.800000	0.0748323
3.750000	0.0751853
3.700000	0.0765972
3.650000	0.0769502
3.600000	0.0780092
3.550000	0.0797741
3.500000	0.081186
3.450000	0.081539
3.400000	0.0833039
3.250000	0.0857748
3.200000	0.0871867
3.150000	0.0882457
3.100000	0.0889516
3.050000	0.0907166
3.000000	0.0917755
2.950000	0.0935404
2.900000	0.0949523
2.850000	0.0967173
2.800000	0.0984822
2.700000	0.1006
2.650000	0.101659
2.600000	0.102012
2.550000	0.103777
2.500000	0.104483
2.450000	0.108366
2.400000	0.110837
2.350000	0.111543
2.300000	0.114013
2.250000	0.114719
2.200000	0.116484
2.150000	0.11719
2.100000	0.120014
2.050000	0.124956
2.000000	0.128486
1.950000	0.129545
1.900000	0.130251
1.850000	0.132016
1.800000	0.133074
1.750000	0.134133
1.700000	0.138722
1.650000	0.142252
1.600000	0.143664
1.550000	0.144723
1.500000	0.146135
1.450000	0.147547
1.400000	0.148606
1.350000	0.151077
1.300000	0.152842
1.250000	0.154959
1.200000	0.156724
1.150000	0.160254
1.100000	0.161666
1.050000	0.165902
1.000000	0.166608
0.950000	0.168726
0.900000	0.169432
0.850000	0.172609
0.800000	0.173315
0.750000	0.176844
0.700000	0.178256
0.650000	0.179315
0.600000	0.182139
0.550000	0.184963
0.500000	0.186022
0.450000	0.187081
0.400000	0.188846
0.350000	0.191317
0.300000	0.192376
0.250000	0.193435
0.200000	0.199082
0.150000	0.202612
0.100000	0.207201
0.050000	0.208966
0.000000	0.283092
-0.050000	0.616661
-0.100000	0.628309
-0.150000	0.639605
-0.200000	0.649135
-0.250000	0.655842
-0.300000	0.663255
-0.350000	0.670667
-0.400000	0.679492
-0.450000	0.686198
-0.500000	0.691493
-0.550000	0.699965
-0.600000	0.703495
-0.650000	0.708789
-0.700000	0.71126
-0.750000	0.713731
-0.800000	0.719026
-0.850000	0.726085
-0.900000	0.730321
-0.950000	0.734557
-1.000000	0.739499
-1.050000	0.743029
-1.100000	0.749735
-1.150000	0.754677
-1.200000	0.75856
-1.250000	0.763149
-1.300000	0.768443
-1.350000	0.777974
-1.400000	0.781857
-1.450000	0.785739
-1.500000	0.791387
-1.550000	0.797035
-1.600000	0.805154
-1.650000	0.811507
-1.700000	0.817155
-1.750000	0.826685
-1.800000	0.831274
-1.850000	0.840805
-1.900000	0.847864
-1.950000	0.855983
-2.000000	0.860925
-2.050000	0.863043
-2.100000	0.864455
-2.150000	0.870102
-2.200000	0.87222
-2.250000	0.875044
-2.300000	0.885634
-2.350000	0.888457
-2.400000	0.895164
-2.450000	0.896929
-2.500000	0.90293
-2.550000	0.905048
-2.600000	0.907166
-2.650000	0.910342
-2.700000	0.913519
-2.750000	0.916696
-2.800000	0.919873
-2.850000	0.921638
-2.900000	0.927639
-2.950000	0.930462
-3.000000	0.933992
-3.050000	0.937875
-3.100000	0.93964
-3.150000	0.944229
-3.200000	0.945641
-3.250000	0.949523
-3.300000	0.949876
-3.350000	0.951994
-3.400000	0.9527
-3.450000	0.956936
-3.500000	0.960466
-3.550000	0.960819
-3.600000	0.966114
-3.650000	0.968585
-3.700000	0.969996
-3.750000	0.971055
-3.800000	0.971761
-3.850000	0.974585
-3.900000	0.975644
-3.950000	0.977762
-4.000000	0.978468
-4.050000	0.981292
-4.100000	0.981645
-4.150000	0.984116
-4.200000	0.984469
-4.250000	0.985175
-4.300000	0.986234
-4.350000	0.98694
-4.400000	0.987293
-4.450000	0.987999
-4.500000	0.988352
-4.550000	0.988705
-4.650000	0.989411
-4.700000	0.990116
-4.750000	0.990469
-4.800000	0.991175
-4.900000	0.991528
-4.950000	0.993646
-5.050000	0.993999
-5.100000	0.994705
-5.150000	0.995058
-5.200000	0.996117
-5.350000	0.996823
-5.700000	0.997176
-6.050000	0.997529
-6.100000	0.997882
-6.200000	0.998235
-6.550000	0.998941
-6.600000	0.999294
-6.950000	0.999647
-7.700000	1
&
17.750000	1.75439e-05
16.150000	3.50877e-05
15.750000	5.26316e-05
15.350000	7.01754e-05
15.050000	8.77193e-05
14.650000	0.000105263
14.450000	0.000122807
14.350000	0.000140351
14.150000	0.000157895
14.050000	0.000192982
13.900000	0.000210526
13.850000	0.00022807
13.750000	0.000245614
13.650000	0.000263158
13.600000	0.000298246
13.550000	0.000333333
13.400000	0.000368421
13.200000	0.000385965
12.950000	0.000421053
12.900000	0.00045614
12.850000	0.000508772
12.750000	0.00054386
12.600000	0.000631579
12.550000	0.000649123
12.500000	0.000666667
12.350000	0.000719298
12.300000	0.00077193
12.250000	0.000807018
12.200000	0.000842105
12.100000	0.000912281
12.000000	0.001
11.950000	0.00101754
11.900000	0.00110526
11.850000	0.00117544
11.800000	0.00121053
11.750000	0.00122807
11.700000	0.00131579
11.650000	0.00135088
11.600000	0.00140351
11.550000	0.0014386
11.500000	0.00149123
11.450000	0.00152632
11.350000	0.00159649
11.300000	0.00166667
11.250000	0.00170175
11.200000	0.00177193
11.150000	0.00185965
11.100000	0.00192982
11.050000	0.00194737
11.000000	0.00201754
10.950000	0.00203509
10.900000	0.00208772
10.850000	0.00210526
10.800000	0.00217544
10.750000	0.00224561
10.700000	0.00240351
10.650000	0.00252632
10.600000	0.00254386
10.550000	0.00263158
10.500000	0.00268421
10.450000	0.00275439
10.400000	0.00282456
10.350000	0.00287719
10.300000	0.003
10.250000	0.00310526
10.200000	0.00319298
10.150000	0.00331579
10.100000	0.00336842
10.050000	0.0035614
10.000000	0.00368421
9.950000	0.0037193
9.900000	0.00398246
9.850000	0.00414035
9.800000	0.00421053
9.750000	0.00435088
9.700000	0.00445614
9.650000	0.00452632
9.600000	0.0045614
9.550000	0.00468421
9.500000	0.00482456
9.450000	0.00498246
9.400000	0.00515789
9.350000	0.00522807
9.300000	0.00540351
9.250000	0.00550877
9.200000	0.0057193
9.150000	0.00592982
9.100000	0.0062807
9.050000	0.00673684
9.000000	0.00696491
8.950000	0.00726316
8.900000	0.00763158
8.850000	0.00807018
8.800000	0.00833333
8.750000	0.00863158
8.700000	0.00894737
8.650000	0.00959649
8.600000	0.0101053
8.550000	0.0104211
8.500000	0.0111228
8.450000	0.0114386
8.400000	0.011807
8.350000	0.0122456
8.300000	0.0124386
8.250000	0.012614
8.200000	0.0129123
8.150000	0.0131228
8.100000	0.0133158
8.050000	0.014
8.000000	0.0144561
7.950000	0.0148947
7.900000	0.0154737
7.850000	0.0159298
7.800000	0.0162982
7.750000	0.0166491
7.700000	0.0170351
7.650000	0.0176491
7.600000	0.0180526
7.550000	0.0184912
7.500000	0.0191228
7.450000	0.0195088
7.400000	0.0198772
7.350000	0.0202632
7.300000	0.0209649
7.250000	0.0214737
7.200000	0.0220877
7.150000	0.0224912
7.100000	0.0231053
7.050000	0.0235965
7.000000	0.0245614
6.950000	0.0254211
6.900000	0.0259123
6.850000	0.0265614
6.800000	0.0274035
6.750000	0.0281404
6.700000	0.028614
6.650000	0.0292456
6.600000	0.0297368
6.550000	0.030193
6.500000	0.031
6.450000	0.031807
6.400000	0.0326842
6.350000	0.0335965
6.300000	0.0341754
6.250000	0.0349825
6.200000	0.0358772
6.150000	0.0368246
6.100000	0.0375789
6.050000	0.0384737
6.000000	0.0392456
5.950000	0.0400175
5.900000	0.0405965
5.850000	0.0415965
5.800000	0.0425088
5.750000	0.0432105
5.700000	0.044
5.650000	0.0451053
5.600000	0.0459825
5.550000	0.046807
5.500000	0.0474035
5.450000	0.0482982
5.400000	0.0491754
5.350000	0.0501053
5.300000	0.051
5.250000	0.0516842
5.200000	0.0524737
5.150000	0.0535614
5.100000	0.0544211
5.050000	0.0553509
5.000000	0.0561404
4.950000	0.0568421
4.900000	0.0577544
4.850000	0.0586316
4.800000	0.0594737
4.750000	0.0603158
4.700000	0.0611404
4.650000	0.0617018
4.600000	0.0627368
4.550000	0.0635439
4.500000	0.0644386
4.450000	0.0652632
4.400000	0.0663333
4.350000	0.0672807
4.300000	0.0682632
4.250000	0.0693684
4.200000	0.0704211
4.150000	0.0715439
4.100000	0.0725614
4.050000	0.073386
4.000000	0.0741754
3.950000	0.0748947
3.900000	0.0757544
3.850000	0.0768246
3.800000	0.0781228
3.750000	0.079193
3.700000	0.0800526
3.650000	0.0812982
3.600000	0.0824737
3.550000	0.0834912
3.500000	0.0849123
3.450000	0.0860175
3.400000	0.0872281
3.350000	0.0882807
3.300000	0.0899298
3.250000	0.091386
3.200000	0.0926316
3.150000	0.093807
3.100000	0.0951404
3.050000	0.0965088
3.000000	0.0979825
2.950000	0.0995965
2.900000	0.101263
2.850000	0.102737
2.800000	0.104246
2.750000	0.10593
2.700000	0.107579
2.650000	0.109246
2.600000	0.110579
2.550000	0.112596
2.500000	0.114456
2.450000	0.116175
2.400000	0.118228
2.350000	0.12014
2.300000	0.121737
2.250000	0.123404
2.200000	0.125
2.150000	0.127263
2.100000	0.129491
2.050000	0.131649
2.000000	0.133632
1.950000	0.136
1.900000	0.138281
1.850000	0.140368
1.800000	0.142316
1.750000	0.144211
1.700000	0.146421
1.650000	0.148228
1.600000	0.150263
1.550000	0.152579
1.500000	0.154579
1.450000	0.156526
1.400000	0.158246
1.350000	0.160333
1.300000	0.162596
1.250000	0.164614
1.200000	0.167298
1.150000	0.169632
1.100000	0.172053
1.050000	0.173982
1.000000	0.176088
0.950000	0.178
0.900000	0.180105
0.850000	0.182
0.800000	0.184211
0.750000	0.186333
0.700000	0.188596
0.650000	0.190982
0.600000	0.193596
0.550000	0.195912
0.500000	0.198561
0.450000	0.200947
0.400000	0.203316
0.350000	0.205561
0.300000	0.208526
0.250000	0.211105
0.200000	0.213789
0.150000	0.21693
0.100000	0.220667
0.050000	0.224386
0.000000	0.276842
-0.050000	0.507842
-0.100000	0.521228
-0.150000	0.533211
-0.200000	0.546123
-0.250000	0.561158
-0.300000	0.574702
-0.350000	0.589316
-0.400000	0.603368
-0.450000	0.615333
-0.500000	0.628456
-0.550000	0.639737
-0.600000	0.650158
-0.650000	0.660263
-0.700000	0.67007
-0.750000	0.679754
-0.800000	0.689228
-0.850000	0.698105
-0.900000	0.70693
-0.950000	0.716246
-1.000000	0.72514
-1.050000	0.733456
-1.100000	0.741965
-1.150000	0.749175
-1.200000	0.757965
-1.250000	0.765263
-1.300000	0.773105
-1.350000	0.780702
-1.400000	0.787351
-1.450000	0.795123
-1.500000	0.802
-1.550000	0.808333
-1.600000	0.815368
-1.650000	0.821842
-1.700000	0.828561
-1.750000	0.834912
-1.800000	0.841175
-1.850000	0.846544
-1.900000	0.85207
-1.950000	0.857912
-2.000000	0.864018
-2.050000	0.869333
-2.100000	0.87514
-2.150000	0.880368
-2.200000	0.884474
-2.250000	0.889316
-2.300000	0.893298
-2.350000	0.898035
-2.400000	0.902298
-2.450000	0.906684
-2.500000	0.910842
-2.550000	0.914684
-2.600000	0.918035
-2.650000	0.922123
-2.700000	0.925632
-2.750000	0.928579
-2.800000	0.931246
-2.850000	0.934509
-2.900000	0.937912
-2.950000	0.940456
-3.000000	0.943281
-3.050000	0.946579
-3.100000	0.949368
-3.150000	0.95207
-3.200000	0.954649
-3.250000	0.956421
-3.300000	0.958772
-3.350000	0.960842
-3.400000	0.962491
-3.450000	0.964544
-3.500000	0.966316
-3.550000	0.968404
-3.600000	0.96993
-3.650000	0.971333
-3.700000	0.972719
-3.750000	0.974298
-3.800000	0.975684
-3.850000	0.976825
-3.900000	0.978246
-3.950000	0.979281
-4.000000	0.980193
-4.050000	0.981053
-4.100000	0.982088
-4.150000	0.983421
-4.200000	0.984281
-4.250000	0.985298
-4.300000	0.986491
-4.350000	0.987474
-4.400000	0.988298
-4.450000	0.988947
-4.500000	0.989474
-4.550000	0.989965
-4.600000	0.990491
-4.650000	0.990947
-4.700000	0.991386
-4.750000	0.991895
-4.800000	0.992333
-4.850000	0.992807
-4.900000	0.993368
-4.950000	0.993754
-5.000000	0.994298
-5.050000	0.994807
-5.100000	0.995088
-5.150000	0.995474
-5.200000	0.995825
-5.250000	0.996088
-5.300000	0.996404
-5.350000	0.996579
-5.400000	0.996719
-5.450000	0.99707
-5.500000	0.997368
-5.550000	0.997649
-5.600000	0.99786
-5.650000	0.99793
-5.700000	0.998123
-5.750000	0.998298
-5.800000	0.998386
-5.850000	0.998509
-5.900000	0.998526
-5.950000	0.998632
-6.000000	0.998667
-6.050000	0.998772
-6.100000	0.998825
-6.150000	0.998912
-6.200000	0.999
-6.250000	0.999175
-6.300000	0.999211
-6.350000	0.999281
-6.400000	0.999316
-6.450000	0.999404
-6.500000	0.999474
-6.550000	0.999491
-6.600000	0.999509
-6.650000	0.999544
-6.700000	0.999579
-6.750000	0.999596
-6.800000	0.999632
-6.850000	0.999667
-6.900000	0.999702
-6.950000	0.999737
-7.050000	0.999754
-7.100000	0.999772
-7.150000	0.999807
-7.200000	0.999842
-7.250000	0.99986
-7.350000	0.999877
-7.600000	0.999895
-7.800000	0.999912
-7.850000	0.999947
-8.100000	0.999982
-8.600000	1
&
45.950000	8.95387e-18
45.900000	9.40317e-18
45.850000	9.875e-18
45.800000	1.03705e-17
45.750000	1.08909e-17
45.700000	1.14373e-17
45.650000	1.20112e-17
45.600000	1.26139e-17
45.550000	1.32468e-17
45.500000	1.39114e-17
45.450000	1.46094e-17
45.400000	1.53424e-17
45.350000	1.61122e-17
45.300000	1.69206e-17
45.250000	1.77695e-17
45.200000	1.8661e-17
45.150000	1.95972e-17
45.100000	2.05804e-17
45.050000	2.16128e-17
45.000000	2.26971e-17
44.950000	2.38358e-17
44.900000	2.50315e-17
44.850000	2.62873e-17
44.800000	2.7606e-17
44.750000	2.89908e-17
44.700000	3.04451e-17
44.650000	3.19723e-17
44.600000	3.35761e-17
44.550000	3.52604e-17
44.500000	3.70291e-17
44.450000	3.88865e-17
44.400000	4.0837e-17
44.350000	4.28854e-17
44.300000	4.50364e-17
44.250000	4.72954e-17
44.200000	4.96676e-17
44.150000	5.21587e-17
44.100000	5.47748e-17
44.050000	5.75221e-17
44.000000	6.04071e-17
43.950000	6.34367e-17
43.900000	6.66183e-17
43.850000	6.99593e-17
43.800000	7.34679e-17
43.750000	7.71524e-17
43.700000	8.10216e-17
43.650000	8.50848e-17
43.600000	8.93518e-17
43.550000	9.38326e-17
43.500000	9.85381e-17
43.450000	1.03479e-16
43.400000	1.08669e-16
43.350000	1.14118e-16
43.300000	1.1984e-16
43.250000	1.25849e-16
43.200000	1.3216e-16
43.150000	1.38787e-16
43.100000	1.45746e-16
43.050000	1.53054e-16
43.000000	1.60728e-16
42.950000	1.68787e-16
42.900000	1.7725e-16
42.850000	1.86137e-16
42.800000	1.95469e-16
42.750000	2.05269e-16
42.700000	2.15561e-16
42.650000	2.26368e-16
42.600000	2.37717e-16
42.550000	2.49634e-16
42.500000	2.62149e-16
42.450000	2.75291e-16
42.400000	2.89092e-16
42.350000	3.03584e-16
42.300000	3.18803e-16
42.250000	3.34784e-16
42.200000	3.51567e-16
42.150000	3.6919e-16
42.100000	3.87696e-16
42.050000	4.0713e-16
42.000000	4.27538e-16
41.950000	4.48968e-16
41.900000	4.71472e-16
41.850000	4.95103e-16
41.800000	5.19919e-16
41.750000	5.45978e-16
41.700000	5.73343e-16
41.650000	6.02079e-16
41.600000	6.32254e-16
41.550000	6.63942e-16
41.500000	6.97217e-16
41.450000	7.32159e-16
41.400000	7.68852e-16
41.350000	8.07383e-16
41.300000	8.47845e-16
41.250000	8.90333e-16
41.200000	9.3495e-16
41.150000	9.81802e-16
41.100000	1.031e-15
41.050000	1.08266e-15
41.000000	1.13692e-15
40.950000	1.19389e-15
40.900000	1.25371e-15
40.850000	1.31653e-15
40.800000	1.38249e-15
40.750000	1.45176e-15
40.700000	1.5245e-15
40.650000	1.60089e-15
40.600000	1.68109e-15
40.550000	1.76532e-15
40.500000	1.85376e-15
40.450000	1.94664e-15
40.400000	2.04416e-15
40.350000	2.14657e-15
40.300000	2.25411e-15
40.250000	2.36703e-15
40.200000	2.48561e-15
40.150000	2.61013e-15
40.100000	2.74088e-15
40.050000	2.87818e-15
40.000000	3.02235e-15
39.950000	3.17374e-15
39.900000	3.33272e-15
39.850000	3.49965e-15
39.800000	3.67494e-15
39.750000	3.85901e-15
39.700000	4.0523e-15
39.650000	4.25526e-15
39.600000	4.46839e-15
39.550000	4.69218e-15
39.500000	4.92718e-15
39.450000	5.17394e-15
39.400000	5.43306e-15
39.350000	5.70515e-15
39.300000	5.99086e-15
39.250000	6.29087e-15
39.200000	6.6059e-15
39.150000	6.9367e-15
39.100000	7.28406e-15
39.050000	7.64881e-15
39.000000	8.03181e-15
38.950000	8.43398e-15
38.900000	8.85629e-15
38.850000	9.29973e-15
38.800000	9.76536e-15
38.750000	1.02543e-14
38.700000	1.07677e-14
38.650000	1.13068e-14
38.600000	1.18729e-14
38.550000	1.24673e-14
38.500000	1.30915e-14
38.450000	1.37469e-14
38.400000	1.44351e-14
38.350000	1.51577e-14
38.300000	1.59165e-14
38.250000	1.67133e-14
38.200000	1.75499e-14
38.150000	1.84284e-14
38.100000	1.93508e-14
38.050000	2.03194e-14
38.000000	2.13365e-14
37.950000	2.24044e-14
37.900000	2.35258e-14
37.850000	2.47033e-14
37.800000	2.59397e-14
37.750000	2.72379e-14
37.700000	2.86011e-14
37.650000	3.00325e-14
37.600000	3.15355e-14
37.550000	3.31137e-14
37.500000	3.47708e-14
37.450000	3.65108e-14
37.400000	3.83378e-14
37.350000	4.02563e-14
37.300000	4.22706e-14
37.250000	4.43858e-14
37.200000	4.66067e-14
37.150000	4.89387e-14
37.100000	5.13873e-14
37.050000	5.39584e-14
37.000000	5.6658e-14
36.950000	5.94927e-14
36.900000	6.24691e-14
36.850000	6.55944e-14
36.800000	6.88759e-14
36.750000	7.23216e-14
36.700000	7.59395e-14
36.650000	7.97383e-14
36.600000	8.37271e-14
36.550000	8.79153e-14
36.500000	9.23129e-14
36.450000	9.69303e-14
36.400000	1.01779e-13
36.350000	1.06869e-13
36.300000	1.12215e-13
36.250000	1.17827e-13
36.200000	1.2372e-13
36.150000	1.29908e-13
36.100000	1.36404e-13
36.050000	1.43226e-13
36.000000	1.50389e-13
35.950000	1.57909e-13
35.900000	1.65806e-13
35.850000	1.74097e-13
35.800000	1.82802e-13
35.750000	1.91943e-13
35.700000	2.01541e-13
35.650000	2.11618e-13
35.600000	2.22198e-13
35.550000	2.33308e-13
35.500000	2.44972e-13
35.450000	2.5722e-13
35.400000	2.70079e-13
35.350000	2.83581e-13
35.300000	2.97758e-13
35.250000	3.12643e-13
35.200000	3.28272e-13
35.150000	3.44681e-13
35.100000	3.61911e-13
35.050000	3.80001e-13
35.000000	3.98995e-13
34.950000	4.18937e-13
34.900000	4.39876e-13
34.850000	4.61861e-13
34.800000	4.84944e-13
34.750000	5.09181e-13
34.700000	5.34627e-13
34.650000	5.61345e-13
34.600000	5.89397e-13
34.550000	6.1885e-13
34.500000	6.49774e-13
34.450000	6.82243e-13
34.400000	7.16333e-13
34.350000	7.52125e-13
34.300000	7.89705e-13
34.250000	8.29161e-13
34.200000	8.70588e-13
34.150000	9.14083e-13
34.100000	9.5975e-13
34.050000	1.0077e-12
34.000000	1.05804e-12
33.950000	1.11089e-12
33.900000	1.16638e-12
33.850000	1.22465e-12
33.800000	1.28582e-12
33.750000	1.35004e-12
33.700000	1.41748e-12
33.650000	1.48827e-12
33.600000	1.5626e-12
33.550000	1.64064e-12
33.500000	1.72258e-12
33.450000	1.80861e-12
33.400000	1.89893e-12
33.350000	1.99375e-12
33.300000	2.09331e-12
33.250000	2.19784e-12
33.200000	2.30758e-12
33.150000	2.4228e-12
33.100000	2.54377e-12
33.050000	2.67077e-12
33.000000	2.80411e-12
32.950000	2.94411e-12
32.900000	3.09109e-12
32.850000	3.2454e-12
32.800000	3.40741e-12
32.750000	3.5775e-12
32.700000	3.75608e-12
32.650000	3.94356e-12
32.600000	4.1404e-12
32.550000	4.34705e-12
32.500000	4.56401e-12
32.450000	4.79179e-12
32.400000	5.03093e-12
32.350000	5.282e-12
32.300000	5.54559e-12
32.250000	5.82232e-12
32.200000	6.11286e-12
32.150000	6.41788e-12
32.100000	6.73811e-12
32.050000	7.0743e-12
32.000000	7.42726e-12
31.950000	7.79781e-12
31.900000	8.18684e-12
31.850000	8.59527e-12
31.800000	9.02405e-12
31.750000	9.47421e-12
31.700000	9.9468e-12
31.650000	1.0443e-11
31.600000	1.09638e-11
31.550000	1.15107e-11
31.500000	1.20848e-11
31.450000	1.26875e-11
31.400000	1.33202e-11
31.350000	1.39845e-11
31.300000	1.46819e-11
31.250000	1.5414e-11
31.200000	1.61826e-11
31.150000	1.69895e-11
31.100000	1.78366e-11
31.050000	1.87259e-11
31.000000	1.96595e-11
30.950000	2.06396e-11
30.900000	2.16686e-11
30.850000	2.27487e-11
30.800000	2.38827e-11
30.750000	2.50732e-11
30.700000	2.6323e-11
30.650000	2.7635e-11
30.600000	2.90123e-11
30.550000	3.04583e-11
30.500000	3.19762e-11
30.450000	3.35697e-11
30.400000	3.52426e-11
30.350000	3.69987e-11
30.300000	3.88423e-11
30.250000	4.07777e-11
30.200000	4.28094e-11
30.150000	4.49423e-11
30.100000	4.71813e-11
30.050000	4.95318e-11
30.000000	5.19992e-11
29.950000	5.45895e-11
29.900000	5.73087e-11
29.850000	6.01632e-11
29.800000	6.31597e-11
29.750000	6.63054e-11
29.700000	6.96076e-11
29.650000	7.30741e-11
29.600000	7.6713e-11
29.550000	8.0533e-11
29.500000	8.45431e-11
29.450000	8.87526e-11
29.400000	9.31715e-11
29.350000	9.78102e-11
29.300000	1.0268e-10
29.250000	1.07791e-10
29.200000	1.13157e-10
29.150000	1.1879e-10
29.100000	1.24703e-10
29.050000	1.30909e-10
29.000000	1.37425e-10
28.950000	1.44264e-10
28.900000	1.51444e-10
28.850000	1.5898e-10
28.800000	1.66891e-10
28.750000	1.75195e-10
28.700000	1.83912e-10
28.650000	1.93062e-10
28.600000	2.02667e-10
28.550000	2.12749e-10
28.500000	2.23333e-10
28.450000	2.34442e-10
28.400000	2.46103e-10
28.350000	2.58344e-10
28.300000	2.71193e-10
28.250000	2.8468e-10
28.200000	2.98837e-10
28.150000	3.13697e-10
28.100000	3.29296e-10
28.050000	3.45669e-10
28.000000	3.62856e-10
27.950000	3.80896e-10
27.900000	3.99832e-10
27.850000	4.19708e-10
27.800000	4.40571e-10
27.750000	4.6247e-10
27.700000	4.85456e-10
27.650000	5.09583e-10
27.600000	5.34908e-10
27.550000	5.61489e-10
27.500000	5.89391e-10
27.450000	6.18677e-10
27.400000	6.49416e-10
27.350000	6.81681e-10
27.300000	7.15546e-10
27.250000	7.51092e-10
27.200000	7.88402e-10
27.150000	8.27563e-10
27.100000	8.68666e-10
27.050000	9.11808e-10
27.000000	9.5709e-10
26.950000	1.00462e-09
26.900000	1.0545e-09
26.850000	1.10686e-09
26.800000	1.16182e-09
26.750000	1.21949e-09
26.700000	1.28003e-09
26.650000	1.34357e-09
26.600000	1.41026e-09
26.550000	1.48026e-09
26.500000	1.55373e-09
26.450000	1.63083e-09
26.400000	1.71176e-09
26.350000	1.7967e-09
26.300000	1.88584e-09
26.250000	1.9794e-09
26.200000	2.0776e-09
26.150000	2.18066e-09
26.100000	2.28883e-09
26.050000	2.40235e-09
26.000000	2.5215e-09
25.950000	2.64655e-09
25.900000	2.77779e-09
25.850000	2.91552e-09
25.800000	3.06008e-09
25.750000	3.21179e-09
25.700000	3.37101e-09
25.650000	3.53812e-09
25.600000	3.71349e-09
25.550000	3.89754e-09
25.500000	4.0907e-09
25.450000	4.29342e-09
25.400000	4.50616e-09
25.350000	4.72943e-09
25.300000	4.96374e-09
25.250000	5.20965e-09
25.200000	5.46771e-09
25.150000	5.73854e-09
25.100000	6.02276e-09
25.050000	6.32103e-09
25.000000	6.63404e-09
24.950000	6.96253e-09
24.900000	7.30726e-09
24.850000	7.66902e-09
24.800000	8.04866e-09
24.750000	8.44706e-09
24.700000	8.86515e-09
24.650000	9.30389e-09
24.600000	9.7643e-09
24.550000	1.02475e-08
24.500000	1.07545e-08
24.450000	1.12865e-08
24.400000	1.18448e-08
24.350000	1.24307e-08
24.300000	1.30456e-08
24.250000	1.36907e-08
24.200000	1.43677e-08
24.150000	1.50782e-08
24.100000	1.58236e-08
24.050000	1.66059e-08
24.000000	1.74267e-08
23.950000	1.82881e-08
23.900000	1.91919e-08
23.850000	2.01403e-08
23.800000	2.11355e-08
23.750000	2.21797e-08
23.700000	2.32754e-08
23.650000	2.44252e-08
23.600000	2.56316e-08
23.550000	2.68974e-08
23.500000	2.82256e-08
23.450000	2.96193e-08
23.400000	3.10816e-08
23.350000	3.2616e-08
23.300000	3.42259e-08
23.250000	3.59151e-08
23.200000	3.76875e-08
23.150000	3.95472e-08
23.100000	4.14984e-08
23.050000	4.35456e-08
23.000000	4.56935e-08
22.950000	4.79472e-08
22.900000	5.03117e-08
22.850000	5.27926e-08
22.800000	5.53954e-08
22.750000	5.81263e-08
22.700000	6.09915e-08
22.650000	6.39975e-08
22.600000	6.71512e-08
22.550000	7.046e-08
22.500000	7.39314e-08
22.450000	7.75733e-08
22.400000	8.13941e-08
22.350000	8.54027e-08
22.300000	8.9608e-08
22.250000	9.40199e-08
22.200000	9.86484e-08
22.150000	1.03504e-07
22.100000	1.08598e-07
22.050000	1.13942e-07
22.000000	1.19548e-07
21.950000	1.25429e-07
21.900000	1.31599e-07
21.850000	1.38071e-07
21.800000	1.4486e-07
21.750000	1.51983e-07
21.700000	1.59454e-07
21.650000	1.67291e-07
21.600000	1.75513e-07
21.550000	1.84137e-07
21.500000	1.93184e-07
21.450000	2.02673e-07
21.400000	2.12627e-07
21.350000	2.23068e-07
21.300000	2.34021e-07
21.250000	2.45509e-07
21.200000	2.57559e-07
21.150000	2.70198e-07
21.100000	2.83456e-07
21.050000	2.97361e-07
21.000000	3.11947e-07
20.950000	3.27245e-07
20.900000	3.4329e-07
20.850000	3.60119e-07
20.800000	3.7777e-07
20.750000	3.96283e-07
20.700000	4.15699e-07
20.650000	4.36063e-07
20.600000	4.57421e-07
20.550000	4.7982e-07
20.500000	5.03312e-07
20.450000	5.27948e-07
20.400000	5.53786e-07
20.350000	5.80883e-07
20.300000	6.093e-07
20.250000	6.39101e-07
20.200000	6.70353e-07
20.150000	7.03126e-07
20.100000	7.37495e-07
20.050000	7.73535e-07
20.000000	8.11329e-07
19.950000	8.5096e-07
19.900000	8.92518e-07
19.850000	9.36096e-07
19.800000	9.81791e-07
19.750000	1.02971e-06
19.700000	1.07995e-06
19.650000	1.13263e-06
19.600000	1.18786e-06
19.550000	1.24578e-06
19.500000	1.3065e-06
19.450000	1.37017e-06
19.400000	1.43692e-06
19.350000	1.50691e-06
19.300000	1.58029e-06
19.250000	1.65722e-06
19.200000	1.73787e-06
19.150000	1.82243e-06
19.100000	1.91107e-06
19.050000	2.004e-06
19.000000	2.10142e-06
18.950000	2.20355e-06
18.900000	2.31061e-06
18.850000	2.42284e-06
18.800000	2.54048e-06
18.750000	2.6638e-06
18.700000	2.79306e-06
18.650000	2.92855e-06
18.600000	3.07057e-06
18.550000	3.21943e-06
18.500000	3.37545e-06
18.450000	3.53898e-06
18.400000	3.71038e-06
18.350000	3.89001e-06
18.300000	4.07827e-06
18.250000	4.27557e-06
18.200000	4.48234e-06
18.150000	4.69903e-06
18.100000	4.92611e-06
18.050000	5.16407e-06
18.000000	5.41343e-06
17.950000	5.67472e-06
17.900000	5.94852e-06
17.850000	6.23541e-06
17.800000	6.53601e-06
17.750000	6.85097e-06
17.700000	7.18096e-06
17.650000	7.52669e-06
17.600000	7.88891e-06
17.550000	8.26838e-06
17.500000	8.66592e-06
17.450000	9.08238e-06
17.400000	9.51864e-06
17.350000	9.97563e-06
17.300000	1.04543e-05
17.250000	1.09557e-05
17.200000	1.14809e-05
17.150000	1.20309e-05
17.100000	1.2607e-05
17.050000	1.32104e-05
17.000000	1.38422e-05
16.950000	1.45039e-05
16.900000	1.51968e-05
16.850000	1.59224e-05
16.800000	1.66822e-05
16.750000	1.74777e-05
16.700000	1.83106e-05
16.650000	1.91826e-05
16.600000	2.00955e-05
16.550000	2.10513e-05
16.500000	2.20517e-05
16.450000	2.3099e-05
16.400000	2.41952e-05
16.350000	2.53425e-05
16.300000	2.65433e-05
16.250000	2.78e-05
16.200000	2.91151e-05
16.150000	3.04913e-05
16.100000	3.19313e-05
16.050000	3.3438e-05
16.000000	3.50144e-05
15.950000	3.66635e-05
15.900000	3.83887e-05
15.850000	4.01932e-05
15.800000	4.20807e-05
15.750000	4.40548e-05
15.700000	4.61193e-05
15.650000	4.82782e-05
15.600000	5.05356e-05
15.550000	5.28958e-05
15.500000	5.53633e-05
15.450000	5.79426e-05
15.400000	6.06388e-05
15.350000	6.34566e-05
15.300000	6.64014e-05
15.250000	6.94785e-05
15.200000	7.26935e-05
15.150000	7.60523e-05
15.100000	7.95608e-05
15.050000	8.32252e-05
15.000000	8.70519e-05
14.950000	9.10477e-05
14.900000	9.52194e-05
14.850000	9.95741e-05
14.800000	0.000104119
14.750000	0.000108862
14.700000	0.00011381
14.650000	0.000118972
14.600000	0.000124356
14.550000	0.000129969
14.500000	0.000135822
14.450000	0.000141922
14.400000	0.000148278
14.350000	0.0001549
14.300000	0.000161796
14.250000	0.000168977
14.200000	0.000176451
14.150000	0.000184227
14.100000	0.000192316
14.050000	0.000200726
14.000000	0.000209467
13.950000	0.000218547
13.900000	0.000227975
13.850000	0.00023776
13.800000	0.000247908
13.750000	0.000258426
13.700000	0.000269321
13.650000	0.000280596
13.600000	0.000292255
13.550000	0.000304299
13.500000	0.000316726
13.450000	0.000329532
13.400000	0.00034271
13.350000	0.000356246
13.300000	0.000370121
13.250000	0.000384309
13.200000	0.000398774
13.150000	0.000413465
13.100000	0.000428313
13.050000	0.000443223
13.000000	0.000458058
12.950000	0.000472617
12.900000	0.000486573
12.850000	0.000499312
&
```
