## Supplementary material for "All-at-once RNA folding with 3D motif prediction framed by evolutionary information": RF02230_sX11.cacofold.helixcov

```
# RMs = 6 L = 152

# RM_HELIX NESTED 19-29 38-48, nbp = 10 nbp_cov = 0
# pvals: 0.0197112,0.0197112,0.040684,0.879913,0.879913,0.879913,0.879913,0.879913,0.879913,0.879913
# aggregated NONE
NESTED  ::::::::::::::::::<<<<<<<<<<________>>->>>>>>>>::::::::::::::::::::::::::::::::::::::::::::::::::::::::::::::::::::::::::::::::::::::::::::
        :::::::::::::::::::::::::::::::::::::::::::::::::::::::::::::::::::::::::::::::::::::::::::::::::::::::::::::::::::::::::::::::::::::::::::

# RM_HELIX NESTED 64-66 72-74, nbp = 3 nbp_cov = 0
# pvals: 0.879913,0.879913,0.879913
# aggregated NONE
NESTED  ::::::::::::::::::::::::::::::::::::::::::::::::::::::::::::::<<<_____>>>::::::::::::::::::::::::::::::::::::::::::::::::::::::::::::::::::
        :::::::::::::::::::::::::::::::::::::::::::::::::::::::::::::::::::::::::::::::::::::::::::::::::::::::::::::::::::::::::::::::::::::::::::

# RM_HELIX NESTED 58-62 77-81, nbp = 5 nbp_cov = 0
# pvals: 0.879913,0.879913,0.879913,0.879913,0.879913
# aggregated NONE
NESTED  ::::::::::::::::::::::::::::::::::::::::::::::::::::::::<<<<<______________>>>>>:::::::::::::::::::::::::::::::::::::::::::::::::::::::::::
        :::::::::::::::::::::::::::::::::::::::::::::::::::::::::::::::::::::::::::::::::::::::::::::::::::::::::::::::::::::::::::::::::::::::::::

# RM_HELIX NESTED 54-56 85-87, nbp = 3 nbp_cov = 0
# pvals: 0.879913,0.879913,0.879913
# aggregated NONE
NESTED  ::::::::::::::::::::::::::::::::::::::::::::::::::::<<<____________________________>>>:::::::::::::::::::::::::::::::::::::::::::::::::::::
        :::::::::::::::::::::::::::::::::::::::::::::::::::::::::::::::::::::::::::::::::::::::::::::::::::::::::::::::::::::::::::::::::::::::::::

# RM_HELIX NESTED 2-8 91-97, nbp = 7 nbp_cov = 0
# pvals: 0.879913,0.879913,0.879913,0.879913,0.879913,0.879913,0.0197112
# aggregated NONE
NESTED  :<<<<<<<_________________________________________________________________________________>>>>>>>:::::::::::::::::::::::::::::::::::::::::::
        :::::::::::::::::::::::::::::::::::::::::::::::::::::::::::::::::::::::::::::::::::::::::::::::::::::::::::::::::::::::::::::::::::::::::::

# RM_HELIX NESTED 109-119 134-144, nbp = 11 nbp_cov = 0
# pvals: 0.879913,0.00382129,0.00382129,0.00382129,0.00382129,0.00382129,0.879913,0.010635,0.879913,0.0332551,0.00382129
# aggregated NONE
NESTED  ::::::::::::::::::::::::::::::::::::::::::::::::::::::::::::::::::::::::::::::::::::::::::::::::::::::::<<<<<<<<<<<_____>>>>>>>>>>>::::::::
        :::::::::::::::::::::::::::::::::::::::::::::::::::::::::::::::::::::::::::::::::::::::::::::::::::::::::::::::::::::::::::::::::::::::::::
```
