## Supplementary material for "All-at-once RNA folding with 3D motif prediction framed by evolutionary information": RF02230_sX11.cacofold.power

```
# Power analysis of CaCoFold structure 
#
# Powertype = SINGLE SUBSTITUTIONS
# covary  left_pos      right_pos    substitutions      power
#----------------------------------------------------------------
          2		97		1		0.00
          3		96		0		0.00
          4		95		0		0.00
          5		94		1		0.00
          6		93		0		0.00
          7		92		0		0.00
          8		91		2		0.00
          19		48		2		0.00
          20		47		2		0.00
          21		46		1		0.00
          23		45		1		0.00
          24		44		0		0.00
          25		43		0		0.00
          26		42		0		0.00
          27		41		0		0.00
          28		39		0		0.00
          29		38		0		0.00
          54		87		1		0.00
          55		86		1		0.00
          56		85		0		0.00
          58		81		0		0.00
          59		80		1		0.00
          60		79		0		0.00
          61		78		0		0.00
          62		77		0		0.00
          64		74		0		0.00
          65		73		0		0.00
          66		72		0		0.00
          109		144		1		0.00
          110		143		2		0.00
          111		142		2		0.00
          112		141		2		0.00
          113		140		2		0.00
          114		139		2		0.00
          115		138		0		0.00
          116		137		6		0.16
          117		136		0		0.00
          118		135		4		0.07
          119		134		2		0.00
#
# BPAIRS 39
# avg substitutions per BP  0.9
# BPAIRS expected to covary 0.2 +/- 0.4
# BPAIRS observed to covary 0
#
```
