## Supplementary material for "All-at-once RNA folding with 3D motif prediction framed by evolutionary information": RF02230_sX11.helixcov

```
# RMs = 6 L = 152

# RM_HELIX NESTED 20-29 38-47, nbp = 9 nbp_cov = 0
# pvals: 0.0197112,0.040684,0.879913,0.879913,0.879913,0.879913,0.879913,0.879913,0.879913
# aggregated NONE
NESTED  :::::::::::::::::::<<<<<<<<<________>>->>>>>>>:::::::::::::::::::::::::::::::::::::::::::::::::::::::::::::::::::::::::::::::::::::::::::::
        :::::::::::::::::::::::::::::::::::::::::::::::::::::::::::::::::::::::::::::::::::::::::::::::::::::::::::::::::::::::::::::::::::::::::::

# RM_HELIX NESTED 48-50 55-57, nbp = 3 nbp_cov = 0
# pvals: 0.879913,0.879913,0.879913
# aggregated NONE
NESTED  ::::::::::::::::::::::::::::::::::::::::::::::<<<____>>>:::::::::::::::::::::::::::::::::::::::::::::::::::::::::::::::::::::::::::::::::::
        :::::::::::::::::::::::::::::::::::::::::::::::::::::::::::::::::::::::::::::::::::::::::::::::::::::::::::::::::::::::::::::::::::::::::::

# RM_HELIX NESTED 10-16 62-68, nbp = 7 nbp_cov = 0
# pvals: 0.879913,0.879913,0.879913,0.879913,0.879913,0.879913,0.879913
# aggregated NONE
NESTED  :::::::::<<<<<<<____________________________________________>>>>>>>::::::::::::::::::::::::::::::::::::::::::::::::::::::::::::::::::::::::
        :::::::::::::::::::::::::::::::::::::::::::::::::::::::::::::::::::::::::::::::::::::::::::::::::::::::::::::::::::::::::::::::::::::::::::

# RM_HELIX NESTED 71-75 83-87, nbp = 5 nbp_cov = 0
# pvals: 0.0330362,0.879913,0.879913,0.879913,0.879913
# aggregated NONE
NESTED  :::::::::::::::::::::::::::::::::::::::::::::::::::::::::::::::::::::<<<<<_______>>>>>:::::::::::::::::::::::::::::::::::::::::::::::::::::
        :::::::::::::::::::::::::::::::::::::::::::::::::::::::::::::::::::::::::::::::::::::::::::::::::::::::::::::::::::::::::::::::::::::::::::

# RM_HELIX NESTED 1-8 91-98, nbp = 8 nbp_cov = 0
# pvals: 0.90979,0.879913,0.879913,0.879913,0.879913,0.879913,0.879913,0.0197112
# aggregated NONE
NESTED  <<<<<<<<_________________________________________________________________________________>>>>>>>>::::::::::::::::::::::::::::::::::::::::::
        :::::::::::::::::::::::::::::::::::::::::::::::::::::::::::::::::::::::::::::::::::::::::::::::::::::::::::::::::::::::::::::::::::::::::::

# RM_HELIX NESTED 109-119 134-144, nbp = 11 nbp_cov = 0
# pvals: 0.879913,0.00382129,0.00382129,0.00382129,0.00382129,0.00382129,0.879913,0.010635,0.879913,0.0332551,0.00382129
# aggregated NONE
NESTED  ::::::::::::::::::::::::::::::::::::::::::::::::::::::::::::::::::::::::::::::::::::::::::::::::::::::::<<<<<<<<<<<_____>>>>>>>>>>>::::::::
        :::::::::::::::::::::::::::::::::::::::::::::::::::::::::::::::::::::::::::::::::::::::::::::::::::::::::::::::::::::::::::::::::::::::::::
```
