## Supplementary material for "All-at-once RNA folding with 3D motif prediction framed by evolutionary information": RF02230_sX11.power

```
# Power analysis of given structure 
#
# Powertype = SINGLE SUBSTITUTIONS
# covary  left_pos      right_pos    substitutions      power
#----------------------------------------------------------------
          1		98		2		0.00
          2		97		1		0.00
          3		96		0		0.00
          4		95		0		0.00
          5		94		1		0.00
          6		93		0		0.00
          7		92		0		0.00
          8		91		2		0.00
          10		68		1		0.00
          11		67		0		0.00
          12		66		0		0.00
          13		65		0		0.00
          14		64		2		0.00
          15		63		1		0.00
          16		62		1		0.00
          20		47		2		0.00
          21		46		1		0.00
          23		45		1		0.00
          24		44		0		0.00
          25		43		0		0.00
          26		42		0		0.00
          27		41		0		0.00
          28		39		0		0.00
          29		38		0		0.00
          48		57		1		0.00
          49		56		0		0.00
          50		55		0		0.00
          71		87		2		0.00
          72		86		1		0.00
          73		85		0		0.00
          74		84		0		0.00
          75		83		1		0.00
          109		144		1		0.00
          110		143		2		0.00
          111		142		2		0.00
          112		141		2		0.00
          113		140		2		0.00
          114		139		2		0.00
          115		138		0		0.00
          116		137		6		0.16
          117		136		0		0.00
          118		135		4		0.07
          119		134		2		0.00
#
# BPAIRS 43
# avg substitutions per BP  1.0
# BPAIRS expected to covary 0.2 +/- 0.4
# BPAIRS observed to covary 0
#
```
