## Supplementary material for "All-at-once RNA folding with 3D motif prediction framed by evolutionary information": RF02230_sX11.surv

```
7.585372	0.0232558
7.557946	0.139535
4.500279	0.162791
2.861117	0.209302
2.167625	0.232558
2.136103	0.255814
1.316522	0.27907
-0.007417	0.976744
-0.700908	1
&
9.126412	0.000104734
9.102541	0.000628404
8.755795	0.00125681
7.557946	0.00576037
7.116633	0.00607457
5.950307	0.0061793
5.824217	0.00659824
5.099203	0.00670297
4.847025	0.00858819
4.720935	0.00890239
4.405712	0.00963553
4.153533	0.0100545
4.058966	0.0104734
3.523086	0.0108923
3.081773	0.0160243
2.861117	0.0318391
2.608938	0.0319439
2.514371	0.0323628
2.482849	0.0324675
2.451326	0.0325723
2.167625	0.0337243
2.136103	0.0339338
2.104581	0.0340385
2.010013	0.0341433
1.915446	0.0344575
1.883924	0.0360285
1.789357	0.0363427
1.757835	0.0364474
1.600223	0.0368664
1.568701	0.0387516
1.537178	0.0390658
1.316522	0.0408463
1.095865	0.0411605
1.064343	0.0412652
1.032821	0.0413699
0.969776	0.0414747
0.875209	0.0415794
0.843687	0.0416841
0.812164	0.0417889
0.780642	0.0436741
0.717597	0.0437788
0.654553	0.0438835
0.591508	0.0439883
0.559986	0.044093
0.528463	0.0449309
0.402374	0.0454545
0.370852	0.0458735
0.307807	0.0462924
0.150195	0.0463972
0.087150	0.0483871
-0.007417	0.882593
-0.070461	0.882698
-0.165028	0.884164
-0.196551	0.88584
-0.228073	0.886154
-0.259595	0.886783
-0.322640	0.887097
-0.354162	0.892752
-0.385685	0.895057
-0.417207	0.898199
-0.448729	0.89977
-0.480252	0.900084
-0.511774	0.903749
-0.574819	0.903854
-0.606341	0.905739
-0.669386	0.905844
-0.700908	0.913385
-0.732431	0.914223
-0.763953	0.914956
-0.795475	0.919774
-0.826998	0.921345
-0.858520	0.921764
-0.890042	0.929095
-0.921565	0.9292
-0.953087	0.936741
-0.984609	0.93716
-1.016132	0.937474
-1.047654	0.943758
-1.079176	0.944177
-1.142221	0.945329
-1.205266	0.945434
-1.236788	0.945853
-1.268310	0.952241
-1.299833	0.952346
-1.425922	0.95266
-1.488967	0.954545
-1.615056	0.95486
-1.709623	0.955802
-1.772668	0.98408
-1.898757	0.989946
-1.993324	0.990364
-2.056369	0.990469
-2.087891	0.990574
-2.213981	0.991831
-2.434637	0.993088
-2.466160	0.995811
-2.497682	0.996544
-2.592249	0.996649
-2.749861	0.997067
-2.812905	0.997172
-2.875950	0.997277
-2.970517	0.997696
-3.033562	0.998115
-3.506397	1
&
11.876508	5.21322e-06
11.592806	1.04264e-05
11.529762	1.56397e-05
10.836270	2.08529e-05
10.678658	3.12793e-05
10.647136	3.64925e-05
9.859077	4.17058e-05
9.732988	4.6919e-05
9.512332	6.25586e-05
9.386242	9.3838e-05
9.323198	9.90512e-05
9.260153	0.000119904
9.197108	0.00016161
9.165586	0.000198102
9.134063	0.000239808
9.102541	0.000286727
9.039496	0.000318006
9.007974	0.000364925
8.976452	0.000396205
8.944929	0.000411844
8.913407	0.000432697
8.881885	0.000463977
8.818840	0.000578668
8.755795	0.000625586
8.724273	0.000677719
8.692751	0.000708998
8.661228	0.000771557
8.629706	0.000823689
8.598184	0.0009071
8.566661	0.000927953
8.535139	0.000959233
8.472094	0.0011417
8.440572	0.00119383
8.377527	0.00127203
8.251438	0.00135544
8.219915	0.00137629
8.093826	0.00148577
8.062304	0.00156397
8.030781	0.00164216
7.999259	0.00175164
7.967737	0.00175686
7.904692	0.00190283
7.841647	0.00227818
7.810125	0.00254926
7.778603	0.00304973
7.715558	0.0032739
7.684036	0.00328954
7.652513	0.00339902
7.620991	0.0035867
7.557946	0.00382129
7.526424	0.00439996
7.463379	0.00442602
7.368812	0.0046919
7.337290	0.00487957
7.305767	0.00509332
7.274245	0.00520279
7.242723	0.00522886
7.211200	0.00543218
7.179678	0.00585966
7.148156	0.00589094
7.116633	0.00591179
7.085111	0.00594307
7.053589	0.00603691
7.022066	0.00637577
6.990544	0.00673548
6.959022	0.00692837
6.927499	0.0072151
6.895977	0.00724638
6.832932	0.00729851
6.769888	0.00731936
6.738365	0.00734543
6.706843	0.00736628
6.675321	0.00737149
6.643798	0.00745491
6.612276	0.00751225
6.580754	0.00752789
6.549231	0.0075331
6.517709	0.00791888
6.486187	0.00795537
6.454664	0.00803879
6.423142	0.00808049
6.360097	0.00813262
6.265530	0.00818476
6.170963	0.00825253
6.139441	0.00830466
6.107918	0.00830987
6.076396	0.00836722
6.044874	0.00838807
6.013351	0.00849234
5.918784	0.00856011
5.887262	0.00860703
5.855740	0.00863309
5.824217	0.00872172
5.792695	0.00881034
5.761173	0.00885726
5.729650	0.00891461
5.698128	0.00893025
5.666606	0.00896674
5.635083	0.00897717
5.603561	0.00898759
5.572038	0.00900845
5.540516	0.009071
5.508994	0.0091075
5.477471	0.00914399
5.445949	0.00922219
5.414427	0.00924825
5.382904	0.00928475
5.319860	0.00931603
5.288337	0.0093473
5.256815	0.00939422
5.193770	0.00949849
5.162248	0.00955583
5.130726	0.00956105
5.099203	0.00961839
5.067681	0.00968095
5.036159	0.00971223
5.004636	0.00972787
4.973114	0.00981649
4.941592	0.00985299
4.910069	0.0098582
4.878547	0.00993119
4.847025	0.00994683
4.815502	0.00995725
4.783980	0.0100198
4.752458	0.0101084
4.689413	0.0101866
4.657890	0.0102283
4.626368	0.0103847
4.563323	0.0104473
4.531801	0.0105672
4.500279	0.010635
4.468756	0.0106454
4.437234	0.0107862
4.405712	0.0108539
4.374189	0.0108852
4.342667	0.0109426
4.311145	0.0109478
4.279622	0.0109582
4.248100	0.0110155
4.216578	0.0110207
4.185055	0.0111042
4.153533	0.0111511
4.122011	0.0112084
4.090488	0.0112606
4.058966	0.0112762
4.027444	0.011297
3.995921	0.0113127
3.964399	0.0114587
3.932877	0.0114795
3.901354	0.0116046
3.869832	0.0116203
3.838310	0.0116463
3.806787	0.0116776
3.775265	0.0117715
3.743742	0.0118184
3.712220	0.0119852
3.680698	0.0120425
3.649175	0.0120686
3.617653	0.0120947
3.586131	0.0121833
3.554608	0.0122406
3.523086	0.0123658
3.491564	0.0124127
3.460041	0.0125274
3.428519	0.0125534
3.396997	0.0125639
3.365474	0.0127359
3.333952	0.0135961
3.302430	0.0140861
3.270907	0.0142425
3.239385	0.0144563
3.207863	0.0144875
3.176340	0.0145292
3.144818	0.0154885
3.113296	0.0155771
3.081773	0.0156657
3.050251	0.016651
3.018729	0.0168022
2.987206	0.0184183
2.955684	0.0184392
2.924162	0.0184809
2.892639	0.0185278
2.861117	0.0197112
2.829594	0.0197842
2.798072	0.0198624
2.766550	0.0216714
2.735027	0.0230268
2.703505	0.023251
2.671983	0.0252737
2.640460	0.0253363
2.608938	0.0275623
2.577416	0.0276666
2.545893	0.0287561
2.514371	0.0288083
2.482849	0.0289386
2.451326	0.0289751
2.419804	0.0301481
2.388282	0.0314201
2.356759	0.0324419
2.325237	0.032494
2.293715	0.0325566
2.262192	0.0326243
2.230670	0.0326973
2.199148	0.0328954
2.167625	0.0330362
2.136103	0.0332551
2.104581	0.0333855
2.073058	0.0336618
2.041536	0.0338494
2.010013	0.0338703
1.978491	0.0341414
1.946969	0.0356532
1.915446	0.0370295
1.883924	0.0371546
1.852402	0.037311
1.820879	0.0373475
1.789357	0.037457
1.757835	0.0375404
1.726312	0.037702
1.694790	0.037775
1.663268	0.0380617
1.631745	0.0382285
1.600223	0.0384058
1.568701	0.0385153
1.537178	0.0387134
1.505656	0.0389375
1.474134	0.039266
1.442611	0.0394849
1.411089	0.0400584
1.379567	0.0401105
1.348044	0.0405276
1.316522	0.040684
1.285000	0.0414347
1.253477	0.0420498
1.221955	0.0425816
1.190433	0.0430821
1.158910	0.0431238
1.127388	0.0435669
1.095865	0.0439839
1.064343	0.044547
1.032821	0.0446095
1.001298	0.0448285
0.969776	0.0450057
0.938254	0.0453707
0.906731	0.0456
0.875209	0.0457147
0.843687	0.0459962
0.812164	0.0465384
0.780642	0.0466479
0.749120	0.0471588
0.717597	0.0473621
0.686075	0.0476958
0.654553	0.0480033
0.623030	0.0483474
0.591508	0.0485924
0.559986	0.0487019
0.528463	0.0489209
0.496941	0.0490199
0.465419	0.0492545
0.433896	0.0495204
0.402374	0.0496455
0.370852	0.0497602
0.339329	0.0500417
0.307807	0.0503701
0.276285	0.0504692
0.244762	0.050881
0.213240	0.0510635
0.181717	0.0513033
0.150195	0.0514388
0.118673	0.0517777
0.087150	0.0519185
0.055628	0.0520384
0.024106	0.052127
-0.007417	0.879913
-0.038939	0.880351
-0.070461	0.880508
-0.101984	0.881436
-0.133506	0.882103
-0.165028	0.883385
-0.196551	0.884402
-0.228073	0.885429
-0.259595	0.886466
-0.291118	0.887316
-0.322640	0.888984
-0.354162	0.891414
-0.385685	0.892821
-0.417207	0.895428
-0.448729	0.896231
-0.480252	0.898603
-0.511774	0.900693
-0.543296	0.902461
-0.574819	0.903368
-0.606341	0.904895
-0.637863	0.906042
-0.669386	0.908075
-0.700908	0.90979
-0.732431	0.911839
-0.763953	0.912725
-0.795475	0.916182
-0.826998	0.918966
-0.858520	0.921061
-0.890042	0.922328
-0.921565	0.924674
-0.953087	0.927651
-0.984609	0.929715
-1.016132	0.931702
-1.047654	0.934173
-1.079176	0.936154
-1.110699	0.940627
-1.142221	0.943004
-1.173743	0.945642
-1.205266	0.947128
-1.236788	0.947962
-1.268310	0.949692
-1.299833	0.949948
-1.331355	0.95109
-1.362877	0.952836
-1.394400	0.954608
-1.425922	0.9555
-1.457444	0.955599
-1.488967	0.956668
-1.520489	0.958169
-1.552012	0.960536
-1.583534	0.962642
-1.615056	0.964821
-1.646579	0.965947
-1.678101	0.968231
-1.709623	0.970206
-1.741146	0.97067
-1.772668	0.972224
-1.804190	0.974523
-1.835713	0.976462
-1.867235	0.978073
-1.898757	0.97812
-1.930280	0.980831
-1.961802	0.981321
-1.993324	0.981545
-2.024847	0.981983
-2.056369	0.983599
-2.087891	0.984897
-2.119414	0.985153
-2.150936	0.987061
-2.182458	0.988041
-2.213981	0.988281
-2.245503	0.988484
-2.277025	0.989845
-2.308548	0.989923
-2.340070	0.991377
-2.371592	0.991461
-2.403115	0.991523
-2.434637	0.991888
-2.466160	0.992258
-2.497682	0.99351
-2.529204	0.99364
-2.560727	0.993796
-2.592249	0.994099
-2.623771	0.994177
-2.655294	0.994557
-2.686816	0.994693
-2.718338	0.99535
-2.749861	0.99572
-2.781383	0.995861
-2.812905	0.996231
-2.844428	0.996471
-2.875950	0.996679
-2.907472	0.996898
-2.938995	0.997008
-2.970517	0.997091
-3.002039	0.997247
-3.033562	0.997529
-3.065084	0.997633
-3.096606	0.997857
-3.128129	0.997962
-3.159651	0.998097
-3.191173	0.998493
-3.222696	0.998587
-3.285740	0.998592
-3.317263	0.998671
-3.380308	0.998733
-3.411830	0.998744
-3.443352	0.998853
-3.474875	0.998947
-3.506397	0.999155
-3.537919	0.999161
-3.600964	0.999286
-3.632486	0.999385
-3.664009	0.999682
-3.695531	0.999755
-3.727053	0.99976
-3.758576	0.999864
-3.790098	0.99999
-3.821620	1
&
34.036716	1.96808e-35
34.005194	2.15849e-35
33.973671	2.36733e-35
33.942149	2.59637e-35
33.910627	2.84757e-35
33.879104	3.12308e-35
33.847582	3.42523e-35
33.816060	3.75662e-35
33.784537	4.12006e-35
33.753015	4.51867e-35
33.721493	4.95583e-35
33.689970	5.43529e-35
33.658448	5.96112e-35
33.626926	6.53783e-35
33.595403	7.17032e-35
33.563881	7.864e-35
33.532359	8.62478e-35
33.500836	9.45915e-35
33.469314	1.03742e-34
33.437792	1.13778e-34
33.406269	1.24785e-34
33.374747	1.36857e-34
33.343225	1.50096e-34
33.311702	1.64616e-34
33.280180	1.8054e-34
33.248658	1.98005e-34
33.217135	2.17159e-34
33.185613	2.38165e-34
33.154090	2.61204e-34
33.122568	2.86471e-34
33.091046	3.14181e-34
33.059523	3.44572e-34
33.028001	3.77903e-34
32.996479	4.14457e-34
32.964956	4.54547e-34
32.933434	4.98515e-34
32.901912	5.46735e-34
32.870389	5.99618e-34
32.838867	6.57617e-34
32.807345	7.21225e-34
32.775822	7.90985e-34
32.744300	8.67491e-34
32.712778	9.51398e-34
32.681255	1.04342e-33
32.649733	1.14434e-33
32.618211	1.25502e-33
32.586688	1.3764e-33
32.555166	1.50953e-33
32.523644	1.65553e-33
32.492121	1.81565e-33
32.460599	1.99125e-33
32.429077	2.18383e-33
32.397554	2.39504e-33
32.366032	2.62667e-33
32.334510	2.88071e-33
32.302987	3.15931e-33
32.271465	3.46485e-33
32.239942	3.79994e-33
32.208420	4.16743e-33
32.176898	4.57046e-33
32.145375	5.01246e-33
32.113853	5.4972e-33
32.082331	6.02882e-33
32.050808	6.61184e-33
32.019286	7.25124e-33
31.987764	7.95247e-33
31.956241	8.7215e-33
31.924719	9.56489e-33
31.893197	1.04898e-32
31.861674	1.15042e-32
31.830152	1.26167e-32
31.798630	1.38367e-32
31.767107	1.51747e-32
31.735585	1.6642e-32
31.704063	1.82513e-32
31.672540	2.00161e-32
31.641018	2.19515e-32
31.609496	2.40741e-32
31.577973	2.64019e-32
31.546451	2.89548e-32
31.514929	3.17545e-32
31.483406	3.48249e-32
31.451884	3.81921e-32
31.420362	4.18848e-32
31.388839	4.59346e-32
31.357317	5.03759e-32
31.325794	5.52466e-32
31.294272	6.05881e-32
31.262750	6.64461e-32
31.231227	7.28703e-32
31.199705	7.99156e-32
31.168183	8.76421e-32
31.136660	9.61154e-32
31.105138	1.05408e-31
31.073616	1.15599e-31
31.042093	1.26775e-31
31.010571	1.39031e-31
30.979049	1.52472e-31
30.947526	1.67212e-31
30.916004	1.83377e-31
30.884482	2.01105e-31
30.852959	2.20547e-31
30.821437	2.41868e-31
30.789915	2.65249e-31
30.758392	2.90891e-31
30.726870	3.19011e-31
30.695348	3.4985e-31
30.663825	3.83669e-31
30.632303	4.20757e-31
30.600781	4.61429e-31
30.569258	5.06034e-31
30.537736	5.54949e-31
30.506213	6.08592e-31
30.474691	6.67419e-31
30.443169	7.31933e-31
30.411646	8.02682e-31
30.380124	8.80268e-31
30.348602	9.65354e-31
30.317079	1.05866e-30
30.285557	1.16099e-30
30.254035	1.2732e-30
30.222512	1.39627e-30
30.190990	1.53122e-30
30.159468	1.67922e-30
30.127945	1.84151e-30
30.096423	2.0195e-30
30.064901	2.21468e-30
30.033378	2.42873e-30
30.001856	2.66346e-30
29.970334	2.92087e-30
29.938811	3.20316e-30
29.907289	3.51273e-30
29.875767	3.85221e-30
29.844244	4.2245e-30
29.812722	4.63277e-30
29.781200	5.08048e-30
29.749677	5.57146e-30
29.718155	6.10987e-30
29.686633	6.70032e-30
29.655110	7.34782e-30
29.623588	8.05788e-30
29.592065	8.83655e-30
29.560543	9.69046e-30
29.529021	1.06269e-29
29.497498	1.16538e-29
29.465976	1.27799e-29
29.434454	1.40148e-29
29.402931	1.5369e-29
29.371409	1.68541e-29
29.339887	1.84826e-29
29.308364	2.02685e-29
29.276842	2.2227e-29
29.245320	2.43746e-29
29.213797	2.67297e-29
29.182275	2.93124e-29
29.150753	3.21445e-29
29.119230	3.52503e-29
29.087708	3.86561e-29
29.056186	4.2391e-29
29.024663	4.64866e-29
28.993141	5.09779e-29
28.961619	5.59031e-29
28.930096	6.1304e-29
28.898574	6.72267e-29
28.867052	7.37215e-29
28.835529	8.08436e-29
28.804007	8.86538e-29
28.772485	9.72184e-29
28.740962	1.0661e-28
28.709440	1.16909e-28
28.677917	1.28203e-28
28.646395	1.40588e-28
28.614873	1.54169e-28
28.583350	1.69062e-28
28.551828	1.85393e-28
28.520306	2.03302e-28
28.488783	2.2294e-28
28.457261	2.44475e-28
28.425739	2.6809e-28
28.394216	2.93986e-28
28.362694	3.22383e-28
28.331172	3.53522e-28
28.299649	3.87669e-28
28.268127	4.25113e-28
28.236605	4.66174e-28
28.205082	5.112e-28
28.173560	5.60575e-28
28.142038	6.14718e-28
28.110515	6.74089e-28
28.078993	7.39194e-28
28.047471	8.10586e-28
28.015948	8.88872e-28
27.984426	9.74718e-28
27.952904	1.06885e-27
27.921381	1.17208e-27
27.889859	1.28527e-27
27.858337	1.4094e-27
27.826814	1.5455e-27
27.795292	1.69476e-27
27.763769	1.85842e-27
27.732247	2.03788e-27
27.700725	2.23468e-27
27.669202	2.45047e-27
27.637680	2.6871e-27
27.606158	2.94658e-27
27.574635	3.23111e-27
27.543113	3.54311e-27
27.511591	3.88523e-27
27.480068	4.26038e-27
27.448546	4.67175e-27
27.417024	5.12284e-27
27.385501	5.61748e-27
27.353979	6.15987e-27
27.322457	6.75462e-27
27.290934	7.40678e-27
27.259412	8.12191e-27
27.227890	8.90607e-27
27.196367	9.76592e-27
27.164845	1.07088e-26
27.133323	1.17427e-26
27.101800	1.28763e-26
27.070278	1.41194e-26
27.038756	1.54825e-26
27.007233	1.69772e-26
26.975711	1.86162e-26
26.944188	2.04133e-26
26.912666	2.23839e-26
26.881144	2.45447e-26
26.849621	2.69141e-26
26.818099	2.95122e-26
26.786577	3.2361e-26
26.755054	3.54848e-26
26.723532	3.891e-26
26.692010	4.26658e-26
26.660487	4.67841e-26
26.628965	5.12999e-26
26.597443	5.62515e-26
26.565920	6.16809e-26
26.534398	6.76343e-26
26.502876	7.41622e-26
26.471353	8.132e-26
26.439831	8.91686e-26
26.408309	9.77746e-26
26.376786	1.07211e-25
26.345264	1.17558e-25
26.313742	1.28903e-25
26.282219	1.41344e-25
26.250697	1.54984e-25
26.219175	1.69941e-25
26.187652	1.86341e-25
26.156130	2.04323e-25
26.124608	2.2404e-25
26.093085	2.4566e-25
26.061563	2.69366e-25
26.030040	2.95358e-25
25.998518	3.23859e-25
25.966996	3.55109e-25
25.935473	3.89374e-25
25.903951	4.26945e-25
25.872429	4.68141e-25
25.840906	5.1331e-25
25.809384	5.62837e-25
25.777862	6.17142e-25
25.746339	6.76686e-25
25.714817	7.41973e-25
25.683295	8.13558e-25
25.651772	8.92049e-25
25.620250	9.78111e-25
25.588728	1.07247e-24
25.557205	1.17594e-24
25.525683	1.28938e-24
25.494161	1.41377e-24
25.462638	1.55016e-24
25.431116	1.6997e-24
25.399594	1.86366e-24
25.368071	2.04343e-24
25.336549	2.24055e-24
25.305027	2.45667e-24
25.273504	2.69364e-24
25.241982	2.95347e-24
25.210460	3.23834e-24
25.178937	3.5507e-24
25.147415	3.89317e-24
25.115892	4.26867e-24
25.084370	4.68038e-24
25.052848	5.1318e-24
25.021325	5.62674e-24
24.989803	6.16941e-24
24.958281	6.7644e-24
24.926758	7.41677e-24
24.895236	8.13204e-24
24.863714	8.91627e-24
24.832191	9.77612e-24
24.800669	1.07189e-23
24.769147	1.17525e-23
24.737624	1.28858e-23
24.706102	1.41284e-23
24.674580	1.54908e-23
24.643057	1.69845e-23
24.611535	1.86222e-23
24.580013	2.04178e-23
24.548490	2.23865e-23
24.516968	2.4545e-23
24.485446	2.69115e-23
24.453923	2.95062e-23
24.422401	3.2351e-23
24.390879	3.547e-23
24.359356	3.88897e-23
24.327834	4.26389e-23
24.296312	4.67496e-23
24.264789	5.12565e-23
24.233267	5.61977e-23
24.201744	6.16152e-23
24.170222	6.75549e-23
24.138700	7.4067e-23
24.107177	8.12067e-23
24.075655	8.90345e-23
24.044133	9.76166e-23
24.012610	1.07026e-22
23.981088	1.17342e-22
23.949566	1.28652e-22
23.918043	1.41052e-22
23.886521	1.54647e-22
23.854999	1.69552e-22
23.823476	1.85893e-22
23.791954	2.03808e-22
23.760432	2.2345e-22
23.728909	2.44985e-22
23.697387	2.68594e-22
23.665865	2.94478e-22
23.634342	3.22856e-22
23.602820	3.53968e-22
23.571298	3.88077e-22
23.539775	4.25472e-22
23.508253	4.6647e-22
23.476731	5.11418e-22
23.445208	5.60695e-22
23.413686	6.1472e-22
23.382163	6.73948e-22
23.350641	7.38882e-22
23.319119	8.10071e-22
23.287596	8.88116e-22
23.256074	9.73679e-22
23.224552	1.06748e-21
23.193029	1.17032e-21
23.161507	1.28307e-21
23.129985	1.40667e-21
23.098462	1.54218e-21
23.066940	1.69073e-21
23.035418	1.8536e-21
23.003895	2.03215e-21
22.972373	2.22789e-21
22.940851	2.44248e-21
22.909328	2.67774e-21
22.877806	2.93565e-21
22.846284	3.2184e-21
22.814761	3.52837e-21
22.783239	3.86818e-21
22.751717	4.24072e-21
22.720194	4.64912e-21
22.688672	5.09685e-21
22.657150	5.58768e-21
22.625627	6.12577e-21
22.594105	6.71566e-21
22.562583	7.36234e-21
22.531060	8.07128e-21
22.499538	8.84846e-21
22.468015	9.70045e-21
22.436493	1.06345e-20
22.404971	1.16584e-20
22.373448	1.27808e-20
22.341926	1.40114e-20
22.310404	1.53603e-20
22.278881	1.68391e-20
22.247359	1.84602e-20
22.215837	2.02374e-20
22.184314	2.21855e-20
22.152792	2.43212e-20
22.121270	2.66624e-20
22.089747	2.92289e-20
22.058225	3.20423e-20
22.026703	3.51265e-20
21.995180	3.85075e-20
21.963658	4.22138e-20
21.932136	4.62767e-20
21.900613	5.07306e-20
21.869091	5.5613e-20
21.837569	6.09651e-20
21.806046	6.68322e-20
21.774524	7.32637e-20
21.743002	8.03139e-20
21.711479	8.80424e-20
21.679957	9.65144e-20
21.648435	1.05801e-19
21.616912	1.15982e-19
21.585390	1.27141e-19
21.553867	1.39374e-19
21.522345	1.52784e-19
21.490823	1.67483e-19
21.459300	1.83596e-19
21.427778	2.01259e-19
21.396256	2.20621e-19
21.364733	2.41844e-19
21.333211	2.65109e-19
21.301689	2.9061e-19
21.270166	3.18565e-19
21.238644	3.49207e-19
21.207122	3.82795e-19
21.175599	4.19614e-19
21.144077	4.59972e-19
21.112555	5.04211e-19
21.081032	5.52703e-19
21.049510	6.05857e-19
21.017988	6.64122e-19
20.986465	7.27987e-19
20.954943	7.97993e-19
20.923421	8.74728e-19
20.891898	9.58839e-19
20.860376	1.05103e-18
20.828854	1.15209e-18
20.797331	1.26286e-18
20.765809	1.38428e-18
20.734287	1.51737e-18
20.702764	1.66325e-18
20.671242	1.82315e-18
20.639719	1.99841e-18
20.608197	2.19052e-18
20.576675	2.40108e-18
20.545152	2.63188e-18
20.513630	2.88486e-18
20.482108	3.16215e-18
20.450585	3.46608e-18
20.419063	3.7992e-18
20.387541	4.16434e-18
20.356018	4.56455e-18
20.324496	5.00321e-18
20.292974	5.48401e-18
20.261451	6.01099e-18
20.229929	6.5886e-18
20.198407	7.22169e-18
20.166884	7.91558e-18
20.135362	8.67613e-18
20.103840	9.50971e-18
20.072317	1.04234e-17
20.040795	1.14247e-17
20.009273	1.25223e-17
19.977750	1.37253e-17
19.946228	1.50437e-17
19.914706	1.64888e-17
19.883183	1.80726e-17
19.851661	1.98085e-17
19.820138	2.17111e-17
19.788616	2.37963e-17
19.757094	2.60817e-17
19.725571	2.85865e-17
19.694049	3.13317e-17
19.662527	3.43405e-17
19.631004	3.76381e-17
19.599482	4.12522e-17
19.567960	4.52132e-17
19.536437	4.95543e-17
19.504915	5.43121e-17
19.473393	5.95265e-17
19.441870	6.52412e-17
19.410348	7.15044e-17
19.378826	7.83685e-17
19.347303	8.58913e-17
19.315781	9.41359e-17
19.284259	1.03172e-16
19.252736	1.13074e-16
19.221214	1.23926e-16
19.189692	1.3582e-16
19.158169	1.48855e-16
19.126647	1.63139e-16
19.095125	1.78794e-16
19.063602	1.95951e-16
19.032080	2.14753e-16
19.000558	2.35358e-16
18.969035	2.5794e-16
18.937513	2.82687e-16
18.905990	3.09807e-16
18.874468	3.39527e-16
18.842946	3.72097e-16
18.811423	4.0779e-16
18.779901	4.46905e-16
18.748379	4.8977e-16
18.716856	5.36745e-16
18.685334	5.88222e-16
18.653812	6.44634e-16
18.622289	7.06453e-16
18.590767	7.74197e-16
18.559245	8.48435e-16
18.527722	9.29786e-16
18.496200	1.01893e-15
18.464678	1.11663e-15
18.433155	1.22368e-15
18.401633	1.34099e-15
18.370111	1.46954e-15
18.338588	1.6104e-15
18.307066	1.76476e-15
18.275544	1.93391e-15
18.244021	2.11926e-15
18.212499	2.32237e-15
18.180977	2.54493e-15
18.149454	2.78881e-15
18.117932	3.05605e-15
18.086410	3.34887e-15
18.054887	3.66974e-15
18.023365	4.02134e-15
17.991842	4.4066e-15
17.960320	4.82875e-15
17.928798	5.29131e-15
17.897275	5.79816e-15
17.865753	6.35353e-15
17.834231	6.96206e-15
17.802708	7.62885e-15
17.771186	8.35945e-15
17.739664	9.15998e-15
17.708141	1.00371e-14
17.676619	1.09982e-14
17.645097	1.20512e-14
17.613574	1.3205e-14
17.582052	1.44692e-14
17.550530	1.58544e-14
17.519007	1.73721e-14
17.487485	1.90349e-14
17.455963	2.08568e-14
17.424440	2.2853e-14
17.392918	2.50401e-14
17.361396	2.74364e-14
17.329873	3.00618e-14
17.298351	3.29383e-14
17.266829	3.60898e-14
17.235306	3.95427e-14
17.203784	4.33256e-14
17.172262	4.74702e-14
17.140739	5.20111e-14
17.109217	5.69859e-14
17.077694	6.24363e-14
17.046172	6.84075e-14
17.014650	7.49494e-14
16.983127	8.21165e-14
16.951605	8.99684e-14
16.920083	9.85706e-14
16.888560	1.07995e-13
16.857038	1.18319e-13
16.825516	1.29629e-13
16.793993	1.4202e-13
16.762471	1.55595e-13
16.730949	1.70465e-13
16.699426	1.86756e-13
16.667904	2.04603e-13
16.636382	2.24153e-13
16.604859	2.4557e-13
16.573337	2.69032e-13
16.541815	2.94734e-13
16.510292	3.22888e-13
16.478770	3.5373e-13
16.447248	3.87516e-13
16.415725	4.24526e-13
16.384203	4.65067e-13
16.352681	5.09476e-13
16.321158	5.58123e-13
16.289636	6.1141e-13
16.258113	6.6978e-13
16.226591	7.33718e-13
16.195069	8.03754e-13
16.163546	8.80468e-13
16.132024	9.64498e-13
16.100502	1.05654e-12
16.068979	1.15736e-12
16.037457	1.26779e-12
16.005935	1.38874e-12
15.974412	1.52123e-12
15.942890	1.66634e-12
15.911368	1.82528e-12
15.879845	1.99936e-12
15.848323	2.19003e-12
15.816801	2.39887e-12
15.785278	2.6276e-12
15.753756	2.87811e-12
15.722234	3.15249e-12
15.690711	3.453e-12
15.659189	3.78212e-12
15.627667	4.14258e-12
15.596144	4.53735e-12
15.564622	4.96971e-12
15.533100	5.44322e-12
15.501577	5.96179e-12
15.470055	6.52972e-12
15.438533	7.15168e-12
15.407010	7.83282e-12
15.375488	8.57877e-12
15.343965	9.39566e-12
15.312443	1.02903e-11
15.280921	1.12699e-11
15.249398	1.23428e-11
15.217876	1.35176e-11
15.186354	1.48041e-11
15.154831	1.62129e-11
15.123309	1.77557e-11
15.091787	1.9445e-11
15.060264	2.12949e-11
15.028742	2.33205e-11
14.997220	2.55386e-11
14.965697	2.79673e-11
14.934175	3.06268e-11
14.902653	3.35388e-11
14.871130	3.67273e-11
14.839608	4.02185e-11
14.808086	4.40411e-11
14.776563	4.82266e-11
14.745041	5.28093e-11
14.713519	5.78268e-11
14.681996	6.33204e-11
14.650474	6.93351e-11
14.618952	7.59204e-11
14.587429	8.31302e-11
14.555907	9.10236e-11
14.524385	9.96655e-11
14.492862	1.09127e-10
14.461340	1.19484e-10
14.429817	1.30824e-10
14.398295	1.43238e-10
14.366773	1.56828e-10
14.335250	1.71705e-10
14.303728	1.87992e-10
14.272206	2.0582e-10
14.240683	2.25337e-10
14.209161	2.46701e-10
14.177639	2.70088e-10
14.146116	2.95688e-10
14.114594	3.2371e-10
14.083072	3.54382e-10
14.051549	3.87957e-10
14.020027	4.24706e-10
13.988505	4.6493e-10
13.956982	5.08957e-10
13.925460	5.57146e-10
13.893938	6.09888e-10
13.862415	6.67614e-10
13.830893	7.30793e-10
13.799371	7.9994e-10
13.767848	8.75616e-10
13.736326	9.58438e-10
13.704804	1.04908e-09
13.673281	1.14827e-09
13.641759	1.25683e-09
13.610237	1.37562e-09
13.578714	1.50562e-09
13.547192	1.64788e-09
13.515669	1.80355e-09
13.484147	1.97389e-09
13.452625	2.16029e-09
13.421102	2.36425e-09
13.389580	2.58742e-09
13.358058	2.83161e-09
13.326535	3.0988e-09
13.295013	3.39113e-09
13.263491	3.71097e-09
13.231968	4.06091e-09
13.200446	4.44377e-09
13.168924	4.86263e-09
13.137401	5.32087e-09
13.105879	5.82218e-09
13.074357	6.3706e-09
13.042834	6.97055e-09
13.011312	7.62684e-09
12.979790	8.34476e-09
12.948267	9.13006e-09
12.916745	9.98906e-09
12.885223	1.09287e-08
12.853700	1.19564e-08
12.822178	1.30805e-08
12.790656	1.43099e-08
12.759133	1.56546e-08
12.727611	1.71252e-08
12.696088	1.87335e-08
12.664566	2.04924e-08
12.633044	2.2416e-08
12.601521	2.45195e-08
12.569999	2.68197e-08
12.538477	2.9335e-08
12.506954	3.20854e-08
12.475432	3.50928e-08
12.443910	3.83811e-08
12.412387	4.19763e-08
12.380865	4.59072e-08
12.349343	5.02047e-08
12.317820	5.49031e-08
12.286298	6.00394e-08
12.254776	6.56545e-08
12.223253	7.17925e-08
12.191731	7.85021e-08
12.160209	8.58361e-08
12.128686	9.38525e-08
12.097164	1.02614e-07
12.065642	1.12191e-07
12.034119	1.22657e-07
12.002597	1.34095e-07
11.971075	1.46594e-07
11.939552	1.60254e-07
11.908030	1.7518e-07
11.876508	1.91489e-07
11.844985	2.0931e-07
11.813463	2.28781e-07
11.781940	2.50053e-07
11.750418	2.73293e-07
11.718896	2.98682e-07
11.687373	3.26416e-07
11.655851	3.5671e-07
11.624329	3.89801e-07
11.592806	4.25944e-07
11.561284	4.65417e-07
11.529762	5.08527e-07
11.498239	5.55605e-07
11.466717	6.07013e-07
11.435195	6.63148e-07
11.403672	7.24439e-07
11.372150	7.91356e-07
11.340628	8.64412e-07
11.309105	9.44165e-07
11.277583	1.03122e-06
11.246061	1.12625e-06
11.214538	1.22996e-06
11.183016	1.34315e-06
11.151494	1.46667e-06
11.119971	1.60146e-06
11.088449	1.74854e-06
11.056927	1.909e-06
11.025404	2.08406e-06
10.993882	2.27502e-06
10.962360	2.48332e-06
10.930837	2.71051e-06
10.899315	2.95828e-06
10.867792	3.22847e-06
10.836270	3.52307e-06
10.804748	3.84428e-06
10.773225	4.19444e-06
10.741703	4.57614e-06
10.710181	4.99216e-06
10.678658	5.44555e-06
10.647136	5.9396e-06
10.615614	6.47789e-06
10.584091	7.06433e-06
10.552569	7.70313e-06
10.521047	8.39887e-06
10.489524	9.15653e-06
10.458002	9.98151e-06
10.426480	1.08796e-05
10.394957	1.18573e-05
10.363435	1.29213e-05
10.331913	1.40791e-05
10.300390	1.53388e-05
10.268868	1.67091e-05
10.237346	1.81994e-05
10.205823	1.98199e-05
10.174301	2.15817e-05
10.142779	2.34965e-05
10.111256	2.55774e-05
10.079734	2.78382e-05
10.048212	3.02937e-05
10.016689	3.29602e-05
9.985167	3.58549e-05
9.953644	3.89965e-05
9.922122	4.24051e-05
9.890600	4.61021e-05
9.859077	5.01106e-05
9.827555	5.44555e-05
9.796033	5.9163e-05
9.764510	6.42615e-05
9.732988	6.97812e-05
9.701466	7.5754e-05
9.669943	8.22141e-05
9.638421	8.91977e-05
9.606899	9.6743e-05
9.575376	0.00010489
9.543854	0.000113682
9.512332	0.000123162
9.480809	0.000133377
9.449287	0.000144375
9.417765	0.000156205
9.386242	0.000168917
9.354720	0.000182562
9.323198	0.000197191
9.291675	0.000212852
9.260153	0.000229593
9.228631	0.000247457
9.197108	0.000266482
9.165586	0.000286695
9.134063	0.000308115
9.102541	0.000330739
9.071019	0.000354546
9.039496	0.000379479
9.007974	0.000405439
8.976452	0.000432267
8.944929	0.000459711
8.913407	0.000487392
8.881885	0.000514719
8.850362	0.000540735
8.818840	0.000563697
&
```
