## Supplementary material for "All-at-once RNA folding with 3D motif prediction framed by evolutionary information": RF02231_sX12.helixcov

```
# RMs = 3 L = 78

# RM_HELIX NESTED 25-26 32-33, nbp = 2 nbp_cov = 0
# pvals: 0.990956,0.990956
# aggregated NONE
NESTED  ::::::::::::::::::::::::<<_____>>:::::::::::::::::::::::::::::::::::::::::::::
        ::::::::::::::::::::::::::::::::::::::::::::::::::::::::::::::::::::::::::::::

# RM_HELIX NESTED 3-9 34-40, nbp = 7 nbp_cov = 0
# pvals: 0.998187,0.990956,0.990956,0.990956,0.990956,0.990956,0.990956
# aggregated NONE
NESTED  ::<<<<<<<________________________>>>>>>>::::::::::::::::::::::::::::::::::::::
        ::::::::::::::::::::::::::::::::::::::::::::::::::::::::::::::::::::::::::::::

# RM_HELIX NESTED 46-57 62-73, nbp = 12 nbp_cov = 0
# pvals: 0.990956,0.990956,0.990956,0.990956,0.990956,0.990956,0.990956,0.990956,0.990956,0.990956,0.990956,0.990956
# aggregated NONE
NESTED  :::::::::::::::::::::::::::::::::::::::::::::<<<<<<<<<<<<____>>>>>>>>>>>>:::::
        ::::::::::::::::::::::::::::::::::::::::::::::::::::::::::::::::::::::::::::::
```
