## Supplementary material for "All-at-once RNA folding with 3D motif prediction framed by evolutionary information": RF02231_sX12.surv

```
0.000000	0.047619
-0.000787	0.952381
-0.877341	1
&
2.444908	0.000335345
2.434087	0.00100604
2.412443	0.00167673
0.691799	0.00201207
0.421258	0.00234742
0.399615	0.00268276
0.388793	0.00301811
0.248111	0.00335345
0.237290	0.0036888
0.226468	0.00402414
0.107430	0.00435949
-0.000787	0.992622
-0.054895	0.992958
-0.109003	0.993293
-0.141468	0.994299
-0.228042	0.99497
-0.249685	0.995305
-0.314615	0.995976
-0.444475	0.996647
-0.466118	0.996982
-0.476940	0.997653
-0.617621	0.997988
-0.671730	0.998323
-0.715016	0.998659
-0.736660	0.998994
-0.877341	0.999329
-1.418424	0.999665
-1.645679	1
&
5.870914	1.665e-06
5.864553	1.1655e-05
5.669763	1.332e-05
5.583190	0.000111555
5.388400	0.000121545
5.366756	0.00012321
5.334291	0.00012987
5.161145	0.000141525
5.085393	0.00014319
5.042107	0.000144855
4.814852	0.00015651
4.501024	0.000158175
4.317055	0.00015984
3.635291	0.00016983
3.613648	0.000171495
3.429679	0.00018315
3.364749	0.000184815
3.353928	0.000208125
3.343106	0.00021978
3.321463	0.00023976
3.245711	0.00024642
3.202424	0.000248085
3.083386	0.000444555
3.029278	0.00044622
3.007635	0.00046953
2.942705	0.00047286
2.888596	0.00049284
2.823666	0.00049617
2.812845	0.0004995
2.791201	0.000695971
2.747915	0.000697636
2.682985	0.000720946
2.661341	0.000724276
2.618055	0.000744256
2.596412	0.000752581
2.574768	0.000762571
2.563947	0.000770896
2.542303	0.000779221
2.520660	0.000787546
2.509838	0.000804196
2.477373	0.000909091
2.466552	0.000922411
2.455730	0.00113553
2.444908	0.00114053
2.434087	0.00116217
2.412443	0.00117716
2.358335	0.00118548
2.336692	0.00120047
2.304227	0.00141858
2.271762	0.00142524
2.260940	0.00142691
2.250118	0.00142857
2.217653	0.00144023
2.206832	0.00144689
2.174367	0.00146021
2.066150	0.00147686
2.044507	0.00148352
1.936290	0.00158175
1.860539	0.00159174
1.838895	0.00160173
1.763144	0.00160839
1.741500	0.00162005
1.719857	0.00162338
1.709035	0.00162671
1.665749	0.00162837
1.654927	0.00163503
1.481781	0.0016367
1.470959	0.00173493
1.460137	0.00174492
1.427672	0.00174659
1.416851	0.00174825
1.395207	0.00184815
1.373564	0.00185814
1.351921	0.0018648
1.211239	0.00186647
1.189596	0.00187646
1.027271	0.00187979
0.940698	0.00188478
0.886589	0.00189311
0.875768	0.00189644
0.854124	0.00200466
0.843303	0.00201299
0.832481	0.00202797
0.789194	0.00202964
0.767551	0.00203963
0.756729	0.00205961
0.724264	0.00206627
0.713443	0.00208625
0.702621	0.00219114
0.691799	0.00220779
0.670156	0.00230603
0.659335	0.00242091
0.637691	0.0024359
0.626870	0.00244589
0.616048	0.00245588
0.605226	0.00245754
0.594405	0.00246087
0.583583	0.00246587
0.572761	0.00247752
0.561940	0.00248085
0.551118	0.00249251
0.529475	0.0025974
0.518653	0.00260406
0.507831	0.00261572
0.497010	0.00261738
0.486188	0.00262071
0.464545	0.00263403
0.453723	0.00264402
0.432080	0.00266733
0.421258	0.00269397
0.410436	0.00270063
0.399615	0.00272228
0.388793	0.00273893
0.377971	0.00274725
0.367150	0.00296703
0.356328	0.00311522
0.345506	0.00322011
0.334685	0.00335331
0.323863	0.00337995
0.313041	0.00339494
0.302220	0.00343157
0.280576	0.00345155
0.269755	0.00347985
0.258933	0.00360306
0.248111	0.00392607
0.237290	0.00397769
0.226468	0.00398435
0.215646	0.00399767
0.204825	0.0041342
0.194003	0.00414752
0.183181	0.00415584
0.172360	0.00417915
0.161538	0.00419247
0.150717	0.00422244
0.139895	0.0042341
0.129073	0.00423909
0.118252	0.00436397
0.107430	0.00437063
0.096608	0.0044006
0.085787	0.00440393
0.074965	0.00443556
0.064143	0.00443723
0.053322	0.00446387
0.031678	0.00456543
0.020857	0.00459207
-0.000787	0.990956
-0.011608	0.990977
-0.022430	0.991027
-0.033252	0.991124
-0.044073	0.991384
-0.054895	0.99145
-0.065717	0.991517
-0.076538	0.991871
-0.087360	0.991918
-0.098182	0.992263
-0.109003	0.992506
-0.119825	0.992611
-0.130647	0.992817
-0.141468	0.992864
-0.152290	0.993084
-0.163112	0.993085
-0.173933	0.993237
-0.184755	0.993297
-0.195577	0.993427
-0.206398	0.993581
-0.217220	0.994043
-0.228042	0.994126
-0.238863	0.994394
-0.249685	0.994459
-0.260507	0.994675
-0.271328	0.994682
-0.282150	0.994965
-0.292972	0.995092
-0.303793	0.99511
-0.314615	0.995137
-0.325436	0.995456
-0.336258	0.995591
-0.347080	0.995611
-0.357901	0.995641
-0.368723	0.995698
-0.379545	0.995704
-0.401188	0.995833
-0.412010	0.995852
-0.422831	0.996064
-0.433653	0.996101
-0.444475	0.996209
-0.455296	0.996437
-0.466118	0.99645
-0.476940	0.996474
-0.487761	0.996487
-0.498583	0.996502
-0.520226	0.996523
-0.531048	0.996533
-0.541870	0.996543
-0.563513	0.996562
-0.574335	0.996573
-0.585156	0.996697
-0.595978	0.996915
-0.617621	0.99695
-0.628443	0.99698
-0.639265	0.996981
-0.650086	0.996983
-0.660908	0.997
-0.671730	0.997005
-0.682551	0.997016
-0.693373	0.997065
-0.704195	0.997268
-0.715016	0.997284
-0.725838	0.997398
-0.736660	0.997418
-0.747481	0.997426
-0.758303	0.997552
-0.769125	0.997666
-0.779946	0.997784
-0.790768	0.997894
-0.812411	0.99791
-0.823233	0.998127
-0.844876	0.998137
-0.855698	0.998149
-0.866519	0.998157
-0.877341	0.998187
-0.909806	0.998243
-0.920628	0.998267
-0.931449	0.998287
-0.942271	0.99831
-0.953093	0.998322
-0.963914	0.998363
-0.974736	0.998383
-0.996379	0.998393
-1.007201	0.99841
-1.018023	0.998412
-1.028844	0.998415
-1.050488	0.998626
-1.061309	0.998645
-1.072131	0.998665
-1.104596	0.998666
-1.115418	0.998668
-1.126239	0.998671
-1.137061	0.998673
-1.147883	0.998795
-1.169526	0.998796
-1.180348	0.998894
-1.191169	0.998906
-1.201991	0.998918
-1.223634	0.998928
-1.234456	0.998951
-1.256099	0.998954
-1.266921	0.999053
-1.288564	0.999064
-1.299386	0.999074
-1.310208	0.999289
-1.331851	0.999394
-1.342672	0.999404
-1.375137	0.999617
-1.385959	0.999625
-1.407602	0.999635
-1.418424	0.99964
-1.429246	0.999642
-1.461711	0.999687
-1.472532	0.999689
-1.483354	0.999697
-1.526641	0.999704
-1.602392	0.999715
-1.624036	0.999717
-1.634857	0.99972
-1.645679	0.999727
-1.688966	0.99973
-1.699787	0.999742
-1.775539	0.99984
-1.829647	0.999848
-1.840469	0.99985
-1.851290	0.999955
-1.883755	0.999962
-1.916220	0.999963
-1.927042	0.99997
-1.948685	0.99998
-1.959507	0.999983
-2.013615	0.999985
-2.230049	0.999987
-2.370730	0.999988
-2.403195	1
&
21.826500	1.73718e-11
21.815679	1.75457e-11
21.804857	1.77212e-11
21.794035	1.78986e-11
21.783214	1.80776e-11
21.772392	1.82585e-11
21.761570	1.84412e-11
21.750749	1.86258e-11
21.739927	1.88121e-11
21.729105	1.90004e-11
21.718284	1.91905e-11
21.707462	1.93825e-11
21.696640	1.95765e-11
21.685819	1.97724e-11
21.674997	1.99702e-11
21.664175	2.017e-11
21.653354	2.03719e-11
21.642532	2.05757e-11
21.631710	2.07816e-11
21.620889	2.09895e-11
21.610067	2.11996e-11
21.599245	2.14117e-11
21.588424	2.16259e-11
21.577602	2.18423e-11
21.566780	2.20609e-11
21.555959	2.22816e-11
21.545137	2.25046e-11
21.534315	2.27298e-11
21.523494	2.29572e-11
21.512672	2.31869e-11
21.501851	2.3419e-11
21.491029	2.36533e-11
21.480207	2.389e-11
21.469386	2.4129e-11
21.458564	2.43705e-11
21.447742	2.46143e-11
21.436921	2.48606e-11
21.426099	2.51094e-11
21.415277	2.53606e-11
21.404456	2.56144e-11
21.393634	2.58707e-11
21.382812	2.61296e-11
21.371991	2.6391e-11
21.361169	2.66551e-11
21.350347	2.69218e-11
21.339526	2.71912e-11
21.328704	2.74633e-11
21.317882	2.77381e-11
21.307061	2.80156e-11
21.296239	2.8296e-11
21.285417	2.85791e-11
21.274596	2.88651e-11
21.263774	2.91539e-11
21.252952	2.94456e-11
21.242131	2.97403e-11
21.231309	3.00378e-11
21.220487	3.03384e-11
21.209666	3.0642e-11
21.198844	3.09486e-11
21.188022	3.12583e-11
21.177201	3.1571e-11
21.166379	3.18869e-11
21.155557	3.2206e-11
21.144736	3.25283e-11
21.133914	3.28537e-11
21.123092	3.31825e-11
21.112271	3.35145e-11
21.101449	3.38499e-11
21.090627	3.41886e-11
21.079806	3.45307e-11
21.068984	3.48762e-11
21.058162	3.52252e-11
21.047341	3.55776e-11
21.036519	3.59336e-11
21.025697	3.62932e-11
21.014876	3.66563e-11
21.004054	3.70231e-11
20.993233	3.73936e-11
20.982411	3.77678e-11
20.971589	3.81457e-11
20.960768	3.85274e-11
20.949946	3.89129e-11
20.939124	3.93022e-11
20.928303	3.96955e-11
20.917481	4.00927e-11
20.906659	4.04939e-11
20.895838	4.0899e-11
20.885016	4.13083e-11
20.874194	4.17216e-11
20.863373	4.21391e-11
20.852551	4.25607e-11
20.841729	4.29866e-11
20.830908	4.34167e-11
20.820086	4.38512e-11
20.809264	4.42899e-11
20.798443	4.47331e-11
20.787621	4.51807e-11
20.776799	4.56328e-11
20.765978	4.60894e-11
20.755156	4.65506e-11
20.744334	4.70164e-11
20.733513	4.74868e-11
20.722691	4.7962e-11
20.711869	4.84419e-11
20.701048	4.89266e-11
20.690226	4.94162e-11
20.679404	4.99106e-11
20.668583	5.041e-11
20.657761	5.09144e-11
20.646939	5.14239e-11
20.636118	5.19384e-11
20.625296	5.24581e-11
20.614474	5.2983e-11
20.603653	5.35132e-11
20.592831	5.40486e-11
20.582009	5.45895e-11
20.571188	5.51357e-11
20.560366	5.56874e-11
20.549544	5.62446e-11
20.538723	5.68074e-11
20.527901	5.73758e-11
20.517079	5.79499e-11
20.506258	5.85297e-11
20.495436	5.91154e-11
20.484615	5.97069e-11
20.473793	6.03043e-11
20.462971	6.09077e-11
20.452150	6.15172e-11
20.441328	6.21327e-11
20.430506	6.27544e-11
20.419685	6.33823e-11
20.408863	6.40165e-11
20.398041	6.46571e-11
20.387220	6.53041e-11
20.376398	6.59575e-11
20.365576	6.66175e-11
20.354755	6.7284e-11
20.343933	6.79573e-11
20.333111	6.86373e-11
20.322290	6.9324e-11
20.311468	7.00177e-11
20.300646	7.07183e-11
20.289825	7.14259e-11
20.279003	7.21406e-11
20.268181	7.28624e-11
20.257360	7.35915e-11
20.246538	7.43278e-11
20.235716	7.50716e-11
20.224895	7.58227e-11
20.214073	7.65814e-11
20.203251	7.73477e-11
20.192430	7.81216e-11
20.181608	7.89033e-11
20.170786	7.96928e-11
20.159965	8.04902e-11
20.149143	8.12956e-11
20.138321	8.2109e-11
20.127500	8.29306e-11
20.116678	8.37604e-11
20.105856	8.45985e-11
20.095035	8.5445e-11
20.084213	8.62999e-11
20.073391	8.71634e-11
20.062570	8.80356e-11
20.051748	8.89165e-11
20.040926	8.98062e-11
20.030105	9.07048e-11
20.019283	9.16123e-11
20.008462	9.2529e-11
19.997640	9.34548e-11
19.986818	9.439e-11
19.975997	9.53344e-11
19.965175	9.62883e-11
19.954353	9.72518e-11
19.943532	9.82249e-11
19.932710	9.92077e-11
19.921888	1.002e-10
19.911067	1.01203e-10
19.900245	1.02216e-10
19.889423	1.03238e-10
19.878602	1.04271e-10
19.867780	1.05315e-10
19.856958	1.06368e-10
19.846137	1.07433e-10
19.835315	1.08508e-10
19.824493	1.09593e-10
19.813672	1.1069e-10
19.802850	1.11798e-10
19.792028	1.12916e-10
19.781207	1.14046e-10
19.770385	1.15187e-10
19.759563	1.1634e-10
19.748742	1.17504e-10
19.737920	1.18679e-10
19.727098	1.19867e-10
19.716277	1.21066e-10
19.705455	1.22278e-10
19.694633	1.23501e-10
19.683812	1.24737e-10
19.672990	1.25985e-10
19.662168	1.27246e-10
19.651347	1.28519e-10
19.640525	1.29805e-10
19.629703	1.31104e-10
19.618882	1.32415e-10
19.608060	1.3374e-10
19.597238	1.35078e-10
19.586417	1.3643e-10
19.575595	1.37795e-10
19.564773	1.39174e-10
19.553952	1.40566e-10
19.543130	1.41973e-10
19.532308	1.43393e-10
19.521487	1.44828e-10
19.510665	1.46277e-10
19.499844	1.47741e-10
19.489022	1.49219e-10
19.478200	1.50712e-10
19.467379	1.5222e-10
19.456557	1.53743e-10
19.445735	1.55282e-10
19.434914	1.56835e-10
19.424092	1.58405e-10
19.413270	1.5999e-10
19.402449	1.6159e-10
19.391627	1.63207e-10
19.380805	1.6484e-10
19.369984	1.6649e-10
19.359162	1.68155e-10
19.348340	1.69838e-10
19.337519	1.71537e-10
19.326697	1.73254e-10
19.315875	1.74987e-10
19.305054	1.76738e-10
19.294232	1.78507e-10
19.283410	1.80293e-10
19.272589	1.82097e-10
19.261767	1.83919e-10
19.250945	1.85759e-10
19.240124	1.87618e-10
19.229302	1.89495e-10
19.218480	1.91391e-10
19.207659	1.93306e-10
19.196837	1.9524e-10
19.186015	1.97193e-10
19.175194	1.99167e-10
19.164372	2.01159e-10
19.153550	2.03172e-10
19.142729	2.05205e-10
19.131907	2.07258e-10
19.121085	2.09332e-10
19.110264	2.11426e-10
19.099442	2.13542e-10
19.088620	2.15679e-10
19.077799	2.17837e-10
19.066977	2.20016e-10
19.056155	2.22218e-10
19.045334	2.24441e-10
19.034512	2.26687e-10
19.023691	2.28955e-10
19.012869	2.31246e-10
19.002047	2.3356e-10
18.991226	2.35896e-10
18.980404	2.38257e-10
18.969582	2.40641e-10
18.958761	2.43048e-10
18.947939	2.4548e-10
18.937117	2.47936e-10
18.926296	2.50417e-10
18.915474	2.52923e-10
18.904652	2.55454e-10
18.893831	2.58009e-10
18.883009	2.60591e-10
18.872187	2.63198e-10
18.861366	2.65832e-10
18.850544	2.68492e-10
18.839722	2.71178e-10
18.828901	2.73891e-10
18.818079	2.76632e-10
18.807257	2.794e-10
18.796436	2.82195e-10
18.785614	2.85019e-10
18.774792	2.87871e-10
18.763971	2.90751e-10
18.753149	2.9366e-10
18.742327	2.96598e-10
18.731506	2.99566e-10
18.720684	3.02563e-10
18.709862	3.05591e-10
18.699041	3.08648e-10
18.688219	3.11737e-10
18.677397	3.14856e-10
18.666576	3.18006e-10
18.655754	3.21188e-10
18.644932	3.24401e-10
18.634111	3.27647e-10
18.623289	3.30926e-10
18.612467	3.34237e-10
18.601646	3.37581e-10
18.590824	3.40959e-10
18.580002	3.4437e-10
18.569181	3.47816e-10
18.558359	3.51296e-10
18.547537	3.54811e-10
18.536716	3.58361e-10
18.525894	3.61946e-10
18.515073	3.65568e-10
18.504251	3.69226e-10
18.493429	3.7292e-10
18.482608	3.76651e-10
18.471786	3.8042e-10
18.460964	3.84226e-10
18.450143	3.8807e-10
18.439321	3.91953e-10
18.428499	3.95875e-10
18.417678	3.99836e-10
18.406856	4.03836e-10
18.396034	4.07877e-10
18.385213	4.11958e-10
18.374391	4.1608e-10
18.363569	4.20243e-10
18.352748	4.24448e-10
18.341926	4.28695e-10
18.331104	4.32984e-10
18.320283	4.37316e-10
18.309461	4.41692e-10
18.298639	4.46111e-10
18.287818	4.50575e-10
18.276996	4.55083e-10
18.266174	4.59636e-10
18.255353	4.64235e-10
18.244531	4.6888e-10
18.233709	4.73571e-10
18.222888	4.7831e-10
18.212066	4.83095e-10
18.201244	4.87929e-10
18.190423	4.92811e-10
18.179601	4.97742e-10
18.168779	5.02722e-10
18.157958	5.07752e-10
18.147136	5.12832e-10
18.136314	5.17963e-10
18.125493	5.23145e-10
18.114671	5.2838e-10
18.103849	5.33666e-10
18.093028	5.39006e-10
18.082206	5.44399e-10
18.071384	5.49846e-10
18.060563	5.55347e-10
18.049741	5.60904e-10
18.038919	5.66516e-10
18.028098	5.72184e-10
18.017276	5.77909e-10
18.006455	5.83691e-10
17.995633	5.89531e-10
17.984811	5.9543e-10
17.973990	6.01387e-10
17.963168	6.07405e-10
17.952346	6.13482e-10
17.941525	6.1962e-10
17.930703	6.2582e-10
17.919881	6.32081e-10
17.909060	6.38405e-10
17.898238	6.44793e-10
17.887416	6.51244e-10
17.876595	6.5776e-10
17.865773	6.64341e-10
17.854951	6.70988e-10
17.844130	6.77702e-10
17.833308	6.84482e-10
17.822486	6.91331e-10
17.811665	6.98248e-10
17.800843	7.05234e-10
17.790021	7.1229e-10
17.779200	7.19417e-10
17.768378	7.26615e-10
17.757556	7.33885e-10
17.746735	7.41228e-10
17.735913	7.48644e-10
17.725091	7.56134e-10
17.714270	7.637e-10
17.703448	7.71341e-10
17.692626	7.79058e-10
17.681805	7.86853e-10
17.670983	7.94726e-10
17.660161	8.02677e-10
17.649340	8.10708e-10
17.638518	8.1882e-10
17.627696	8.27012e-10
17.616875	8.35287e-10
17.606053	8.43644e-10
17.595231	8.52085e-10
17.584410	8.6061e-10
17.573588	8.69221e-10
17.562766	8.77918e-10
17.551945	8.86701e-10
17.541123	8.95573e-10
17.530302	9.04533e-10
17.519480	9.13584e-10
17.508658	9.22724e-10
17.497837	9.31956e-10
17.487015	9.41281e-10
17.476193	9.50699e-10
17.465372	9.60211e-10
17.454550	9.69818e-10
17.443728	9.79521e-10
17.432907	9.89321e-10
17.422085	9.9922e-10
17.411263	1.00922e-09
17.400442	1.01931e-09
17.389620	1.02951e-09
17.378798	1.03981e-09
17.367977	1.05022e-09
17.357155	1.06072e-09
17.346333	1.07134e-09
17.335512	1.08206e-09
17.324690	1.09288e-09
17.313868	1.10382e-09
17.303047	1.11486e-09
17.292225	1.12602e-09
17.281403	1.13728e-09
17.270582	1.14866e-09
17.259760	1.16015e-09
17.248938	1.17176e-09
17.238117	1.18348e-09
17.227295	1.19532e-09
17.216473	1.20728e-09
17.205652	1.21936e-09
17.194830	1.23156e-09
17.184008	1.24389e-09
17.173187	1.25633e-09
17.162365	1.2689e-09
17.151543	1.2816e-09
17.140722	1.29442e-09
17.129900	1.30737e-09
17.119078	1.32045e-09
17.108257	1.33366e-09
17.097435	1.347e-09
17.086613	1.36048e-09
17.075792	1.37409e-09
17.064970	1.38784e-09
17.054148	1.40173e-09
17.043327	1.41575e-09
17.032505	1.42992e-09
17.021684	1.44422e-09
17.010862	1.45867e-09
17.000040	1.47327e-09
16.989219	1.48801e-09
16.978397	1.50289e-09
16.967575	1.51793e-09
16.956754	1.53312e-09
16.945932	1.54846e-09
16.935110	1.56395e-09
16.924289	1.5796e-09
16.913467	1.5954e-09
16.902645	1.61136e-09
16.891824	1.62748e-09
16.881002	1.64377e-09
16.870180	1.66021e-09
16.859359	1.67682e-09
16.848537	1.6936e-09
16.837715	1.71054e-09
16.826894	1.72766e-09
16.816072	1.74494e-09
16.805250	1.7624e-09
16.794429	1.78004e-09
16.783607	1.79784e-09
16.772785	1.81583e-09
16.761964	1.834e-09
16.751142	1.85235e-09
16.740320	1.87088e-09
16.729499	1.8896e-09
16.718677	1.90851e-09
16.707855	1.9276e-09
16.697034	1.94689e-09
16.686212	1.96636e-09
16.675390	1.98604e-09
16.664569	2.00591e-09
16.653747	2.02598e-09
16.642925	2.04625e-09
16.632104	2.06672e-09
16.621282	2.0874e-09
16.610460	2.10828e-09
16.599639	2.12937e-09
16.588817	2.15068e-09
16.577995	2.1722e-09
16.567174	2.19393e-09
16.556352	2.21588e-09
16.545531	2.23805e-09
16.534709	2.26044e-09
16.523887	2.28306e-09
16.513066	2.3059e-09
16.502244	2.32897e-09
16.491422	2.35227e-09
16.480601	2.3758e-09
16.469779	2.39957e-09
16.458957	2.42358e-09
16.448136	2.44783e-09
16.437314	2.47232e-09
16.426492	2.49705e-09
16.415671	2.52204e-09
16.404849	2.54727e-09
16.394027	2.57275e-09
16.383206	2.59849e-09
16.372384	2.62449e-09
16.361562	2.65075e-09
16.350741	2.67727e-09
16.339919	2.70406e-09
16.329097	2.73111e-09
16.318276	2.75843e-09
16.307454	2.78603e-09
16.296632	2.81391e-09
16.285811	2.84206e-09
16.274989	2.87049e-09
16.264167	2.89921e-09
16.253346	2.92822e-09
16.242524	2.95751e-09
16.231702	2.9871e-09
16.220881	3.01699e-09
16.210059	3.04717e-09
16.199237	3.07766e-09
16.188416	3.10845e-09
16.177594	3.13955e-09
16.166772	3.17096e-09
16.155951	3.20269e-09
16.145129	3.23473e-09
16.134307	3.26709e-09
16.123486	3.29978e-09
16.112664	3.33279e-09
16.101842	3.36614e-09
16.091021	3.39981e-09
16.080199	3.43383e-09
16.069377	3.46818e-09
16.058556	3.50288e-09
16.047734	3.53793e-09
16.036913	3.57332e-09
16.026091	3.60907e-09
16.015269	3.64518e-09
16.004448	3.68165e-09
15.993626	3.71848e-09
15.982804	3.75569e-09
15.971983	3.79326e-09
15.961161	3.83121e-09
15.950339	3.86954e-09
15.939518	3.90826e-09
15.928696	3.94736e-09
15.917874	3.98685e-09
15.907053	4.02674e-09
15.896231	4.06702e-09
15.885409	4.10771e-09
15.874588	4.14881e-09
15.863766	4.19032e-09
15.852944	4.23224e-09
15.842123	4.27458e-09
15.831301	4.31735e-09
15.820479	4.36054e-09
15.809658	4.40417e-09
15.798836	4.44823e-09
15.788014	4.49273e-09
15.777193	4.53768e-09
15.766371	4.58308e-09
15.755549	4.62893e-09
15.744728	4.67524e-09
15.733906	4.72201e-09
15.723084	4.76926e-09
15.712263	4.81697e-09
15.701441	4.86516e-09
15.690619	4.91384e-09
15.679798	4.963e-09
15.668976	5.01265e-09
15.658154	5.0628e-09
15.647333	5.11345e-09
15.636511	5.16461e-09
15.625689	5.21628e-09
15.614868	5.26847e-09
15.604046	5.32118e-09
15.593224	5.37441e-09
15.582403	5.42818e-09
15.571581	5.48249e-09
15.560759	5.53734e-09
15.549938	5.59274e-09
15.539116	5.64869e-09
15.528295	5.7052e-09
15.517473	5.76228e-09
15.506651	5.81993e-09
15.495830	5.87815e-09
15.485008	5.93696e-09
15.474186	5.99636e-09
15.463365	6.05635e-09
15.452543	6.11694e-09
15.441721	6.17814e-09
15.430900	6.23995e-09
15.420078	6.30238e-09
15.409256	6.36543e-09
15.398435	6.42911e-09
15.387613	6.49343e-09
15.376791	6.55839e-09
15.365970	6.62401e-09
15.355148	6.69028e-09
15.344326	6.75721e-09
15.333505	6.82481e-09
15.322683	6.89309e-09
15.311861	6.96205e-09
15.301040	7.03171e-09
15.290218	7.10205e-09
15.279396	7.17311e-09
15.268575	7.24487e-09
15.257753	7.31735e-09
15.246931	7.39056e-09
15.236110	7.46449e-09
15.225288	7.53917e-09
15.214466	7.6146e-09
15.203645	7.69078e-09
15.192823	7.76772e-09
15.182001	7.84543e-09
15.171180	7.92392e-09
15.160358	8.00319e-09
15.149536	8.08326e-09
15.138715	8.16413e-09
15.127893	8.24581e-09
15.117071	8.3283e-09
15.106250	8.41162e-09
15.095428	8.49577e-09
15.084606	8.58077e-09
15.073785	8.66661e-09
15.062963	8.75332e-09
15.052142	8.84089e-09
15.041320	8.92934e-09
15.030498	9.01867e-09
15.019677	9.1089e-09
15.008855	9.20002e-09
14.998033	9.29206e-09
14.987212	9.38502e-09
14.976390	9.47892e-09
14.965568	9.57375e-09
14.954747	9.66952e-09
14.943925	9.76626e-09
14.933103	9.86397e-09
14.922282	9.96265e-09
14.911460	1.00623e-08
14.900638	1.0163e-08
14.889817	1.02647e-08
14.878995	1.03673e-08
14.868173	1.04711e-08
14.857352	1.05758e-08
14.846530	1.06816e-08
14.835708	1.07885e-08
14.824887	1.08964e-08
14.814065	1.10054e-08
14.803243	1.11155e-08
14.792422	1.12267e-08
14.781600	1.1339e-08
14.770778	1.14525e-08
14.759957	1.15671e-08
14.749135	1.16828e-08
14.738313	1.17997e-08
14.727492	1.19177e-08
14.716670	1.20369e-08
14.705848	1.21574e-08
14.695027	1.2279e-08
14.684205	1.24018e-08
14.673383	1.25259e-08
14.662562	1.26512e-08
14.651740	1.27778e-08
14.640918	1.29056e-08
14.630097	1.30347e-08
14.619275	1.31651e-08
14.608453	1.32968e-08
14.597632	1.34298e-08
14.586810	1.35642e-08
14.575988	1.36999e-08
14.565167	1.38369e-08
14.554345	1.39754e-08
14.543524	1.41152e-08
14.532702	1.42564e-08
14.521880	1.4399e-08
14.511059	1.45431e-08
14.500237	1.46886e-08
14.489415	1.48355e-08
14.478594	1.49839e-08
14.467772	1.51338e-08
14.456950	1.52852e-08
14.446129	1.54381e-08
14.435307	1.55926e-08
14.424485	1.57486e-08
14.413664	1.59061e-08
14.402842	1.60652e-08
14.392020	1.6226e-08
14.381199	1.63883e-08
14.370377	1.65522e-08
14.359555	1.67178e-08
14.348734	1.68851e-08
14.337912	1.7054e-08
14.327090	1.72246e-08
14.316269	1.73969e-08
14.305447	1.7571e-08
14.294625	1.77467e-08
14.283804	1.79243e-08
14.272982	1.81036e-08
14.262160	1.82847e-08
14.251339	1.84676e-08
14.240517	1.86524e-08
14.229695	1.8839e-08
14.218874	1.90274e-08
14.208052	1.92178e-08
14.197230	1.941e-08
14.186409	1.96042e-08
14.175587	1.98003e-08
14.164765	1.99984e-08
14.153944	2.01985e-08
14.143122	2.04005e-08
14.132300	2.06046e-08
14.121479	2.08108e-08
14.110657	2.10189e-08
14.099835	2.12292e-08
14.089014	2.14416e-08
14.078192	2.16561e-08
14.067370	2.18727e-08
14.056549	2.20915e-08
14.045727	2.23125e-08
14.034906	2.25358e-08
14.024084	2.27612e-08
14.013262	2.29889e-08
14.002441	2.32189e-08
13.991619	2.34512e-08
13.980797	2.36858e-08
13.969976	2.39227e-08
13.959154	2.4162e-08
13.948332	2.44037e-08
13.937511	2.46479e-08
13.926689	2.48945e-08
13.915867	2.51435e-08
13.905046	2.5395e-08
13.894224	2.56491e-08
13.883402	2.59057e-08
13.872581	2.61648e-08
13.861759	2.64266e-08
13.850937	2.66909e-08
13.840116	2.69579e-08
13.829294	2.72276e-08
13.818472	2.75e-08
13.807651	2.77751e-08
13.796829	2.8053e-08
13.786007	2.83336e-08
13.775186	2.8617e-08
13.764364	2.89033e-08
13.753542	2.91925e-08
13.742721	2.94845e-08
13.731899	2.97794e-08
13.721077	3.00773e-08
13.710256	3.03782e-08
13.699434	3.06821e-08
13.688612	3.09891e-08
13.677791	3.12991e-08
13.666969	3.16122e-08
13.656147	3.19284e-08
13.645326	3.22478e-08
13.634504	3.25704e-08
13.623682	3.28962e-08
13.612861	3.32253e-08
13.602039	3.35577e-08
13.591217	3.38934e-08
13.580396	3.42325e-08
13.569574	3.45749e-08
13.558753	3.49208e-08
13.547931	3.52701e-08
13.537109	3.56229e-08
13.526288	3.59793e-08
13.515466	3.63392e-08
13.504644	3.67027e-08
13.493823	3.70699e-08
13.483001	3.74407e-08
13.472179	3.78153e-08
13.461358	3.81936e-08
13.450536	3.85756e-08
13.439714	3.89615e-08
13.428893	3.93513e-08
13.418071	3.97449e-08
13.407249	4.01425e-08
13.396428	4.05441e-08
13.385606	4.09497e-08
13.374784	4.13593e-08
13.363963	4.17731e-08
13.353141	4.2191e-08
13.342319	4.2613e-08
13.331498	4.30393e-08
13.320676	4.34698e-08
13.309854	4.39047e-08
13.299033	4.43439e-08
13.288211	4.47875e-08
13.277389	4.52355e-08
13.266568	4.5688e-08
13.255746	4.61451e-08
13.244924	4.66067e-08
13.234103	4.70729e-08
13.223281	4.75438e-08
13.212459	4.80194e-08
13.201638	4.84998e-08
13.190816	4.89849e-08
13.179994	4.94749e-08
13.169173	4.99699e-08
13.158351	5.04697e-08
13.147529	5.09746e-08
13.136708	5.14845e-08
13.125886	5.19995e-08
13.115064	5.25197e-08
13.104243	5.30451e-08
13.093421	5.35757e-08
13.082599	5.41116e-08
13.071778	5.46529e-08
13.060956	5.51997e-08
13.050135	5.57518e-08
13.039313	5.63095e-08
13.028491	5.68728e-08
13.017670	5.74417e-08
13.006848	5.80163e-08
12.996026	5.85967e-08
12.985205	5.91829e-08
12.974383	5.97749e-08
12.963561	6.03728e-08
12.952740	6.09768e-08
12.941918	6.15867e-08
12.931096	6.22028e-08
12.920275	6.2825e-08
12.909453	6.34535e-08
12.898631	6.40882e-08
12.887810	6.47293e-08
12.876988	6.53768e-08
12.866166	6.60308e-08
12.855345	6.66913e-08
12.844523	6.73585e-08
12.833701	6.80323e-08
12.822880	6.87128e-08
12.812058	6.94001e-08
12.801236	7.00944e-08
12.790415	7.07955e-08
12.779593	7.15037e-08
12.768771	7.2219e-08
12.757950	7.29414e-08
12.747128	7.3671e-08
12.736306	7.4408e-08
12.725485	7.51523e-08
12.714663	7.59041e-08
12.703841	7.66633e-08
12.693020	7.74302e-08
12.682198	7.82048e-08
12.671376	7.8987e-08
12.660555	7.97772e-08
12.649733	8.05752e-08
12.638911	8.13812e-08
12.628090	8.21952e-08
12.617268	8.30175e-08
12.606446	8.38479e-08
12.595625	8.46866e-08
12.584803	8.55337e-08
12.573982	8.63893e-08
12.563160	8.72535e-08
12.552338	8.81263e-08
12.541517	8.90078e-08
12.530695	8.98982e-08
12.519873	9.07974e-08
12.509052	9.17057e-08
12.498230	9.2623e-08
12.487408	9.35495e-08
12.476587	9.44853e-08
12.465765	9.54304e-08
12.454943	9.6385e-08
12.444122	9.73492e-08
12.433300	9.83229e-08
12.422478	9.93065e-08
12.411657	1.003e-07
12.400835	1.01303e-07
12.390013	1.02316e-07
12.379192	1.0334e-07
12.368370	1.04374e-07
12.357548	1.05418e-07
12.346727	1.06472e-07
12.335905	1.07537e-07
12.325083	1.08613e-07
12.314262	1.09699e-07
12.303440	1.10797e-07
12.292618	1.11905e-07
12.281797	1.13024e-07
12.270975	1.14155e-07
12.260153	1.15297e-07
12.249332	1.1645e-07
12.238510	1.17615e-07
12.227688	1.18791e-07
12.216867	1.1998e-07
12.206045	1.2118e-07
12.195223	1.22392e-07
12.184402	1.23616e-07
12.173580	1.24853e-07
12.162758	1.26101e-07
12.151937	1.27363e-07
12.141115	1.28637e-07
12.130293	1.29923e-07
12.119472	1.31223e-07
12.108650	1.32536e-07
12.097828	1.33861e-07
12.087007	1.352e-07
12.076185	1.36553e-07
12.065364	1.37919e-07
12.054542	1.39298e-07
12.043720	1.40692e-07
12.032899	1.42099e-07
12.022077	1.4352e-07
12.011255	1.44956e-07
12.000434	1.46406e-07
11.989612	1.4787e-07
11.978790	1.49349e-07
11.967969	1.50843e-07
11.957147	1.52352e-07
11.946325	1.53876e-07
11.935504	1.55415e-07
11.924682	1.5697e-07
11.913860	1.5854e-07
11.903039	1.60126e-07
11.892217	1.61727e-07
11.881395	1.63345e-07
11.870574	1.64979e-07
11.859752	1.66629e-07
11.848930	1.68296e-07
11.838109	1.69979e-07
11.827287	1.71679e-07
11.816465	1.73396e-07
11.805644	1.75131e-07
11.794822	1.76883e-07
11.784000	1.78652e-07
11.773179	1.80439e-07
11.762357	1.82244e-07
11.751535	1.84067e-07
11.740714	1.85908e-07
11.729892	1.87767e-07
11.719070	1.89645e-07
11.708249	1.91542e-07
11.697427	1.93458e-07
11.686605	1.95393e-07
11.675784	1.97348e-07
11.664962	1.99322e-07
11.654140	2.01315e-07
11.643319	2.03329e-07
11.632497	2.05363e-07
11.621675	2.07417e-07
11.610854	2.09491e-07
11.600032	2.11587e-07
11.589210	2.13703e-07
11.578389	2.15841e-07
11.567567	2.18e-07
11.556746	2.2018e-07
11.545924	2.22382e-07
11.535102	2.24607e-07
11.524281	2.26853e-07
11.513459	2.29122e-07
11.502637	2.31414e-07
11.491816	2.33729e-07
11.480994	2.36067e-07
11.470172	2.38428e-07
11.459351	2.40813e-07
11.448529	2.43221e-07
11.437707	2.45654e-07
11.426886	2.48111e-07
11.416064	2.50593e-07
11.405242	2.53099e-07
11.394421	2.55631e-07
11.383599	2.58188e-07
11.372777	2.6077e-07
11.361956	2.63378e-07
11.351134	2.66013e-07
11.340312	2.68673e-07
11.329491	2.71361e-07
11.318669	2.74075e-07
11.307847	2.76816e-07
11.297026	2.79585e-07
11.286204	2.82381e-07
11.275382	2.85206e-07
11.264561	2.88059e-07
11.253739	2.9094e-07
11.242917	2.9385e-07
11.232096	2.96789e-07
11.221274	2.99757e-07
11.210452	3.02756e-07
11.199631	3.05784e-07
11.188809	3.08842e-07
11.177987	3.11931e-07
11.167166	3.15051e-07
11.156344	3.18202e-07
11.145522	3.21385e-07
11.134701	3.24599e-07
11.123879	3.27846e-07
11.113057	3.31125e-07
11.102236	3.34437e-07
11.091414	3.37782e-07
11.080593	3.4116e-07
11.069771	3.44573e-07
11.058949	3.48019e-07
11.048128	3.515e-07
11.037306	3.55016e-07
11.026484	3.58566e-07
11.015663	3.62153e-07
11.004841	3.65775e-07
10.994019	3.69433e-07
10.983198	3.73128e-07
10.972376	3.7686e-07
10.961554	3.8063e-07
10.950733	3.84437e-07
10.939911	3.88282e-07
10.929089	3.92165e-07
10.918268	3.96088e-07
10.907446	4.00049e-07
10.896624	4.0405e-07
10.885803	4.08092e-07
10.874981	4.12173e-07
10.864159	4.16296e-07
10.853338	4.20459e-07
10.842516	4.24665e-07
10.831694	4.28912e-07
10.820873	4.33202e-07
10.810051	4.37534e-07
10.799229	4.41911e-07
10.788408	4.4633e-07
10.777586	4.50794e-07
10.766764	4.55303e-07
10.755943	4.59857e-07
10.745121	4.64456e-07
10.734299	4.69101e-07
10.723478	4.73793e-07
10.712656	4.78532e-07
10.701834	4.83318e-07
10.691013	4.88152e-07
10.680191	4.93034e-07
10.669369	4.97965e-07
10.658548	5.02946e-07
10.647726	5.07976e-07
10.636904	5.13056e-07
10.626083	5.18188e-07
10.615261	5.2337e-07
10.604439	5.28605e-07
10.593618	5.33892e-07
10.582796	5.39231e-07
10.571975	5.44625e-07
10.561153	5.50072e-07
10.550331	5.55573e-07
10.539510	5.6113e-07
10.528688	5.66742e-07
10.517866	5.7241e-07
10.507045	5.78135e-07
10.496223	5.83917e-07
10.485401	5.89757e-07
10.474580	5.95655e-07
10.463758	6.01613e-07
10.452936	6.07629e-07
10.442115	6.13707e-07
10.431293	6.19844e-07
10.420471	6.26044e-07
10.409650	6.32305e-07
10.398828	6.38629e-07
10.388006	6.45016e-07
10.377185	6.51467e-07
10.366363	6.57982e-07
10.355541	6.64563e-07
10.344720	6.71209e-07
10.333898	6.77922e-07
10.323076	6.84702e-07
10.312255	6.9155e-07
10.301433	6.98466e-07
10.290611	7.05452e-07
10.279790	7.12507e-07
10.268968	7.19633e-07
10.258146	7.2683e-07
10.247325	7.34099e-07
10.236503	7.41441e-07
10.225681	7.48856e-07
10.214860	7.56346e-07
10.204038	7.6391e-07
10.193216	7.7155e-07
10.182395	7.79266e-07
10.171573	7.8706e-07
10.160751	7.94931e-07
10.149930	8.02881e-07
10.139108	8.10911e-07
10.128286	8.19021e-07
10.117465	8.27212e-07
10.106643	8.35484e-07
10.095822	8.4384e-07
10.085000	8.52279e-07
10.074178	8.60803e-07
10.063357	8.69412e-07
10.052535	8.78107e-07
10.041713	8.86888e-07
10.030892	8.95758e-07
10.020070	9.04716e-07
10.009248	9.13764e-07
9.998427	9.22903e-07
9.987605	9.32132e-07
9.976783	9.41455e-07
9.965962	9.5087e-07
9.955140	9.60379e-07
9.944318	9.69984e-07
9.933497	9.79684e-07
9.922675	9.89482e-07
9.911853	9.99377e-07
9.901032	1.00937e-06
9.890210	1.01947e-06
9.879388	1.02966e-06
9.868567	1.03996e-06
9.857745	1.05036e-06
9.846923	1.06086e-06
9.836102	1.07147e-06
9.825280	1.08219e-06
9.814458	1.09301e-06
9.803637	1.10394e-06
9.792815	1.11498e-06
9.781993	1.12613e-06
9.771172	1.13739e-06
9.760350	1.14877e-06
9.749528	1.16026e-06
9.738707	1.17186e-06
9.727885	1.18358e-06
9.717063	1.19542e-06
9.706242	1.20737e-06
9.695420	1.21944e-06
9.684598	1.23164e-06
9.673777	1.24396e-06
9.662955	1.2564e-06
9.652133	1.26896e-06
9.641312	1.28165e-06
9.630490	1.29447e-06
9.619668	1.30741e-06
9.608847	1.32049e-06
9.598025	1.33369e-06
9.587204	1.34703e-06
9.576382	1.3605e-06
9.565560	1.37411e-06
9.554739	1.38785e-06
9.543917	1.40173e-06
9.533095	1.41575e-06
9.522274	1.4299e-06
9.511452	1.4442e-06
9.500630	1.45864e-06
9.489809	1.47323e-06
9.478987	1.48796e-06
9.468165	1.50284e-06
9.457344	1.51787e-06
9.446522	1.53305e-06
9.435700	1.54838e-06
9.424879	1.56387e-06
9.414057	1.57951e-06
9.403235	1.5953e-06
9.392414	1.61125e-06
9.381592	1.62737e-06
9.370770	1.64364e-06
9.359949	1.66008e-06
9.349127	1.67668e-06
9.338305	1.69344e-06
9.327484	1.71038e-06
9.316662	1.72748e-06
9.305840	1.74476e-06
9.295019	1.7622e-06
9.284197	1.77983e-06
9.273375	1.79762e-06
9.262554	1.8156e-06
9.251732	1.83376e-06
9.240910	1.85209e-06
9.230089	1.87061e-06
9.219267	1.88932e-06
9.208445	1.90821e-06
9.197624	1.9273e-06
9.186802	1.94657e-06
9.175980	1.96603e-06
9.165159	1.98569e-06
9.154337	2.00555e-06
9.143515	2.0256e-06
9.132694	2.04586e-06
9.121872	2.06632e-06
9.111050	2.08698e-06
9.100229	2.10785e-06
9.089407	2.12893e-06
9.078586	2.15022e-06
9.067764	2.17172e-06
9.056942	2.19343e-06
9.046121	2.21537e-06
9.035299	2.23752e-06
9.024477	2.25989e-06
9.013656	2.28249e-06
9.002834	2.30532e-06
8.992012	2.32837e-06
8.981191	2.35165e-06
8.970369	2.37517e-06
8.959547	2.39892e-06
8.948726	2.4229e-06
8.937904	2.44713e-06
8.927082	2.4716e-06
8.916261	2.49632e-06
8.905439	2.52128e-06
8.894617	2.54649e-06
8.883796	2.57195e-06
8.872974	2.59767e-06
8.862152	2.62364e-06
8.851331	2.64988e-06
8.840509	2.67638e-06
8.829687	2.70314e-06
8.818866	2.73017e-06
8.808044	2.75747e-06
8.797222	2.78504e-06
8.786401	2.81289e-06
8.775579	2.84101e-06
8.764757	2.86942e-06
8.753936	2.89811e-06
8.743114	2.92709e-06
8.732292	2.95636e-06
8.721471	2.98592e-06
8.710649	3.01578e-06
8.699827	3.04593e-06
8.689006	3.07639e-06
8.678184	3.10715e-06
8.667362	3.13822e-06
8.656541	3.1696e-06
8.645719	3.20129e-06
8.634897	3.2333e-06
8.624076	3.26563e-06
8.613254	3.29828e-06
8.602433	3.33126e-06
8.591611	3.36457e-06
8.580789	3.39821e-06
8.569968	3.43219e-06
8.559146	3.46651e-06
8.548324	3.50117e-06
8.537503	3.53618e-06
8.526681	3.57153e-06
8.515859	3.60725e-06
8.505038	3.64331e-06
8.494216	3.67974e-06
8.483394	3.71653e-06
8.472573	3.75369e-06
8.461751	3.79123e-06
8.450929	3.82913e-06
8.440108	3.86742e-06
8.429286	3.90609e-06
8.418464	3.94514e-06
8.407643	3.98459e-06
8.396821	4.02443e-06
8.385999	4.06467e-06
8.375178	4.10531e-06
8.364356	4.14636e-06
8.353534	4.18781e-06
8.342713	4.22968e-06
8.331891	4.27197e-06
8.321069	4.31469e-06
8.310248	4.35783e-06
8.299426	4.4014e-06
8.288604	4.44541e-06
8.277783	4.48985e-06
8.266961	4.53474e-06
8.256139	4.58008e-06
8.245318	4.62588e-06
8.234496	4.67213e-06
8.223674	4.71884e-06
8.212853	4.76602e-06
8.202031	4.81367e-06
8.191209	4.8618e-06
8.180388	4.91041e-06
8.169566	4.9595e-06
8.158744	5.00909e-06
8.147923	5.05917e-06
8.137101	5.10975e-06
8.126279	5.16084e-06
8.115458	5.21244e-06
8.104636	5.26455e-06
8.093815	5.31719e-06
8.082993	5.37035e-06
8.072171	5.42404e-06
8.061350	5.47827e-06
8.050528	5.53304e-06
8.039706	5.58836e-06
8.028885	5.64423e-06
8.018063	5.70066e-06
8.007241	5.75765e-06
7.996420	5.81522e-06
7.985598	5.87336e-06
7.974776	5.93208e-06
7.963955	5.99138e-06
7.953133	6.05128e-06
7.942311	6.11178e-06
7.931490	6.17289e-06
7.920668	6.2346e-06
7.909846	6.29693e-06
7.899025	6.35989e-06
7.888203	6.42347e-06
7.877381	6.48769e-06
7.866560	6.55255e-06
7.855738	6.61806e-06
7.844916	6.68422e-06
7.834095	6.75105e-06
7.823273	6.81854e-06
7.812451	6.88671e-06
7.801630	6.95556e-06
7.790808	7.02509e-06
7.779986	7.09533e-06
7.769165	7.16626e-06
7.758343	7.2379e-06
7.747521	7.31026e-06
7.736700	7.38335e-06
7.725878	7.45716e-06
7.715056	7.53171e-06
7.704235	7.607e-06
7.693413	7.68305e-06
7.682591	7.75986e-06
7.671770	7.83744e-06
7.660948	7.91579e-06
7.650126	7.99492e-06
7.639305	8.07485e-06
7.628483	8.15557e-06
7.617661	8.2371e-06
7.606840	8.31945e-06
7.596018	8.40262e-06
7.585197	8.48662e-06
7.574375	8.57146e-06
7.563553	8.65714e-06
7.552732	8.74369e-06
7.541910	8.8311e-06
7.531088	8.91938e-06
7.520267	9.00854e-06
7.509445	9.0986e-06
7.498623	9.18956e-06
7.487802	9.28142e-06
7.476980	9.3742e-06
7.466158	9.46791e-06
7.455337	9.56256e-06
7.444515	9.65815e-06
7.433693	9.7547e-06
7.422872	9.85221e-06
7.412050	9.9507e-06
7.401228	1.00502e-05
7.390407	1.01506e-05
7.379585	1.02521e-05
7.368763	1.03546e-05
7.357942	1.04581e-05
7.347120	1.05626e-05
7.336298	1.06682e-05
7.325477	1.07749e-05
7.314655	1.08826e-05
7.303833	1.09914e-05
7.293012	1.11012e-05
7.282190	1.12122e-05
7.271368	1.13243e-05
7.260547	1.14375e-05
7.249725	1.15518e-05
7.238903	1.16673e-05
7.228082	1.17839e-05
7.217260	1.19017e-05
7.206438	1.20207e-05
7.195617	1.21408e-05
7.184795	1.22622e-05
7.173973	1.23848e-05
7.163152	1.25086e-05
7.152330	1.26336e-05
7.141508	1.27599e-05
7.130687	1.28874e-05
7.119865	1.30162e-05
7.109044	1.31463e-05
7.098222	1.32777e-05
7.087400	1.34105e-05
7.076579	1.35445e-05
7.065757	1.36799e-05
7.054935	1.38166e-05
7.044114	1.39547e-05
7.033292	1.40942e-05
7.022470	1.42351e-05
7.011649	1.43774e-05
7.000827	1.45211e-05
6.990005	1.46662e-05
6.979184	1.48128e-05
6.968362	1.49609e-05
6.957540	1.51104e-05
6.946719	1.52615e-05
6.935897	1.5414e-05
6.925075	1.55681e-05
6.914254	1.57237e-05
6.903432	1.58808e-05
6.892610	1.60395e-05
6.881789	1.61999e-05
6.870967	1.63618e-05
6.860145	1.65253e-05
6.849324	1.66905e-05
6.838502	1.68573e-05
6.827680	1.70258e-05
6.816859	1.7196e-05
6.806037	1.73678e-05
6.795215	1.75414e-05
6.784394	1.77167e-05
6.773572	1.78938e-05
6.762750	1.80727e-05
6.751929	1.82533e-05
6.741107	1.84357e-05
6.730285	1.862e-05
6.719464	1.88061e-05
6.708642	1.8994e-05
6.697820	1.91839e-05
6.686999	1.93756e-05
6.676177	1.95692e-05
6.665355	1.97648e-05
6.654534	1.99623e-05
6.643712	2.01619e-05
6.632890	2.03634e-05
6.622069	2.05669e-05
6.611247	2.07724e-05
6.600426	2.098e-05
6.589604	2.11897e-05
6.578782	2.14015e-05
6.567961	2.16154e-05
6.557139	2.18314e-05
6.546317	2.20496e-05
6.535496	2.22699e-05
6.524674	2.24925e-05
6.513852	2.27173e-05
6.503031	2.29443e-05
6.492209	2.31736e-05
6.481387	2.34052e-05
6.470566	2.36391e-05
6.459744	2.38753e-05
6.448922	2.41139e-05
6.438101	2.43549e-05
6.427279	2.45983e-05
6.416457	2.48441e-05
6.405636	2.50924e-05
6.394814	2.53431e-05
6.383992	2.55964e-05
6.373171	2.58522e-05
6.362349	2.61105e-05
6.351527	2.63715e-05
6.340706	2.6635e-05
6.329884	2.69012e-05
6.319062	2.717e-05
6.308241	2.74415e-05
6.297419	2.77157e-05
6.286597	2.79927e-05
6.275776	2.82724e-05
6.264954	2.85549e-05
6.254132	2.88403e-05
6.243311	2.91285e-05
6.232489	2.94195e-05
6.221667	2.97135e-05
6.210846	3.00104e-05
6.200024	3.03103e-05
6.189202	3.06132e-05
6.178381	3.09191e-05
6.167559	3.1228e-05
6.156737	3.15401e-05
6.145916	3.18552e-05
6.135094	3.21736e-05
6.124273	3.2495e-05
6.113451	3.28197e-05
6.102629	3.31477e-05
6.091808	3.34789e-05
6.080986	3.38134e-05
6.070164	3.41513e-05
6.059343	3.44925e-05
6.048521	3.48372e-05
6.037699	3.51852e-05
6.026878	3.55368e-05
6.016056	3.58919e-05
6.005234	3.62505e-05
5.994413	3.66127e-05
5.983591	3.69785e-05
5.972769	3.7348e-05
5.961948	3.77212e-05
5.951126	3.8098e-05
5.940304	3.84787e-05
5.929483	3.88631e-05
5.918661	3.92514e-05
5.907839	3.96436e-05
5.897018	4.00397e-05
5.886196	4.04397e-05
5.875374	4.08438e-05
5.864553	4.12518e-05
5.853731	4.1664e-05
5.842909	4.20803e-05
5.832088	4.25007e-05
5.821266	4.29253e-05
5.810444	4.33541e-05
5.799623	4.37873e-05
5.788801	4.42247e-05
5.777979	4.46666e-05
5.767158	4.51128e-05
5.756336	4.55635e-05
5.745514	4.60187e-05
5.734693	4.64785e-05
5.723871	4.69428e-05
5.713049	4.74118e-05
5.702228	4.78854e-05
5.691406	4.83638e-05
5.680584	4.88469e-05
5.669763	4.93349e-05
5.658941	4.98278e-05
5.648119	5.03255e-05
5.637298	5.08283e-05
5.626476	5.1336e-05
5.615655	5.18489e-05
5.604833	5.23668e-05
5.594011	5.289e-05
5.583190	5.34183e-05
5.572368	5.39519e-05
5.561546	5.44909e-05
5.550725	5.50352e-05
5.539903	5.55849e-05
5.529081	5.61402e-05
5.518260	5.6701e-05
5.507438	5.72674e-05
5.496616	5.78394e-05
5.485795	5.84172e-05
5.474973	5.90007e-05
5.464151	5.959e-05
5.453330	6.01853e-05
5.442508	6.07864e-05
5.431686	6.13936e-05
5.420865	6.20068e-05
5.410043	6.26262e-05
5.399221	6.32517e-05
5.388400	6.38835e-05
5.377578	6.45216e-05
5.366756	6.5166e-05
5.355935	6.58169e-05
5.345113	6.64743e-05
5.334291	6.71382e-05
5.323470	6.78088e-05
5.312648	6.8486e-05
5.301826	6.91701e-05
5.291005	6.98609e-05
5.280183	7.05586e-05
5.269361	7.12633e-05
5.258540	7.19751e-05
5.247718	7.26939e-05
5.236896	7.34199e-05
5.226075	7.41532e-05
5.215253	7.48938e-05
5.204431	7.56417e-05
5.193610	7.63972e-05
5.182788	7.71601e-05
5.171966	7.79307e-05
5.161145	7.8709e-05
5.150323	7.9495e-05
5.139501	8.02889e-05
5.128680	8.10907e-05
5.117858	8.19005e-05
5.107037	8.27184e-05
5.096215	8.35444e-05
5.085393	8.43787e-05
5.074572	8.52213e-05
5.063750	8.60723e-05
5.052928	8.69318e-05
5.042107	8.77999e-05
5.031285	8.86766e-05
5.020463	8.95621e-05
5.009642	9.04564e-05
4.998820	9.13597e-05
4.987998	9.22719e-05
4.977177	9.31933e-05
4.966355	9.41238e-05
4.955533	9.50636e-05
4.944712	9.60128e-05
4.933890	9.69715e-05
4.923068	9.79397e-05
4.912247	9.89176e-05
4.901425	9.99053e-05
4.890603	0.000100903
4.879782	0.00010191
4.868960	0.000102928
4.858138	0.000103955
4.847317	0.000104993
4.836495	0.000106041
4.825673	0.0001071
4.814852	0.000108169
4.804030	0.000109249
4.793208	0.00011034
4.782387	0.000111442
4.771565	0.000112554
4.760743	0.000113678
4.749922	0.000114813
4.739100	0.000115959
4.728278	0.000117116
4.717457	0.000118286
4.706635	0.000119466
4.695813	0.000120659
4.684992	0.000121863
4.674170	0.00012308
4.663348	0.000124308
4.652527	0.000125549
4.641705	0.000126802
4.630884	0.000128068
4.620062	0.000129346
4.609240	0.000130638
4.598419	0.000131942
4.587597	0.000133258
4.576775	0.000134589
4.565954	0.000135932
4.555132	0.000137289
4.544310	0.000138659
4.533489	0.000140043
4.522667	0.00014144
4.511845	0.000142852
4.501024	0.000144278
4.490202	0.000145718
4.479380	0.000147172
4.468559	0.000148641
4.457737	0.000150124
4.446915	0.000151622
4.436094	0.000153135
4.425272	0.000154663
4.414450	0.000156207
4.403629	0.000157765
4.392807	0.00015934
4.381985	0.00016093
4.371164	0.000162536
4.360342	0.000164157
4.349520	0.000165795
4.338699	0.00016745
4.327877	0.00016912
4.317055	0.000170808
4.306234	0.000172512
4.295412	0.000174233
4.284590	0.000175972
4.273769	0.000177727
4.262947	0.0001795
4.252125	0.000181291
4.241304	0.0001831
4.230482	0.000184927
4.219660	0.000186771
4.208839	0.000188635
4.198017	0.000190516
4.187195	0.000192417
4.176374	0.000194336
4.165552	0.000196275
4.154730	0.000198233
4.143909	0.00020021
4.133087	0.000202207
4.122266	0.000204224
4.111444	0.000206261
4.100622	0.000208318
4.089801	0.000210396
4.078979	0.000212494
4.068157	0.000214613
4.057336	0.000216754
4.046514	0.000218915
4.035692	0.000221098
4.024871	0.000223303
4.014049	0.00022553
4.003227	0.000227779
3.992406	0.00023005
3.981584	0.000232344
3.970762	0.000234661
3.959941	0.000237001
3.949119	0.000239364
3.938297	0.000241751
3.927476	0.000244161
3.916654	0.000246595
3.905832	0.000249054
3.895011	0.000251537
3.884189	0.000254044
3.873367	0.000256577
3.862546	0.000259134
3.851724	0.000261718
3.840902	0.000264326
3.830081	0.000266961
3.819259	0.000269622
3.808437	0.000272309
3.797616	0.000275024
3.786794	0.000277765
3.775972	0.000280533
3.765151	0.000283329
3.754329	0.000286152
3.743507	0.000289004
3.732686	0.000291884
3.721864	0.000294792
3.711042	0.00029773
3.700221	0.000300696
3.689399	0.000303692
3.678577	0.000306718
3.667756	0.000309774
3.656934	0.00031286
3.646112	0.000315976
3.635291	0.000319124
3.624469	0.000322303
3.613648	0.000325513
3.602826	0.000328756
3.592004	0.00033203
3.581183	0.000335337
3.570361	0.000338677
3.559539	0.00034205
3.548718	0.000345456
3.537896	0.000348896
3.527074	0.00035237
3.516253	0.000355878
3.505431	0.000359422
3.494609	0.000363
3.483788	0.000366614
3.472966	0.000370263
3.462144	0.000373949
3.451323	0.000377671
3.440501	0.00038143
3.429679	0.000385227
3.418858	0.00038906
3.408036	0.000392932
3.397214	0.000396842
3.386393	0.000400791
3.375571	0.000404779
3.364749	0.000408806
3.353928	0.000412873
3.343106	0.00041698
3.332284	0.000421127
3.321463	0.000425316
3.310641	0.000429546
3.299819	0.000433818
3.288998	0.000438131
3.278176	0.000442488
3.267354	0.000446887
3.256533	0.00045133
3.245711	0.000455816
3.234889	0.000460347
3.224068	0.000464922
3.213246	0.000469542
3.202424	0.000474208
3.191603	0.00047892
3.180781	0.000483677
3.169959	0.000488482
3.159138	0.000493334
3.148316	0.000498233
3.137495	0.00050318
3.126673	0.000508176
3.115851	0.000513221
3.105030	0.000518315
3.094208	0.000523459
3.083386	0.000528653
3.072565	0.000533898
3.061743	0.000539194
3.050921	0.000544542
3.040100	0.000549941
3.029278	0.000555393
3.018456	0.000560898
3.007635	0.000566457
2.996813	0.000572069
2.985991	0.000577735
2.975170	0.000583456
2.964348	0.000589232
2.953526	0.000595064
2.942705	0.000600951
2.931883	0.000606895
2.921061	0.000612895
2.910240	0.000618952
2.899418	0.000625066
2.888596	0.000631237
2.877775	0.000637466
2.866953	0.000643752
2.856131	0.000650096
2.845310	0.000656496
2.834488	0.000662954
2.823666	0.000669467
2.812845	0.000676034
2.802023	0.00068265
2.791201	0.000689309
&
```
