## Supplementary material for "All-at-once RNA folding with 3D motif prediction framed by evolutionary information": RF02232_sX13.cacofold.power

```
# Power analysis of CaCoFold structure 
#
# Powertype = SINGLE SUBSTITUTIONS
# covary  left_pos      right_pos    substitutions      power
#----------------------------------------------------------------
          15		45		3		0.02
          16		44		0		0.00
          17		43		0		0.00
          18		42		0		0.00
          19		41		0		0.00
          20		40		0		0.00
          21		38		0		0.00
          23		37		0		0.00
          24		36		0		0.00
          25		35		0		0.00
          49		80		0		0.00
          50		79		2		0.00
          51		78		2		0.00
          52		77		4		0.07
          53		76		0		0.00
          54		75		1		0.00
          55		74		0		0.00
          56		73		2		0.00
          57		72		3		0.02
          58		71		0		0.00
          59		70		1		0.00
          60		69		0		0.00
          83		117		1		0.00
          84		116		0		0.00
          85		115		0		0.00
          86		114		0		0.00
          87		113		2		0.00
          88		112		0		0.00
          89		111		0		0.00
          90		110		1		0.00
          91		109		3		0.02
          92		108		1		0.00
          93		107		2		0.00
          94		106		2		0.00
          95		105		0		0.00
#
# BPAIRS 35
# avg substitutions per BP  0.9
# BPAIRS expected to covary 0.1 +/- 0.3
# BPAIRS observed to covary 0
#
```
