## Supplementary material for "All-at-once RNA folding with 3D motif prediction framed by evolutionary information": RF02232_sX13.helixcov

```
# RMs = 4 L = 122

# RM_HELIX NESTED 4-6 12-14, nbp = 3 nbp_cov = 0
# pvals: 0.893387,0.893387,0.893387
# aggregated NONE
NESTED  :::<<<____>>>::::::::::::::::::::::::::::::::::::::::::::::::::::::::::::::::::::::::::::::::::::::::::::::::::::::
        :::::::::::::::::::::::::::::::::::::::::::::::::::::::::::::::::::::::::::::::::::::::::::::::::::::::::::::::::::

# RM_HELIX NESTED 15-25 35-45, nbp = 10 nbp_cov = 0
# pvals: 0.926232,0.893387,0.893387,0.893387,0.893387,0.893387,0.893387,0.893387,0.893387,0.893387
# aggregated NONE
NESTED  :::::::::::::<<<<<<<<<<________>>>>->>>>>>:::::::::::::::::::::::::::::::::::::::::::::::::::::::::::::::::::::::::
        :::::::::::::::::::::::::::::::::::::::::::::::::::::::::::::::::::::::::::::::::::::::::::::::::::::::::::::::::::

# RM_HELIX NESTED 49-60 69-80, nbp = 12 nbp_cov = 0
# pvals: 0.893387,0.893387,0.00776506,0.908375,0.893387,0.893387,0.893387,0.0266133,0.0281236,0.893387,0.0317391,0.893387
# aggregated NONE
NESTED  :::::::::::::::::::::::::::::::::::::::::::<<<<<<<<<<<<________>>>>>>>>>>>>::::::::::::::::::::::::::::::::::::::::
        :::::::::::::::::::::::::::::::::::::::::::::::::::::::::::::::::::::::::::::::::::::::::::::::::::::::::::::::::::

# RM_HELIX NESTED 83-95 105-117, nbp = 12 nbp_cov = 0
# pvals: 0.893387,0.893387,0.893387,0.893387,0.0123265,0.893387,0.893387,0.893387,0.893387,0.00776506,0.00776506,0.893387
# aggregated NONE
NESTED  :::::::::::::::::::::::::::::::::::::::::::::::::::::::::::::::::::::::::::::<<<<<<<<-<<<<_______>>>>->>>>>>>>:::::
        :::::::::::::::::::::::::::::::::::::::::::::::::::::::::::::::::::::::::::::::::::::::::::::::::::::::::::::::::::
```
