## Supplementary material for "All-at-once RNA folding with 3D motif prediction framed by evolutionary information": RF02232_sX13.surv

```
6.963429	0.027027
6.929943	0.0810811
6.629919	0.108108
3.929700	0.135135
3.543955	0.162162
2.943906	0.189189
-0.013476	0.945946
-0.399222	0.972973
-0.870689	1
&
12.201799	0.000153421
9.844465	0.00107395
8.901532	0.00138079
8.258622	0.00168763
8.044319	0.00184106
7.444271	0.00199448
6.929943	0.00843817
6.629919	0.0125805
6.287034	0.012734
6.158452	0.0130408
5.987010	0.0133477
5.344101	0.0139613
4.401167	0.0151887
4.358306	0.0164161
4.272585	0.0165695
4.186864	0.0181037
4.015421	0.0199448
3.929700	0.0200982
3.886840	0.0202516
3.415373	0.020405
3.372512	0.0219392
3.329652	0.0234735
3.243930	0.0236269
3.115348	0.0253145
3.072488	0.0256214
2.986767	0.0257748
2.943906	0.0280761
2.858185	0.0294569
2.815324	0.0296103
2.558160	0.0297637
2.472439	0.0299172
2.215276	0.030224
2.129554	0.0303774
2.043833	0.0306843
1.872391	0.0309911
1.829530	0.0320651
1.786669	0.0322185
1.743809	0.0323719
1.700948	0.0325253
1.615227	0.0337527
1.572366	0.0339061
1.529506	0.0340595
1.443784	0.0362074
1.315203	0.0366677
1.272342	0.0369745
1.229481	0.0385087
1.143760	0.0391224
1.100900	0.0392759
1.058039	0.0394293
1.015178	0.0398895
0.972318	0.0405032
0.929457	0.0408101
0.843736	0.0423443
0.715154	0.0424977
0.672293	0.0431114
0.629433	0.0434182
0.543712	0.0438785
0.500851	0.0440319
0.457990	0.0443388
0.372269	0.0461798
0.286548	0.0463332
0.243687	0.0469469
0.200827	0.0472538
0.157966	0.0475606
0.115105	0.047714
0.072245	0.0478674
0.029384	0.0480209
-0.013476	0.923903
-0.056337	0.924056
-0.099198	0.924824
-0.142058	0.925437
-0.184919	0.926818
-0.227780	0.926971
-0.270640	0.927432
-0.313501	0.927585
-0.356361	0.929119
-0.399222	0.932341
-0.442083	0.933722
-0.527804	0.935256
-0.570664	0.93541
-0.613525	0.93679
-0.656386	0.936944
-0.699246	0.937097
-0.784968	0.938018
-0.827828	0.938171
-0.870689	0.938938
-0.913549	0.940473
-0.956410	0.94262
-1.084992	0.943848
-1.213574	0.944308
-1.256434	0.945535
-1.385016	0.945689
-1.427877	0.945842
-1.470737	0.945996
-1.513598	0.947223
-1.556459	0.947376
-1.642180	0.955354
-1.770762	0.955508
-1.813622	0.964713
-1.856483	0.969623
-1.899344	0.969929
-1.942204	0.970083
-2.070786	0.970543
-2.156507	0.972077
-2.242229	0.973918
-2.413671	0.975759
-2.456532	0.9776
-2.670835	0.977754
-2.713695	0.977907
-2.756556	0.978061
-2.799417	0.978368
-2.842277	0.978674
-2.885138	0.978828
-2.970859	0.978981
-3.013720	0.979288
-3.056580	0.979595
-3.142301	0.979902
-3.313744	0.980209
-3.399465	0.980515
-3.442326	0.980669
-3.485186	0.980976
-3.570908	0.981129
-3.742350	0.982817
-3.870932	0.98297
-4.085235	0.983124
-4.128096	0.984351
-4.470981	0.985885
-4.556702	0.986039
-4.599562	0.998466
-4.942447	1
&
12.552416	7.62777e-06
12.544684	2.28833e-05
12.416102	4.57666e-05
12.373242	6.10221e-05
12.330381	6.86499e-05
12.287520	9.15332e-05
12.244660	9.91609e-05
12.158938	0.000129672
12.030357	0.0001373
11.944635	0.000183066
11.901775	0.000213577
11.858914	0.000259344
11.816054	0.000305111
11.687472	0.000358505
11.644611	0.00037376
11.516029	0.000419527
11.473169	0.000472921
11.430308	0.000488177
11.344587	0.000495805
11.258866	0.000533944
10.830259	0.000541571
10.615956	0.000549199
10.487374	0.000556827
10.401653	0.000610221
10.358793	0.000640732
10.315932	0.00071701
10.273071	0.00078566
10.230211	0.000846682
10.144490	0.000968726
10.101629	0.00106026
10.058768	0.00113654
10.015908	0.00115179
9.973047	0.00122807
9.758744	0.0012357
9.630162	0.00124333
9.287277	0.00125095
9.201556	0.00125858
9.158695	0.00127384
9.115835	0.00129672
9.072974	0.0013196
8.987253	0.00133486
8.944392	0.00136537
8.815810	0.001373
8.772950	0.00140351
8.730089	0.00141876
8.644368	0.00143402
8.601507	0.00146453
8.558647	0.00147216
8.515786	0.00148741
8.472925	0.00150267
8.430065	0.00153318
8.387204	0.00157132
8.301483	0.0015942
8.258622	0.00162471
8.172901	0.0016476
8.130041	0.00167048
8.044319	0.00184592
8.001459	0.0018688
7.958598	0.00189169
7.872877	0.0019222
7.830016	0.00198322
7.787156	0.00199847
7.744295	0.00202899
7.701434	0.00204424
7.658574	0.00210526
7.615713	0.00211289
7.572853	0.00212052
7.529992	0.0021434
7.487131	0.00215866
7.444271	0.00222731
7.358549	0.00223494
7.315689	0.00225019
7.272828	0.00315789
7.229968	0.00318841
7.187107	0.00558352
7.144246	0.00559878
7.101386	0.00562929
7.058525	0.0056598
7.015665	0.00737605
6.972804	0.00740656
6.929943	0.00776506
6.887083	0.0078032
6.844222	0.00832189
6.801361	0.00935164
6.758501	0.0100229
6.715640	0.0100305
6.672780	0.0113959
6.629919	0.0123265
6.587058	0.0133562
6.544198	0.0133715
6.501337	0.0138749
6.458477	0.0144928
6.415616	0.0158886
6.372755	0.0163768
6.329895	0.0170099
6.287034	0.0175133
6.244173	0.0175896
6.201313	0.0191381
6.158452	0.0192143
6.115592	0.0192449
6.072731	0.0198398
6.029870	0.019878
5.987010	0.0199085
5.944149	0.0199314
5.901289	0.021434
5.858428	0.0220671
5.815567	0.02209
5.772707	0.0234935
5.729846	0.0235164
5.686985	0.0236232
5.644125	0.0237147
5.515543	0.0237223
5.472682	0.0237376
5.429822	0.0238368
5.386961	0.0238749
5.344101	0.0239664
5.301240	0.0240046
5.258379	0.0241648
5.215519	0.0242944
5.172658	0.0243097
5.129797	0.0243326
5.086937	0.0243707
5.044076	0.0244546
5.001216	0.0245233
4.958355	0.0245309
4.872634	0.0246301
4.829773	0.0246377
4.786913	0.0247292
4.744052	0.0248055
4.701191	0.0249123
4.658331	0.0250038
4.615470	0.0250114
4.572609	0.0250953
4.529749	0.0253166
4.444028	0.0254005
4.401167	0.0255683
4.358306	0.0255835
4.315446	0.025759
4.272585	0.0259344
4.229725	0.0260107
4.186864	0.0261937
4.101143	0.0262014
4.058282	0.0262243
4.015421	0.0263539
3.972561	0.0263768
3.929700	0.0266133
3.886840	0.026926
3.843979	0.0269718
3.801118	0.0271701
3.758258	0.0274981
3.715397	0.0275286
3.672536	0.0276354
3.629676	0.0277422
3.586815	0.0278185
3.543955	0.0281236
3.501094	0.0282761
3.458233	0.0283677
3.415373	0.028505
3.372512	0.0285202
3.329652	0.0286346
3.286791	0.0286728
3.243930	0.028833
3.201070	0.0292296
3.158209	0.0296568
3.115348	0.0298551
3.072488	0.0304348
3.029627	0.030923
2.986767	0.0312738
2.943906	0.0317391
2.901045	0.0322044
2.858185	0.032746
2.815324	0.0335011
2.772464	0.0347445
2.729603	0.0351487
2.686742	0.0358124
2.643882	0.0358429
2.601021	0.0360259
2.558160	0.0364607
2.515300	0.0369336
2.472439	0.0371625
2.429579	0.037193
2.386718	0.037315
2.343857	0.0374905
2.300997	0.0375591
2.258136	0.0379024
2.215276	0.0380092
2.172415	0.0380625
2.129554	0.038177
2.086694	0.0384134
2.043833	0.0385507
2.000972	0.0390389
1.958112	0.0392067
1.915251	0.0396873
1.872391	0.0399085
1.829530	0.0402822
1.786669	0.0406026
1.743809	0.0408696
1.700948	0.0410374
1.658088	0.0412281
1.615227	0.0412738
1.572366	0.0414874
1.529506	0.0417315
1.486645	0.0418688
1.443784	0.0420595
1.400924	0.0425019
1.358063	0.0429748
1.315203	0.0434096
1.272342	0.0436842
1.229481	0.0440732
1.186621	0.0446834
1.143760	0.044958
1.100900	0.0454844
1.058039	0.04582
1.015178	0.0461632
0.972318	0.046537
0.929457	0.0471014
0.886596	0.04746
0.843736	0.0481007
0.800875	0.0486957
0.758015	0.0489855
0.715154	0.0492449
0.672293	0.0496186
0.629433	0.0502059
0.586572	0.0510221
0.543712	0.0512738
0.500851	0.0515484
0.457990	0.0523036
0.415130	0.0524256
0.372269	0.0532113
0.329408	0.0536995
0.286548	0.0542334
0.243687	0.0546606
0.200827	0.0552479
0.157966	0.0560031
0.115105	0.0568497
0.072245	0.0574447
0.029384	0.0583982
-0.013476	0.893387
-0.056337	0.894241
-0.099198	0.895469
-0.142058	0.896834
-0.184919	0.898345
-0.227780	0.901037
-0.270640	0.902326
-0.313501	0.903707
-0.356361	0.905332
-0.399222	0.908375
-0.442083	0.911701
-0.484943	0.915141
-0.527804	0.916751
-0.570664	0.918627
-0.613525	0.919802
-0.656386	0.921159
-0.699246	0.922449
-0.742107	0.92341
-0.784968	0.924394
-0.827828	0.925385
-0.870689	0.926232
-0.913549	0.92701
-0.956410	0.927529
-0.999271	0.928314
-1.042131	0.928879
-1.084992	0.930122
-1.127852	0.931442
-1.170713	0.932845
-1.213574	0.933661
-1.256434	0.934744
-1.299295	0.937285
-1.342156	0.93894
-1.385016	0.940359
-1.427877	0.942929
-1.470737	0.944088
-1.513598	0.945805
-1.556459	0.947681
-1.599319	0.950442
-1.642180	0.952052
-1.685041	0.953951
-1.727901	0.956583
-1.770762	0.957674
-1.813622	0.95984
-1.856483	0.962098
-1.899344	0.963318
-1.942204	0.964477
-1.985065	0.965637
-2.027925	0.967056
-2.070786	0.968238
-2.113647	0.968505
-2.156507	0.968825
-2.199368	0.969436
-2.242229	0.969535
-2.285089	0.969703
-2.327950	0.969825
-2.370810	0.970084
-2.413671	0.97032
-2.456532	0.97042
-2.499392	0.970755
-2.542253	0.971129
-2.585113	0.971793
-2.627974	0.971815
-2.670835	0.972357
-2.713695	0.972464
-2.756556	0.972563
-2.799417	0.972708
-2.842277	0.972731
-2.885138	0.972914
-2.927998	0.972937
-2.970859	0.972998
-3.013720	0.973043
-3.056580	0.973051
-3.099441	0.973089
-3.142301	0.973227
-3.185162	0.973242
-3.228023	0.973265
-3.270883	0.973303
-3.313744	0.973387
-3.356605	0.97341
-3.442326	0.973577
-3.485186	0.973646
-3.528047	0.973692
-3.570908	0.973707
-3.613768	0.973722
-3.656629	0.97373
-3.699489	0.973753
-3.742350	0.973791
-3.785211	0.973799
-3.828071	0.973806
-3.913793	0.973898
-3.956653	0.973921
-3.999514	0.973959
-4.042374	0.973966
-4.085235	0.97405
-4.128096	0.974233
-4.170956	0.974371
-4.213817	0.97447
-4.256677	0.974699
-4.299538	0.974714
-4.342399	0.974836
-4.385259	0.974889
-4.428120	0.975431
-4.470981	0.975858
-4.513841	0.975881
-4.556702	0.976995
-4.599562	0.978352
-4.642423	0.981274
-4.685284	0.984416
-4.728144	0.986545
-4.771005	0.990252
-4.813865	0.992006
-4.856726	0.995126
-4.899587	0.997429
-4.942447	0.998917
-4.985308	0.999069
-5.028169	0.999085
-5.156750	0.999252
-5.285332	0.99939
-5.328193	0.999558
-5.371053	0.999825
-5.456775	1
&
35.475114	2.39578e-56
35.432253	3.00855e-56
35.389392	3.77802e-56
35.346532	4.74425e-56
35.303671	5.95756e-56
35.260810	7.48109e-56
35.217950	9.39418e-56
35.175089	1.17964e-55
35.132229	1.48128e-55
35.089368	1.86003e-55
35.046507	2.33561e-55
35.003647	2.93276e-55
34.960786	3.68256e-55
34.917926	4.62402e-55
34.875065	5.80612e-55
34.832204	7.29037e-55
34.789344	9.15396e-55
34.746483	1.14938e-54
34.703622	1.44317e-54
34.660762	1.81204e-54
34.617901	2.27517e-54
34.575041	2.85664e-54
34.532180	3.5867e-54
34.489319	4.50329e-54
34.446459	5.65408e-54
34.403598	7.09888e-54
34.360738	8.9128e-54
34.317877	1.11901e-53
34.275016	1.40492e-53
34.232156	1.76387e-53
34.189295	2.21451e-53
34.146434	2.78025e-53
34.103574	3.49049e-53
34.060713	4.38214e-53
34.017853	5.5015e-53
33.974992	6.90674e-53
33.932131	8.67085e-53
33.889271	1.08854e-52
33.846410	1.36655e-52
33.803550	1.71555e-52
33.760689	2.15366e-52
33.717828	2.70363e-52
33.674968	3.394e-52
33.632107	4.26063e-52
33.589246	5.3485e-52
33.546386	6.71408e-52
33.503525	8.42824e-52
33.460665	1.058e-51
33.417804	1.32809e-51
33.374943	1.66711e-51
33.332083	2.09267e-51
33.289222	2.62682e-51
33.246362	3.2973e-51
33.203501	4.13886e-51
33.160640	5.19518e-51
33.117780	6.52102e-51
33.074919	8.18515e-51
33.032058	1.02739e-50
32.989198	1.28955e-50
32.946337	1.61859e-50
32.903477	2.03157e-50
32.860616	2.54989e-50
32.817755	3.20043e-50
32.774895	4.01691e-50
32.732034	5.04162e-50
32.689174	6.32769e-50
32.646313	7.94173e-50
32.603452	9.96739e-50
32.560592	1.25096e-49
32.517731	1.57001e-49
32.474870	1.9704e-49
32.432010	2.47289e-49
32.389149	3.10348e-49
32.346289	3.89484e-49
32.303428	4.88795e-49
32.260567	6.13421e-49
32.217707	7.69816e-49
32.174846	9.66074e-49
32.131985	1.21235e-48
32.089125	1.5214e-48
32.046264	1.90921e-48
32.003404	2.39586e-48
31.960543	3.00651e-48
31.917682	3.77276e-48
31.874822	4.73426e-48
31.831961	5.94074e-48
31.789101	7.45459e-48
31.746240	9.35412e-48
31.703379	1.17376e-47
31.660519	1.47281e-47
31.617658	1.84805e-47
31.574797	2.31886e-47
31.531937	2.90958e-47
31.489076	3.65075e-47
31.446216	4.58067e-47
31.403355	5.7474e-47
31.360494	7.21122e-47
31.317634	9.04778e-47
31.274773	1.13519e-46
31.231913	1.42427e-46
31.189052	1.78695e-46
31.146191	2.24195e-46
31.103331	2.81277e-46
31.060470	3.5289e-46
31.017609	4.42729e-46
30.974749	5.55434e-46
30.931888	6.96823e-46
30.889028	8.74192e-46
30.846167	1.0967e-45
30.803306	1.37582e-45
30.760446	1.72596e-45
30.717585	2.16519e-45
30.674725	2.71616e-45
30.631864	3.4073e-45
30.589003	4.27425e-45
30.546143	5.36172e-45
30.503282	6.7258e-45
30.460421	8.4368e-45
30.417561	1.0583e-44
30.374700	1.32749e-44
30.331840	1.66514e-44
30.288979	2.08864e-44
30.246118	2.61982e-44
30.203258	3.28605e-44
30.160397	4.12166e-44
30.117537	5.16968e-44
30.074676	6.48412e-44
30.031815	8.13266e-44
29.988955	1.02002e-43
29.946094	1.27932e-43
29.903233	1.60452e-43
29.860373	2.01236e-43
29.817512	2.52382e-43
29.774652	3.16525e-43
29.731791	3.96964e-43
29.688930	4.97839e-43
29.646070	6.2434e-43
29.603209	7.82974e-43
29.560349	9.81902e-43
29.517488	1.23136e-42
29.474627	1.54416e-42
29.431767	1.93641e-42
29.388906	2.42826e-42
29.346045	3.045e-42
29.303185	3.81833e-42
29.260324	4.788e-42
29.217464	6.00383e-42
29.174603	7.52831e-42
29.131742	9.43974e-42
29.088882	1.18363e-41
29.046021	1.48412e-41
29.003161	1.86086e-41
28.960300	2.3332e-41
28.917439	2.9254e-41
28.874579	3.66785e-41
28.831718	4.59867e-41
28.788857	5.76563e-41
28.745997	7.22862e-41
28.703136	9.06269e-41
28.660276	1.1362e-40
28.617415	1.42444e-40
28.574554	1.78577e-40
28.531694	2.23874e-40
28.488833	2.80656e-40
28.445973	3.51834e-40
28.403112	4.41058e-40
28.360251	5.52901e-40
28.317391	6.93094e-40
28.274530	8.68821e-40
28.231669	1.08909e-39
28.188809	1.36517e-39
28.145948	1.71122e-39
28.103088	2.14495e-39
28.060227	2.68858e-39
28.017366	3.36994e-39
27.974506	4.2239e-39
27.931645	5.29418e-39
27.888785	6.63555e-39
27.845924	8.31664e-39
27.803063	1.04235e-38
27.760203	1.30638e-38
27.717342	1.63727e-38
27.674481	2.05194e-38
27.631621	2.57158e-38
27.588760	3.22278e-38
27.545900	4.0388e-38
27.503039	5.06137e-38
27.460178	6.34272e-38
27.417318	7.94834e-38
27.374457	9.96025e-38
27.331597	1.24812e-37
27.288736	1.56399e-37
27.245875	1.95978e-37
27.203015	2.45568e-37
27.160154	3.077e-37
27.117293	3.85547e-37
27.074433	4.83079e-37
27.031572	6.05275e-37
26.988712	7.58367e-37
26.945851	9.50163e-37
26.902990	1.19044e-36
26.860130	1.49146e-36
26.817269	1.86857e-36
26.774409	2.34097e-36
26.731548	2.93276e-36
26.688687	3.67408e-36
26.645827	4.6027e-36
26.602966	5.76592e-36
26.560105	7.22298e-36
26.517245	9.04808e-36
26.474384	1.13341e-35
26.431524	1.41975e-35
26.388663	1.77839e-35
26.345802	2.22759e-35
26.302942	2.79019e-35
26.260081	3.49482e-35
26.217220	4.37731e-35
26.174360	5.48253e-35
26.131499	6.86667e-35
26.088639	8.60008e-35
26.045778	1.07709e-34
26.002917	1.34893e-34
25.960057	1.68936e-34
25.917196	2.11565e-34
25.874336	2.64945e-34
25.831475	3.31788e-34
25.788614	4.15486e-34
25.745754	5.20287e-34
25.702893	6.51509e-34
25.660032	8.1581e-34
25.617172	1.02152e-33
25.574311	1.27908e-33
25.531451	1.60155e-33
25.488590	2.00527e-33
25.445729	2.5107e-33
25.402869	3.14346e-33
25.360008	3.9356e-33
25.317148	4.92726e-33
25.274287	6.16865e-33
25.231426	7.72263e-33
25.188566	9.66787e-33
25.145705	1.21028e-32
25.102844	1.51507e-32
25.059984	1.89657e-32
25.017123	2.37408e-32
24.974263	2.97174e-32
24.931402	3.71978e-32
24.888541	4.656e-32
24.845681	5.82773e-32
24.802820	7.29415e-32
24.759960	9.12936e-32
24.717099	1.1426e-31
24.674238	1.43001e-31
24.631378	1.78968e-31
24.588517	2.23974e-31
24.545656	2.80293e-31
24.502796	3.50763e-31
24.459935	4.38941e-31
24.417075	5.49272e-31
24.374214	6.87317e-31
24.331353	8.60036e-31
24.288493	1.07613e-30
24.245632	1.34649e-30
24.202772	1.68472e-30
24.159911	2.10786e-30
24.117050	2.63722e-30
24.074190	3.29942e-30
24.031329	4.1278e-30
23.988468	5.16402e-30
23.945608	6.46019e-30
23.902747	8.08148e-30
23.859887	1.01094e-29
23.817026	1.26458e-29
23.774165	1.58182e-29
23.731305	1.97859e-29
23.688444	2.47481e-29
23.645584	3.0954e-29
23.602723	3.87149e-29
23.559862	4.84203e-29
23.517002	6.0557e-29
23.474141	7.57337e-29
23.431280	9.47112e-29
23.388420	1.18441e-28
23.345559	1.48111e-28
23.302699	1.85209e-28
23.259838	2.31591e-28
23.216977	2.89581e-28
23.174117	3.6208e-28
23.131256	4.52716e-28
23.088396	5.66023e-28
23.045535	7.07667e-28
23.002674	8.8473e-28
22.959814	1.10606e-27
22.916953	1.38271e-27
22.874092	1.72851e-27
22.831232	2.16072e-27
22.788371	2.70092e-27
22.745511	3.37606e-27
22.702650	4.21982e-27
22.659789	5.27429e-27
22.616929	6.59203e-27
22.574068	8.23873e-27
22.531208	1.02964e-26
22.488347	1.28676e-26
22.445486	1.60803e-26
22.402626	2.00945e-26
22.359765	2.51098e-26
22.316904	3.13758e-26
22.274044	3.92041e-26
22.231183	4.89838e-26
22.188323	6.12009e-26
22.145462	7.64624e-26
22.102601	9.55261e-26
22.059741	1.19338e-25
22.016880	1.49081e-25
21.974020	1.86229e-25
21.931159	2.32626e-25
21.888298	2.9057e-25
21.845438	3.62934e-25
21.802577	4.53303e-25
21.759716	5.6615e-25
21.716856	7.07063e-25
21.673995	8.83014e-25
21.631135	1.10271e-24
21.588274	1.377e-24
21.545413	1.71946e-24
21.502553	2.147e-24
21.459692	2.68074e-24
21.416832	3.34702e-24
21.373971	4.17873e-24
21.331110	5.2169e-24
21.288250	6.51272e-24
21.245389	8.13005e-24
21.202528	1.01486e-23
21.159668	1.26678e-23
21.116807	1.58115e-23
21.073947	1.97347e-23
21.031086	2.46301e-23
20.988225	3.07385e-23
20.945365	3.83601e-23
20.902504	4.78693e-23
20.859643	5.97331e-23
20.816783	7.45336e-23
20.773922	9.2997e-23
20.731062	1.16029e-22
20.688201	1.44758e-22
20.645340	1.80591e-22
20.602480	2.25284e-22
20.559619	2.81023e-22
20.516759	3.50537e-22
20.473898	4.37223e-22
20.431037	5.45319e-22
20.388177	6.80106e-22
20.345316	8.48164e-22
20.302455	1.0577e-21
20.259595	1.31892e-21
20.216734	1.64458e-21
20.173874	2.05054e-21
20.131013	2.55656e-21
20.088152	3.18729e-21
20.045292	3.97342e-21
20.002431	4.95316e-21
19.959571	6.17413e-21
19.916710	7.69565e-21
19.873849	9.59158e-21
19.830989	1.19539e-20
19.788128	1.48972e-20
19.745267	1.85641e-20
19.702407	2.31323e-20
19.659546	2.88228e-20
19.616686	3.5911e-20
19.573825	4.47397e-20
19.530964	5.57355e-20
19.488104	6.94295e-20
19.445243	8.64826e-20
19.402383	1.07717e-19
19.359522	1.34158e-19
19.316661	1.67077e-19
19.273801	2.08061e-19
19.230940	2.5908e-19
19.188079	3.22589e-19
19.145219	4.01639e-19
19.102358	5.00026e-19
19.059498	6.22472e-19
19.016637	7.74848e-19
18.973776	9.64456e-19
18.930916	1.20038e-18
18.888055	1.4939e-18
18.845195	1.85907e-18
18.802334	2.31332e-18
18.759473	2.87836e-18
18.716613	3.58113e-18
18.673752	4.45517e-18
18.630891	5.54209e-18
18.588031	6.89366e-18
18.545170	8.57417e-18
18.502310	1.06635e-17
18.459449	1.32609e-17
18.416588	1.64896e-17
18.373728	2.05028e-17
18.330867	2.54905e-17
18.288007	3.1689e-17
18.245146	3.93914e-17
18.202285	4.89617e-17
18.159425	6.08519e-17
18.116564	7.56229e-17
18.073703	9.3971e-17
18.030843	1.1676e-16
17.987982	1.45063e-16
17.945122	1.8021e-16
17.902261	2.23851e-16
17.859400	2.78035e-16
17.816540	3.45301e-16
17.773679	4.28798e-16
17.730819	5.32435e-16
17.687958	6.61053e-16
17.645097	8.20658e-16
17.602237	1.01869e-15
17.559376	1.26439e-15
17.516515	1.56918e-15
17.473655	1.94723e-15
17.430794	2.4161e-15
17.387934	2.99754e-15
17.345073	3.7185e-15
17.302212	4.61234e-15
17.259352	5.7204e-15
17.216491	7.09383e-15
17.173631	8.79598e-15
17.130770	1.09053e-14
17.087909	1.35188e-14
17.045049	1.67565e-14
17.002188	2.07672e-14
16.959327	2.57345e-14
16.916467	3.1886e-14
16.873606	3.95028e-14
16.830746	4.89327e-14
16.787885	6.06055e-14
16.745024	7.50528e-14
16.702164	9.29314e-14
16.659303	1.15053e-13
16.616443	1.4242e-13
16.573582	1.76272e-13
16.530721	2.18138e-13
16.487861	2.69908e-13
16.445000	3.33914e-13
16.402139	4.13035e-13
16.359279	5.10826e-13
16.316418	6.3167e-13
16.273558	7.80977e-13
16.230697	9.65418e-13
16.187836	1.19322e-12
16.144976	1.47453e-12
16.102115	1.82185e-12
16.059255	2.25059e-12
16.016394	2.77973e-12
15.973533	3.43267e-12
15.930673	4.2382e-12
15.887812	5.23179e-12
15.844951	6.45709e-12
15.802091	7.96783e-12
15.759230	9.8301e-12
15.716370	1.21252e-11
15.673509	1.49531e-11
15.630648	1.84368e-11
15.587788	2.27273e-11
15.544927	2.80102e-11
15.502067	3.45136e-11
15.459206	4.25175e-11
15.416345	5.23656e-11
15.373485	6.44798e-11
15.330624	7.93777e-11
15.287763	9.76943e-11
15.244903	1.20208e-10
15.202042	1.47873e-10
15.159182	1.81858e-10
15.116321	2.23595e-10
15.073460	2.74838e-10
15.030600	3.37733e-10
14.987739	4.14906e-10
14.944878	5.09568e-10
14.902018	6.25647e-10
14.859157	7.67939e-10
14.816297	9.42308e-10
14.773436	1.15591e-09
14.730575	1.41748e-09
14.687715	1.73769e-09
14.644854	2.12951e-09
14.601994	2.6088e-09
14.559133	3.19486e-09
14.516272	3.91117e-09
14.473412	4.78634e-09
14.430551	5.85515e-09
14.387690	7.15989e-09
14.344830	8.75192e-09
14.301969	1.06936e-08
14.259109	1.30607e-08
14.216248	1.59451e-08
14.173387	1.94579e-08
14.130527	2.37339e-08
14.087666	2.89364e-08
14.044806	3.52625e-08
14.001945	4.29509e-08
13.959084	5.22893e-08
13.916224	6.36255e-08
13.873363	7.73782e-08
13.830502	9.40524e-08
13.787642	1.14255e-07
13.744781	1.38718e-07
13.701921	1.68317e-07
13.659060	2.04107e-07
13.616199	2.47349e-07
13.573339	2.99556e-07
13.530478	3.62535e-07
13.487618	4.38449e-07
13.444757	5.29874e-07
13.401896	6.39882e-07
13.359036	7.72128e-07
13.316175	9.30957e-07
13.273314	1.12152e-06
13.230454	1.34992e-06
13.187593	1.62338e-06
13.144733	1.9504e-06
13.101872	2.34104e-06
13.059011	2.80707e-06
13.016151	3.36234e-06
12.973290	4.02303e-06
12.930430	4.80806e-06
12.887569	5.73942e-06
12.844708	6.84267e-06
12.801848	8.14737e-06
12.758987	9.68762e-06
12.716126	1.15026e-05
12.673266	1.36372e-05
12.630405	1.61426e-05
12.587545	1.90766e-05
12.544684	2.25048e-05
12.501823	2.65005e-05
12.458963	3.11454e-05
12.416102	3.65298e-05
12.373242	4.27527e-05
12.330381	4.99214e-05
12.287520	5.8151e-05
12.244660	6.7563e-05
12.201799	7.82833e-05
12.158938	9.044e-05
12.116078	0.000104159
12.073217	0.000119559
12.030357	0.000136746
11.987496	0.000155804
11.944635	0.000176787
11.901775	0.000199703
11.858914	0.000224508
11.816054	0.000251084
11.773193	0.000279228
11.730332	0.000308635
11.687472	0.000338882
11.644611	0.000369421
11.601750	0.000399576
11.558890	0.000428552
11.516029	0.000455464
11.473169	0.000479388
11.430308	0.000499451
11.387447	0.000514956
11.344587	0.000525557
11.301726	0.000531469
11.258866	0.000533672
&
```
