## Supplementary material for "All-at-once RNA folding with 3D motif prediction framed by evolutionary information": RF02233_sX14.cacofold.power

```
# Power analysis of CaCoFold structure 
#
# Powertype = SINGLE SUBSTITUTIONS
# covary  left_pos      right_pos    substitutions      power
#----------------------------------------------------------------
          2		17		0		0.00
          3		16		0		0.00
          4		15		0		0.00
          5		14		0		0.00
          38		54		0		0.00
          39		53		0		0.00
          40		52		0		0.00
          41		51		0		0.00
          42		50		0		0.00
          43		49		0		0.00
          59		89		0		0.00
          60		88		0		0.00
          61		87		0		0.00
          62		86		0		0.00
          63		85		0		0.00
          64		84		0		0.00
          65		83		0		0.00
          66		82		0		0.00
          67		81		0		0.00
          68		80		0		0.00
          69		79		1		0.00
          70		78		1		0.00
          71		77		0		0.00
#
# BPAIRS 23
# avg substitutions per BP  0.1
# BPAIRS expected to covary 0.0 +/- 0.0
# BPAIRS observed to covary 0
#
```
