## Supplementary material for "All-at-once RNA folding with 3D motif prediction framed by evolutionary information": RF02233_sX14.helixcov

```
# RMs = 4 L = 92

# RM_HELIX NESTED 2-7 12-17, nbp = 6 nbp_cov = 0
# pvals: 0.999773,0.999773,0.999773,0.999773,0.999773,0.999773
# aggregated NONE
NESTED  :<<<<<<____>>>>>>:::::::::::::::::::::::::::::::::::::::::::::::::::::::::::::::::::::::::::
        ::::::::::::::::::::::::::::::::::::::::::::::::::::::::::::::::::::::::::::::::::::::::::::

# RM_HELIX NESTED 22-24 30-32, nbp = 3 nbp_cov = 0
# pvals: 0.999773,0.999773,0.999773
# aggregated NONE
NESTED  :::::::::::::::::::::<<<_____>>>::::::::::::::::::::::::::::::::::::::::::::::::::::::::::::
        ::::::::::::::::::::::::::::::::::::::::::::::::::::::::::::::::::::::::::::::::::::::::::::

# RM_HELIX NESTED 38-43 49-54, nbp = 6 nbp_cov = 0
# pvals: 0.999773,0.999773,0.999773,0.999773,0.999773,0.999773
# aggregated NONE
NESTED  :::::::::::::::::::::::::::::::::::::<<<<<<_____>>>>>>::::::::::::::::::::::::::::::::::::::
        ::::::::::::::::::::::::::::::::::::::::::::::::::::::::::::::::::::::::::::::::::::::::::::

# RM_HELIX NESTED 59-71 77-89, nbp = 12 nbp_cov = 0
# pvals: 0.999773,0.999773,0.999773,0.999773,0.999773,0.999773,0.999773,0.999773,0.999773,0.999773,0.999773,0.999773
# aggregated NONE
NESTED  ::::::::::::::::::::::::::::::::::::::::::::::::::::::::::<<<<<<<<<<-<<_____>>->>>>>>>>>>:::
        ::::::::::::::::::::::::::::::::::::::::::::::::::::::::::::::::::::::::::::::::::::::::::::
```
