## Supplementary material for "All-at-once RNA folding with 3D motif prediction framed by evolutionary information": RF02233_sX14.surv

```
0.000000	0.037037
-0.000761	1
&
1.192350	0.000240442
1.043211	0.000480885
-0.000761	0.99976
-0.194988	1
&
1.193819	1.19446e-06
1.192350	0.000226947
1.043211	0.000453894
0.002707	0.000465839
-0.000761	0.999773
-0.194988	1
&
12.415914	8.13115e-37
12.412446	8.32024e-37
12.408978	8.51373e-37
12.405509	8.71171e-37
12.402041	8.9143e-37
12.398573	9.1216e-37
12.395104	9.33372e-37
12.391636	9.55077e-37
12.388168	9.77287e-37
12.384699	1.00001e-36
12.381231	1.02327e-36
12.377763	1.04707e-36
12.374294	1.07141e-36
12.370826	1.09633e-36
12.367358	1.12182e-36
12.363889	1.14791e-36
12.360421	1.17461e-36
12.356953	1.20192e-36
12.353484	1.22987e-36
12.350016	1.25847e-36
12.346548	1.28774e-36
12.343079	1.31768e-36
12.339611	1.34833e-36
12.336142	1.37968e-36
12.332674	1.41177e-36
12.329206	1.4446e-36
12.325737	1.47819e-36
12.322269	1.51257e-36
12.318801	1.54774e-36
12.315332	1.58373e-36
12.311864	1.62056e-36
12.308396	1.65825e-36
12.304927	1.69681e-36
12.301459	1.73627e-36
12.297991	1.77664e-36
12.294522	1.81796e-36
12.291054	1.86024e-36
12.287586	1.9035e-36
12.284117	1.94776e-36
12.280649	1.99306e-36
12.277181	2.0394e-36
12.273712	2.08683e-36
12.270244	2.13536e-36
12.266776	2.18502e-36
12.263307	2.23583e-36
12.259839	2.28782e-36
12.256371	2.34102e-36
12.252902	2.39546e-36
12.249434	2.45117e-36
12.245966	2.50817e-36
12.242497	2.5665e-36
12.239029	2.62618e-36
12.235560	2.68725e-36
12.232092	2.74975e-36
12.228624	2.81369e-36
12.225155	2.87912e-36
12.221687	2.94608e-36
12.218219	3.01459e-36
12.214750	3.08469e-36
12.211282	3.15642e-36
12.207814	3.22982e-36
12.204345	3.30493e-36
12.200877	3.38179e-36
12.197409	3.46043e-36
12.193940	3.5409e-36
12.190472	3.62325e-36
12.187004	3.7075e-36
12.183535	3.79372e-36
12.180067	3.88194e-36
12.176599	3.97222e-36
12.173130	4.06459e-36
12.169662	4.15911e-36
12.166194	4.25583e-36
12.162725	4.3548e-36
12.159257	4.45607e-36
12.155789	4.55969e-36
12.152320	4.66573e-36
12.148852	4.77423e-36
12.145384	4.88525e-36
12.141915	4.99886e-36
12.138447	5.11511e-36
12.134978	5.23406e-36
12.131510	5.35577e-36
12.128042	5.48032e-36
12.124573	5.60776e-36
12.121105	5.73817e-36
12.117637	5.87161e-36
12.114168	6.00815e-36
12.110700	6.14787e-36
12.107232	6.29084e-36
12.103763	6.43713e-36
12.100295	6.58683e-36
12.096827	6.74e-36
12.093358	6.89674e-36
12.089890	7.05712e-36
12.086422	7.22123e-36
12.082953	7.38916e-36
12.079485	7.56099e-36
12.076017	7.73682e-36
12.072548	7.91674e-36
12.069080	8.10084e-36
12.065612	8.28923e-36
12.062143	8.48199e-36
12.058675	8.67924e-36
12.055207	8.88107e-36
12.051738	9.0876e-36
12.048270	9.29893e-36
12.044801	9.51517e-36
12.041333	9.73645e-36
12.037865	9.96286e-36
12.034396	1.01945e-35
12.030928	1.04316e-35
12.027460	1.06742e-35
12.023991	1.09224e-35
12.020523	1.11764e-35
12.017055	1.14363e-35
12.013586	1.17023e-35
12.010118	1.19744e-35
12.006650	1.22529e-35
12.003181	1.25378e-35
11.999713	1.28294e-35
11.996245	1.31277e-35
11.992776	1.3433e-35
11.989308	1.37454e-35
11.985840	1.4065e-35
11.982371	1.43921e-35
11.978903	1.47268e-35
11.975435	1.50693e-35
11.971966	1.54197e-35
11.968498	1.57783e-35
11.965030	1.61452e-35
11.961561	1.65207e-35
11.958093	1.69048e-35
11.954625	1.7298e-35
11.951156	1.77002e-35
11.947688	1.81118e-35
11.944219	1.8533e-35
11.940751	1.8964e-35
11.937283	1.9405e-35
11.933814	1.98563e-35
11.930346	2.0318e-35
11.926878	2.07905e-35
11.923409	2.1274e-35
11.919941	2.17687e-35
11.916473	2.22749e-35
11.913004	2.27929e-35
11.909536	2.3323e-35
11.906068	2.38654e-35
11.902599	2.44203e-35
11.899131	2.49882e-35
11.895663	2.55693e-35
11.892194	2.61639e-35
11.888726	2.67724e-35
11.885258	2.7395e-35
11.881789	2.8032e-35
11.878321	2.86839e-35
11.874853	2.93509e-35
11.871384	3.00335e-35
11.867916	3.07319e-35
11.864448	3.14466e-35
11.860979	3.21779e-35
11.857511	3.29261e-35
11.854043	3.36918e-35
11.850574	3.44753e-35
11.847106	3.5277e-35
11.843637	3.60974e-35
11.840169	3.69368e-35
11.836701	3.77958e-35
11.833232	3.86747e-35
11.829764	3.95741e-35
11.826296	4.04944e-35
11.822827	4.14361e-35
11.819359	4.23997e-35
11.815891	4.33857e-35
11.812422	4.43946e-35
11.808954	4.5427e-35
11.805486	4.64834e-35
11.802017	4.75643e-35
11.798549	4.86704e-35
11.795081	4.98022e-35
11.791612	5.09604e-35
11.788144	5.21455e-35
11.784676	5.33581e-35
11.781207	5.45989e-35
11.777739	5.58686e-35
11.774271	5.71678e-35
11.770802	5.84972e-35
11.767334	5.98576e-35
11.763866	6.12496e-35
11.760397	6.26739e-35
11.756929	6.41314e-35
11.753461	6.56227e-35
11.749992	6.71488e-35
11.746524	6.87103e-35
11.743055	7.03081e-35
11.739587	7.19431e-35
11.736119	7.36162e-35
11.732650	7.53281e-35
11.729182	7.70798e-35
11.725714	7.88723e-35
11.722245	8.07065e-35
11.718777	8.25833e-35
11.715309	8.45037e-35
11.711840	8.64688e-35
11.708372	8.84797e-35
11.704904	9.05372e-35
11.701435	9.26427e-35
11.697967	9.4797e-35
11.694499	9.70015e-35
11.691030	9.92573e-35
11.687562	1.01565e-34
11.684094	1.03927e-34
11.680625	1.06344e-34
11.677157	1.08817e-34
11.673689	1.11348e-34
11.670220	1.13937e-34
11.666752	1.16587e-34
11.663284	1.19298e-34
11.659815	1.22072e-34
11.656347	1.24911e-34
11.652879	1.27816e-34
11.649410	1.30788e-34
11.645942	1.33829e-34
11.642473	1.36942e-34
11.639005	1.40126e-34
11.635537	1.43385e-34
11.632068	1.46719e-34
11.628600	1.50131e-34
11.625132	1.53622e-34
11.621663	1.57195e-34
11.618195	1.6085e-34
11.614727	1.64591e-34
11.611258	1.68418e-34
11.607790	1.72335e-34
11.604322	1.76342e-34
11.600853	1.80443e-34
11.597385	1.84639e-34
11.593917	1.88933e-34
11.590448	1.93327e-34
11.586980	1.97823e-34
11.583512	2.02423e-34
11.580043	2.0713e-34
11.576575	2.11947e-34
11.573107	2.16876e-34
11.569638	2.21919e-34
11.566170	2.2708e-34
11.562702	2.3236e-34
11.559233	2.37764e-34
11.555765	2.43293e-34
11.552296	2.48951e-34
11.548828	2.5474e-34
11.545360	2.60664e-34
11.541891	2.66726e-34
11.538423	2.72928e-34
11.534955	2.79275e-34
11.531486	2.8577e-34
11.528018	2.92415e-34
11.524550	2.99215e-34
11.521081	3.06174e-34
11.517613	3.13294e-34
11.514145	3.20579e-34
11.510676	3.28034e-34
11.507208	3.35662e-34
11.503740	3.43468e-34
11.500271	3.51455e-34
11.496803	3.59628e-34
11.493335	3.67992e-34
11.489866	3.76549e-34
11.486398	3.85306e-34
11.482930	3.94266e-34
11.479461	4.03434e-34
11.475993	4.12816e-34
11.472525	4.22416e-34
11.469056	4.32239e-34
11.465588	4.42291e-34
11.462120	4.52576e-34
11.458651	4.63101e-34
11.455183	4.7387e-34
11.451714	4.8489e-34
11.448246	4.96166e-34
11.444778	5.07704e-34
11.441309	5.19511e-34
11.437841	5.31592e-34
11.434373	5.43954e-34
11.430904	5.56603e-34
11.427436	5.69547e-34
11.423968	5.82792e-34
11.420499	5.96345e-34
11.417031	6.10212e-34
11.413563	6.24403e-34
11.410094	6.38923e-34
11.406626	6.53781e-34
11.403158	6.68985e-34
11.399689	6.84542e-34
11.396221	7.00461e-34
11.392753	7.1675e-34
11.389284	7.33418e-34
11.385816	7.50473e-34
11.382348	7.67925e-34
11.378879	7.85783e-34
11.375411	8.04056e-34
11.371943	8.22754e-34
11.368474	8.41887e-34
11.365006	8.61465e-34
11.361538	8.81498e-34
11.358069	9.01997e-34
11.354601	9.22973e-34
11.351132	9.44437e-34
11.347664	9.66399e-34
11.344196	9.88873e-34
11.340727	1.01187e-33
11.337259	1.0354e-33
11.333791	1.05948e-33
11.330322	1.08412e-33
11.326854	1.10933e-33
11.323386	1.13512e-33
11.319917	1.16152e-33
11.316449	1.18853e-33
11.312981	1.21617e-33
11.309512	1.24445e-33
11.306044	1.27339e-33
11.302576	1.303e-33
11.299107	1.33331e-33
11.295639	1.36431e-33
11.292171	1.39604e-33
11.288702	1.4285e-33
11.285234	1.46172e-33
11.281766	1.49571e-33
11.278297	1.5305e-33
11.274829	1.56609e-33
11.271361	1.60251e-33
11.267892	1.63977e-33
11.264424	1.67791e-33
11.260956	1.71692e-33
11.257487	1.75685e-33
11.254019	1.79771e-33
11.250550	1.83951e-33
11.247082	1.88229e-33
11.243614	1.92606e-33
11.240145	1.97085e-33
11.236677	2.01668e-33
11.233209	2.06358e-33
11.229740	2.11157e-33
11.226272	2.16067e-33
11.222804	2.21092e-33
11.219335	2.26233e-33
11.215867	2.31494e-33
11.212399	2.36878e-33
11.208930	2.42386e-33
11.205462	2.48023e-33
11.201994	2.53791e-33
11.198525	2.59692e-33
11.195057	2.65732e-33
11.191589	2.71911e-33
11.188120	2.78234e-33
11.184652	2.84705e-33
11.181184	2.91325e-33
11.177715	2.981e-33
11.174247	3.05032e-33
11.170779	3.12126e-33
11.167310	3.19384e-33
11.163842	3.26811e-33
11.160373	3.34411e-33
11.156905	3.42188e-33
11.153437	3.50145e-33
11.149968	3.58288e-33
11.146500	3.6662e-33
11.143032	3.75146e-33
11.139563	3.83869e-33
11.136095	3.92796e-33
11.132627	4.01931e-33
11.129158	4.11277e-33
11.125690	4.20842e-33
11.122222	4.30628e-33
11.118753	4.40642e-33
11.115285	4.50889e-33
11.111817	4.61375e-33
11.108348	4.72104e-33
11.104880	4.83083e-33
11.101412	4.94317e-33
11.097943	5.05812e-33
11.094475	5.17574e-33
11.091007	5.2961e-33
11.087538	5.41926e-33
11.084070	5.54529e-33
11.080602	5.67424e-33
11.077133	5.80619e-33
11.073665	5.94122e-33
11.070197	6.07938e-33
11.066728	6.22075e-33
11.063260	6.36542e-33
11.059791	6.51344e-33
11.056323	6.66491e-33
11.052855	6.8199e-33
11.049386	6.9785e-33
11.045918	7.14078e-33
11.042450	7.30684e-33
11.038981	7.47676e-33
11.035513	7.65063e-33
11.032045	7.82854e-33
11.028576	8.01059e-33
11.025108	8.19688e-33
11.021640	8.38749e-33
11.018171	8.58254e-33
11.014703	8.78213e-33
11.011235	8.98635e-33
11.007766	9.19533e-33
11.004298	9.40916e-33
11.000830	9.62797e-33
10.997361	9.85187e-33
10.993893	1.0081e-32
10.990425	1.03154e-32
10.986956	1.05553e-32
10.983488	1.08007e-32
10.980020	1.10519e-32
10.976551	1.13089e-32
10.973083	1.15719e-32
10.969615	1.1841e-32
10.966146	1.21164e-32
10.962678	1.23981e-32
10.959209	1.26865e-32
10.955741	1.29815e-32
10.952273	1.32834e-32
10.948804	1.35923e-32
10.945336	1.39083e-32
10.941868	1.42318e-32
10.938399	1.45627e-32
10.934931	1.49014e-32
10.931463	1.52479e-32
10.927994	1.56025e-32
10.924526	1.59653e-32
10.921058	1.63366e-32
10.917589	1.67165e-32
10.914121	1.71052e-32
10.910653	1.7503e-32
10.907184	1.79101e-32
10.903716	1.83265e-32
10.900248	1.87527e-32
10.896779	1.91888e-32
10.893311	1.9635e-32
10.889843	2.00917e-32
10.886374	2.05589e-32
10.882906	2.1037e-32
10.879438	2.15262e-32
10.875969	2.20268e-32
10.872501	2.2539e-32
10.869033	2.30631e-32
10.865564	2.35995e-32
10.862096	2.41483e-32
10.858627	2.47098e-32
10.855159	2.52845e-32
10.851691	2.58724e-32
10.848222	2.64741e-32
10.844754	2.70897e-32
10.841286	2.77197e-32
10.837817	2.83643e-32
10.834349	2.90239e-32
10.830881	2.96989e-32
10.827412	3.03895e-32
10.823944	3.10962e-32
10.820476	3.18194e-32
10.817007	3.25593e-32
10.813539	3.33165e-32
10.810071	3.40912e-32
10.806602	3.4884e-32
10.803134	3.56952e-32
10.799666	3.65253e-32
10.796197	3.73747e-32
10.792729	3.82439e-32
10.789261	3.91332e-32
10.785792	4.00432e-32
10.782324	4.09744e-32
10.778856	4.19273e-32
10.775387	4.29023e-32
10.771919	4.39e-32
10.768450	4.49209e-32
10.764982	4.59655e-32
10.761514	4.70344e-32
10.758045	4.81282e-32
10.754577	4.92474e-32
10.751109	5.03926e-32
10.747640	5.15645e-32
10.744172	5.27636e-32
10.740704	5.39906e-32
10.737235	5.52462e-32
10.733767	5.65309e-32
10.730299	5.78455e-32
10.726830	5.91907e-32
10.723362	6.05672e-32
10.719894	6.19756e-32
10.716425	6.34169e-32
10.712957	6.48916e-32
10.709489	6.64007e-32
10.706020	6.79448e-32
10.702552	6.95248e-32
10.699084	7.11416e-32
10.695615	7.2796e-32
10.692147	7.44889e-32
10.688679	7.62211e-32
10.685210	7.79936e-32
10.681742	7.98073e-32
10.678274	8.16632e-32
10.674805	8.35623e-32
10.671337	8.55055e-32
10.667868	8.74939e-32
10.664400	8.95286e-32
10.660932	9.16105e-32
10.657463	9.37409e-32
10.653995	9.59208e-32
10.650527	9.81514e-32
10.647058	1.00434e-31
10.643590	1.0277e-31
10.640122	1.05159e-31
10.636653	1.07605e-31
10.633185	1.10107e-31
10.629717	1.12668e-31
10.626248	1.15288e-31
10.622780	1.17969e-31
10.619312	1.20712e-31
10.615843	1.23519e-31
10.612375	1.26392e-31
10.608907	1.29331e-31
10.605438	1.32338e-31
10.601970	1.35416e-31
10.598502	1.38565e-31
10.595033	1.41787e-31
10.591565	1.45084e-31
10.588097	1.48458e-31
10.584628	1.51911e-31
10.581160	1.55443e-31
10.577692	1.59058e-31
10.574223	1.62757e-31
10.570755	1.66542e-31
10.567286	1.70415e-31
10.563818	1.74378e-31
10.560350	1.78433e-31
10.556881	1.82582e-31
10.553413	1.86828e-31
10.549945	1.91173e-31
10.546476	1.95619e-31
10.543008	2.00168e-31
10.539540	2.04823e-31
10.536071	2.09586e-31
10.532603	2.14459e-31
10.529135	2.19447e-31
10.525666	2.2455e-31
10.522198	2.29772e-31
10.518730	2.35115e-31
10.515261	2.40583e-31
10.511793	2.46177e-31
10.508325	2.51902e-31
10.504856	2.5776e-31
10.501388	2.63754e-31
10.497920	2.69888e-31
10.494451	2.76164e-31
10.490983	2.82586e-31
10.487515	2.89157e-31
10.484046	2.95882e-31
10.480578	3.02762e-31
10.477110	3.09803e-31
10.473641	3.17007e-31
10.470173	3.24379e-31
10.466704	3.31923e-31
10.463236	3.39642e-31
10.459768	3.4754e-31
10.456299	3.55622e-31
10.452831	3.63892e-31
10.449363	3.72354e-31
10.445894	3.81013e-31
10.442426	3.89873e-31
10.438958	3.9894e-31
10.435489	4.08217e-31
10.432021	4.1771e-31
10.428553	4.27424e-31
10.425084	4.37363e-31
10.421616	4.47534e-31
10.418148	4.57942e-31
10.414679	4.68591e-31
10.411211	4.79488e-31
10.407743	4.90638e-31
10.404274	5.02048e-31
10.400806	5.13723e-31
10.397338	5.25669e-31
10.393869	5.37894e-31
10.390401	5.50402e-31
10.386933	5.63202e-31
10.383464	5.76299e-31
10.379996	5.89701e-31
10.376528	6.03414e-31
10.373059	6.17446e-31
10.369591	6.31805e-31
10.366122	6.46497e-31
10.362654	6.61532e-31
10.359186	6.76915e-31
10.355717	6.92657e-31
10.352249	7.08764e-31
10.348781	7.25247e-31
10.345312	7.42112e-31
10.341844	7.5937e-31
10.338376	7.77029e-31
10.334907	7.95098e-31
10.331439	8.13588e-31
10.327971	8.32508e-31
10.324502	8.51868e-31
10.321034	8.71678e-31
10.317566	8.91948e-31
10.314097	9.1269e-31
10.310629	9.33915e-31
10.307161	9.55633e-31
10.303692	9.77856e-31
10.300224	1.0006e-30
10.296756	1.02386e-30
10.293287	1.04767e-30
10.289819	1.07204e-30
10.286351	1.09697e-30
10.282882	1.12248e-30
10.279414	1.14858e-30
10.275945	1.17529e-30
10.272477	1.20262e-30
10.269009	1.23059e-30
10.265540	1.2592e-30
10.262072	1.28849e-30
10.258604	1.31845e-30
10.255135	1.34911e-30
10.251667	1.38048e-30
10.248199	1.41259e-30
10.244730	1.44544e-30
10.241262	1.47905e-30
10.237794	1.51345e-30
10.234325	1.54864e-30
10.230857	1.58465e-30
10.227389	1.6215e-30
10.223920	1.65921e-30
10.220452	1.6978e-30
10.216984	1.73728e-30
10.213515	1.77768e-30
10.210047	1.81902e-30
10.206579	1.86132e-30
10.203110	1.9046e-30
10.199642	1.94889e-30
10.196174	1.99422e-30
10.192705	2.04059e-30
10.189237	2.08804e-30
10.185769	2.1366e-30
10.182300	2.18629e-30
10.178832	2.23713e-30
10.175363	2.28915e-30
10.171895	2.34239e-30
10.168427	2.39686e-30
10.164958	2.4526e-30
10.161490	2.50963e-30
10.158022	2.56799e-30
10.154553	2.62771e-30
10.151085	2.68882e-30
10.147617	2.75134e-30
10.144148	2.81533e-30
10.140680	2.8808e-30
10.137212	2.94779e-30
10.133743	3.01634e-30
10.130275	3.08648e-30
10.126807	3.15826e-30
10.123338	3.2317e-30
10.119870	3.30686e-30
10.116402	3.38376e-30
10.112933	3.46244e-30
10.109465	3.54296e-30
10.105997	3.62535e-30
10.102528	3.70966e-30
10.099060	3.79593e-30
10.095592	3.8842e-30
10.092123	3.97453e-30
10.088655	4.06695e-30
10.085187	4.16153e-30
10.081718	4.25831e-30
10.078250	4.35733e-30
10.074781	4.45866e-30
10.071313	4.56235e-30
10.067845	4.66844e-30
10.064376	4.77701e-30
10.060908	4.88809e-30
10.057440	5.00176e-30
10.053971	5.11808e-30
10.050503	5.2371e-30
10.047035	5.35889e-30
10.043566	5.48351e-30
10.040098	5.61102e-30
10.036630	5.74151e-30
10.033161	5.87503e-30
10.029693	6.01165e-30
10.026225	6.15145e-30
10.022756	6.2945e-30
10.019288	6.44087e-30
10.015820	6.59066e-30
10.012351	6.74392e-30
10.008883	6.90075e-30
10.005415	7.06122e-30
10.001946	7.22543e-30
9.998478	7.39346e-30
9.995010	7.56539e-30
9.991541	7.74132e-30
9.988073	7.92134e-30
9.984605	8.10555e-30
9.981136	8.29405e-30
9.977668	8.48692e-30
9.974199	8.68428e-30
9.970731	8.88624e-30
9.967263	9.09288e-30
9.963794	9.30434e-30
9.960326	9.52071e-30
9.956858	9.74211e-30
9.953389	9.96866e-30
9.949921	1.02005e-29
9.946453	1.04377e-29
9.942984	1.06804e-29
9.939516	1.09288e-29
9.936048	1.11829e-29
9.932579	1.1443e-29
9.929111	1.17091e-29
9.925643	1.19814e-29
9.922174	1.226e-29
9.918706	1.25451e-29
9.915238	1.28368e-29
9.911769	1.31354e-29
9.908301	1.34408e-29
9.904833	1.37534e-29
9.901364	1.40732e-29
9.897896	1.44005e-29
9.894428	1.47354e-29
9.890959	1.5078e-29
9.887491	1.54287e-29
9.884022	1.57875e-29
9.880554	1.61546e-29
9.877086	1.65303e-29
9.873617	1.69147e-29
9.870149	1.7308e-29
9.866681	1.77105e-29
9.863212	1.81224e-29
9.859744	1.85438e-29
9.856276	1.8975e-29
9.852807	1.94163e-29
9.849339	1.98678e-29
9.845871	2.03298e-29
9.842402	2.08026e-29
9.838934	2.12864e-29
9.835466	2.17814e-29
9.831997	2.22879e-29
9.828529	2.28062e-29
9.825061	2.33365e-29
9.821592	2.38792e-29
9.818124	2.44345e-29
9.814656	2.50028e-29
9.811187	2.55842e-29
9.807719	2.61791e-29
9.804251	2.67879e-29
9.800782	2.74109e-29
9.797314	2.80483e-29
9.793846	2.87006e-29
9.790377	2.9368e-29
9.786909	3.0051e-29
9.783440	3.07498e-29
9.779972	3.14649e-29
9.776504	3.21966e-29
9.773035	3.29453e-29
9.769567	3.37114e-29
9.766099	3.44954e-29
9.762630	3.52976e-29
9.759162	3.61184e-29
9.755694	3.69583e-29
9.752225	3.78178e-29
9.748757	3.86972e-29
9.745289	3.95971e-29
9.741820	4.05179e-29
9.738352	4.14602e-29
9.734884	4.24243e-29
9.731415	4.34109e-29
9.727947	4.44204e-29
9.724479	4.54534e-29
9.721010	4.65104e-29
9.717542	4.7592e-29
9.714074	4.86987e-29
9.710605	4.98312e-29
9.707137	5.099e-29
9.703669	5.21758e-29
9.700200	5.33891e-29
9.696732	5.46307e-29
9.693264	5.59011e-29
9.689795	5.72011e-29
9.686327	5.85313e-29
9.682858	5.98924e-29
9.679390	6.12852e-29
9.675922	6.27103e-29
9.672453	6.41687e-29
9.668985	6.56609e-29
9.665517	6.71878e-29
9.662048	6.87503e-29
9.658580	7.0349e-29
9.655112	7.1985e-29
9.651643	7.3659e-29
9.648175	7.53719e-29
9.644707	7.71247e-29
9.641238	7.89182e-29
9.637770	8.07534e-29
9.634302	8.26313e-29
9.630833	8.45529e-29
9.627365	8.65191e-29
9.623897	8.85311e-29
9.620428	9.05899e-29
9.616960	9.26965e-29
9.613492	9.48522e-29
9.610023	9.70579e-29
9.606555	9.9315e-29
9.603087	1.01625e-28
9.599618	1.03988e-28
9.596150	1.06406e-28
9.592682	1.0888e-28
9.589213	1.11412e-28
9.585745	1.14003e-28
9.582276	1.16654e-28
9.578808	1.19367e-28
9.575340	1.22143e-28
9.571871	1.24983e-28
9.568403	1.2789e-28
9.564935	1.30864e-28
9.561466	1.33907e-28
9.557998	1.37021e-28
9.554530	1.40208e-28
9.551061	1.43468e-28
9.547593	1.46804e-28
9.544125	1.50218e-28
9.540656	1.53712e-28
9.537188	1.57286e-28
9.533720	1.60944e-28
9.530251	1.64687e-28
9.526783	1.68516e-28
9.523315	1.72435e-28
9.519846	1.76445e-28
9.516378	1.80548e-28
9.512910	1.84747e-28
9.509441	1.89043e-28
9.505973	1.93439e-28
9.502505	1.97938e-28
9.499036	2.02541e-28
9.495568	2.07251e-28
9.492099	2.1207e-28
9.488631	2.17002e-28
9.485163	2.22048e-28
9.481694	2.27212e-28
9.478226	2.32496e-28
9.474758	2.37902e-28
9.471289	2.43435e-28
9.467821	2.49096e-28
9.464353	2.54888e-28
9.460884	2.60816e-28
9.457416	2.66881e-28
9.453948	2.73087e-28
9.450479	2.79438e-28
9.447011	2.85936e-28
9.443543	2.92585e-28
9.440074	2.99389e-28
9.436606	3.06352e-28
9.433138	3.13476e-28
9.429669	3.20766e-28
9.426201	3.28225e-28
9.422733	3.35858e-28
9.419264	3.43668e-28
9.415796	3.5166e-28
9.412328	3.59838e-28
9.408859	3.68206e-28
9.405391	3.76768e-28
9.401923	3.8553e-28
9.398454	3.94495e-28
9.394986	4.03669e-28
9.391517	4.13056e-28
9.388049	4.22662e-28
9.384581	4.32491e-28
9.381112	4.42548e-28
9.377644	4.5284e-28
9.374176	4.6337e-28
9.370707	4.74146e-28
9.367239	4.85172e-28
9.363771	4.96455e-28
9.360302	5.08e-28
9.356834	5.19813e-28
9.353366	5.31901e-28
9.349897	5.4427e-28
9.346429	5.56927e-28
9.342961	5.69878e-28
9.339492	5.83131e-28
9.336024	5.96691e-28
9.332556	6.10567e-28
9.329087	6.24766e-28
9.325619	6.39295e-28
9.322151	6.54161e-28
9.318682	6.69374e-28
9.315214	6.8494e-28
9.311746	7.00868e-28
9.308277	7.17167e-28
9.304809	7.33844e-28
9.301341	7.50909e-28
9.297872	7.68372e-28
9.294404	7.8624e-28
9.290935	8.04524e-28
9.287467	8.23233e-28
9.283999	8.42377e-28
9.280530	8.61966e-28
9.277062	8.82011e-28
9.273594	9.02522e-28
9.270125	9.2351e-28
9.266657	9.44986e-28
9.263189	9.66961e-28
9.259720	9.89448e-28
9.256252	1.01246e-27
9.252784	1.036e-27
9.249315	1.06009e-27
9.245847	1.08475e-27
9.242379	1.10997e-27
9.238910	1.13578e-27
9.235442	1.1622e-27
9.231974	1.18922e-27
9.228505	1.21688e-27
9.225037	1.24518e-27
9.221569	1.27413e-27
9.218100	1.30376e-27
9.214632	1.33408e-27
9.211164	1.3651e-27
9.207695	1.39685e-27
9.204227	1.42933e-27
9.200759	1.46257e-27
9.197290	1.49658e-27
9.193822	1.53139e-27
9.190353	1.567e-27
9.186885	1.60344e-27
9.183417	1.64073e-27
9.179948	1.67888e-27
9.176480	1.71792e-27
9.173012	1.75787e-27
9.169543	1.79875e-27
9.166075	1.84058e-27
9.162607	1.88338e-27
9.159138	1.92718e-27
9.155670	1.972e-27
9.152202	2.01786e-27
9.148733	2.06478e-27
9.145265	2.1128e-27
9.141797	2.16193e-27
9.138328	2.2122e-27
9.134860	2.26365e-27
9.131392	2.31629e-27
9.127923	2.37015e-27
9.124455	2.42527e-27
9.120987	2.48167e-27
9.117518	2.53938e-27
9.114050	2.59843e-27
9.110582	2.65886e-27
9.107113	2.72069e-27
9.103645	2.78396e-27
9.100177	2.8487e-27
9.096708	2.91495e-27
9.093240	2.98273e-27
9.089771	3.0521e-27
9.086303	3.12307e-27
9.082835	3.1957e-27
9.079366	3.27001e-27
9.075898	3.34606e-27
9.072430	3.42387e-27
9.068961	3.50349e-27
9.065493	3.58496e-27
9.062025	3.66833e-27
9.058556	3.75364e-27
9.055088	3.84093e-27
9.051620	3.93025e-27
9.048151	4.02164e-27
9.044683	4.11517e-27
9.041215	4.21086e-27
9.037746	4.30879e-27
9.034278	4.40899e-27
9.030810	4.51152e-27
9.027341	4.61643e-27
9.023873	4.72378e-27
9.020405	4.83363e-27
9.016936	4.94604e-27
9.013468	5.06106e-27
9.010000	5.17875e-27
9.006531	5.29918e-27
9.003063	5.42242e-27
8.999594	5.54851e-27
8.996126	5.67754e-27
8.992658	5.80957e-27
8.989189	5.94467e-27
8.985721	6.08291e-27
8.982253	6.22437e-27
8.978784	6.36912e-27
8.975316	6.51723e-27
8.971848	6.66879e-27
8.968379	6.82387e-27
8.964911	6.98255e-27
8.961443	7.14493e-27
8.957974	7.31109e-27
8.954506	7.4811e-27
8.951038	7.65508e-27
8.947569	7.83309e-27
8.944101	8.01525e-27
8.940633	8.20164e-27
8.937164	8.39237e-27
8.933696	8.58753e-27
8.930228	8.78723e-27
8.926759	8.99158e-27
8.923291	9.20068e-27
8.919823	9.41464e-27
8.916354	9.63357e-27
8.912886	9.8576e-27
8.909418	1.00868e-26
8.905949	1.03214e-26
8.902481	1.05614e-26
8.899012	1.0807e-26
8.895544	1.10583e-26
8.892076	1.13155e-26
8.888607	1.15786e-26
8.885139	1.18479e-26
8.881671	1.21234e-26
8.878202	1.24053e-26
8.874734	1.26938e-26
8.871266	1.2989e-26
8.867797	1.32911e-26
8.864329	1.36002e-26
8.860861	1.39164e-26
8.857392	1.42401e-26
8.853924	1.45712e-26
8.850456	1.49101e-26
8.846987	1.52568e-26
8.843519	1.56116e-26
8.840051	1.59746e-26
8.836582	1.63461e-26
8.833114	1.67262e-26
8.829646	1.71152e-26
8.826177	1.75132e-26
8.822709	1.79205e-26
8.819241	1.83372e-26
8.815772	1.87636e-26
8.812304	1.92e-26
8.808836	1.96465e-26
8.805367	2.01033e-26
8.801899	2.05708e-26
8.798430	2.10492e-26
8.794962	2.15387e-26
8.791494	2.20396e-26
8.788025	2.25521e-26
8.784557	2.30766e-26
8.781089	2.36132e-26
8.777620	2.41623e-26
8.774152	2.47242e-26
8.770684	2.52992e-26
8.767215	2.58875e-26
8.763747	2.64895e-26
8.760279	2.71055e-26
8.756810	2.77358e-26
8.753342	2.83808e-26
8.749874	2.90408e-26
8.746405	2.97162e-26
8.742937	3.04072e-26
8.739469	3.11143e-26
8.736000	3.18379e-26
8.732532	3.25782e-26
8.729064	3.33358e-26
8.725595	3.41111e-26
8.722127	3.49043e-26
8.718659	3.5716e-26
8.715190	3.65466e-26
8.711722	3.73965e-26
8.708254	3.82661e-26
8.704785	3.9156e-26
8.701317	4.00665e-26
8.697848	4.09983e-26
8.694380	4.19517e-26
8.690912	4.29272e-26
8.687443	4.39255e-26
8.683975	4.4947e-26
8.680507	4.59922e-26
8.677038	4.70618e-26
8.673570	4.81562e-26
8.670102	4.9276e-26
8.666633	5.04219e-26
8.663165	5.15945e-26
8.659697	5.27943e-26
8.656228	5.4022e-26
8.652760	5.52783e-26
8.649292	5.65638e-26
8.645823	5.78792e-26
8.642355	5.92251e-26
8.638887	6.06024e-26
8.635418	6.20117e-26
8.631950	6.34538e-26
8.628482	6.49294e-26
8.625013	6.64393e-26
8.621545	6.79843e-26
8.618077	6.95653e-26
8.614608	7.1183e-26
8.611140	7.28383e-26
8.607671	7.45322e-26
8.604203	7.62654e-26
8.600735	7.80389e-26
8.597266	7.98537e-26
8.593798	8.17107e-26
8.590330	8.36109e-26
8.586861	8.55552e-26
8.583393	8.75448e-26
8.579925	8.95806e-26
8.576456	9.16638e-26
8.572988	9.37954e-26
8.569520	9.59766e-26
8.566051	9.82085e-26
8.562583	1.00492e-25
8.559115	1.02829e-25
8.555646	1.05221e-25
8.552178	1.07667e-25
8.548710	1.10171e-25
8.545241	1.12733e-25
8.541773	1.15355e-25
8.538305	1.18037e-25
8.534836	1.20782e-25
8.531368	1.23591e-25
8.527900	1.26465e-25
8.524431	1.29406e-25
8.520963	1.32415e-25
8.517495	1.35495e-25
8.514026	1.38646e-25
8.510558	1.4187e-25
8.507089	1.45169e-25
8.503621	1.48545e-25
8.500153	1.51999e-25
8.496684	1.55534e-25
8.493216	1.59151e-25
8.489748	1.62852e-25
8.486279	1.66639e-25
8.482811	1.70514e-25
8.479343	1.74479e-25
8.475874	1.78537e-25
8.472406	1.82689e-25
8.468938	1.86937e-25
8.465469	1.91284e-25
8.462001	1.95732e-25
8.458533	2.00284e-25
8.455064	2.04942e-25
8.451596	2.09708e-25
8.448128	2.14584e-25
8.444659	2.19574e-25
8.441191	2.2468e-25
8.437723	2.29905e-25
8.434254	2.35252e-25
8.430786	2.40722e-25
8.427318	2.4632e-25
8.423849	2.52049e-25
8.420381	2.5791e-25
8.416913	2.63908e-25
8.413444	2.70045e-25
8.409976	2.76324e-25
8.406507	2.8275e-25
8.403039	2.89326e-25
8.399571	2.96054e-25
8.396102	3.02938e-25
8.392634	3.09983e-25
8.389166	3.17192e-25
8.385697	3.24568e-25
8.382229	3.32116e-25
8.378761	3.39839e-25
8.375292	3.47742e-25
8.371824	3.55829e-25
8.368356	3.64103e-25
8.364887	3.72571e-25
8.361419	3.81235e-25
8.357951	3.901e-25
8.354482	3.99172e-25
8.351014	4.08454e-25
8.347546	4.17953e-25
8.344077	4.27672e-25
8.340609	4.37618e-25
8.337141	4.47794e-25
8.333672	4.58208e-25
8.330204	4.68863e-25
8.326736	4.79767e-25
8.323267	4.90924e-25
8.319799	5.0234e-25
8.316331	5.14022e-25
8.312862	5.25975e-25
8.309394	5.38207e-25
8.305925	5.50722e-25
8.302457	5.63529e-25
8.298989	5.76634e-25
8.295520	5.90044e-25
8.292052	6.03765e-25
8.288584	6.17805e-25
8.285115	6.32172e-25
8.281647	6.46873e-25
8.278179	6.61916e-25
8.274710	6.77309e-25
8.271242	6.9306e-25
8.267774	7.09177e-25
8.264305	7.25668e-25
8.260837	7.42544e-25
8.257369	7.59811e-25
8.253900	7.7748e-25
8.250432	7.95561e-25
8.246964	8.14061e-25
8.243495	8.32992e-25
8.240027	8.52363e-25
8.236559	8.72185e-25
8.233090	8.92467e-25
8.229622	9.13221e-25
8.226154	9.34458e-25
8.222685	9.56189e-25
8.219217	9.78424e-25
8.215748	1.00118e-24
8.212280	1.02446e-24
8.208812	1.04828e-24
8.205343	1.07266e-24
8.201875	1.09761e-24
8.198407	1.12313e-24
8.194938	1.14925e-24
8.191470	1.17597e-24
8.188002	1.20332e-24
8.184533	1.2313e-24
8.181065	1.25994e-24
8.177597	1.28924e-24
8.174128	1.31922e-24
8.170660	1.3499e-24
8.167192	1.38129e-24
8.163723	1.41341e-24
8.160255	1.44628e-24
8.156787	1.47991e-24
8.153318	1.51433e-24
8.149850	1.54954e-24
8.146382	1.58557e-24
8.142913	1.62245e-24
8.139445	1.66018e-24
8.135977	1.69878e-24
8.132508	1.73829e-24
8.129040	1.77871e-24
8.125572	1.82008e-24
8.122103	1.8624e-24
8.118635	1.90571e-24
8.115166	1.95003e-24
8.111698	1.99537e-24
8.108230	2.04178e-24
8.104761	2.08926e-24
8.101293	2.13784e-24
8.097825	2.18756e-24
8.094356	2.23843e-24
8.090888	2.29048e-24
8.087420	2.34375e-24
8.083951	2.39825e-24
8.080483	2.45402e-24
8.077015	2.51109e-24
8.073546	2.56949e-24
8.070078	2.62924e-24
8.066610	2.69038e-24
8.063141	2.75294e-24
8.059673	2.81696e-24
8.056205	2.88247e-24
8.052736	2.9495e-24
8.049268	3.01809e-24
8.045800	3.08828e-24
8.042331	3.1601e-24
8.038863	3.23358e-24
8.035395	3.30878e-24
8.031926	3.38572e-24
8.028458	3.46446e-24
8.024990	3.54502e-24
8.021521	3.62746e-24
8.018053	3.71182e-24
8.014584	3.79814e-24
8.011116	3.88646e-24
8.007648	3.97684e-24
8.004179	4.06932e-24
8.000711	4.16395e-24
7.997243	4.26078e-24
7.993774	4.35987e-24
7.990306	4.46125e-24
7.986838	4.565e-24
7.983369	4.67116e-24
7.979901	4.77978e-24
7.976433	4.89094e-24
7.972964	5.00467e-24
7.969496	5.12106e-24
7.966028	5.24015e-24
7.962559	5.362e-24
7.959091	5.4867e-24
7.955623	5.61429e-24
7.952154	5.74485e-24
7.948686	5.87844e-24
7.945218	6.01514e-24
7.941749	6.15502e-24
7.938281	6.29816e-24
7.934813	6.44462e-24
7.931344	6.59449e-24
7.927876	6.74784e-24
7.924408	6.90476e-24
7.920939	7.06533e-24
7.917471	7.22963e-24
7.914002	7.39776e-24
7.910534	7.56979e-24
7.907066	7.74582e-24
7.903597	7.92595e-24
7.900129	8.11027e-24
7.896661	8.29887e-24
7.893192	8.49186e-24
7.889724	8.68933e-24
7.886256	8.8914e-24
7.882787	9.09817e-24
7.879319	9.30975e-24
7.875851	9.52624e-24
7.872382	9.74777e-24
7.868914	9.97446e-24
7.865446	1.02064e-23
7.861977	1.04438e-23
7.858509	1.06866e-23
7.855041	1.09351e-23
7.851572	1.11894e-23
7.848104	1.14496e-23
7.844636	1.17159e-23
7.841167	1.19884e-23
7.837699	1.22671e-23
7.834231	1.25524e-23
7.830762	1.28443e-23
7.827294	1.3143e-23
7.823826	1.34486e-23
7.820357	1.37614e-23
7.816889	1.40814e-23
7.813420	1.44089e-23
7.809952	1.47439e-23
7.806484	1.50868e-23
7.803015	1.54376e-23
7.799547	1.57966e-23
7.796079	1.6164e-23
7.792610	1.65399e-23
7.789142	1.69245e-23
7.785674	1.73181e-23
7.782205	1.77208e-23
7.778737	1.81329e-23
7.775269	1.85546e-23
7.771800	1.89861e-23
7.768332	1.94276e-23
7.764864	1.98794e-23
7.761395	2.03417e-23
7.757927	2.08147e-23
7.754459	2.12987e-23
7.750990	2.1794e-23
7.747522	2.23009e-23
7.744054	2.28195e-23
7.740585	2.33501e-23
7.737117	2.38931e-23
7.733649	2.44488e-23
7.730180	2.50173e-23
7.726712	2.55991e-23
7.723243	2.61944e-23
7.719775	2.68035e-23
7.716307	2.74268e-23
7.712838	2.80646e-23
7.709370	2.87173e-23
7.705902	2.93851e-23
7.702433	3.00684e-23
7.698965	3.07677e-23
7.695497	3.14832e-23
7.692028	3.22153e-23
7.688560	3.29644e-23
7.685092	3.3731e-23
7.681623	3.45154e-23
7.678155	3.53181e-23
7.674687	3.61394e-23
7.671218	3.69798e-23
7.667750	3.78398e-23
7.664282	3.87197e-23
7.660813	3.96201e-23
7.657345	4.05415e-23
7.653877	4.14843e-23
7.650408	4.2449e-23
7.646940	4.34361e-23
7.643472	4.44462e-23
7.640003	4.54798e-23
7.636535	4.65374e-23
7.633067	4.76197e-23
7.629598	4.8727e-23
7.626130	4.98602e-23
7.622661	5.10197e-23
7.619193	5.22061e-23
7.615725	5.34202e-23
7.612256	5.46624e-23
7.608788	5.59336e-23
7.605320	5.72343e-23
7.601851	5.85653e-23
7.598383	5.99272e-23
7.594915	6.13208e-23
7.591446	6.27468e-23
7.587978	6.4206e-23
7.584510	6.56991e-23
7.581041	6.72269e-23
7.577573	6.87902e-23
7.574105	7.03899e-23
7.570636	7.20268e-23
7.567168	7.37018e-23
7.563700	7.54157e-23
7.560231	7.71695e-23
7.556763	7.89641e-23
7.553295	8.08004e-23
7.549826	8.26794e-23
7.546358	8.4602e-23
7.542890	8.65694e-23
7.539421	8.85826e-23
7.535953	9.06426e-23
7.532485	9.27504e-23
7.529016	9.49073e-23
7.525548	9.71144e-23
7.522079	9.93728e-23
7.518611	1.01684e-22
7.515143	1.04048e-22
7.511674	1.06468e-22
7.508206	1.08944e-22
7.504738	1.11477e-22
7.501269	1.1407e-22
7.497801	1.16722e-22
7.494333	1.19437e-22
7.490864	1.22214e-22
7.487396	1.25056e-22
7.483928	1.27964e-22
7.480459	1.3094e-22
7.476991	1.33985e-22
7.473523	1.37101e-22
7.470054	1.40289e-22
7.466586	1.43552e-22
7.463118	1.4689e-22
7.459649	1.50306e-22
7.456181	1.53801e-22
7.452713	1.57378e-22
7.449244	1.61037e-22
7.445776	1.64782e-22
7.442308	1.68614e-22
7.438839	1.72535e-22
7.435371	1.76548e-22
7.431903	1.80653e-22
7.428434	1.84854e-22
7.424966	1.89153e-22
7.421497	1.93552e-22
7.418029	1.98053e-22
7.414561	2.02658e-22
7.411092	2.07371e-22
7.407624	2.12194e-22
7.404156	2.17128e-22
7.400687	2.22177e-22
7.397219	2.27344e-22
7.393751	2.32631e-22
7.390282	2.38041e-22
7.386814	2.43576e-22
7.383346	2.4924e-22
7.379877	2.55037e-22
7.376409	2.60967e-22
7.372941	2.67036e-22
7.369472	2.73246e-22
7.366004	2.796e-22
7.362536	2.86102e-22
7.359067	2.92755e-22
7.355599	2.99563e-22
7.352131	3.0653e-22
7.348662	3.13658e-22
7.345194	3.20952e-22
7.341726	3.28416e-22
7.338257	3.36053e-22
7.334789	3.43868e-22
7.331320	3.51864e-22
7.327852	3.60047e-22
7.324384	3.6842e-22
7.320915	3.76987e-22
7.317447	3.85754e-22
7.313979	3.94725e-22
7.310510	4.03904e-22
7.307042	4.13297e-22
7.303574	4.22908e-22
7.300105	4.32742e-22
7.296637	4.42806e-22
7.293169	4.53103e-22
7.289700	4.6364e-22
7.286232	4.74422e-22
7.282764	4.85454e-22
7.279295	4.96743e-22
7.275827	5.08295e-22
7.272359	5.20115e-22
7.268890	5.3221e-22
7.265422	5.44587e-22
7.261954	5.57251e-22
7.258485	5.7021e-22
7.255017	5.8347e-22
7.251549	5.97038e-22
7.248080	6.10922e-22
7.244612	6.25129e-22
7.241144	6.39666e-22
7.237675	6.54542e-22
7.234207	6.69763e-22
7.230738	6.85338e-22
7.227270	7.01276e-22
7.223802	7.17584e-22
7.220333	7.34271e-22
7.216865	7.51346e-22
7.213397	7.68819e-22
7.209928	7.86697e-22
7.206460	8.04992e-22
7.202992	8.23712e-22
7.199523	8.42867e-22
7.196055	8.62468e-22
7.192587	8.82524e-22
7.189118	9.03047e-22
7.185650	9.24047e-22
7.182182	9.45536e-22
7.178713	9.67524e-22
7.175245	9.90023e-22
7.171777	1.01305e-21
7.168308	1.0366e-21
7.164840	1.06071e-21
7.161372	1.08538e-21
7.157903	1.11062e-21
7.154435	1.13644e-21
7.150967	1.16287e-21
7.147498	1.18991e-21
7.144030	1.21759e-21
7.140562	1.2459e-21
7.137093	1.27487e-21
7.133625	1.30452e-21
7.130156	1.33486e-21
7.126688	1.3659e-21
7.123220	1.39766e-21
7.119751	1.43016e-21
7.116283	1.46342e-21
7.112815	1.49745e-21
7.109346	1.53228e-21
7.105878	1.56791e-21
7.102410	1.60437e-21
7.098941	1.64168e-21
7.095473	1.67986e-21
7.092005	1.71892e-21
7.088536	1.7589e-21
7.085068	1.7998e-21
7.081600	1.84165e-21
7.078131	1.88448e-21
7.074663	1.9283e-21
7.071195	1.97314e-21
7.067726	2.01903e-21
7.064258	2.06598e-21
7.060790	2.11403e-21
7.057321	2.16319e-21
7.053853	2.21349e-21
7.050385	2.26497e-21
7.046916	2.31764e-21
7.043448	2.37153e-21
7.039980	2.42668e-21
7.036511	2.48311e-21
7.033043	2.54086e-21
7.029574	2.59995e-21
7.026106	2.66041e-21
7.022638	2.72227e-21
7.019169	2.78558e-21
7.015701	2.85036e-21
7.012233	2.91664e-21
7.008764	2.98447e-21
7.005296	3.05387e-21
7.001828	3.12489e-21
6.998359	3.19756e-21
6.994891	3.27192e-21
6.991423	3.348e-21
6.987954	3.42586e-21
6.984486	3.50553e-21
6.981018	3.58705e-21
6.977549	3.67046e-21
6.974081	3.75582e-21
6.970613	3.84316e-21
6.967144	3.93253e-21
6.963676	4.02398e-21
6.960208	4.11756e-21
6.956739	4.21331e-21
6.953271	4.31129e-21
6.949803	4.41155e-21
6.946334	4.51414e-21
6.942866	4.61912e-21
6.939398	4.72653e-21
6.935929	4.83645e-21
6.932461	4.94892e-21
6.928992	5.064e-21
6.925524	5.18176e-21
6.922056	5.30227e-21
6.918587	5.42557e-21
6.915119	5.55174e-21
6.911651	5.68084e-21
6.908182	5.81295e-21
6.904714	5.94813e-21
6.901246	6.08645e-21
6.897777	6.22799e-21
6.894309	6.37282e-21
6.890841	6.52102e-21
6.887372	6.67266e-21
6.883904	6.82784e-21
6.880436	6.98662e-21
6.876967	7.14909e-21
6.873499	7.31534e-21
6.870031	7.48545e-21
6.866562	7.65953e-21
6.863094	7.83765e-21
6.859626	8.01991e-21
6.856157	8.20641e-21
6.852689	8.39725e-21
6.849221	8.59253e-21
6.845752	8.79234e-21
6.842284	8.99681e-21
6.838815	9.20603e-21
6.835347	9.42011e-21
6.831879	9.63917e-21
6.828410	9.86333e-21
6.824942	1.00927e-20
6.821474	1.03274e-20
6.818005	1.05676e-20
6.814537	1.08133e-20
6.811069	1.10648e-20
6.807600	1.13221e-20
6.804132	1.15854e-20
6.800664	1.18548e-20
6.797195	1.21305e-20
6.793727	1.24126e-20
6.790259	1.27012e-20
6.786790	1.29966e-20
6.783322	1.32988e-20
6.779854	1.36081e-20
6.776385	1.39245e-20
6.772917	1.42483e-20
6.769449	1.45797e-20
6.765980	1.49187e-20
6.762512	1.52657e-20
6.759044	1.56207e-20
6.755575	1.59839e-20
6.752107	1.63556e-20
6.748639	1.6736e-20
6.745170	1.71251e-20
6.741702	1.75234e-20
6.738233	1.79309e-20
6.734765	1.83479e-20
6.731297	1.87745e-20
6.727828	1.92111e-20
6.724360	1.96579e-20
6.720892	2.0115e-20
6.717423	2.05828e-20
6.713955	2.10615e-20
6.710487	2.15512e-20
6.707018	2.20524e-20
6.703550	2.25652e-20
6.700082	2.309e-20
6.696613	2.36269e-20
6.693145	2.41764e-20
6.689677	2.47386e-20
6.686208	2.53139e-20
6.682740	2.59025e-20
6.679272	2.65049e-20
6.675803	2.71213e-20
6.672335	2.7752e-20
6.668867	2.83973e-20
6.665398	2.90577e-20
6.661930	2.97334e-20
6.658462	3.04249e-20
6.654993	3.11324e-20
6.651525	3.18564e-20
6.648057	3.25972e-20
6.644588	3.33552e-20
6.641120	3.41309e-20
6.637651	3.49246e-20
6.634183	3.57368e-20
6.630715	3.65678e-20
6.627246	3.74182e-20
6.623778	3.82884e-20
6.620310	3.91787e-20
6.616841	4.00898e-20
6.613373	4.10221e-20
6.609905	4.19761e-20
6.606436	4.29522e-20
6.602968	4.39511e-20
6.599500	4.49731e-20
6.596031	4.6019e-20
6.592563	4.70891e-20
6.589095	4.81842e-20
6.585626	4.93047e-20
6.582158	5.04513e-20
6.578690	5.16245e-20
6.575221	5.2825e-20
6.571753	5.40534e-20
6.568285	5.53104e-20
6.564816	5.65967e-20
6.561348	5.79128e-20
6.557880	5.92596e-20
6.554411	6.06376e-20
6.550943	6.20478e-20
6.547475	6.34907e-20
6.544006	6.49671e-20
6.540538	6.64779e-20
6.537069	6.80238e-20
6.533601	6.96057e-20
6.530133	7.12244e-20
6.526664	7.28807e-20
6.523196	7.45755e-20
6.519728	7.63098e-20
6.516259	7.80843e-20
6.512791	7.99002e-20
6.509323	8.17582e-20
6.505854	8.36595e-20
6.502386	8.5605e-20
6.498918	8.75957e-20
6.495449	8.96327e-20
6.491981	9.17171e-20
6.488513	9.385e-20
6.485044	9.60324e-20
6.481576	9.82656e-20
6.478108	1.00551e-19
6.474639	1.02889e-19
6.471171	1.05282e-19
6.467703	1.0773e-19
6.464234	1.10235e-19
6.460766	1.12799e-19
6.457298	1.15422e-19
6.453829	1.18106e-19
6.450361	1.20853e-19
6.446892	1.23663e-19
6.443424	1.26539e-19
6.439956	1.29481e-19
6.436487	1.32492e-19
6.433019	1.35573e-19
6.429551	1.38726e-19
6.426082	1.41952e-19
6.422614	1.45253e-19
6.419146	1.48631e-19
6.415677	1.52088e-19
6.412209	1.55624e-19
6.408741	1.59243e-19
6.405272	1.62946e-19
6.401804	1.66736e-19
6.398336	1.70613e-19
6.394867	1.74581e-19
6.391399	1.78641e-19
6.387931	1.82795e-19
6.384462	1.87046e-19
6.380994	1.91395e-19
6.377526	1.95846e-19
6.374057	2.00401e-19
6.370589	2.05061e-19
6.367121	2.09829e-19
6.363652	2.14709e-19
6.360184	2.19702e-19
6.356716	2.24811e-19
6.353247	2.30039e-19
6.349779	2.35389e-19
6.346310	2.40862e-19
6.342842	2.46464e-19
6.339374	2.52195e-19
6.335905	2.5806e-19
6.332437	2.64061e-19
6.328969	2.70202e-19
6.325500	2.76485e-19
6.322032	2.82915e-19
6.318564	2.89494e-19
6.315095	2.96226e-19
6.311627	3.03115e-19
6.308159	3.10164e-19
6.304690	3.17376e-19
6.301222	3.24757e-19
6.297754	3.32309e-19
6.294285	3.40037e-19
6.290817	3.47944e-19
6.287349	3.56036e-19
6.283880	3.64315e-19
6.280412	3.72787e-19
6.276944	3.81456e-19
6.273475	3.90327e-19
6.270007	3.99404e-19
6.266539	4.08692e-19
6.263070	4.18196e-19
6.259602	4.27921e-19
6.256134	4.37872e-19
6.252665	4.48055e-19
6.249197	4.58474e-19
6.245728	4.69136e-19
6.242260	4.80046e-19
6.238792	4.91209e-19
6.235323	5.02632e-19
6.231855	5.14321e-19
6.228387	5.26281e-19
6.224918	5.3852e-19
6.221450	5.51043e-19
6.217982	5.63857e-19
6.214513	5.76969e-19
6.211045	5.90387e-19
6.207577	6.04116e-19
6.204108	6.18165e-19
6.200640	6.3254e-19
6.197172	6.4725e-19
6.193703	6.62301e-19
6.190235	6.77703e-19
6.186767	6.93463e-19
6.183298	7.09589e-19
6.179830	7.2609e-19
6.176362	7.42975e-19
6.172893	7.60253e-19
6.169425	7.77933e-19
6.165957	7.96023e-19
6.162488	8.14535e-19
6.159020	8.33476e-19
6.155552	8.52859e-19
6.152083	8.72692e-19
6.148615	8.92986e-19
6.145146	9.13752e-19
6.141678	9.35001e-19
6.138210	9.56745e-19
6.134741	9.78993e-19
6.131273	1.00176e-18
6.127805	1.02506e-18
6.124336	1.04889e-18
6.120868	1.07328e-18
6.117400	1.09824e-18
6.113931	1.12378e-18
6.110463	1.14992e-18
6.106995	1.17666e-18
6.103526	1.20402e-18
6.100058	1.23202e-18
6.096590	1.26067e-18
6.093121	1.28999e-18
6.089653	1.31998e-18
6.086185	1.35068e-18
6.082716	1.38209e-18
6.079248	1.41423e-18
6.075780	1.44712e-18
6.072311	1.48077e-18
6.068843	1.51521e-18
6.065375	1.55044e-18
6.061906	1.5865e-18
6.058438	1.62339e-18
6.054969	1.66114e-18
6.051501	1.69977e-18
6.048033	1.7393e-18
6.044564	1.77975e-18
6.041096	1.82113e-18
6.037628	1.86348e-18
6.034159	1.90682e-18
6.030691	1.95116e-18
6.027223	1.99654e-18
6.023754	2.04296e-18
6.020286	2.09047e-18
6.016818	2.13909e-18
6.013349	2.18883e-18
6.009881	2.23973e-18
6.006413	2.29182e-18
6.002944	2.34511e-18
5.999476	2.39965e-18
5.996008	2.45545e-18
5.992539	2.51255e-18
5.989071	2.57098e-18
5.985603	2.63077e-18
5.982134	2.69194e-18
5.978666	2.75455e-18
5.975198	2.8186e-18
5.971729	2.88415e-18
5.968261	2.95122e-18
5.964793	3.01985e-18
5.961324	3.09007e-18
5.957856	3.16193e-18
5.954387	3.23546e-18
5.950919	3.3107e-18
5.947451	3.38769e-18
5.943982	3.46647e-18
5.940514	3.54708e-18
5.937046	3.62957e-18
5.933577	3.71398e-18
5.930109	3.80034e-18
5.926641	3.88872e-18
5.923172	3.97915e-18
5.919704	4.07169e-18
5.916236	4.16637e-18
5.912767	4.26326e-18
5.909299	4.3624e-18
5.905831	4.46385e-18
5.902362	4.56765e-18
5.898894	4.67387e-18
5.895426	4.78256e-18
5.891957	4.89378e-18
5.888489	5.00758e-18
5.885021	5.12403e-18
5.881552	5.24319e-18
5.878084	5.36512e-18
5.874616	5.48989e-18
5.871147	5.61755e-18
5.867679	5.74819e-18
5.864211	5.88186e-18
5.860742	6.01864e-18
5.857274	6.1586e-18
5.853805	6.30182e-18
5.850337	6.44837e-18
5.846869	6.59832e-18
5.843400	6.75177e-18
5.839932	6.90878e-18
5.836464	7.06944e-18
5.832995	7.23384e-18
5.829527	7.40206e-18
5.826059	7.57419e-18
5.822590	7.75033e-18
5.819122	7.93056e-18
5.815654	8.11498e-18
5.812185	8.3037e-18
5.808717	8.4968e-18
5.805249	8.69439e-18
5.801780	8.89657e-18
5.798312	9.10346e-18
5.794844	9.31516e-18
5.791375	9.53178e-18
5.787907	9.75344e-18
5.784439	9.98026e-18
5.780970	1.02123e-17
5.777502	1.04498e-17
5.774034	1.06928e-17
5.770565	1.09415e-17
5.767097	1.11959e-17
5.763629	1.14563e-17
5.760160	1.17227e-17
5.756692	1.19953e-17
5.753223	1.22743e-17
5.749755	1.25597e-17
5.746287	1.28518e-17
5.742818	1.31506e-17
5.739350	1.34565e-17
5.735882	1.37694e-17
5.732413	1.40896e-17
5.728945	1.44172e-17
5.725477	1.47525e-17
5.722008	1.50956e-17
5.718540	1.54466e-17
5.715072	1.58058e-17
5.711603	1.61734e-17
5.708135	1.65495e-17
5.704667	1.69344e-17
5.701198	1.73282e-17
5.697730	1.77311e-17
5.694262	1.81435e-17
5.690793	1.85654e-17
5.687325	1.89971e-17
5.683857	1.94389e-17
5.680388	1.98909e-17
5.676920	2.03535e-17
5.673452	2.08268e-17
5.669983	2.13111e-17
5.666515	2.18067e-17
5.663047	2.23138e-17
5.659578	2.28327e-17
5.656110	2.33637e-17
5.652641	2.3907e-17
5.649173	2.4463e-17
5.645705	2.50319e-17
5.642236	2.5614e-17
5.638768	2.62096e-17
5.635300	2.68191e-17
5.631831	2.74428e-17
5.628363	2.8081e-17
5.624895	2.8734e-17
5.621426	2.94022e-17
5.617958	3.00859e-17
5.614490	3.07856e-17
5.611021	3.15015e-17
5.607553	3.2234e-17
5.604085	3.29836e-17
5.600616	3.37506e-17
5.597148	3.45355e-17
5.593680	3.53386e-17
5.590211	3.61604e-17
5.586743	3.70013e-17
5.583275	3.78618e-17
5.579806	3.87422e-17
5.576338	3.96432e-17
5.572870	4.05651e-17
5.569401	4.15084e-17
5.565933	4.24737e-17
5.562464	4.34614e-17
5.558996	4.44721e-17
5.555528	4.55063e-17
5.552059	4.65645e-17
5.548591	4.76474e-17
5.545123	4.87554e-17
5.541654	4.98892e-17
5.538186	5.10493e-17
5.534718	5.22365e-17
5.531249	5.34512e-17
5.527781	5.46942e-17
5.524313	5.59661e-17
5.520844	5.72676e-17
5.517376	5.85994e-17
5.513908	5.99621e-17
5.510439	6.13565e-17
5.506971	6.27833e-17
5.503503	6.42433e-17
5.500034	6.57373e-17
5.496566	6.7266e-17
5.493098	6.88302e-17
5.489629	7.04309e-17
5.486161	7.20687e-17
5.482693	7.37447e-17
5.479224	7.54596e-17
5.475756	7.72144e-17
5.472288	7.901e-17
5.468819	8.08474e-17
5.465351	8.27274e-17
5.461882	8.46512e-17
5.458414	8.66198e-17
5.454946	8.86341e-17
5.451477	9.06953e-17
5.448009	9.28044e-17
5.444541	9.49625e-17
5.441072	9.71709e-17
5.437604	9.94305e-17
5.434136	1.01743e-16
5.430667	1.04109e-16
5.427199	1.0653e-16
5.423731	1.09007e-16
5.420262	1.11542e-16
5.416794	1.14136e-16
5.413326	1.1679e-16
5.409857	1.19506e-16
5.406389	1.22285e-16
5.402921	1.25129e-16
5.399452	1.28039e-16
5.395984	1.31016e-16
5.392516	1.34063e-16
5.389047	1.37181e-16
5.385579	1.40371e-16
5.382111	1.43635e-16
5.378642	1.46975e-16
5.375174	1.50393e-16
5.371706	1.5389e-16
5.368237	1.57469e-16
5.364769	1.61131e-16
5.361300	1.64878e-16
5.357832	1.68712e-16
5.354364	1.72636e-16
5.350895	1.7665e-16
5.347427	1.80758e-16
5.343959	1.84962e-16
5.340490	1.89263e-16
5.337022	1.93664e-16
5.333554	1.98168e-16
5.330085	2.02776e-16
5.326617	2.07492e-16
5.323149	2.12317e-16
5.319680	2.17254e-16
5.316212	2.22307e-16
5.312744	2.27476e-16
5.309275	2.32766e-16
5.305807	2.38179e-16
5.302339	2.43718e-16
5.298870	2.49385e-16
5.295402	2.55185e-16
5.291934	2.61119e-16
5.288465	2.67191e-16
5.284997	2.73405e-16
5.281529	2.79763e-16
5.278060	2.86269e-16
5.274592	2.92926e-16
5.271124	2.99738e-16
5.267655	3.06708e-16
5.264187	3.1384e-16
5.260718	3.21139e-16
5.257250	3.28607e-16
5.253782	3.36248e-16
5.250313	3.44068e-16
5.246845	3.52069e-16
5.243377	3.60256e-16
5.239908	3.68634e-16
5.236440	3.77206e-16
5.232972	3.85978e-16
5.229503	3.94954e-16
5.226035	4.04139e-16
5.222567	4.13537e-16
5.219098	4.23154e-16
5.215630	4.32994e-16
5.212162	4.43063e-16
5.208693	4.53366e-16
5.205225	4.63909e-16
5.201757	4.74698e-16
5.198288	4.85736e-16
5.194820	4.97032e-16
5.191352	5.08591e-16
5.187883	5.20418e-16
5.184415	5.3252e-16
5.180947	5.44904e-16
5.177478	5.57575e-16
5.174010	5.70541e-16
5.170541	5.83809e-16
5.167073	5.97386e-16
5.163605	6.11278e-16
5.160136	6.25493e-16
5.156668	6.40039e-16
5.153200	6.54922e-16
5.149731	6.70153e-16
5.146263	6.85737e-16
5.142795	7.01683e-16
5.139326	7.18001e-16
5.135858	7.34698e-16
5.132390	7.51783e-16
5.128921	7.69266e-16
5.125453	7.87155e-16
5.121985	8.0546e-16
5.118516	8.24191e-16
5.115048	8.43357e-16
5.111580	8.62969e-16
5.108111	8.83037e-16
5.104643	9.03572e-16
5.101175	9.24584e-16
5.097706	9.46085e-16
5.094238	9.68086e-16
5.090770	9.90599e-16
5.087301	1.01364e-15
5.083833	1.03721e-15
5.080365	1.06133e-15
5.076896	1.08601e-15
5.073428	1.11126e-15
5.069959	1.13711e-15
5.066491	1.16355e-15
5.063023	1.19061e-15
5.059554	1.21829e-15
5.056086	1.24662e-15
5.052618	1.27561e-15
5.049149	1.30528e-15
5.045681	1.33563e-15
5.042213	1.36669e-15
5.038744	1.39847e-15
5.035276	1.431e-15
5.031808	1.46427e-15
5.028339	1.49832e-15
5.024871	1.53317e-15
5.021403	1.56882e-15
5.017934	1.6053e-15
5.014466	1.64264e-15
5.010998	1.68083e-15
5.007529	1.71992e-15
5.004061	1.75992e-15
5.000593	1.80084e-15
4.997124	1.84272e-15
4.993656	1.88558e-15
4.990188	1.92942e-15
4.986719	1.97429e-15
4.983251	2.0202e-15
4.979783	2.06718e-15
4.976314	2.11525e-15
4.972846	2.16444e-15
4.969377	2.21478e-15
4.965909	2.26628e-15
4.962441	2.31898e-15
4.958972	2.37291e-15
4.955504	2.42809e-15
4.952036	2.48456e-15
4.948567	2.54234e-15
4.945099	2.60146e-15
4.941631	2.66195e-15
4.938162	2.72386e-15
4.934694	2.7872e-15
4.931226	2.85202e-15
4.927757	2.91834e-15
4.924289	2.9862e-15
4.920821	3.05565e-15
4.917352	3.12671e-15
4.913884	3.19942e-15
4.910416	3.27382e-15
4.906947	3.34995e-15
4.903479	3.42785e-15
4.900011	3.50757e-15
4.896542	3.58913e-15
4.893074	3.6726e-15
4.889606	3.758e-15
4.886137	3.8454e-15
4.882669	3.93482e-15
4.879201	4.02632e-15
4.875732	4.11995e-15
4.872264	4.21576e-15
4.868795	4.3138e-15
4.865327	4.41412e-15
4.861859	4.51677e-15
4.858390	4.6218e-15
4.854922	4.72928e-15
4.851454	4.83926e-15
4.847985	4.95179e-15
4.844517	5.06695e-15
4.841049	5.18478e-15
4.837580	5.30535e-15
4.834112	5.42872e-15
4.830644	5.55497e-15
4.827175	5.68415e-15
4.823707	5.81633e-15
4.820239	5.95159e-15
4.816770	6.08999e-15
4.813302	6.23161e-15
4.809834	6.37653e-15
4.806365	6.52481e-15
4.802897	6.67655e-15
4.799429	6.83181e-15
4.795960	6.99068e-15
4.792492	7.15325e-15
4.789024	7.31959e-15
4.785555	7.48981e-15
4.782087	7.66398e-15
4.778618	7.84221e-15
4.775150	8.02457e-15
4.771682	8.21118e-15
4.768213	8.40213e-15
4.764745	8.59752e-15
4.761277	8.79746e-15
4.757808	9.00204e-15
4.754340	9.21138e-15
4.750872	9.42559e-15
4.747403	9.64478e-15
4.743935	9.86907e-15
4.740467	1.00986e-14
4.736998	1.03334e-14
4.733530	1.05737e-14
4.730062	1.08196e-14
4.726593	1.10712e-14
4.723125	1.13287e-14
4.719657	1.15921e-14
4.716188	1.18617e-14
4.712720	1.21375e-14
4.709252	1.24198e-14
4.705783	1.27086e-14
4.702315	1.30041e-14
4.698847	1.33065e-14
4.695378	1.3616e-14
4.691910	1.39326e-14
4.688442	1.42566e-14
4.684973	1.45882e-14
4.681505	1.49274e-14
4.678036	1.52745e-14
4.674568	1.56297e-14
4.671100	1.59932e-14
4.667631	1.63651e-14
4.664163	1.67457e-14
4.660695	1.71351e-14
4.657226	1.75336e-14
4.653758	1.79413e-14
4.650290	1.83585e-14
4.646821	1.87855e-14
4.643353	1.92223e-14
4.639885	1.96693e-14
4.636416	2.01267e-14
4.632948	2.05948e-14
4.629480	2.10737e-14
4.626011	2.15638e-14
4.622543	2.20652e-14
4.619075	2.25783e-14
4.615606	2.31034e-14
4.612138	2.36407e-14
4.608670	2.41904e-14
4.605201	2.4753e-14
4.601733	2.53286e-14
4.598265	2.59176e-14
4.594796	2.65203e-14
4.591328	2.7137e-14
4.587860	2.77681e-14
4.584391	2.84138e-14
4.580923	2.90746e-14
4.577454	2.97507e-14
4.573986	3.04426e-14
4.570518	3.11505e-14
4.567049	3.18749e-14
4.563581	3.26161e-14
4.560113	3.33746e-14
4.556644	3.41508e-14
4.553176	3.49449e-14
4.549708	3.57576e-14
4.546239	3.65891e-14
4.542771	3.744e-14
4.539303	3.83106e-14
4.535834	3.92015e-14
4.532366	4.01131e-14
4.528898	4.1046e-14
4.525429	4.20005e-14
4.521961	4.29772e-14
4.518493	4.39766e-14
4.515024	4.49993e-14
4.511556	4.60457e-14
4.508088	4.71165e-14
4.504619	4.82122e-14
4.501151	4.93334e-14
4.497683	5.04806e-14
4.494214	5.16545e-14
4.490746	5.28557e-14
4.487278	5.40849e-14
4.483809	5.53426e-14
4.480341	5.66296e-14
4.476872	5.79465e-14
4.473404	5.9294e-14
4.469936	6.06729e-14
4.466467	6.20838e-14
4.462999	6.35276e-14
4.459531	6.50049e-14
4.456062	6.65166e-14
4.452594	6.80634e-14
4.449126	6.96462e-14
4.445657	7.12658e-14
4.442189	7.29231e-14
4.438721	7.46189e-14
4.435252	7.63541e-14
4.431784	7.81297e-14
4.428316	7.99466e-14
4.424847	8.18058e-14
4.421379	8.37081e-14
4.417911	8.56548e-14
4.414442	8.76466e-14
4.410974	8.96848e-14
4.407506	9.17704e-14
4.404037	9.39045e-14
4.400569	9.60883e-14
4.397101	9.83228e-14
4.393632	1.00609e-13
4.390164	1.02949e-13
4.386696	1.05343e-13
4.383227	1.07793e-13
4.379759	1.10299e-13
4.376290	1.12864e-13
4.372822	1.15489e-13
4.369354	1.18175e-13
4.365885	1.20923e-13
4.362417	1.23735e-13
4.358949	1.26612e-13
4.355480	1.29557e-13
4.352012	1.32569e-13
4.348544	1.35652e-13
4.345075	1.38807e-13
4.341607	1.42035e-13
4.338139	1.45338e-13
4.334670	1.48718e-13
4.331202	1.52176e-13
4.327734	1.55715e-13
4.324265	1.59336e-13
4.320797	1.63041e-13
4.317329	1.66833e-13
4.313860	1.70712e-13
4.310392	1.74682e-13
4.306924	1.78744e-13
4.303455	1.82901e-13
4.299987	1.87154e-13
4.296519	1.91507e-13
4.293050	1.9596e-13
4.289582	2.00517e-13
4.286113	2.0518e-13
4.282645	2.09951e-13
4.279177	2.14834e-13
4.275708	2.1983e-13
4.272240	2.24942e-13
4.268772	2.30173e-13
4.265303	2.35525e-13
4.261835	2.41003e-13
4.258367	2.46607e-13
4.254898	2.52342e-13
4.251430	2.5821e-13
4.247962	2.64215e-13
4.244493	2.70359e-13
4.241025	2.76646e-13
4.237557	2.83079e-13
4.234088	2.89662e-13
4.230620	2.96398e-13
4.227152	3.03291e-13
4.223683	3.10344e-13
4.220215	3.17561e-13
4.216747	3.24946e-13
4.213278	3.32502e-13
4.209810	3.40235e-13
4.206342	3.48147e-13
4.202873	3.56243e-13
4.199405	3.64527e-13
4.195937	3.73004e-13
4.192468	3.81678e-13
4.189000	3.90554e-13
4.185531	3.99636e-13
4.182063	4.0893e-13
4.178595	4.18439e-13
4.175126	4.2817e-13
4.171658	4.38127e-13
4.168190	4.48315e-13
4.164721	4.58741e-13
4.161253	4.69409e-13
4.157785	4.80325e-13
4.154316	4.91495e-13
4.150848	5.02924e-13
4.147380	5.1462e-13
4.143911	5.26587e-13
4.140443	5.38833e-13
4.136975	5.51363e-13
4.133506	5.64185e-13
4.130038	5.77305e-13
4.126570	5.9073e-13
4.123101	6.04467e-13
4.119633	6.18524e-13
4.116165	6.32908e-13
4.112696	6.47626e-13
4.109228	6.62686e-13
4.105760	6.78097e-13
4.102291	6.93866e-13
4.098823	7.10002e-13
4.095355	7.26513e-13
4.091886	7.43407e-13
4.088418	7.60695e-13
4.084949	7.78385e-13
4.081481	7.96486e-13
4.078013	8.15008e-13
4.074544	8.33961e-13
4.071076	8.53355e-13
4.067608	8.73199e-13
4.064139	8.93505e-13
4.060671	9.14284e-13
4.057203	9.35545e-13
4.053734	9.57301e-13
4.050266	9.79563e-13
4.046798	1.00234e-12
4.043329	1.02565e-12
4.039861	1.0495e-12
4.036393	1.07391e-12
4.032924	1.09888e-12
4.029456	1.12444e-12
4.025988	1.15059e-12
4.022519	1.17734e-12
4.019051	1.20472e-12
4.015583	1.23274e-12
4.012114	1.2614e-12
4.008646	1.29074e-12
4.005178	1.32075e-12
4.001709	1.35147e-12
3.998241	1.38289e-12
3.994773	1.41505e-12
3.991304	1.44796e-12
3.987836	1.48163e-12
3.984367	1.51609e-12
3.980899	1.55134e-12
3.977431	1.58742e-12
3.973962	1.62433e-12
3.970494	1.66211e-12
3.967026	1.70076e-12
3.963557	1.74031e-12
3.960089	1.78078e-12
3.956621	1.82219e-12
3.953152	1.86457e-12
3.949684	1.90793e-12
3.946216	1.9523e-12
3.942747	1.9977e-12
3.939279	2.04415e-12
3.935811	2.09169e-12
3.932342	2.14033e-12
3.928874	2.1901e-12
3.925406	2.24103e-12
3.921937	2.29315e-12
3.918469	2.34648e-12
3.915001	2.40104e-12
3.911532	2.45688e-12
3.908064	2.51401e-12
3.904596	2.57247e-12
3.901127	2.6323e-12
3.897659	2.69351e-12
3.894190	2.75615e-12
3.890722	2.82024e-12
3.887254	2.88583e-12
3.883785	2.95293e-12
3.880317	3.0216e-12
3.876849	3.09187e-12
3.873380	3.16377e-12
3.869912	3.23734e-12
3.866444	3.31263e-12
3.862975	3.38966e-12
3.859507	3.46849e-12
3.856039	3.54915e-12
3.852570	3.63168e-12
3.849102	3.71614e-12
3.845634	3.80255e-12
3.842165	3.89098e-12
3.838697	3.98147e-12
3.835229	4.07405e-12
3.831760	4.16879e-12
3.828292	4.26574e-12
3.824824	4.36494e-12
3.821355	4.46644e-12
3.817887	4.57031e-12
3.814419	4.67659e-12
3.810950	4.78534e-12
3.807482	4.89663e-12
3.804014	5.0105e-12
3.800545	5.12701e-12
3.797077	5.24624e-12
3.793608	5.36824e-12
3.790140	5.49308e-12
3.786672	5.62082e-12
3.783203	5.75153e-12
3.779735	5.88528e-12
3.776267	6.02214e-12
3.772798	6.16219e-12
3.769330	6.30549e-12
3.765862	6.45212e-12
3.762393	6.60216e-12
3.758925	6.75569e-12
3.755457	6.9128e-12
3.751988	7.07355e-12
3.748520	7.23804e-12
3.745052	7.40636e-12
3.741583	7.5786e-12
3.738115	7.75484e-12
3.734647	7.93517e-12
3.731178	8.1197e-12
3.727710	8.30853e-12
3.724242	8.50174e-12
3.720773	8.69944e-12
3.717305	8.90175e-12
3.713837	9.10876e-12
3.710368	9.32058e-12
3.706900	9.53733e-12
3.703432	9.75911e-12
3.699963	9.98606e-12
3.696495	1.02183e-11
3.693026	1.04559e-11
3.689558	1.06991e-11
3.686090	1.09479e-11
3.682621	1.12025e-11
3.679153	1.1463e-11
3.675685	1.17295e-11
3.672216	1.20023e-11
3.668748	1.22814e-11
3.665280	1.2567e-11
3.661811	1.28593e-11
3.658343	1.31583e-11
3.654875	1.34643e-11
3.651406	1.37774e-11
3.647938	1.40978e-11
3.644470	1.44256e-11
3.641001	1.47611e-11
3.637533	1.51044e-11
3.634065	1.54556e-11
3.630596	1.5815e-11
3.627128	1.61828e-11
3.623660	1.65591e-11
3.620191	1.69442e-11
3.616723	1.73382e-11
3.613255	1.77414e-11
3.609786	1.8154e-11
3.606318	1.85762e-11
3.602850	1.90082e-11
3.599381	1.94502e-11
3.595913	1.99025e-11
3.592444	2.03653e-11
3.588976	2.08389e-11
3.585508	2.13235e-11
3.582039	2.18194e-11
3.578571	2.23268e-11
3.575103	2.2846e-11
3.571634	2.33773e-11
3.568166	2.39209e-11
3.564698	2.44772e-11
3.561229	2.50464e-11
3.557761	2.56289e-11
3.554293	2.62248e-11
3.550824	2.68347e-11
3.547356	2.74587e-11
3.543888	2.80973e-11
3.540419	2.87507e-11
3.536951	2.94193e-11
3.533483	3.01034e-11
3.530014	3.08035e-11
3.526546	3.15198e-11
3.523078	3.22528e-11
3.519609	3.30028e-11
3.516141	3.37703e-11
3.512673	3.45556e-11
3.509204	3.53592e-11
3.505736	3.61814e-11
3.502267	3.70228e-11
3.498799	3.78838e-11
3.495331	3.87648e-11
3.491862	3.96662e-11
3.488394	4.05887e-11
3.484926	4.15326e-11
3.481457	4.24984e-11
3.477989	4.34867e-11
3.474521	4.44979e-11
3.471052	4.55327e-11
3.467584	4.65916e-11
3.464116	4.76751e-11
3.460647	4.87837e-11
3.457179	4.99182e-11
3.453711	5.1079e-11
3.450242	5.22669e-11
3.446774	5.34823e-11
3.443306	5.4726e-11
3.439837	5.59987e-11
3.436369	5.73009e-11
3.432901	5.86334e-11
3.429432	5.99969e-11
3.425964	6.13922e-11
3.422496	6.28198e-11
3.419027	6.42807e-11
3.415559	6.57755e-11
3.412091	6.73051e-11
3.408622	6.88703e-11
3.405154	7.04718e-11
3.401685	7.21106e-11
3.398217	7.37876e-11
3.394749	7.55035e-11
3.391280	7.72593e-11
3.387812	7.90559e-11
3.384344	8.08944e-11
3.380875	8.27755e-11
3.377407	8.47005e-11
3.373939	8.66702e-11
3.370470	8.86857e-11
3.367002	9.0748e-11
3.363534	9.28584e-11
3.360065	9.50178e-11
3.356597	9.72274e-11
3.353129	9.94884e-11
3.349660	1.01802e-10
3.346192	1.04169e-10
3.342724	1.06592e-10
3.339255	1.09071e-10
3.335787	1.11607e-10
3.332319	1.14202e-10
3.328850	1.16858e-10
3.325382	1.19576e-10
3.321914	1.22356e-10
3.318445	1.25202e-10
3.314977	1.28113e-10
3.311509	1.31092e-10
3.308040	1.34141e-10
3.304572	1.3726e-10
3.301103	1.40452e-10
3.297635	1.43719e-10
3.294167	1.47061e-10
3.290698	1.50481e-10
3.287230	1.5398e-10
3.283762	1.57561e-10
3.280293	1.61225e-10
3.276825	1.64974e-10
3.273357	1.6881e-10
3.269888	1.72736e-10
3.266420	1.76753e-10
3.262952	1.80863e-10
3.259483	1.85069e-10
3.256015	1.89373e-10
3.252547	1.93777e-10
3.249078	1.98283e-10
3.245610	2.02894e-10
3.242142	2.07612e-10
3.238673	2.1244e-10
3.235205	2.17381e-10
3.231737	2.22436e-10
3.228268	2.27608e-10
3.224800	2.32901e-10
3.221332	2.38318e-10
3.217863	2.4386e-10
3.214395	2.4953e-10
3.210927	2.55333e-10
3.207458	2.61271e-10
3.203990	2.67347e-10
3.200521	2.73564e-10
3.197053	2.79926e-10
3.193585	2.86435e-10
3.190116	2.93096e-10
3.186648	2.99912e-10
3.183180	3.06886e-10
3.179711	3.14023e-10
3.176243	3.21325e-10
3.172775	3.28798e-10
3.169306	3.36444e-10
3.165838	3.44268e-10
3.162370	3.52274e-10
3.158901	3.60466e-10
3.155433	3.68848e-10
3.151965	3.77426e-10
3.148496	3.86203e-10
3.145028	3.95184e-10
3.141560	4.04374e-10
3.138091	4.13777e-10
3.134623	4.234e-10
3.131155	4.33246e-10
3.127686	4.43321e-10
3.124218	4.5363e-10
3.120750	4.64179e-10
3.117281	4.74974e-10
3.113813	4.86019e-10
3.110345	4.97321e-10
3.106876	5.08886e-10
3.103408	5.2072e-10
3.099939	5.3283e-10
3.096471	5.4522e-10
3.093003	5.57899e-10
3.089534	5.70873e-10
3.086066	5.84149e-10
3.082598	5.97733e-10
3.079129	6.11633e-10
3.075661	6.25857e-10
3.072193	6.40411e-10
3.068724	6.55303e-10
3.065256	6.70542e-10
3.061788	6.86136e-10
3.058319	7.02092e-10
3.054851	7.18418e-10
3.051383	7.35125e-10
3.047914	7.5222e-10
3.044446	7.69713e-10
3.040978	7.87613e-10
3.037509	8.05928e-10
3.034041	8.2467e-10
3.030573	8.43848e-10
3.027104	8.63471e-10
3.023636	8.83551e-10
3.020168	9.04098e-10
3.016699	9.25122e-10
3.013231	9.46636e-10
3.009762	9.6865e-10
3.006294	9.91175e-10
3.002826	1.01422e-09
2.999357	1.03781e-09
2.995889	1.06194e-09
2.992421	1.08664e-09
2.988952	1.11191e-09
2.985484	1.13777e-09
2.982016	1.16422e-09
2.978547	1.1913e-09
2.975079	1.219e-09
2.971611	1.24735e-09
2.968142	1.27636e-09
2.964674	1.30604e-09
2.961206	1.33641e-09
2.957737	1.36749e-09
2.954269	1.39929e-09
2.950801	1.43183e-09
2.947332	1.46513e-09
2.943864	1.4992e-09
2.940396	1.53406e-09
2.936927	1.56973e-09
2.933459	1.60624e-09
2.929991	1.64359e-09
2.926522	1.68181e-09
2.923054	1.72092e-09
2.919586	1.76094e-09
2.916117	1.80189e-09
2.912649	1.84379e-09
2.909180	1.88667e-09
2.905712	1.93055e-09
2.902244	1.97544e-09
2.898775	2.02138e-09
2.895307	2.06839e-09
2.891839	2.11649e-09
2.888370	2.1657e-09
2.884902	2.21607e-09
2.881434	2.2676e-09
2.877965	2.32033e-09
2.874497	2.37429e-09
2.871029	2.42951e-09
2.867560	2.486e-09
2.864092	2.54381e-09
2.860624	2.60297e-09
2.857155	2.6635e-09
2.853687	2.72544e-09
2.850219	2.78882e-09
2.846750	2.85367e-09
2.843282	2.92004e-09
2.839814	2.98794e-09
2.836345	3.05742e-09
2.832877	3.12852e-09
2.829409	3.20128e-09
2.825940	3.27572e-09
2.822472	3.3519e-09
2.819004	3.42985e-09
2.815535	3.50961e-09
2.812067	3.59122e-09
2.808598	3.67473e-09
2.805130	3.76019e-09
2.801662	3.84763e-09
2.798193	3.93711e-09
2.794725	4.02866e-09
2.791257	4.12235e-09
2.787788	4.21821e-09
2.784320	4.31631e-09
2.780852	4.41668e-09
2.777383	4.51939e-09
2.773915	4.62449e-09
2.770447	4.73203e-09
2.766978	4.84207e-09
2.763510	4.95467e-09
2.760042	5.06989e-09
2.756573	5.18779e-09
2.753105	5.30843e-09
2.749637	5.43188e-09
2.746168	5.5582e-09
2.742700	5.68745e-09
2.739232	5.81971e-09
2.735763	5.95505e-09
2.732295	6.09353e-09
2.728827	6.23524e-09
2.725358	6.38024e-09
2.721890	6.52861e-09
2.718422	6.68043e-09
2.714953	6.83578e-09
2.711485	6.99474e-09
2.708016	7.15741e-09
2.704548	7.32385e-09
2.701080	7.49416e-09
2.697611	7.66844e-09
2.694143	7.84677e-09
2.690675	8.02924e-09
2.687206	8.21596e-09
2.683738	8.40702e-09
2.680270	8.60252e-09
2.676801	8.80257e-09
2.673333	9.00728e-09
2.669865	9.21674e-09
2.666396	9.43107e-09
2.662928	9.65039e-09
2.659460	9.87481e-09
2.655991	1.01044e-08
2.652523	1.03394e-08
2.649055	1.05799e-08
2.645586	1.08259e-08
2.642118	1.10776e-08
2.638650	1.13353e-08
2.635181	1.15989e-08
2.631713	1.18686e-08
2.628245	1.21446e-08
2.624776	1.2427e-08
2.621308	1.2716e-08
2.617839	1.30117e-08
2.614371	1.33143e-08
2.610903	1.36239e-08
2.607434	1.39407e-08
2.603966	1.42649e-08
2.600498	1.45966e-08
2.597029	1.49361e-08
2.593561	1.52834e-08
2.590093	1.56388e-08
2.586624	1.60025e-08
2.583156	1.63746e-08
2.579688	1.67554e-08
2.576219	1.71451e-08
2.572751	1.75438e-08
2.569283	1.79518e-08
2.565814	1.83692e-08
2.562346	1.87964e-08
2.558878	1.92335e-08
2.555409	1.96808e-08
2.551941	2.01384e-08
2.548473	2.06068e-08
2.545004	2.1086e-08
2.541536	2.15763e-08
2.538068	2.20781e-08
2.534599	2.25915e-08
2.531131	2.31168e-08
2.527663	2.36544e-08
2.524194	2.42045e-08
2.520726	2.47674e-08
2.517257	2.53433e-08
2.513789	2.59327e-08
2.510321	2.65357e-08
2.506852	2.71528e-08
2.503384	2.77843e-08
2.499916	2.84304e-08
2.496447	2.90915e-08
2.492979	2.9768e-08
2.489511	3.04603e-08
2.486042	3.11686e-08
2.482574	3.18934e-08
2.479106	3.26351e-08
2.475637	3.3394e-08
2.472169	3.41706e-08
2.468701	3.49652e-08
2.465232	3.57783e-08
2.461764	3.66104e-08
2.458296	3.74617e-08
2.454827	3.83329e-08
2.451359	3.92243e-08
2.447891	4.01365e-08
2.444422	4.10698e-08
2.440954	4.20249e-08
2.437486	4.30022e-08
2.434017	4.40022e-08
2.430549	4.50255e-08
2.427081	4.60725e-08
2.423612	4.71439e-08
2.420144	4.82402e-08
2.416675	4.93621e-08
2.413207	5.051e-08
2.409739	5.16846e-08
2.406270	5.28865e-08
2.402802	5.41163e-08
2.399334	5.53748e-08
2.395865	5.66625e-08
2.392397	5.79802e-08
2.388929	5.93285e-08
2.385460	6.07082e-08
2.381992	6.21199e-08
2.378524	6.35645e-08
2.375055	6.50427e-08
2.371587	6.65553e-08
2.368119	6.8103e-08
2.364650	6.96867e-08
2.361182	7.13073e-08
2.357714	7.29655e-08
2.354245	7.46623e-08
2.350777	7.63985e-08
2.347309	7.81752e-08
2.343840	7.99931e-08
2.340372	8.18533e-08
2.336904	8.37568e-08
2.333435	8.57046e-08
2.329967	8.76976e-08
2.326499	8.9737e-08
2.323030	9.18238e-08
2.319562	9.39592e-08
2.316093	9.61442e-08
2.312625	9.838e-08
2.309157	1.00668e-07
2.305688	1.03009e-07
2.302220	1.05404e-07
2.298752	1.07855e-07
2.295283	1.10364e-07
2.291815	1.1293e-07
2.288347	1.15556e-07
2.284878	1.18243e-07
2.281410	1.20993e-07
2.277942	1.23807e-07
2.274473	1.26686e-07
2.271005	1.29632e-07
2.267537	1.32647e-07
2.264068	1.35731e-07
2.260600	1.38888e-07
2.257132	1.42117e-07
2.253663	1.45422e-07
2.250195	1.48804e-07
2.246727	1.52264e-07
2.243258	1.55805e-07
2.239790	1.59429e-07
2.236322	1.63136e-07
2.232853	1.6693e-07
2.229385	1.70812e-07
2.225917	1.74784e-07
2.222448	1.78848e-07
2.218980	1.83007e-07
2.215511	1.87263e-07
2.212043	1.91618e-07
2.208575	1.96074e-07
2.205106	2.00634e-07
2.201638	2.05299e-07
2.198170	2.10074e-07
2.194701	2.14959e-07
2.191233	2.19958e-07
2.187765	2.25073e-07
2.184296	2.30307e-07
2.180828	2.35662e-07
2.177360	2.41143e-07
2.173891	2.4675e-07
2.170423	2.52489e-07
2.166955	2.5836e-07
2.163486	2.64368e-07
2.160018	2.70516e-07
2.156550	2.76807e-07
2.153081	2.83244e-07
2.149613	2.89831e-07
2.146145	2.96571e-07
2.142676	3.03467e-07
2.139208	3.10524e-07
2.135740	3.17746e-07
2.132271	3.25135e-07
2.128803	3.32696e-07
2.125334	3.40432e-07
2.121866	3.48349e-07
2.118398	3.5645e-07
2.114929	3.64739e-07
2.111461	3.73221e-07
2.107993	3.819e-07
2.104524	3.90781e-07
2.101056	3.99869e-07
2.097588	4.09167e-07
2.094119	4.18683e-07
2.090651	4.28419e-07
2.087183	4.38382e-07
2.083714	4.48576e-07
2.080246	4.59008e-07
2.076778	4.69682e-07
2.073309	4.80604e-07
2.069841	4.91781e-07
2.066373	5.03217e-07
2.062904	5.14919e-07
2.059436	5.26893e-07
2.055968	5.39146e-07
2.052499	5.51684e-07
2.049031	5.64513e-07
2.045563	5.77641e-07
2.042094	5.91074e-07
2.038626	6.04819e-07
2.035158	6.18884e-07
2.031689	6.33276e-07
2.028221	6.48003e-07
2.024752	6.63072e-07
2.021284	6.78491e-07
2.017816	6.94269e-07
2.014347	7.10415e-07
2.010879	7.26935e-07
2.007411	7.4384e-07
2.003942	7.61138e-07
2.000474	7.78838e-07
1.997006	7.96949e-07
1.993537	8.15482e-07
1.990069	8.34446e-07
1.986601	8.53851e-07
1.983132	8.73707e-07
1.979664	8.94025e-07
1.976196	9.14815e-07
1.972727	9.36089e-07
1.969259	9.57858e-07
1.965791	9.80133e-07
1.962322	1.00293e-06
1.958854	1.02625e-06
1.955386	1.05011e-06
1.951917	1.07453e-06
1.948449	1.09952e-06
1.944981	1.12509e-06
1.941512	1.15125e-06
1.938044	1.17803e-06
1.934576	1.20542e-06
1.931107	1.23345e-06
1.927639	1.26214e-06
1.924170	1.29149e-06
1.920702	1.32152e-06
1.917234	1.35225e-06
1.913765	1.3837e-06
1.910297	1.41588e-06
1.906829	1.4488e-06
1.903360	1.48249e-06
1.899892	1.51697e-06
1.896424	1.55225e-06
1.892955	1.58834e-06
1.889487	1.62528e-06
1.886019	1.66307e-06
1.882550	1.70175e-06
1.879082	1.74132e-06
1.875614	1.78182e-06
1.872145	1.82325e-06
1.868677	1.86565e-06
1.865209	1.90904e-06
1.861740	1.95343e-06
1.858272	1.99886e-06
1.854804	2.04534e-06
1.851335	2.09291e-06
1.847867	2.14158e-06
1.844399	2.19138e-06
1.840930	2.24234e-06
1.837462	2.29448e-06
1.833994	2.34784e-06
1.830525	2.40244e-06
1.827057	2.45831e-06
1.823588	2.51547e-06
1.820120	2.57397e-06
1.816652	2.63383e-06
1.813183	2.69508e-06
1.809715	2.75775e-06
1.806247	2.82188e-06
1.802778	2.8875e-06
1.799310	2.95465e-06
1.795842	3.02336e-06
1.792373	3.09367e-06
1.788905	3.16561e-06
1.785437	3.23923e-06
1.781968	3.31455e-06
1.778500	3.39163e-06
1.775032	3.47051e-06
1.771563	3.55121e-06
1.768095	3.63379e-06
1.764627	3.7183e-06
1.761158	3.80477e-06
1.757690	3.89324e-06
1.754222	3.98378e-06
1.750753	4.07642e-06
1.747285	4.17122e-06
1.743817	4.26822e-06
1.740348	4.36748e-06
1.736880	4.46904e-06
1.733411	4.57297e-06
1.729943	4.67931e-06
1.726475	4.78813e-06
1.723006	4.89947e-06
1.719538	5.01341e-06
1.716070	5.13e-06
1.712601	5.24929e-06
1.709133	5.37136e-06
1.705665	5.49627e-06
1.702196	5.62409e-06
1.698728	5.75488e-06
1.695260	5.8887e-06
1.691791	6.02564e-06
1.688323	6.16577e-06
1.684855	6.30915e-06
1.681386	6.45587e-06
1.677918	6.606e-06
1.674450	6.75962e-06
1.670981	6.91682e-06
1.667513	7.07766e-06
1.664045	7.24225e-06
1.660576	7.41067e-06
1.657108	7.583e-06
1.653640	7.75935e-06
1.650171	7.93979e-06
1.646703	8.12443e-06
1.643235	8.31336e-06
1.639766	8.50668e-06
1.636298	8.7045e-06
1.632829	8.90692e-06
1.629361	9.11405e-06
1.625893	9.326e-06
1.622424	9.54287e-06
1.618956	9.76479e-06
1.615488	9.99187e-06
1.612019	1.02242e-05
1.608551	1.0462e-05
1.605083	1.07053e-05
1.601614	1.09542e-05
1.598146	1.1209e-05
1.594678	1.14696e-05
1.591209	1.17364e-05
1.587741	1.20093e-05
1.584273	1.22886e-05
1.580804	1.25743e-05
1.577336	1.28667e-05
1.573868	1.31659e-05
1.570399	1.34721e-05
1.566931	1.37854e-05
1.563463	1.4106e-05
1.559994	1.4434e-05
1.556526	1.47697e-05
1.553058	1.51131e-05
1.549589	1.54646e-05
1.546121	1.58242e-05
1.542653	1.61922e-05
1.539184	1.65688e-05
1.535716	1.69541e-05
1.532247	1.73483e-05
1.528779	1.77518e-05
1.525311	1.81646e-05
1.521842	1.8587e-05
1.518374	1.90192e-05
1.514906	1.94615e-05
1.511437	1.99141e-05
1.507969	2.03772e-05
1.504501	2.0851e-05
1.501032	2.13359e-05
1.497564	2.18321e-05
1.494096	2.23398e-05
1.490627	2.28593e-05
1.487159	2.33909e-05
1.483691	2.39348e-05
1.480222	2.44914e-05
1.476754	2.5061e-05
1.473286	2.56438e-05
1.469817	2.62401e-05
1.466349	2.68503e-05
1.462881	2.74747e-05
1.459412	2.81136e-05
1.455944	2.87674e-05
1.452476	2.94364e-05
1.449007	3.01209e-05
1.445539	3.08214e-05
1.442071	3.15381e-05
1.438602	3.22715e-05
1.435134	3.3022e-05
1.431665	3.37899e-05
1.428197	3.45757e-05
1.424729	3.53797e-05
1.421260	3.62025e-05
1.417792	3.70444e-05
1.414324	3.79058e-05
1.410855	3.87873e-05
1.407387	3.96893e-05
1.403919	4.06123e-05
1.400450	4.15567e-05
1.396982	4.25231e-05
1.393514	4.3512e-05
1.390045	4.45238e-05
1.386577	4.55592e-05
1.383109	4.66187e-05
1.379640	4.77028e-05
1.376172	4.88121e-05
1.372704	4.99472e-05
1.369235	5.11087e-05
1.365767	5.22973e-05
1.362299	5.35134e-05
1.358830	5.47579e-05
1.355362	5.60312e-05
1.351894	5.73342e-05
1.348425	5.86675e-05
1.344957	6.00318e-05
1.341488	6.14279e-05
1.338020	6.28564e-05
1.334552	6.43181e-05
1.331083	6.58138e-05
1.327615	6.73443e-05
1.324147	6.89103e-05
1.320678	7.05128e-05
1.317210	7.21526e-05
1.313742	7.38305e-05
1.310273	7.55474e-05
1.306805	7.73042e-05
1.303337	7.91019e-05
1.299868	8.09414e-05
1.296400	8.28237e-05
1.292932	8.47497e-05
1.289463	8.67206e-05
1.285995	8.87372e-05
1.282527	9.08008e-05
1.279058	9.29124e-05
1.275590	9.5073e-05
1.272122	9.72839e-05
1.268653	9.95462e-05
1.265185	0.000101861
1.261717	0.00010423
1.258248	0.000106654
1.254780	0.000109134
1.251312	0.000111672
1.247843	0.000114269
1.244375	0.000116926
1.240906	0.000119645
1.237438	0.000122427
1.233970	0.000125274
1.230501	0.000128188
1.227033	0.000131169
1.223565	0.000134219
1.220096	0.00013734
1.216628	0.000140534
1.213160	0.000143802
1.209691	0.000147146
1.206223	0.000150568
1.202755	0.000154069
1.199286	0.000157652
1.195818	0.000161319
1.192350	0.00016507
1.188881	0.000168909
1.185413	0.000172837
1.181945	0.000176856
1.178476	0.000180969
1.175008	0.000185177
1.171540	0.000189483
1.168071	0.00019389
1.164603	0.000198398
1.161135	0.000203012
1.157666	0.000207733
1.154198	0.000212564
1.150730	0.000217507
1.147261	0.000222565
1.143793	0.000227741
1.140324	0.000233037
1.136856	0.000238456
1.133388	0.000244001
1.129919	0.000249676
1.126451	0.000255482
1.122983	0.000261423
1.119514	0.000267502
1.116046	0.000273723
1.112578	0.000280088
1.109109	0.000286602
1.105641	0.000293267
1.102173	0.000300086
1.098704	0.000307065
1.095236	0.000314206
1.091768	0.000321512
1.088299	0.000328989
1.084831	0.00033664
1.081363	0.000344468
1.077894	0.000352479
1.074426	0.000360675
1.070958	0.000369063
1.067489	0.000377645
1.064021	0.000386427
1.060553	0.000395414
1.057084	0.000404609
1.053616	0.000414018
1.050148	0.000423646
1.046679	0.000433498
1.043211	0.000443579
&
```
