## Supplementary material for "All-at-once RNA folding with 3D motif prediction framed by evolutionary information": RF02234_sX15.cacofold.helixcov

```
# RMs = 7 L = 165

# RM_HELIX NESTED 36-42 49-55, nbp = 7 nbp_cov = 0
# pvals: 0.828777,0.49613,0.0564363,0.49613,0.828777,0.00709239,0.828777
# aggregated NONE
NESTED  ::::::::::::::::::::::::::::::::::<<<<<<<______>>>>>>>:::::::::::::::::::::::::::::::::::::::::::::::::::::::::::::::::::::::::::::::::::::::::::::::::::::::::::
        :::::::::::::::::::::::::::::::::::::::::::::::::::::::::::::::::::::::::::::::::::::::::::::::::::::::::::::::::::::::::::::::::::::::::::::::::::::::::::::::::

# RM_HELIX NESTED 22-29 60-67, nbp = 8 nbp_cov = 0
# pvals: 0.828777,0.828777,0.828777,0.828777,0.828777,0.0808929,0.828777,0.828777
# aggregated NONE
NESTED  ::::::::::::::::::::<<<<<<<<______________________________>>>>>>>>:::::::::::::::::::::::::::::::::::::::::::::::::::::::::::::::::::::::::::::::::::::::::::::::
        :::::::::::::::::::::::::::::::::::::::::::::::::::::::::::::::::::::::::::::::::::::::::::::::::::::::::::::::::::::::::::::::::::::::::::::::::::::::::::::::::

# RM_HELIX NESTED 9-18 71-79, nbp = 9 nbp_cov = 0
# pvals: 0.828777,0.828777,0.49613,0.0664946,0.828777,0.861984,0.855454,0.869495,0.87993
# aggregated NONE
NESTED  ::::::::<<<<<<<<<____________________________________________________>>>>>>>>>:::::::::::::::::::::::::::::::::::::::::::::::::::::::::::::::::::::::::::::::::::
        :::::::::::::::::::::::::::::::::::::::::::::::::::::::::::::::::::::::::::::::::::::::::::::::::::::::::::::::::::::::::::::::::::::::::::::::::::::::::::::::::

# RM_HELIX NESTED 107-113 122-128, nbp = 7 nbp_cov = 0
# pvals: 0.49613,0.0116033,0.49613,0.828777,0.00223602,0.828777,0.0182492
# aggregated NONE
NESTED  :::::::::::::::::::::::::::::::::::::::::::::::::::::::::::::::::::::::::::::::::::::::::::::::::::::::::<<<<<<<_____>>>>>>>:::::::::::::::::::::::::::::::::::::
        :::::::::::::::::::::::::::::::::::::::::::::::::::::::::::::::::::::::::::::::::::::::::::::::::::::::::::::::::::::::::::::::::::::::::::::::::::::::::::::::::

# RM_HELIX NESTED 100-101 129-130, nbp = 2 nbp_cov = 0
# pvals: 0.49613,0.49613
# aggregated NONE
NESTED  ::::::::::::::::::::::::::::::::::::::::::::::::::::::::::::::::::::::::::::::::::::::::::::::::::<<________________________>>:::::::::::::::::::::::::::::::::::
        :::::::::::::::::::::::::::::::::::::::::::::::::::::::::::::::::::::::::::::::::::::::::::::::::::::::::::::::::::::::::::::::::::::::::::::::::::::::::::::::::

# RM_HELIX NESTED 83-96 137-151, nbp = 14 nbp_cov = 0
# pvals: 0.828777,0.828777,0.828777,0.828777,0.828777,0.828777,0.828777,0.828777,0.00743789,0.828777,0.00223602,0.0122244,0.828777,0.828777
# aggregated NONE
NESTED  :::::::::::::::::::::::::::::::::::::::::::::::::::::::::::::::::::::::::::::::::<<<<<<<<<<<<<<_____________________________________>>>>->>>>>>>>>>::::::::::::::
        :::::::::::::::::::::::::::::::::::::::::::::::::::::::::::::::::::::::::::::::::::::::::::::::::::::::::::::::::::::::::::::::::::::::::::::::::::::::::::::::::

# RM_HELIX NESTED 1-8 153-160, nbp = 8 nbp_cov = 0
# pvals: 0.828777,0.49613,0.828777,0.828777,0.828777,0.828777,0.828777,0.828777
# aggregated NONE
NESTED  <<<<<<<<____________________________________________________________________________________________________________________________________________>>>>>>>>:::::
        :::::::::::::::::::::::::::::::::::::::::::::::::::::::::::::::::::::::::::::::::::::::::::::::::::::::::::::::::::::::::::::::::::::::::::::::::::::::::::::::::
```
