## Supplementary material for "All-at-once RNA folding with 3D motif prediction framed by evolutionary information": RF02234_sX15.helixcov

```
# RMs = 8 L = 165

# RM_HELIX NESTED 40-43 48-51, nbp = 4 nbp_cov = 0
# pvals: 0.828777,0.00709239,0.828777,0.898168
# aggregated NONE
NESTED  ::::::::::::::::::::::::::::::::::::::<<<<____>>>>:::::::::::::::::::::::::::::::::::::::::::::::::::::::::::::::::::::::::::::::::::::::::::::::::::::::::::::::
        :::::::::::::::::::::::::::::::::::::::::::::::::::::::::::::::::::::::::::::::::::::::::::::::::::::::::::::::::::::::::::::::::::::::::::::::::::::::::::::::::

# RM_HELIX NESTED 36-37 53-54, nbp = 2 nbp_cov = 0
# pvals: 0.0381677,0.828777
# aggregated NONE
NESTED  ::::::::::::::::::::::::::::::::::<<_______________>>::::::::::::::::::::::::::::::::::::::::::::::::::::::::::::::::::::::::::::::::::::::::::::::::::::::::::::
        :::::::::::::::::::::::::::::::::::::::::::::::::::::::::::::::::::::::::::::::::::::::::::::::::::::::::::::::::::::::::::::::::::::::::::::::::::::::::::::::::

# RM_HELIX NESTED 25-28 57-60, nbp = 4 nbp_cov = 0
# pvals: 0.828777,0.828777,0.828777,0.828777
# aggregated NONE
NESTED  :::::::::::::::::::::::<<<<____________________________>>>>::::::::::::::::::::::::::::::::::::::::::::::::::::::::::::::::::::::::::::::::::::::::::::::::::::::
        :::::::::::::::::::::::::::::::::::::::::::::::::::::::::::::::::::::::::::::::::::::::::::::::::::::::::::::::::::::::::::::::::::::::::::::::::::::::::::::::::

# RM_HELIX NESTED 15-22 63-69, nbp = 7 nbp_cov = 0
# pvals: 0.0721623,0.828777,0.828777,0.828777,0.49613,0.828777,0.828777
# aggregated NONE
NESTED  :::::::::::::<<-<<<<<________________________________________>>>>>>>:::::::::::::::::::::::::::::::::::::::::::::::::::::::::::::::::::::::::::::::::::::::::::::
        :::::::::::::::::::::::::::::::::::::::::::::::::::::::::::::::::::::::::::::::::::::::::::::::::::::::::::::::::::::::::::::::::::::::::::::::::::::::::::::::::

# RM_HELIX NESTED 9-14 75-79, nbp = 5 nbp_cov = 0
# pvals: 0.828777,0.828777,0.49613,0.0664946,0.828777
# aggregated NONE
NESTED  ::::::::<<<<<____________________________________________________________>>>>>:::::::::::::::::::::::::::::::::::::::::::::::::::::::::::::::::::::::::::::::::::
        :::::::::::::::::::::::::::::::::::::::::::::::::::::::::::::::::::::::::::::::::::::::::::::::::::::::::::::::::::::::::::::::::::::::::::::::::::::::::::::::::

# RM_HELIX NESTED 110-113 122-125, nbp = 4 nbp_cov = 0
# pvals: 0.828777,0.00223602,0.828777,0.0182492
# aggregated NONE
NESTED  ::::::::::::::::::::::::::::::::::::::::::::::::::::::::::::::::::::::::::::::::::::::::::::::::::::::::::::<<<<_____>>>>::::::::::::::::::::::::::::::::::::::::
        :::::::::::::::::::::::::::::::::::::::::::::::::::::::::::::::::::::::::::::::::::::::::::::::::::::::::::::::::::::::::::::::::::::::::::::::::::::::::::::::::

# RM_HELIX NESTED 83-96 137-151, nbp = 14 nbp_cov = 0
# pvals: 0.828777,0.828777,0.828777,0.828777,0.828777,0.828777,0.828777,0.828777,0.00743789,0.828777,0.00223602,0.0122244,0.828777,0.828777
# aggregated NONE
NESTED  :::::::::::::::::::::::::::::::::::::::::::::::::::::::::::::::::::::::::::::::::<<<<<<<<<<<<<<_____________________________________>>>>->>>>>>>>>>::::::::::::::
        :::::::::::::::::::::::::::::::::::::::::::::::::::::::::::::::::::::::::::::::::::::::::::::::::::::::::::::::::::::::::::::::::::::::::::::::::::::::::::::::::

# RM_HELIX NESTED 1-8 153-160, nbp = 8 nbp_cov = 0
# pvals: 0.828777,0.49613,0.828777,0.828777,0.828777,0.828777,0.828777,0.828777
# aggregated NONE
NESTED  <<<<<<<<____________________________________________________________________________________________________________________________________________>>>>>>>>:::::
        :::::::::::::::::::::::::::::::::::::::::::::::::::::::::::::::::::::::::::::::::::::::::::::::::::::::::::::::::::::::::::::::::::::::::::::::::::::::::::::::::
```
