## Supplementary material for "All-at-once RNA folding with 3D motif prediction framed by evolutionary information": RF02234_sX15.surv

```
11.660057	0.0208333
11.650000	0.0416667
10.400000	0.0625
10.200000	0.0833333
7.850000	0.104167
6.350000	0.125
4.900000	0.145833
1.400000	0.166667
1.100000	0.1875
0.000000	0.25
-0.050000	0.979167
-1.600000	1
&
14.900000	7.79302e-05
13.700000	0.00015586
13.150000	0.000233791
11.650000	0.000857232
11.250000	0.00132481
10.850000	0.00140274
10.750000	0.00148067
10.700000	0.00163653
10.500000	0.00179239
10.450000	0.00187032
10.400000	0.00296135
10.300000	0.00319514
9.350000	0.00327307
9.300000	0.003351
9.100000	0.00381858
9.000000	0.00428616
8.950000	0.00444202
8.750000	0.0049096
8.500000	0.00498753
8.050000	0.00576683
7.950000	0.00584476
7.900000	0.00600062
7.850000	0.00639027
7.750000	0.0064682
7.700000	0.00693579
7.600000	0.00755923
7.500000	0.00787095
7.350000	0.00810474
7.300000	0.00849439
7.250000	0.00888404
7.150000	0.00919576
7.050000	0.00927369
6.950000	0.00966334
6.900000	0.0098192
6.800000	0.0107544
6.750000	0.0108323
6.700000	0.0109882
6.350000	0.0180798
6.300000	0.0181577
6.250000	0.0182357
6.100000	0.0183136
6.050000	0.0186253
5.900000	0.0201839
5.850000	0.0230673
5.800000	0.0233791
5.700000	0.0237687
5.600000	0.0238466
5.450000	0.0239246
5.200000	0.0241584
5.150000	0.0243921
5.100000	0.0246259
5.050000	0.0247039
5.000000	0.0275094
4.950000	0.0278211
4.900000	0.0282107
4.800000	0.0282887
4.750000	0.0283666
4.650000	0.0287562
4.600000	0.0288342
4.500000	0.0291459
4.450000	0.0305486
4.400000	0.0316397
4.250000	0.0321072
4.200000	0.032419
4.150000	0.0324969
4.050000	0.0327307
4.000000	0.0328086
3.950000	0.0331203
3.900000	0.0335879
3.850000	0.0338217
3.750000	0.0346789
3.700000	0.0348348
3.650000	0.0349906
3.550000	0.0351465
3.400000	0.0353803
3.350000	0.0355362
3.300000	0.0362375
3.250000	0.0366272
3.200000	0.0367051
3.150000	0.036861
3.100000	0.0373286
3.050000	0.0378741
3.000000	0.0380299
2.950000	0.0384196
2.900000	0.0384975
2.850000	0.0385754
2.800000	0.039043
2.750000	0.0391209
2.700000	0.0399002
2.650000	0.0404458
2.600000	0.0407575
2.550000	0.0408354
2.450000	0.041303
2.400000	0.0420823
2.350000	0.0423161
2.300000	0.0434071
2.250000	0.0438747
2.200000	0.0439526
2.150000	0.0440305
2.100000	0.0450436
2.050000	0.0451216
2.000000	0.0455892
1.900000	0.0508105
1.850000	0.0509663
1.800000	0.0515118
1.700000	0.0519794
1.650000	0.0525249
1.600000	0.053616
1.550000	0.0536939
1.500000	0.0542394
1.450000	0.0557201
1.400000	0.0614869
1.350000	0.0621103
1.300000	0.0623441
1.200000	0.0646041
1.150000	0.0650717
1.100000	0.0691241
1.050000	0.0695137
1.000000	0.070293
0.950000	0.0706047
0.900000	0.0708385
0.850000	0.071462
0.800000	0.0752026
0.750000	0.0755923
0.650000	0.0764495
0.600000	0.0768392
0.550000	0.076995
0.500000	0.0772288
0.450000	0.0775405
0.350000	0.078164
0.300000	0.0784757
0.250000	0.0790212
0.200000	0.0797226
0.150000	0.0826839
0.100000	0.0840867
0.050000	0.0844763
0.000000	0.257248
-0.050000	0.882559
-0.100000	0.882715
-0.150000	0.882871
-0.200000	0.883339
-0.250000	0.883962
-0.300000	0.885365
-0.350000	0.886066
-0.400000	0.886144
-0.450000	0.887391
-0.500000	0.887703
-0.550000	0.888326
-0.600000	0.889729
-0.650000	0.892456
-0.700000	0.894171
-0.750000	0.895807
-0.800000	0.897522
-0.850000	0.898223
-0.900000	0.899704
-0.950000	0.901029
-1.000000	0.90212
-1.050000	0.9036
-1.100000	0.904925
-1.150000	0.906718
-1.200000	0.906796
-1.250000	0.909991
-1.300000	0.91342
-1.350000	0.915835
-1.400000	0.916459
-1.450000	0.917784
-1.500000	0.92207
-1.550000	0.923473
-1.600000	0.930876
-1.650000	0.931655
-1.700000	0.933292
-1.750000	0.93485
-1.800000	0.934928
-1.850000	0.93711
-1.900000	0.938747
-1.950000	0.942721
-2.000000	0.94467
-2.050000	0.945761
-2.100000	0.945994
-2.150000	0.94615
-2.200000	0.94693
-2.250000	0.947475
-2.300000	0.948021
-2.350000	0.948176
-2.400000	0.948644
-2.450000	0.9488
-2.500000	0.949579
-2.550000	0.950047
-2.650000	0.950982
-2.700000	0.95145
-2.800000	0.952696
-2.850000	0.954099
-2.900000	0.956359
-2.950000	0.957684
-3.050000	0.958463
-3.100000	0.963373
-3.150000	0.966568
-3.200000	0.96875
-3.250000	0.969218
-3.300000	0.969919
-3.350000	0.97062
-3.400000	0.970932
-3.450000	0.971633
-3.500000	0.972023
-3.550000	0.972413
-3.650000	0.973971
-3.700000	0.974049
-3.750000	0.974751
-3.800000	0.974906
-3.850000	0.975218
-4.000000	0.975608
-4.050000	0.982388
-4.100000	0.984882
-4.200000	0.985349
-4.300000	0.985427
-4.350000	0.985895
-4.450000	0.987142
-4.550000	0.988544
-4.650000	0.989713
-4.700000	0.992986
-4.750000	0.993376
-4.850000	0.994701
-4.950000	0.994779
-5.050000	0.994857
-5.250000	0.995168
-5.350000	0.995324
-5.400000	0.99548
-5.650000	0.99587
-5.750000	0.996961
-5.800000	0.997272
-6.050000	0.997662
-6.200000	0.998052
-6.250000	0.998441
-6.350000	0.998831
-6.400000	0.999221
-6.600000	1
&
16.729291	3.88199e-06
16.700000	1.1646e-05
16.600000	1.5528e-05
16.500000	1.94099e-05
16.450000	2.32919e-05
16.250000	2.71739e-05
16.200000	3.49379e-05
15.100000	4.65839e-05
14.950000	5.04658e-05
14.700000	5.43478e-05
14.600000	6.59938e-05
14.550000	8.15217e-05
14.450000	8.54037e-05
14.100000	9.70497e-05
14.050000	0.000100932
14.000000	0.000104814
13.900000	0.000108696
13.850000	0.000112578
13.800000	0.00011646
13.750000	0.000124224
13.500000	0.000128106
13.450000	0.000131988
13.050000	0.00013587
12.850000	0.000143634
12.700000	0.000147516
12.650000	0.000182453
12.450000	0.000197981
12.350000	0.000260093
12.300000	0.000298913
12.250000	0.000465839
12.150000	0.00076087
12.100000	0.000822981
12.050000	0.000923913
12.000000	0.00124612
11.950000	0.00133152
11.900000	0.00149068
11.850000	0.0017236
11.800000	0.00188665
11.750000	0.00192935
11.700000	0.00208463
11.650000	0.00223602
11.600000	0.00224379
11.550000	0.00246506
11.500000	0.00277174
11.450000	0.00309006
11.400000	0.00324534
11.350000	0.00340839
11.250000	0.00363742
11.200000	0.00367624
11.150000	0.00386646
11.100000	0.00397516
11.050000	0.00418866
11.000000	0.00454581
10.950000	0.00472438
10.850000	0.00505047
10.800000	0.0053455
10.750000	0.00544643
10.700000	0.00580745
10.650000	0.00612966
10.600000	0.0061646
10.550000	0.00618789
10.500000	0.00670031
10.450000	0.00684006
10.400000	0.00709239
10.350000	0.0071778
10.300000	0.00729814
10.250000	0.00735637
10.200000	0.00743789
10.150000	0.00746894
10.100000	0.00779891
10.050000	0.0078222
10.000000	0.00798137
9.950000	0.00814441
9.900000	0.00820652
9.850000	0.00838121
9.800000	0.00866071
9.700000	0.00870342
9.650000	0.0087073
9.600000	0.00880823
9.550000	0.00887422
9.500000	0.00891693
9.450000	0.00899457
9.400000	0.00907997
9.350000	0.00914596
9.300000	0.00922748
9.250000	0.00930512
9.200000	0.00940606
9.150000	0.00954969
9.100000	0.00972438
9.050000	0.00982143
9.000000	0.00989907
8.950000	0.00996894
8.900000	0.0100233
8.850000	0.0101203
8.800000	0.0102019
8.750000	0.010229
8.700000	0.0103571
8.650000	0.0103804
8.600000	0.0104348
8.550000	0.010528
8.500000	0.0106716
8.450000	0.0108269
8.400000	0.0109938
8.350000	0.0110443
8.300000	0.0111918
8.250000	0.01125
8.200000	0.0113548
8.150000	0.0114519
8.100000	0.0115489
8.050000	0.0116033
8.000000	0.0116964
7.950000	0.0117935
7.900000	0.0119798
7.850000	0.0122244
7.800000	0.0122904
7.750000	0.0124767
7.700000	0.0127601
7.650000	0.0127989
7.600000	0.0129425
7.550000	0.0133385
7.500000	0.0135248
7.450000	0.013684
7.400000	0.0140101
7.350000	0.014045
7.300000	0.0142741
7.250000	0.0143129
7.200000	0.0144682
7.150000	0.0146545
7.100000	0.0146817
7.050000	0.0149884
7.000000	0.0152989
6.950000	0.0153727
6.900000	0.015427
6.850000	0.015722
6.800000	0.0159356
6.750000	0.0161219
6.700000	0.0163781
6.650000	0.0165217
6.600000	0.0172011
6.550000	0.0175388
6.500000	0.0178261
6.450000	0.0179814
6.400000	0.0181366
6.350000	0.0182492
6.300000	0.0183579
6.250000	0.0185093
6.200000	0.0185598
6.150000	0.0186607
6.100000	0.0188936
6.050000	0.0192896
6.000000	0.0195264
5.950000	0.0195691
5.900000	0.0202873
5.850000	0.0217236
5.800000	0.0218401
5.750000	0.0219992
5.700000	0.0229697
5.650000	0.0241033
5.600000	0.0243517
5.550000	0.026875
5.500000	0.0269837
5.450000	0.0303222
5.400000	0.0306289
5.350000	0.0306949
5.300000	0.0308851
5.250000	0.03342
5.200000	0.034868
5.150000	0.0351359
5.100000	0.0371273
5.050000	0.0376048
5.000000	0.0378339
4.950000	0.0380085
4.900000	0.0381677
4.850000	0.0384356
4.800000	0.0396584
4.750000	0.0407531
4.700000	0.0409239
4.650000	0.0413005
4.600000	0.0415606
4.550000	0.041972
4.500000	0.0421894
4.450000	0.0427523
4.400000	0.0429348
4.350000	0.0432065
4.300000	0.0438043
4.250000	0.044243
4.200000	0.0447632
4.150000	0.045
4.100000	0.0458307
4.050000	0.0460947
4.000000	0.0462966
3.950000	0.0468905
3.900000	0.0472166
3.850000	0.0477329
3.800000	0.0484899
3.750000	0.0491731
3.700000	0.0493711
3.650000	0.0495691
3.600000	0.0496661
3.550000	0.0498602
3.500000	0.050198
3.450000	0.0507842
3.400000	0.0509317
3.350000	0.0511258
3.300000	0.0513703
3.250000	0.0517702
3.200000	0.0521079
3.150000	0.052403
3.100000	0.0526708
3.050000	0.0528998
3.000000	0.0530901
2.950000	0.0534161
2.900000	0.053653
2.850000	0.0539907
2.800000	0.0544759
2.750000	0.0552096
2.700000	0.0555396
2.650000	0.0560248
2.600000	0.0564363
2.550000	0.0567508
2.500000	0.0572127
2.450000	0.0576087
2.400000	0.0579231
2.350000	0.0583113
2.300000	0.0586141
2.250000	0.0590877
2.200000	0.0594022
2.150000	0.0596506
2.100000	0.0598952
2.050000	0.0602873
2.000000	0.0606949
1.950000	0.0612345
1.900000	0.0615217
1.850000	0.0617042
1.800000	0.0620419
1.750000	0.0626359
1.700000	0.0631056
1.650000	0.0637034
1.600000	0.0640062
1.550000	0.0646972
1.500000	0.0654814
1.450000	0.0658346
1.400000	0.0664946
1.350000	0.0668129
1.300000	0.067205
1.250000	0.0684317
1.200000	0.0696157
1.150000	0.0713276
1.100000	0.0721623
1.050000	0.0736374
1.000000	0.0745652
0.950000	0.0754814
0.900000	0.0764169
0.850000	0.0784161
0.800000	0.0808929
0.750000	0.0824961
0.700000	0.0842352
0.650000	0.0862267
0.600000	0.0887422
0.550000	0.0915373
0.500000	0.0930784
0.450000	0.0949884
0.400000	0.0964557
0.350000	0.0975932
0.300000	0.0991071
0.250000	0.100967
0.200000	0.101871
0.150000	0.102985
0.100000	0.104616
0.050000	0.105462
0.000000	0.49613
-0.050000	0.828777
-0.100000	0.830885
-0.150000	0.832329
-0.200000	0.833777
-0.250000	0.835268
-0.300000	0.83691
-0.350000	0.838583
-0.400000	0.840485
-0.450000	0.842667
-0.500000	0.844918
-0.550000	0.84644
-0.600000	0.848346
-0.650000	0.84995
-0.700000	0.851805
-0.750000	0.853921
-0.800000	0.855454
-0.850000	0.85731
-0.900000	0.86007
-0.950000	0.861984
-1.000000	0.863804
-1.050000	0.865536
-1.100000	0.866906
-1.150000	0.869495
-1.200000	0.872799
-1.250000	0.875283
-1.300000	0.87736
-1.350000	0.87993
-1.400000	0.882698
-1.450000	0.886266
-1.500000	0.890939
-1.550000	0.894247
-1.600000	0.898168
-1.650000	0.901456
-1.700000	0.90441
-1.750000	0.906335
-1.800000	0.908979
-1.850000	0.911366
-1.900000	0.912822
-1.950000	0.914259
-2.000000	0.915831
-2.050000	0.916883
-2.100000	0.917981
-2.150000	0.919678
-2.200000	0.921413
-2.250000	0.923218
-2.300000	0.924491
-2.350000	0.927492
-2.400000	0.928929
-2.450000	0.931068
-2.500000	0.933401
-2.550000	0.937228
-2.600000	0.938389
-2.650000	0.938987
-2.700000	0.93972
-2.750000	0.942283
-2.800000	0.94276
-2.850000	0.944107
-2.900000	0.947228
-2.950000	0.948389
-3.000000	0.950066
-3.050000	0.952694
-3.100000	0.953447
-3.150000	0.954414
-3.200000	0.958816
-3.250000	0.959713
-3.300000	0.961786
-3.350000	0.96493
-3.400000	0.965547
-3.450000	0.967011
-3.500000	0.967873
-3.550000	0.971572
-3.600000	0.972519
-3.650000	0.974286
-3.700000	0.976401
-3.750000	0.977473
-3.800000	0.9779
-3.850000	0.980198
-3.900000	0.982209
-3.950000	0.982962
-4.000000	0.983393
-4.050000	0.984317
-4.100000	0.985322
-4.150000	0.985703
-4.200000	0.987116
-4.250000	0.987318
-4.300000	0.989212
-4.350000	0.989631
-4.400000	0.990078
-4.450000	0.991118
-4.500000	0.991359
-4.550000	0.991712
-4.600000	0.992318
-4.650000	0.992609
-4.700000	0.992857
-4.750000	0.992943
-4.800000	0.99297
-4.850000	0.993207
-4.900000	0.993661
-4.950000	0.993851
-5.000000	0.994185
-5.050000	0.994367
-5.100000	0.994651
-5.150000	0.994837
-5.200000	0.994988
-5.250000	0.994996
-5.300000	0.995101
-5.350000	0.995113
-5.400000	0.99514
-5.500000	0.995245
-5.550000	0.995501
-5.600000	0.995524
-5.650000	0.995543
-5.700000	0.995672
-5.750000	0.995675
-5.800000	0.995726
-5.850000	0.995939
-5.900000	0.996203
-5.950000	0.996211
-6.000000	0.996347
-6.050000	0.996409
-6.100000	0.996495
-6.150000	0.996611
-6.200000	0.996638
-6.250000	0.996689
-6.300000	0.996801
-6.350000	0.997484
-6.400000	0.998175
-6.450000	0.998533
-6.500000	0.999119
-6.550000	0.999293
-6.600000	0.999375
-6.800000	0.999383
-6.900000	0.999391
-7.050000	0.999398
-7.150000	0.999414
-7.200000	0.999569
-7.350000	0.999581
-7.400000	0.999666
-7.450000	0.99967
-7.750000	0.999705
-7.800000	0.999728
-7.850000	0.999752
-7.900000	0.999922
-8.000000	0.999926
-8.050000	0.999988
-8.200000	0.999996
-8.800000	1
&
43.850000	1.37131e-14
43.800000	1.42371e-14
43.750000	1.4781e-14
43.700000	1.53458e-14
43.650000	1.59322e-14
43.600000	1.65409e-14
43.550000	1.7173e-14
43.500000	1.78292e-14
43.450000	1.85105e-14
43.400000	1.92179e-14
43.350000	1.99523e-14
43.300000	2.07148e-14
43.250000	2.15064e-14
43.200000	2.23283e-14
43.150000	2.31816e-14
43.100000	2.40676e-14
43.050000	2.49874e-14
43.000000	2.59424e-14
42.950000	2.6934e-14
42.900000	2.79634e-14
42.850000	2.90322e-14
42.800000	3.01419e-14
42.750000	3.1294e-14
42.700000	3.24902e-14
42.650000	3.37322e-14
42.600000	3.50216e-14
42.550000	3.63604e-14
42.500000	3.77503e-14
42.450000	3.91934e-14
42.400000	4.06918e-14
42.350000	4.22474e-14
42.300000	4.38625e-14
42.250000	4.55394e-14
42.200000	4.72805e-14
42.150000	4.90882e-14
42.100000	5.0965e-14
42.050000	5.29136e-14
42.000000	5.49367e-14
41.950000	5.70373e-14
41.900000	5.92182e-14
41.850000	6.14826e-14
41.800000	6.38336e-14
41.750000	6.62745e-14
41.700000	6.88088e-14
41.650000	7.14401e-14
41.600000	7.41721e-14
41.550000	7.70086e-14
41.500000	7.99537e-14
41.450000	8.30115e-14
41.400000	8.61862e-14
41.350000	8.94825e-14
41.300000	9.29049e-14
41.250000	9.64583e-14
41.200000	1.00148e-13
41.150000	1.03978e-13
41.100000	1.07955e-13
41.050000	1.12085e-13
41.000000	1.16372e-13
40.950000	1.20824e-13
40.900000	1.25446e-13
40.850000	1.30244e-13
40.800000	1.35227e-13
40.750000	1.404e-13
40.700000	1.45771e-13
40.650000	1.51348e-13
40.600000	1.57139e-13
40.550000	1.63151e-13
40.500000	1.69393e-13
40.450000	1.75874e-13
40.400000	1.82603e-13
40.350000	1.8959e-13
40.300000	1.96845e-13
40.250000	2.04377e-13
40.200000	2.12198e-13
40.150000	2.20318e-13
40.100000	2.28749e-13
40.050000	2.37503e-13
40.000000	2.46592e-13
39.950000	2.56029e-13
39.900000	2.65827e-13
39.850000	2.76001e-13
39.800000	2.86564e-13
39.750000	2.97532e-13
39.700000	3.0892e-13
39.650000	3.20744e-13
39.600000	3.33021e-13
39.550000	3.45769e-13
39.500000	3.59004e-13
39.450000	3.72747e-13
39.400000	3.87016e-13
39.350000	4.01831e-13
39.300000	4.17214e-13
39.250000	4.33187e-13
39.200000	4.49771e-13
39.150000	4.6699e-13
39.100000	4.8487e-13
39.050000	5.03434e-13
39.000000	5.2271e-13
38.950000	5.42724e-13
38.900000	5.63505e-13
38.850000	5.85082e-13
38.800000	6.07486e-13
38.750000	6.30749e-13
38.700000	6.54903e-13
38.650000	6.79982e-13
38.600000	7.06023e-13
38.550000	7.33062e-13
38.500000	7.61137e-13
38.450000	7.90287e-13
38.400000	8.20556e-13
38.350000	8.51984e-13
38.300000	8.84617e-13
38.250000	9.18501e-13
38.200000	9.53683e-13
38.150000	9.90214e-13
38.100000	1.02815e-12
38.050000	1.06753e-12
38.000000	1.10843e-12
37.950000	1.15089e-12
37.900000	1.19498e-12
37.850000	1.24076e-12
37.800000	1.2883e-12
37.750000	1.33766e-12
37.700000	1.38891e-12
37.650000	1.44213e-12
37.600000	1.49739e-12
37.550000	1.55477e-12
37.500000	1.61434e-12
37.450000	1.67621e-12
37.400000	1.74044e-12
37.350000	1.80714e-12
37.300000	1.87639e-12
37.250000	1.94831e-12
37.200000	2.02298e-12
37.150000	2.10051e-12
37.100000	2.18102e-12
37.050000	2.26462e-12
37.000000	2.35142e-12
36.950000	2.44155e-12
36.900000	2.53515e-12
36.850000	2.63233e-12
36.800000	2.73324e-12
36.750000	2.83802e-12
36.700000	2.94682e-12
36.650000	3.0598e-12
36.600000	3.17711e-12
36.550000	3.29892e-12
36.500000	3.42541e-12
36.450000	3.55675e-12
36.400000	3.69313e-12
36.350000	3.83475e-12
36.300000	3.9818e-12
36.250000	4.13449e-12
36.200000	4.29304e-12
36.150000	4.45768e-12
36.100000	4.62864e-12
36.050000	4.80617e-12
36.000000	4.9905e-12
35.950000	5.18191e-12
35.900000	5.38067e-12
35.850000	5.58706e-12
35.800000	5.80138e-12
35.750000	6.02392e-12
35.700000	6.25501e-12
35.650000	6.49496e-12
35.600000	6.74414e-12
35.550000	7.00288e-12
35.500000	7.27155e-12
35.450000	7.55055e-12
35.400000	7.84026e-12
35.350000	8.14109e-12
35.300000	8.45348e-12
35.250000	8.77786e-12
35.200000	9.11471e-12
35.150000	9.46449e-12
35.100000	9.82771e-12
35.050000	1.02049e-11
35.000000	1.05965e-11
34.950000	1.10032e-11
34.900000	1.14256e-11
34.850000	1.18641e-11
34.800000	1.23195e-11
34.750000	1.27924e-11
34.700000	1.32835e-11
34.650000	1.37934e-11
34.600000	1.4323e-11
34.550000	1.48729e-11
34.500000	1.54439e-11
34.450000	1.60368e-11
34.400000	1.66526e-11
34.350000	1.7292e-11
34.300000	1.7956e-11
34.250000	1.86455e-11
34.200000	1.93615e-11
34.150000	2.01051e-11
34.100000	2.08772e-11
34.050000	2.1679e-11
34.000000	2.25116e-11
33.950000	2.33763e-11
33.900000	2.42742e-11
33.850000	2.52066e-11
33.800000	2.61749e-11
33.750000	2.71804e-11
33.700000	2.82245e-11
33.650000	2.93088e-11
33.600000	3.04349e-11
33.550000	3.16042e-11
33.500000	3.28185e-11
33.450000	3.40795e-11
33.400000	3.5389e-11
33.350000	3.67489e-11
33.300000	3.81611e-11
33.250000	3.96276e-11
33.200000	4.11506e-11
33.150000	4.27321e-11
33.100000	4.43745e-11
33.050000	4.60801e-11
33.000000	4.78513e-11
32.950000	4.96907e-11
32.900000	5.16008e-11
32.850000	5.35845e-11
32.800000	5.56445e-11
32.750000	5.77838e-11
32.700000	6.00054e-11
32.650000	6.23126e-11
32.600000	6.47086e-11
32.550000	6.71967e-11
32.500000	6.97807e-11
32.450000	7.24642e-11
32.400000	7.5251e-11
32.350000	7.8145e-11
32.300000	8.11505e-11
32.250000	8.42718e-11
32.200000	8.75132e-11
32.150000	9.08795e-11
32.100000	9.43754e-11
32.050000	9.80059e-11
32.000000	1.01776e-10
31.950000	1.05692e-10
31.900000	1.09758e-10
31.850000	1.13981e-10
31.800000	1.18367e-10
31.750000	1.22922e-10
31.700000	1.27652e-10
31.650000	1.32565e-10
31.600000	1.37666e-10
31.550000	1.42965e-10
31.500000	1.48467e-10
31.450000	1.54182e-10
31.400000	1.60117e-10
31.350000	1.6628e-10
31.300000	1.72681e-10
31.250000	1.79329e-10
31.200000	1.86233e-10
31.150000	1.93404e-10
31.100000	2.00851e-10
31.050000	2.08584e-10
31.000000	2.16616e-10
30.950000	2.24958e-10
30.900000	2.33622e-10
30.850000	2.42619e-10
30.800000	2.51964e-10
30.750000	2.61669e-10
30.700000	2.71748e-10
30.650000	2.82216e-10
30.600000	2.93088e-10
30.550000	3.04379e-10
30.500000	3.16106e-10
30.450000	3.28285e-10
30.400000	3.40934e-10
30.350000	3.54072e-10
30.300000	3.67716e-10
30.250000	3.81887e-10
30.200000	3.96605e-10
30.150000	4.1189e-10
30.100000	4.27766e-10
30.050000	4.44255e-10
30.000000	4.6138e-10
29.950000	4.79166e-10
29.900000	4.97639e-10
29.850000	5.16825e-10
29.800000	5.36752e-10
29.750000	5.57448e-10
29.700000	5.78944e-10
29.650000	6.0127e-10
29.600000	6.24458e-10
29.550000	6.48541e-10
29.500000	6.73555e-10
29.450000	6.99536e-10
29.400000	7.2652e-10
29.350000	7.54546e-10
29.300000	7.83656e-10
29.250000	8.1389e-10
29.200000	8.45293e-10
29.150000	8.77909e-10
29.100000	9.11786e-10
29.050000	9.46972e-10
29.000000	9.83518e-10
28.950000	1.02148e-09
28.900000	1.0609e-09
28.850000	1.10185e-09
28.800000	1.14439e-09
28.750000	1.18857e-09
28.700000	1.23445e-09
28.650000	1.28212e-09
28.600000	1.33162e-09
28.550000	1.38304e-09
28.500000	1.43645e-09
28.450000	1.49193e-09
28.400000	1.54955e-09
28.350000	1.6094e-09
28.300000	1.67156e-09
28.250000	1.73614e-09
28.200000	1.80321e-09
28.150000	1.87287e-09
28.100000	1.94524e-09
28.050000	2.0204e-09
28.000000	2.09848e-09
27.950000	2.17957e-09
27.900000	2.26381e-09
27.850000	2.35131e-09
27.800000	2.44219e-09
27.750000	2.5366e-09
27.700000	2.63466e-09
27.650000	2.73652e-09
27.600000	2.84233e-09
27.550000	2.95224e-09
27.500000	3.0664e-09
27.450000	3.18499e-09
27.400000	3.30817e-09
27.350000	3.43613e-09
27.300000	3.56904e-09
27.250000	3.70711e-09
27.200000	3.85053e-09
27.150000	3.99951e-09
27.100000	4.15426e-09
27.050000	4.31501e-09
27.000000	4.482e-09
26.950000	4.65547e-09
26.900000	4.83566e-09
26.850000	5.02284e-09
26.800000	5.21728e-09
26.750000	5.41927e-09
26.700000	5.62909e-09
26.650000	5.84705e-09
26.600000	6.07347e-09
26.550000	6.30868e-09
26.500000	6.55302e-09
26.450000	6.80684e-09
26.400000	7.07051e-09
26.350000	7.34442e-09
26.300000	7.62897e-09
26.250000	7.92457e-09
26.200000	8.23164e-09
26.150000	8.55064e-09
26.100000	8.88204e-09
26.050000	9.22631e-09
26.000000	9.58395e-09
25.950000	9.95549e-09
25.900000	1.03415e-08
25.850000	1.07424e-08
25.800000	1.1159e-08
25.750000	1.15918e-08
25.700000	1.20413e-08
25.650000	1.25084e-08
25.600000	1.29936e-08
25.550000	1.34977e-08
25.500000	1.40214e-08
25.450000	1.45655e-08
25.400000	1.51307e-08
25.350000	1.57179e-08
25.300000	1.6328e-08
25.250000	1.69618e-08
25.200000	1.76202e-08
25.150000	1.83043e-08
25.100000	1.90151e-08
25.050000	1.97535e-08
25.000000	2.05206e-08
24.950000	2.13177e-08
24.900000	2.21458e-08
24.850000	2.30061e-08
24.800000	2.38999e-08
24.750000	2.48286e-08
24.700000	2.57934e-08
24.650000	2.67959e-08
24.600000	2.78374e-08
24.550000	2.89195e-08
24.500000	3.00439e-08
24.450000	3.1212e-08
24.400000	3.24257e-08
24.350000	3.36867e-08
24.300000	3.4997e-08
24.250000	3.63583e-08
24.200000	3.77728e-08
24.150000	3.92424e-08
24.100000	4.07694e-08
24.050000	4.2356e-08
24.000000	4.40046e-08
23.950000	4.57175e-08
23.900000	4.74973e-08
23.850000	4.93466e-08
23.800000	5.12681e-08
23.750000	5.32647e-08
23.700000	5.53393e-08
23.650000	5.7495e-08
23.600000	5.97349e-08
23.550000	6.20624e-08
23.500000	6.44809e-08
23.450000	6.69939e-08
23.400000	6.96052e-08
23.350000	7.23187e-08
23.300000	7.51383e-08
23.250000	7.80682e-08
23.200000	8.11128e-08
23.150000	8.42765e-08
23.100000	8.7564e-08
23.050000	9.09803e-08
23.000000	9.45303e-08
22.950000	9.82194e-08
22.900000	1.02053e-07
22.850000	1.06037e-07
22.800000	1.10177e-07
22.750000	1.14479e-07
22.700000	1.18949e-07
22.650000	1.23595e-07
22.600000	1.28424e-07
22.550000	1.33441e-07
22.500000	1.38655e-07
22.450000	1.44074e-07
22.400000	1.49706e-07
22.350000	1.55558e-07
22.300000	1.6164e-07
22.250000	1.67961e-07
22.200000	1.74531e-07
22.150000	1.81358e-07
22.100000	1.88453e-07
22.050000	1.95828e-07
22.000000	2.03492e-07
21.950000	2.11457e-07
21.900000	2.19736e-07
21.850000	2.2834e-07
21.800000	2.37282e-07
21.750000	2.46576e-07
21.700000	2.56236e-07
21.650000	2.66276e-07
21.600000	2.76712e-07
21.550000	2.87558e-07
21.500000	2.98831e-07
21.450000	3.10549e-07
21.400000	3.22728e-07
21.350000	3.35387e-07
21.300000	3.48545e-07
21.250000	3.62221e-07
21.200000	3.76438e-07
21.150000	3.91215e-07
21.100000	4.06574e-07
21.050000	4.22541e-07
21.000000	4.39137e-07
20.950000	4.56388e-07
20.900000	4.74321e-07
20.850000	4.92963e-07
20.800000	5.12341e-07
20.750000	5.32485e-07
20.700000	5.53425e-07
20.650000	5.75193e-07
20.600000	5.97822e-07
20.550000	6.21347e-07
20.500000	6.45803e-07
20.450000	6.71227e-07
20.400000	6.97657e-07
20.350000	7.25135e-07
20.300000	7.53701e-07
20.250000	7.83399e-07
20.200000	8.14275e-07
20.150000	8.46375e-07
20.100000	8.79749e-07
20.050000	9.14447e-07
20.000000	9.50522e-07
19.950000	9.88029e-07
19.900000	1.02703e-06
19.850000	1.06757e-06
19.800000	1.10973e-06
19.750000	1.15356e-06
19.700000	1.19914e-06
19.650000	1.24653e-06
19.600000	1.29581e-06
19.550000	1.34705e-06
19.500000	1.40033e-06
19.450000	1.45573e-06
19.400000	1.51333e-06
19.350000	1.57324e-06
19.300000	1.63554e-06
19.250000	1.70032e-06
19.200000	1.76768e-06
19.150000	1.83774e-06
19.100000	1.91059e-06
19.050000	1.98635e-06
19.000000	2.06515e-06
18.950000	2.14709e-06
18.900000	2.23231e-06
18.850000	2.32095e-06
18.800000	2.41313e-06
18.750000	2.509e-06
18.700000	2.60872e-06
18.650000	2.71244e-06
18.600000	2.82031e-06
18.550000	2.93251e-06
18.500000	3.04922e-06
18.450000	3.17062e-06
18.400000	3.29689e-06
18.350000	3.42825e-06
18.300000	3.56488e-06
18.250000	3.70702e-06
18.200000	3.85487e-06
18.150000	4.00869e-06
18.100000	4.1687e-06
18.050000	4.33517e-06
18.000000	4.50835e-06
17.950000	4.68853e-06
17.900000	4.87598e-06
17.850000	5.07101e-06
17.800000	5.27393e-06
17.750000	5.48506e-06
17.700000	5.70474e-06
17.650000	5.93332e-06
17.600000	6.17116e-06
17.550000	6.41866e-06
17.500000	6.67619e-06
17.450000	6.94419e-06
17.400000	7.22308e-06
17.350000	7.51332e-06
17.300000	7.81537e-06
17.250000	8.12971e-06
17.200000	8.45687e-06
17.150000	8.79738e-06
17.100000	9.15178e-06
17.050000	9.52066e-06
17.000000	9.90462e-06
16.950000	1.03043e-05
16.900000	1.07203e-05
16.850000	1.11534e-05
16.800000	1.16042e-05
16.750000	1.20736e-05
16.700000	1.25622e-05
16.650000	1.30709e-05
16.600000	1.36006e-05
16.550000	1.41521e-05
16.500000	1.47263e-05
16.450000	1.53242e-05
16.400000	1.59468e-05
16.350000	1.65952e-05
16.300000	1.72704e-05
16.250000	1.79736e-05
16.200000	1.87059e-05
16.150000	1.94687e-05
16.100000	2.02632e-05
16.050000	2.10908e-05
16.000000	2.19528e-05
15.950000	2.28508e-05
15.900000	2.37864e-05
15.850000	2.47611e-05
15.800000	2.57766e-05
15.750000	2.68347e-05
15.700000	2.79372e-05
15.650000	2.90861e-05
15.600000	3.02834e-05
15.550000	3.15312e-05
15.500000	3.28318e-05
15.450000	3.41873e-05
15.400000	3.56003e-05
15.350000	3.70733e-05
15.300000	3.8609e-05
15.250000	4.021e-05
15.200000	4.18794e-05
15.150000	4.36202e-05
15.100000	4.54356e-05
15.050000	4.73289e-05
15.000000	4.93036e-05
14.950000	5.13635e-05
14.900000	5.35123e-05
14.850000	5.57542e-05
14.800000	5.80934e-05
14.750000	6.05343e-05
14.700000	6.30817e-05
14.650000	6.57405e-05
14.600000	6.85159e-05
14.550000	7.14133e-05
14.500000	7.44385e-05
14.450000	7.75974e-05
14.400000	8.08966e-05
14.350000	8.43425e-05
14.300000	8.79424e-05
14.250000	9.17036e-05
14.200000	9.56341e-05
14.150000	9.9742e-05
14.100000	0.000104036
14.050000	0.000108526
14.000000	0.000113221
13.950000	0.000118132
13.900000	0.000123269
13.850000	0.000128645
13.800000	0.000134272
13.750000	0.000140162
13.700000	0.000146331
13.650000	0.000152792
13.600000	0.000159563
13.550000	0.000166659
13.500000	0.0001741
13.450000	0.000181905
13.400000	0.000190094
13.350000	0.000198691
13.300000	0.000207719
13.250000	0.000217206
13.200000	0.00022718
13.150000	0.000237672
13.100000	0.000248717
13.050000	0.000260351
13.000000	0.000272616
12.950000	0.000285558
12.900000	0.000299227
12.850000	0.000313679
12.800000	0.00032898
12.750000	0.000345201
12.700000	0.000362427
12.650000	0.000380755
12.600000	0.000400301
12.550000	0.000421202
12.500000	0.000443626
12.450000	0.000467788
12.400000	0.000493961
12.350000	0.000522519
12.300000	0.000553999
12.250000	0.00058924
12.200000	0.000629741
12.150000	0.000678965
&
```
