## Supplementary material for "All-at-once RNA folding with 3D motif prediction framed by evolutionary information": RF02235_asX1.cacofold.cov

```
#
# Method Target_E-val [cov_min,cov_max] [FP | TP True Found | Sen PPV F] 
# GTp    0.05           [-7.76,14.04]    [0 | 2 156 2 | 1.28 100.00 2.53] 
#
# in_CaCoFold in_given  left_pos      right_pos  score            E-value       pvalue       substitutions    power
#------------------------------------------------------------------------------------------------------------------------
*	*	        36	        59	11.75524	0.0430281	0.00113232	2		0.00
*	*	        38	        57	13.93975	0.00719809	0.000189423	4		0.07
```
