## Supplementary material for "All-at-once RNA folding with 3D motif prediction framed by evolutionary information": RF02235_asX1.cacofold.helixcov

```
# RMs = 5 L = 120

# RM_HELIX NESTED 15-22 27-34, nbp = 8 nbp_cov = 0
# pvals: 0.0721122,0.0422589,0.092031,0.794025,0.794025,0.794025,0.794025,0.0644566
# aggregated NONE
NESTED  ::::::::::::::<<<<<<<<____>>>>>>>>:::::::::::::::::::::::::::::::::::::::::::::::::::::::::::::::::::::::::::::::::::::
        :::::::::::::::::::::::::::::::::::::::::::::::::::::::::::::::::::::::::::::::::::::::::::::::::::::::::::::::::::::::

# RM_HELIX NESTED 35-40 55-61, nbp = 6 nbp_cov = 2
# pvals: 0.368936,0.00113232,0.368936,0.000189423,0.0741063,0.794025
# aggregated NONE
NESTED  ::::::::::::::::::::::::::::::::::<<<<<<______________>>>>>>:::::::::::::::::::::::::::::::::::::::::::::::::::::::::::
        :::::::::::::::::::::::::::::::::::<-<__________________>->::::::::::::::::::::::::::::::::::::::::::::::::::::::::::::

# RM_HELIX NESTED 3-13 64-75, nbp = 11 nbp_cov = 0
# pvals: 0.794025,0.794025,0.368936,0.847892,0.0366045,0.794025,0.794025,0.0892109,0.896176,0.794025,0.794025
# aggregated NONE
NESTED  ::<<<<<<<<<<<_________________________________________________>>->>>>>>>>>:::::::::::::::::::::::::::::::::::::::::::::
        :::::::::::::::::::::::::::::::::::::::::::::::::::::::::::::::::::::::::::::::::::::::::::::::::::::::::::::::::::::::

# RM_HELIX NESTED 82-94 104-116, nbp = 13 nbp_cov = 0
# pvals: 0.0415539,0.935565,0.940137,0.368936,0.794025,0.794025,0.0749608,0.0715283,0.794025,0.847892,0.101332,0.00417319,0.794025
# aggregated NONE
NESTED  ::::::::::::::::::::::::::::::::::::::::::::::::::::::::::::::::::::::::::::::::<<<<<<<<<<<<<_________>>>>>>>>>>>>>::::
        :::::::::::::::::::::::::::::::::::::::::::::::::::::::::::::::::::::::::::::::::::::::::::::::::::::::::::::::::::::::

# RM_HL T-loop-tetraloop 23-26, nbp = 0 nbp_cov = 0 nhl_b_cov 0/1
# aggregated NONE
RM_HL   ::::::::::::::::::::::xxxx::::::::::::::::::::::::::::::::::::::::::::::::::::::::::::::::::::::::::::::::::::::::::::: T-loop-tetraloop
```
