## Supplementary material for "All-at-once RNA folding with 3D motif prediction framed by evolutionary information": RF02235_asX1.cacofold.power

```
# Power analysis of CaCoFold structure 
#
# Powertype = SINGLE SUBSTITUTIONS
# covary  left_pos      right_pos    substitutions      power
#----------------------------------------------------------------
          3		75		0		0.00
          4		74		0		0.00
          5		73		1		0.00
          6		72		2		0.00
          7		71		4		0.07
          8		70		0		0.00
          9		69		1		0.00
          10		68		3		0.02
          11		67		2		0.00
          12		65		0		0.00
          13		64		0		0.00
          15		34		2		0.00
          16		33		2		0.00
          17		32		2		0.00
          18		31		0		0.00
          19		30		1		0.00
          20		29		1		0.00
          21		28		3		0.02
          22		27		2		0.00
          35		61		1		0.00
     *    36		59		2		0.00
          37		58		1		0.00
     *    38		57		4		0.07
          39		56		2		0.00
          40		55		0		0.00
          82		116		3		0.02
          83		115		2		0.00
          84		114		4		0.07
          85		113		1		0.00
          86		112		0		0.00
          87		111		1		0.00
          88		110		3		0.02
          89		109		3		0.02
          90		108		0		0.00
          91		107		2		0.00
          92		106		3		0.02
          93		105		2		0.00
          94		104		0		0.00
#
# BPAIRS 38
# avg substitutions per BP  1.6
# BPAIRS expected to covary 0.3 +/- 0.5
# BPAIRS observed to covary 2
#
```
