## Supplementary material for "All-at-once RNA folding with 3D motif prediction framed by evolutionary information": RF02235_asX1.helixcov

```
# RMs = 5 L = 120

# RM_HELIX NESTED 15-20 29-33, nbp = 5 nbp_cov = 0
# pvals: 0.0389759,0.0422589,0.794025,0.794025,0.794025
# aggregated NONE
NESTED  ::::::::::::::<<-<<<________>>>>>::::::::::::::::::::::::::::::::::::::::::::::::::::::::::::::::::::::::::::::::::::::
        :::::::::::::::::::::::::::::::::::::::::::::::::::::::::::::::::::::::::::::::::::::::::::::::::::::::::::::::::::::::

# RM_HELIX NESTED 43-44 51-52, nbp = 2 nbp_cov = 0
# pvals: 0.794025,0.794025
# aggregated NONE
NESTED  ::::::::::::::::::::::::::::::::::::::::::<<______>>:::::::::::::::::::::::::::::::::::::::::::::::::::::::::::::::::::
        :::::::::::::::::::::::::::::::::::::::::::::::::::::::::::::::::::::::::::::::::::::::::::::::::::::::::::::::::::::::

# RM_HELIX NESTED 35-40 55-61, nbp = 6 nbp_cov = 2
# pvals: 0.368936,0.00113232,0.368936,0.000189423,0.0741063,0.794025
# aggregated NONE
NESTED  ::::::::::::::::::::::::::::::::::<<<<<<______________>>>>>>:::::::::::::::::::::::::::::::::::::::::::::::::::::::::::
        :::::::::::::::::::::::::::::::::::<-<__________________>->::::::::::::::::::::::::::::::::::::::::::::::::::::::::::::

# RM_HELIX NESTED 3-13 64-75, nbp = 11 nbp_cov = 0
# pvals: 0.794025,0.794025,0.368936,0.847892,0.0366045,0.794025,0.794025,0.0892109,0.896176,0.794025,0.794025
# aggregated NONE
NESTED  ::<<<<<<<<<<<_________________________________________________>>->>>>>>>>>:::::::::::::::::::::::::::::::::::::::::::::
        :::::::::::::::::::::::::::::::::::::::::::::::::::::::::::::::::::::::::::::::::::::::::::::::::::::::::::::::::::::::

# RM_HELIX NESTED 83-97 102-115, nbp = 14 nbp_cov = 0
# pvals: 0.935565,0.940137,0.368936,0.794025,0.794025,0.0749608,0.0715283,0.794025,0.847892,0.101332,0.00417319,0.794025,0.368936,0.794025
# aggregated NONE
NESTED  :::::::::::::::::::::::::::::::::::::::::::::::::::::::::::::::::::::::::::::::::<<<<<<<<<<<<-<<____>>>>>>>>>>>>>>:::::
        :::::::::::::::::::::::::::::::::::::::::::::::::::::::::::::::::::::::::::::::::::::::::::::::::::::::::::::::::::::::
```
