## Supplementary material for "All-at-once RNA folding with 3D motif prediction framed by evolutionary information": RF02235_asX1.surv

```
13.900000	0.0263158
11.750000	0.0526316
11.000000	0.0789474
5.750000	0.105263
5.300000	0.131579
5.000000	0.157895
2.550000	0.184211
2.300000	0.210526
2.250000	0.236842
1.150000	0.263158
0.400000	0.289474
0.000000	0.421053
-0.050000	0.868421
-0.900000	0.921053
-1.950000	0.947368
-3.200000	0.973684
-3.400000	1
&
14.036528	0.000143205
14.000000	0.000429615
13.900000	0.00114564
11.950000	0.00128884
11.750000	0.00329371
11.000000	0.00615781
10.800000	0.00916512
10.750000	0.00930832
10.200000	0.0110268
9.650000	0.0123156
9.500000	0.0124588
9.400000	0.012602
9.200000	0.0220536
9.100000	0.023772
8.650000	0.0239152
8.050000	0.0240584
7.950000	0.0242016
7.850000	0.0243448
7.800000	0.0249177
7.250000	0.027925
7.200000	0.0284978
6.950000	0.0315051
6.850000	0.0316483
6.750000	0.0330803
6.400000	0.0373765
5.750000	0.0378061
5.700000	0.0379493
5.400000	0.0383789
5.350000	0.0403838
5.300000	0.041243
5.100000	0.0432479
5.050000	0.0436775
5.000000	0.0439639
4.900000	0.0456824
4.850000	0.0458256
4.800000	0.0459688
4.600000	0.0469712
4.200000	0.0474008
4.150000	0.0485465
4.100000	0.0486897
4.050000	0.0515538
4.000000	0.0525562
3.950000	0.0526994
3.850000	0.0529858
3.800000	0.0548475
3.750000	0.0554203
3.650000	0.0562795
3.450000	0.0564227
3.400000	0.0575684
3.250000	0.0598597
3.150000	0.0600029
3.100000	0.0602893
3.000000	0.0604325
2.950000	0.0608621
2.900000	0.0612917
2.850000	0.0614349
2.800000	0.0618645
2.750000	0.0620077
2.650000	0.0625806
2.600000	0.062867
2.550000	0.0647286
2.500000	0.0657311
2.450000	0.0660175
2.400000	0.0680223
2.350000	0.0681655
2.300000	0.0717457
2.100000	0.0718889
2.050000	0.0724617
1.850000	0.0728913
1.750000	0.0730345
1.700000	0.0731777
1.650000	0.0741802
1.500000	0.0763282
1.450000	0.0767578
1.400000	0.076901
1.350000	0.0771875
1.300000	0.0784763
1.200000	0.0787627
1.150000	0.080338
1.050000	0.0809108
1.000000	0.0819132
0.900000	0.086639
0.850000	0.0877846
0.800000	0.0893599
0.700000	0.0902191
0.600000	0.0905055
0.550000	0.0906487
0.500000	0.0913647
0.450000	0.0917944
0.400000	0.0959473
0.300000	0.0980954
0.250000	0.098525
0.200000	0.0986682
0.150000	0.100673
0.000000	0.375913
-0.050000	0.816554
-0.150000	0.820278
-0.200000	0.827295
-0.250000	0.827581
-0.300000	0.831877
-0.350000	0.832593
-0.400000	0.833882
-0.450000	0.83689
-0.500000	0.837033
-0.550000	0.838322
-0.600000	0.839897
-0.650000	0.843477
-0.700000	0.845195
-0.750000	0.845339
-0.800000	0.846628
-0.850000	0.847057
-0.900000	0.853358
-0.950000	0.855649
-1.000000	0.855936
-1.050000	0.856365
-1.100000	0.859086
-1.250000	0.85923
-1.300000	0.860948
-1.350000	0.876128
-1.400000	0.881283
-1.450000	0.883145
-1.500000	0.883431
-1.550000	0.88472
-1.600000	0.886725
-1.650000	0.887011
-1.700000	0.889016
-1.750000	0.889159
-1.800000	0.890162
-1.850000	0.891164
-1.900000	0.895031
-1.950000	0.906487
-2.000000	0.907919
-2.050000	0.908062
-2.100000	0.909208
-2.150000	0.909638
-2.200000	0.91064
-2.250000	0.911213
-2.300000	0.911356
-2.350000	0.91465
-2.400000	0.917514
-2.450000	0.918516
-2.500000	0.92138
-2.550000	0.921953
-2.650000	0.922383
-2.700000	0.922813
-2.750000	0.923385
-2.800000	0.923815
-2.850000	0.924101
-2.900000	0.924245
-3.050000	0.92539
-3.200000	0.932407
-3.250000	0.93255
-3.300000	0.935271
-3.400000	0.935987
-3.450000	0.937276
-3.500000	0.937706
-3.600000	0.939138
-3.650000	0.939281
-3.750000	0.95131
-3.800000	0.951454
-3.850000	0.953029
-3.950000	0.953315
-4.000000	0.954031
-4.050000	0.957182
-4.250000	0.957325
-4.300000	0.959043
-4.350000	0.959903
-4.400000	0.971932
-4.450000	0.972505
-4.500000	0.973507
-4.550000	0.978806
-4.600000	0.979808
-4.650000	0.980667
-5.000000	0.98167
-5.050000	0.982672
-5.250000	0.983675
-5.400000	0.98883
-5.500000	0.989403
-5.550000	0.989832
-5.700000	0.990405
-5.800000	0.990692
-5.950000	0.991551
-6.000000	0.991981
-6.250000	0.99284
-7.000000	0.996277
-7.200000	0.996563
-7.800000	1
&
17.250000	7.12149e-06
17.150000	1.4243e-05
16.850000	2.13645e-05
16.650000	3.56075e-05
16.550000	4.2729e-05
16.400000	4.98504e-05
16.350000	5.69719e-05
16.300000	6.40934e-05
15.600000	7.12149e-05
15.400000	7.83364e-05
15.250000	8.54579e-05
14.900000	9.97009e-05
14.850000	0.000121065
14.550000	0.000128187
14.500000	0.000135308
14.300000	0.00014243
14.200000	0.000163794
14.150000	0.000185159
14.000000	0.000206523
13.950000	0.000220766
13.750000	0.000242131
13.650000	0.000263495
13.450000	0.000270617
13.200000	0.000291981
13.100000	0.000306224
13.050000	0.000313346
12.800000	0.00033471
12.650000	0.000356075
12.600000	0.000462897
12.450000	0.000505626
12.400000	0.000612448
12.250000	0.000662299
12.100000	0.00066942
12.000000	0.000783364
11.950000	0.000883065
11.900000	0.00103262
11.850000	0.00104686
11.800000	0.00105398
11.750000	0.00113232
11.700000	0.00121778
11.650000	0.00129611
11.600000	0.0016237
11.550000	0.00199402
11.500000	0.0021863
11.450000	0.00254237
11.400000	0.00306224
11.350000	0.00309785
11.300000	0.00332574
11.250000	0.00347529
11.200000	0.00371742
11.150000	0.00382424
11.100000	0.00384561
11.050000	0.00395955
11.000000	0.00417319
10.950000	0.00448654
10.900000	0.00460048
10.850000	0.00468594
10.800000	0.00472867
10.750000	0.00488534
10.700000	0.00515596
10.650000	0.00519869
10.600000	0.00575417
10.550000	0.00581826
10.500000	0.00591796
10.450000	0.00655177
10.400000	0.00714286
10.350000	0.00714998
10.300000	0.00722119
10.250000	0.0075559
10.200000	0.00781228
10.150000	0.00798319
10.100000	0.00800456
10.050000	0.00854579
10.000000	0.00859564
9.950000	0.00865261
9.900000	0.00874519
9.850000	0.00927218
9.800000	0.00930067
9.750000	0.00965674
9.700000	0.00987039
9.650000	0.0100555
9.600000	0.0101339
9.550000	0.0102193
9.500000	0.0102834
9.450000	0.0107819
9.400000	0.0111095
9.350000	0.0115297
9.300000	0.0118502
9.250000	0.012662
9.200000	0.0126691
9.150000	0.0126905
9.100000	0.0135736
9.050000	0.0142857
9.000000	0.0148768
8.950000	0.0149836
8.900000	0.0156174
8.850000	0.0156388
8.800000	0.0170275
8.750000	0.0171129
8.700000	0.0172696
8.650000	0.0173764
8.600000	0.0179604
8.550000	0.01811
8.500000	0.0184874
8.450000	0.0185515
8.400000	0.0198334
8.350000	0.0198405
8.300000	0.0204672
8.250000	0.0207093
8.200000	0.0208945
8.150000	0.0210369
8.100000	0.0227745
8.050000	0.0234368
8.000000	0.0237074
7.950000	0.0243057
7.900000	0.0248683
7.850000	0.0257584
7.800000	0.0265133
7.750000	0.0276314
7.700000	0.0277952
7.650000	0.0278949
7.600000	0.0285429
7.550000	0.0286569
7.500000	0.0288136
7.450000	0.0290842
7.400000	0.0297109
7.350000	0.0298177
7.300000	0.0299672
7.250000	0.0300669
7.200000	0.0301239
7.150000	0.0305085
7.100000	0.0307791
7.050000	0.0308076
7.000000	0.0310996
6.950000	0.0313346
6.900000	0.0315411
6.850000	0.0318829
6.800000	0.0320966
6.750000	0.032239
6.700000	0.0323031
6.650000	0.0325951
6.600000	0.032709
6.550000	0.0328586
6.500000	0.0329369
6.450000	0.0329796
6.400000	0.0332289
6.350000	0.0332716
6.300000	0.0334639
6.250000	0.0340621
6.200000	0.03429
6.150000	0.0346888
6.050000	0.0348312
6.000000	0.0349096
5.950000	0.0350734
5.900000	0.0353012
5.850000	0.036106
5.800000	0.0362911
5.750000	0.0366045
5.700000	0.0367398
5.650000	0.0372169
5.600000	0.0375303
5.550000	0.0378294
5.500000	0.0380501
5.450000	0.0382994
5.400000	0.0386199
5.350000	0.0387694
5.300000	0.0389759
5.250000	0.0390828
5.200000	0.0395599
5.150000	0.0399373
5.100000	0.0405213
5.050000	0.0415539
5.000000	0.0422589
4.950000	0.0428785
4.900000	0.0434981
4.850000	0.0436191
4.800000	0.0440393
4.750000	0.044609
4.700000	0.0452571
4.650000	0.0462185
4.600000	0.046952
4.550000	0.0474007
4.500000	0.0478066
4.450000	0.0483763
4.400000	0.0495585
4.350000	0.0503703
4.300000	0.0510469
4.250000	0.0517946
4.200000	0.0525495
4.150000	0.053226
4.100000	0.0537317
4.050000	0.0546218
4.000000	0.0548996
3.950000	0.0551702
3.900000	0.0555833
3.850000	0.0561458
3.800000	0.0563595
3.750000	0.0572141
3.700000	0.0578123
3.650000	0.0585885
3.600000	0.0591867
3.550000	0.0596211
3.500000	0.060319
3.450000	0.0611879
3.400000	0.0619926
3.350000	0.0632602
3.300000	0.0637302
3.250000	0.0644566
3.200000	0.064891
3.150000	0.0654892
3.100000	0.0662085
3.050000	0.0670346
3.000000	0.0673693
2.950000	0.0680815
2.900000	0.0684732
2.850000	0.0689432
2.800000	0.0693847
2.750000	0.0698262
2.700000	0.0701894
2.650000	0.0704316
2.600000	0.0712149
2.550000	0.0715283
2.500000	0.0717277
2.450000	0.0721122
2.400000	0.0726748
2.350000	0.0734867
2.300000	0.0741063
2.250000	0.0749608
2.200000	0.0759151
2.150000	0.0767412
2.100000	0.077489
2.050000	0.0781655
2.000000	0.0789916
1.950000	0.0797251
1.900000	0.0805583
1.850000	0.0810141
1.800000	0.0813132
1.750000	0.0819541
1.700000	0.0826734
1.650000	0.0830295
1.600000	0.0834853
1.550000	0.0839268
1.500000	0.0844182
1.450000	0.0847244
1.400000	0.0851873
1.350000	0.0860134
1.300000	0.0865974
1.250000	0.0876941
1.200000	0.0883635
1.150000	0.0892109
1.100000	0.0897807
1.050000	0.0908631
1.000000	0.092031
0.950000	0.0926649
0.900000	0.093491
0.850000	0.093961
0.800000	0.0946731
0.750000	0.0949509
0.700000	0.0960405
0.650000	0.097187
0.600000	0.0979633
0.550000	0.099003
0.500000	0.100114
0.450000	0.100648
0.400000	0.101332
0.350000	0.102172
0.300000	0.103169
0.250000	0.104145
0.200000	0.105241
0.150000	0.106844
0.100000	0.109294
0.050000	0.111138
0.000000	0.368936
-0.050000	0.794025
-0.100000	0.79995
-0.150000	0.805954
-0.200000	0.809023
-0.250000	0.811629
-0.300000	0.814535
-0.350000	0.817312
-0.400000	0.820951
-0.450000	0.823515
-0.500000	0.825858
-0.550000	0.828237
-0.600000	0.82991
-0.650000	0.832424
-0.700000	0.834468
-0.750000	0.839061
-0.800000	0.842038
-0.850000	0.844054
-0.900000	0.847892
-0.950000	0.850691
-1.000000	0.853774
-1.050000	0.85752
-1.100000	0.859244
-1.150000	0.86111
-1.200000	0.86341
-1.250000	0.867733
-1.300000	0.870261
-1.350000	0.872881
-1.400000	0.875687
-1.450000	0.877703
-1.500000	0.879027
-1.550000	0.880238
-1.600000	0.881769
-1.650000	0.88382
-1.700000	0.886191
-1.750000	0.888022
-1.800000	0.89013
-1.850000	0.893284
-1.900000	0.894652
-1.950000	0.896176
-2.000000	0.898918
-2.050000	0.90042
-2.100000	0.902685
-2.150000	0.904672
-2.200000	0.905854
-2.250000	0.907784
-2.300000	0.909059
-2.350000	0.911423
-2.400000	0.912349
-2.450000	0.913104
-2.500000	0.915539
-2.550000	0.916244
-2.600000	0.917298
-2.650000	0.9192
-2.700000	0.920766
-2.750000	0.922596
-2.800000	0.924213
-2.850000	0.926236
-2.900000	0.928023
-2.950000	0.929134
-3.000000	0.930238
-3.050000	0.931043
-3.100000	0.931947
-3.150000	0.93439
-3.200000	0.935565
-3.250000	0.936156
-3.300000	0.937972
-3.350000	0.939389
-3.400000	0.940137
-3.450000	0.942031
-3.500000	0.943384
-3.550000	0.945129
-3.600000	0.947137
-3.650000	0.948362
-3.700000	0.950598
-3.750000	0.952165
-3.800000	0.95418
-3.850000	0.955697
-3.900000	0.959258
-3.950000	0.959529
-4.000000	0.960497
-4.050000	0.961131
-4.100000	0.961615
-4.150000	0.962042
-4.200000	0.964129
-4.250000	0.964806
-4.300000	0.965625
-4.350000	0.966586
-4.400000	0.96858
-4.450000	0.969912
-4.500000	0.970902
-4.550000	0.972411
-4.600000	0.973921
-4.650000	0.975103
-4.700000	0.975737
-4.750000	0.976406
-4.800000	0.977033
-4.850000	0.977354
-4.900000	0.979291
-4.950000	0.980922
-5.000000	0.982495
-5.050000	0.983955
-5.100000	0.984311
-5.150000	0.984504
-5.200000	0.985016
-5.250000	0.986334
-5.300000	0.986896
-5.350000	0.98872
-5.400000	0.989375
-5.450000	0.989959
-5.500000	0.991383
-5.550000	0.991817
-5.600000	0.992693
-5.650000	0.992822
-5.700000	0.992957
-5.750000	0.993156
-5.800000	0.993163
-5.850000	0.993227
-5.900000	0.993263
-5.950000	0.993313
-6.000000	0.993391
-6.050000	0.993405
-6.100000	0.993576
-6.150000	0.993904
-6.200000	0.994025
-6.250000	0.994054
-6.300000	0.994232
-6.350000	0.994246
-6.400000	0.99426
-6.450000	0.994317
-6.500000	0.994502
-6.550000	0.994773
-6.600000	0.994894
-6.650000	0.994951
-6.700000	0.99515
-6.750000	0.995414
-6.800000	0.995528
-6.850000	0.995535
-6.900000	0.99562
-6.950000	0.995777
-7.050000	0.995784
-7.100000	0.995813
-7.200000	0.995891
-7.250000	0.995983
-7.300000	0.996083
-7.350000	0.99656
-7.450000	0.996802
-7.550000	0.997337
-7.600000	0.997707
-7.650000	0.998006
-7.700000	0.998433
-7.800000	0.998939
-7.850000	0.999153
-7.900000	0.999174
-7.950000	0.999309
-8.050000	0.99968
-8.200000	0.9999
-8.350000	1
&
44.950000	1.10451e-13
44.900000	1.14328e-13
44.850000	1.18341e-13
44.800000	1.22494e-13
44.750000	1.26794e-13
44.700000	1.31244e-13
44.650000	1.3585e-13
44.600000	1.40619e-13
44.550000	1.45554e-13
44.500000	1.50663e-13
44.450000	1.5595e-13
44.400000	1.61424e-13
44.350000	1.67089e-13
44.300000	1.72954e-13
44.250000	1.79024e-13
44.200000	1.85307e-13
44.150000	1.91811e-13
44.100000	1.98543e-13
44.050000	2.05511e-13
44.000000	2.12723e-13
43.950000	2.20189e-13
43.900000	2.27916e-13
43.850000	2.35915e-13
43.800000	2.44195e-13
43.750000	2.52765e-13
43.700000	2.61636e-13
43.650000	2.70818e-13
43.600000	2.80322e-13
43.550000	2.90159e-13
43.500000	3.00342e-13
43.450000	3.10882e-13
43.400000	3.21792e-13
43.350000	3.33085e-13
43.300000	3.44774e-13
43.250000	3.56873e-13
43.200000	3.69397e-13
43.150000	3.8236e-13
43.100000	3.95778e-13
43.050000	4.09667e-13
43.000000	4.24043e-13
42.950000	4.38923e-13
42.900000	4.54326e-13
42.850000	4.70269e-13
42.800000	4.86771e-13
42.750000	5.03853e-13
42.700000	5.21533e-13
42.650000	5.39834e-13
42.600000	5.58777e-13
42.550000	5.78385e-13
42.500000	5.9868e-13
42.450000	6.19688e-13
42.400000	6.41433e-13
42.350000	6.6394e-13
42.300000	6.87237e-13
42.250000	7.11352e-13
42.200000	7.36312e-13
42.150000	7.62148e-13
42.100000	7.88891e-13
42.050000	8.16572e-13
42.000000	8.45223e-13
41.950000	8.7488e-13
41.900000	9.05578e-13
41.850000	9.37352e-13
41.800000	9.70241e-13
41.750000	1.00428e-12
41.700000	1.03952e-12
41.650000	1.07599e-12
41.600000	1.11375e-12
41.550000	1.15282e-12
41.500000	1.19327e-12
41.450000	1.23514e-12
41.400000	1.27847e-12
41.350000	1.32333e-12
41.300000	1.36976e-12
41.250000	1.41781e-12
41.200000	1.46756e-12
41.150000	1.51905e-12
41.100000	1.57234e-12
41.050000	1.6275e-12
41.000000	1.6846e-12
40.950000	1.7437e-12
40.900000	1.80488e-12
40.850000	1.8682e-12
40.800000	1.93374e-12
40.750000	2.00158e-12
40.700000	2.0718e-12
40.650000	2.14448e-12
40.600000	2.21972e-12
40.550000	2.29759e-12
40.500000	2.37819e-12
40.450000	2.46162e-12
40.400000	2.54797e-12
40.350000	2.63736e-12
40.300000	2.72988e-12
40.250000	2.82564e-12
40.200000	2.92477e-12
40.150000	3.02737e-12
40.100000	3.13356e-12
40.050000	3.24349e-12
40.000000	3.35726e-12
39.950000	3.47503e-12
39.900000	3.59693e-12
39.850000	3.7231e-12
39.800000	3.8537e-12
39.750000	3.98888e-12
39.700000	4.1288e-12
39.650000	4.27363e-12
39.600000	4.42353e-12
39.550000	4.5787e-12
39.500000	4.7393e-12
39.450000	4.90554e-12
39.400000	5.0776e-12
39.350000	5.25571e-12
39.300000	5.44005e-12
39.250000	5.63086e-12
39.200000	5.82836e-12
39.150000	6.03279e-12
39.100000	6.24439e-12
39.050000	6.46341e-12
39.000000	6.6901e-12
38.950000	6.92475e-12
38.900000	7.16762e-12
38.850000	7.41901e-12
38.800000	7.67922e-12
38.750000	7.94855e-12
38.700000	8.22732e-12
38.650000	8.51587e-12
38.600000	8.81454e-12
38.550000	9.12368e-12
38.500000	9.44366e-12
38.450000	9.77485e-12
38.400000	1.01177e-11
38.350000	1.04725e-11
38.300000	1.08398e-11
38.250000	1.12199e-11
38.200000	1.16134e-11
38.150000	1.20207e-11
38.100000	1.24422e-11
38.050000	1.28786e-11
38.000000	1.33302e-11
37.950000	1.37977e-11
37.900000	1.42815e-11
37.850000	1.47823e-11
37.800000	1.53007e-11
37.750000	1.58373e-11
37.700000	1.63926e-11
37.650000	1.69674e-11
37.600000	1.75624e-11
37.550000	1.81783e-11
37.500000	1.88157e-11
37.450000	1.94755e-11
37.400000	2.01584e-11
37.350000	2.08652e-11
37.300000	2.15969e-11
37.250000	2.23542e-11
37.200000	2.3138e-11
37.150000	2.39493e-11
37.100000	2.4789e-11
37.050000	2.56582e-11
37.000000	2.65578e-11
36.950000	2.7489e-11
36.900000	2.84528e-11
36.850000	2.94504e-11
36.800000	3.0483e-11
36.750000	3.15518e-11
36.700000	3.2658e-11
36.650000	3.3803e-11
36.600000	3.49882e-11
36.550000	3.62149e-11
36.500000	3.74845e-11
36.450000	3.87987e-11
36.400000	4.0159e-11
36.350000	4.15669e-11
36.300000	4.30241e-11
36.250000	4.45325e-11
36.200000	4.60937e-11
36.150000	4.77096e-11
36.100000	4.93822e-11
36.050000	5.11134e-11
36.000000	5.29052e-11
35.950000	5.47599e-11
35.900000	5.66795e-11
35.850000	5.86664e-11
35.800000	6.0723e-11
35.750000	6.28516e-11
35.700000	6.50548e-11
35.650000	6.73353e-11
35.600000	6.96956e-11
35.550000	7.21387e-11
35.500000	7.46674e-11
35.450000	7.72847e-11
35.400000	7.99937e-11
35.350000	8.27976e-11
35.300000	8.56998e-11
35.250000	8.87037e-11
35.200000	9.18129e-11
35.150000	9.5031e-11
35.100000	9.83619e-11
35.050000	1.01809e-10
35.000000	1.05378e-10
34.950000	1.09071e-10
34.900000	1.12894e-10
34.850000	1.16851e-10
34.800000	1.20946e-10
34.750000	1.25185e-10
34.700000	1.29573e-10
34.650000	1.34114e-10
34.600000	1.38814e-10
34.550000	1.43679e-10
34.500000	1.48714e-10
34.450000	1.53926e-10
34.400000	1.5932e-10
34.350000	1.64904e-10
34.300000	1.70683e-10
34.250000	1.76664e-10
34.200000	1.82855e-10
34.150000	1.89263e-10
34.100000	1.95895e-10
34.050000	2.0276e-10
34.000000	2.09865e-10
33.950000	2.17219e-10
33.900000	2.24831e-10
33.850000	2.32709e-10
33.800000	2.40864e-10
33.750000	2.49303e-10
33.700000	2.58039e-10
33.650000	2.67081e-10
33.600000	2.76439e-10
33.550000	2.86125e-10
33.500000	2.9615e-10
33.450000	3.06527e-10
33.400000	3.17267e-10
33.350000	3.28383e-10
33.300000	3.39888e-10
33.250000	3.51797e-10
33.200000	3.64122e-10
33.150000	3.76879e-10
33.100000	3.90083e-10
33.050000	4.0375e-10
33.000000	4.17895e-10
32.950000	4.32535e-10
32.900000	4.47688e-10
32.850000	4.63372e-10
32.800000	4.79605e-10
32.750000	4.96406e-10
32.700000	5.13796e-10
32.650000	5.31795e-10
32.600000	5.50424e-10
32.550000	5.69706e-10
32.500000	5.89663e-10
32.450000	6.10318e-10
32.400000	6.31697e-10
32.350000	6.53824e-10
32.300000	6.76727e-10
32.250000	7.00431e-10
32.200000	7.24965e-10
32.150000	7.50358e-10
32.100000	7.7664e-10
32.050000	8.03843e-10
32.000000	8.31997e-10
31.950000	8.61138e-10
31.900000	8.91299e-10
31.850000	9.22515e-10
31.800000	9.54825e-10
31.750000	9.88266e-10
31.700000	1.02288e-09
31.650000	1.0587e-09
31.600000	1.09578e-09
31.550000	1.13415e-09
31.500000	1.17387e-09
31.450000	1.21498e-09
31.400000	1.25753e-09
31.350000	1.30157e-09
31.300000	1.34715e-09
31.250000	1.39432e-09
31.200000	1.44315e-09
31.150000	1.49368e-09
31.100000	1.54598e-09
31.050000	1.60012e-09
31.000000	1.65615e-09
30.950000	1.71414e-09
30.900000	1.77416e-09
30.850000	1.83628e-09
30.800000	1.90057e-09
30.750000	1.96712e-09
30.700000	2.03599e-09
30.650000	2.10727e-09
30.600000	2.18105e-09
30.550000	2.25741e-09
30.500000	2.33645e-09
30.450000	2.41825e-09
30.400000	2.50291e-09
30.350000	2.59053e-09
30.300000	2.68122e-09
30.250000	2.77508e-09
30.200000	2.87223e-09
30.150000	2.97278e-09
30.100000	3.07684e-09
30.050000	3.18455e-09
30.000000	3.29602e-09
29.950000	3.4114e-09
29.900000	3.53081e-09
29.850000	3.6544e-09
29.800000	3.78231e-09
29.750000	3.9147e-09
29.700000	4.05172e-09
29.650000	4.19353e-09
29.600000	4.34031e-09
29.550000	4.49222e-09
29.500000	4.64944e-09
29.450000	4.81216e-09
29.400000	4.98058e-09
29.350000	5.15488e-09
29.300000	5.33529e-09
29.250000	5.522e-09
29.200000	5.71524e-09
29.150000	5.91525e-09
29.100000	6.12224e-09
29.050000	6.33648e-09
29.000000	6.55821e-09
28.950000	6.7877e-09
28.900000	7.02521e-09
28.850000	7.27103e-09
28.800000	7.52545e-09
28.750000	7.78876e-09
28.700000	8.06128e-09
28.650000	8.34333e-09
28.600000	8.63525e-09
28.550000	8.93737e-09
28.500000	9.25005e-09
28.450000	9.57367e-09
28.400000	9.90861e-09
28.350000	1.02553e-08
28.300000	1.0614e-08
28.250000	1.09853e-08
28.200000	1.13696e-08
28.150000	1.17673e-08
28.100000	1.2179e-08
28.050000	1.2605e-08
28.000000	1.30459e-08
27.950000	1.35022e-08
27.900000	1.39745e-08
27.850000	1.44633e-08
27.800000	1.49692e-08
27.750000	1.54928e-08
27.700000	1.60346e-08
27.650000	1.65954e-08
27.600000	1.71758e-08
27.550000	1.77765e-08
27.500000	1.83982e-08
27.450000	1.90416e-08
27.400000	1.97075e-08
27.350000	2.03967e-08
27.300000	2.11099e-08
27.250000	2.18481e-08
27.200000	2.26121e-08
27.150000	2.34027e-08
27.100000	2.4221e-08
27.050000	2.50679e-08
27.000000	2.59444e-08
26.950000	2.68515e-08
26.900000	2.77903e-08
26.850000	2.87619e-08
26.800000	2.97675e-08
26.750000	3.08081e-08
26.700000	3.18852e-08
26.650000	3.29998e-08
26.600000	3.41534e-08
26.550000	3.53473e-08
26.500000	3.65829e-08
26.450000	3.78617e-08
26.400000	3.91851e-08
26.350000	4.05548e-08
26.300000	4.19723e-08
26.250000	4.34393e-08
26.200000	4.49575e-08
26.150000	4.65288e-08
26.100000	4.81549e-08
26.050000	4.98379e-08
26.000000	5.15795e-08
25.950000	5.33821e-08
25.900000	5.52475e-08
25.850000	5.71781e-08
25.800000	5.91761e-08
25.750000	6.12439e-08
25.700000	6.33838e-08
25.650000	6.55985e-08
25.600000	6.78905e-08
25.550000	7.02625e-08
25.500000	7.27173e-08
25.450000	7.52578e-08
25.400000	7.7887e-08
25.350000	8.0608e-08
25.300000	8.34239e-08
25.250000	8.63382e-08
25.200000	8.93541e-08
25.150000	9.24753e-08
25.100000	9.57054e-08
25.050000	9.90483e-08
25.000000	1.02508e-07
24.950000	1.06088e-07
24.900000	1.09793e-07
24.850000	1.13628e-07
24.800000	1.17596e-07
24.750000	1.21703e-07
24.700000	1.25953e-07
24.650000	1.30351e-07
24.600000	1.34903e-07
24.550000	1.39613e-07
24.500000	1.44488e-07
24.450000	1.49533e-07
24.400000	1.54754e-07
24.350000	1.60157e-07
24.300000	1.65748e-07
24.250000	1.71534e-07
24.200000	1.77523e-07
24.150000	1.8372e-07
24.100000	1.90133e-07
24.050000	1.9677e-07
24.000000	2.03638e-07
23.950000	2.10746e-07
23.900000	2.18101e-07
23.850000	2.25713e-07
23.800000	2.33591e-07
23.750000	2.41742e-07
23.700000	2.50179e-07
23.650000	2.58909e-07
23.600000	2.67944e-07
23.550000	2.77293e-07
23.500000	2.86968e-07
23.450000	2.96981e-07
23.400000	3.07342e-07
23.350000	3.18065e-07
23.300000	3.29161e-07
23.250000	3.40644e-07
23.200000	3.52527e-07
23.150000	3.64824e-07
23.100000	3.7755e-07
23.050000	3.90719e-07
23.000000	4.04346e-07
22.950000	4.18449e-07
22.900000	4.33042e-07
22.850000	4.48144e-07
22.800000	4.63772e-07
22.750000	4.79944e-07
22.700000	4.9668e-07
22.650000	5.13998e-07
22.600000	5.31919e-07
22.550000	5.50464e-07
22.500000	5.69655e-07
22.450000	5.89514e-07
22.400000	6.10065e-07
22.350000	6.31331e-07
22.300000	6.53337e-07
22.250000	6.76109e-07
22.200000	6.99674e-07
22.150000	7.24059e-07
22.100000	7.49293e-07
22.050000	7.75405e-07
22.000000	8.02425e-07
21.950000	8.30385e-07
21.900000	8.59319e-07
21.850000	8.89259e-07
21.800000	9.20241e-07
21.750000	9.523e-07
21.700000	9.85474e-07
21.650000	1.0198e-06
21.600000	1.05533e-06
21.550000	1.09208e-06
21.500000	1.13012e-06
21.450000	1.16948e-06
21.400000	1.2102e-06
21.350000	1.25235e-06
21.300000	1.29595e-06
21.250000	1.34108e-06
21.200000	1.38777e-06
21.150000	1.43609e-06
21.100000	1.48608e-06
21.050000	1.53781e-06
21.000000	1.59134e-06
20.950000	1.64673e-06
20.900000	1.70405e-06
20.850000	1.76335e-06
20.800000	1.82472e-06
20.750000	1.88821e-06
20.700000	1.95391e-06
20.650000	2.0219e-06
20.600000	2.09224e-06
20.550000	2.16503e-06
20.500000	2.24034e-06
20.450000	2.31827e-06
20.400000	2.39891e-06
20.350000	2.48234e-06
20.300000	2.56867e-06
20.250000	2.65799e-06
20.200000	2.75042e-06
20.150000	2.84605e-06
20.100000	2.945e-06
20.050000	3.04738e-06
20.000000	3.15331e-06
19.950000	3.26292e-06
19.900000	3.37633e-06
19.850000	3.49367e-06
19.800000	3.61508e-06
19.750000	3.7407e-06
19.700000	3.87067e-06
19.650000	4.00515e-06
19.600000	4.14429e-06
19.550000	4.28825e-06
19.500000	4.4372e-06
19.450000	4.59131e-06
19.400000	4.75076e-06
19.350000	4.91573e-06
19.300000	5.08642e-06
19.250000	5.26301e-06
19.200000	5.44573e-06
19.150000	5.63476e-06
19.100000	5.83034e-06
19.050000	6.03269e-06
19.000000	6.24205e-06
18.950000	6.45864e-06
18.900000	6.68273e-06
18.850000	6.91458e-06
18.800000	7.15444e-06
18.750000	7.4026e-06
18.700000	7.65933e-06
18.650000	7.92495e-06
18.600000	8.19975e-06
18.550000	8.48404e-06
18.500000	8.77816e-06
18.450000	9.08244e-06
18.400000	9.39723e-06
18.350000	9.7229e-06
18.300000	1.00598e-05
18.250000	1.04084e-05
18.200000	1.07689e-05
18.150000	1.1142e-05
18.100000	1.15279e-05
18.050000	1.19271e-05
18.000000	1.23401e-05
17.950000	1.27673e-05
17.900000	1.32093e-05
17.850000	1.36665e-05
17.800000	1.41395e-05
17.750000	1.46287e-05
17.700000	1.51349e-05
17.650000	1.56584e-05
17.600000	1.62e-05
17.550000	1.67603e-05
17.500000	1.73398e-05
17.450000	1.79393e-05
17.400000	1.85594e-05
17.350000	1.92009e-05
17.300000	1.98644e-05
17.250000	2.05507e-05
17.200000	2.12607e-05
17.150000	2.1995e-05
17.100000	2.27546e-05
17.050000	2.35403e-05
17.000000	2.43529e-05
16.950000	2.51935e-05
16.900000	2.60629e-05
16.850000	2.69621e-05
16.800000	2.78922e-05
16.750000	2.88542e-05
16.700000	2.98491e-05
16.650000	3.08782e-05
16.600000	3.19425e-05
16.550000	3.30433e-05
16.500000	3.41818e-05
16.450000	3.53592e-05
16.400000	3.65769e-05
16.350000	3.78363e-05
16.300000	3.91387e-05
16.250000	4.04856e-05
16.200000	4.18786e-05
16.150000	4.33191e-05
16.100000	4.48088e-05
16.050000	4.63493e-05
16.000000	4.79424e-05
15.950000	4.95897e-05
15.900000	5.12932e-05
15.850000	5.30548e-05
15.800000	5.48762e-05
15.750000	5.67597e-05
15.700000	5.87072e-05
15.650000	6.07209e-05
15.600000	6.2803e-05
15.550000	6.49557e-05
15.500000	6.71816e-05
15.450000	6.94828e-05
15.400000	7.18621e-05
15.350000	7.43219e-05
15.300000	7.6865e-05
15.250000	7.94941e-05
15.200000	8.2212e-05
15.150000	8.50217e-05
15.100000	8.79262e-05
15.050000	9.09286e-05
15.000000	9.40322e-05
14.950000	9.72402e-05
14.900000	0.000100556
14.850000	0.000103983
14.800000	0.000107526
14.750000	0.000111187
14.700000	0.00011497
14.650000	0.000118881
14.600000	0.000122921
14.550000	0.000127097
14.500000	0.000131412
14.450000	0.00013587
14.400000	0.000140477
14.350000	0.000145237
14.300000	0.000150154
14.250000	0.000155234
14.200000	0.000160482
14.150000	0.000165902
14.100000	0.000171501
14.050000	0.000177284
14.000000	0.000183256
13.950000	0.000189423
13.900000	0.000195792
13.850000	0.000202367
13.800000	0.000209156
13.750000	0.000216164
13.700000	0.000223397
13.650000	0.000230863
13.600000	0.000238568
13.550000	0.000246518
13.500000	0.000254719
13.450000	0.000263179
13.400000	0.000271905
13.350000	0.000280902
13.300000	0.000290178
13.250000	0.000299738
13.200000	0.00030959
13.150000	0.000319738
13.100000	0.000330189
13.050000	0.000340948
13.000000	0.000352018
12.950000	0.000363403
12.900000	0.000375105
12.850000	0.000387124
12.800000	0.000399458
12.750000	0.000412101
12.700000	0.000425043
12.650000	0.000438265
12.600000	0.000451738
12.550000	0.000465411
12.500000	0.000479193
12.450000	0.000492885
&
```
