## Supplementary material for "All-at-once RNA folding with 3D motif prediction framed by evolutionary information": RF02236_asX2.cacofold.helixcov

```
# RMs = 4 L = 87

# RM_HELIX NESTED 2-9 17-24, nbp = 8 nbp_cov = 0
# pvals: 0.978855,0.978855,0.978855,0.978855,0.978855,0.978855,0.978855,0.978855
# aggregated NONE
NESTED  :<<<<<<<<_______>>>>>>>>:::::::::::::::::::::::::::::::::::::::::::::::::::::::::::::::
        :::::::::::::::::::::::::::::::::::::::::::::::::::::::::::::::::::::::::::::::::::::::

# RM_HELIX NESTED 27-33 41-46, nbp = 6 nbp_cov = 0
# pvals: 0.978855,0.978855,0.978855,0.978855,0.978855,0.978855
# aggregated NONE
NESTED  ::::::::::::::::::::::::::<<<-<<<_______>>>>>>:::::::::::::::::::::::::::::::::::::::::
        :::::::::::::::::::::::::::::::::::::::::::::::::::::::::::::::::::::::::::::::::::::::

# RM_HELIX NESTED 47-51 58-62, nbp = 5 nbp_cov = 0
# pvals: 0.978855,0.978855,0.978855,0.978855,0.978855
# aggregated NONE
NESTED  ::::::::::::::::::::::::::::::::::::::::::::::<<<<<______>>>>>:::::::::::::::::::::::::
        :::::::::::::::::::::::::::::::::::::::::::::::::::::::::::::::::::::::::::::::::::::::

# RM_HELIX NESTED 67-74 80-87, nbp = 8 nbp_cov = 0
# pvals: 0.978855,0.978855,0.978855,0.978855,0.978855,0.978855,0.978855,0.978855
# aggregated NONE
NESTED  ::::::::::::::::::::::::::::::::::::::::::::::::::::::::::::::::::<<<<<<<<_____>>>>>>>>
        :::::::::::::::::::::::::::::::::::::::::::::::::::::::::::::::::::::::::::::::::::::::
```
