## Supplementary material for "All-at-once RNA folding with 3D motif prediction framed by evolutionary information": RF02236_asX2.surv

```
0.905270	0.0555556
-0.002883	1
&
1.597549	0.000268601
1.143473	0.0018802
1.009484	0.00402901
1.002040	0.00537201
0.949933	0.00564061
0.905270	0.00671501
0.830831	0.00752082
0.763836	0.00859522
0.748948	0.00913242
0.711729	0.0104754
0.518188	0.0112812
0.510744	0.012087
0.406530	0.0126242
0.242765	0.0153102
0.086444	0.0158474
0.049225	0.016116
-0.002883	0.975289
-0.107097	0.975557
-0.114541	0.980929
-0.121984	0.982004
-0.166648	0.98281
-0.181535	0.983347
-0.188979	0.98469
-0.255974	0.985227
-0.322969	0.985764
-0.352744	0.986839
-0.367632	0.989525
-0.494178	0.991136
-0.509066	0.995165
-0.546285	0.995434
-0.643055	0.995971
-0.710050	0.996508
-0.762157	0.997045
-0.881259	0.997583
-0.918479	0.997851
-1.067356	0.998657
-1.082244	0.999194
-1.171570	0.999731
-1.379999	1
&
1.999518	8.91027e-07
1.969743	8.01925e-06
1.962299	8.91027e-06
1.887860	9.8013e-06
1.835753	1.33654e-05
1.776202	1.69295e-05
1.671988	2.22757e-05
1.657100	2.49488e-05
1.619881	3.1186e-05
1.597549	0.000131872
1.590106	0.000136327
1.575218	0.000143455
1.537999	0.000144346
1.530555	0.000146128
1.508223	0.000148802
1.493335	0.000163058
1.485891	0.000202263
1.478448	0.000217411
1.471004	0.000267308
1.463560	0.000269981
1.456116	0.000278892
1.441228	0.000284238
1.426340	0.00028602
1.418897	0.000287802
1.411453	0.000289584
1.404009	0.000291366
1.381677	0.000296712
1.374233	0.000321661
1.359346	0.000323443
1.351902	0.000325225
1.344458	0.000335026
1.337014	0.000340372
1.329570	0.000358193
1.322126	0.000372449
1.307239	0.00037334
1.299795	0.000378687
1.292351	0.000389379
1.284907	0.00039027
1.277463	0.000405417
1.262575	0.000406308
1.247688	0.00041611
1.240244	0.000425911
1.232800	0.000466898
1.225356	0.000469571
1.217912	0.000480264
1.210468	0.000487392
1.203024	0.000490956
1.195581	0.000509668
1.188137	0.000524815
1.180693	0.000528379
1.173249	0.000539963
1.165805	0.000578277
1.158361	0.000585405
1.143473	0.00120289
1.136030	0.00123407
1.128586	0.00124387
1.121142	0.00125189
1.113698	0.00130179
1.106254	0.00131248
1.098810	0.00135703
1.091366	0.0013704
1.083922	0.00138377
1.076479	0.00142921
1.069035	0.00146841
1.061591	0.00154326
1.054147	0.00156375
1.046703	0.00164484
1.039259	0.00185334
1.031815	0.00220262
1.024372	0.0022543
1.016928	0.00230954
1.009484	0.00318542
1.002040	0.00373608
0.994596	0.00379756
0.987152	0.00408714
0.979708	0.00417892
0.972264	0.00422614
0.964821	0.00434554
0.957377	0.00437138
0.949933	0.00461998
0.942489	0.00462889
0.935045	0.00476878
0.927601	0.00499955
0.920157	0.00504232
0.912713	0.00505836
0.905270	0.00559298
0.897826	0.0057204
0.890382	0.00575247
0.882938	0.00580415
0.875494	0.00584158
0.868050	0.00591108
0.860606	0.0059387
0.853162	0.00597701
0.845719	0.00601622
0.838275	0.00603047
0.830831	0.00634857
0.823387	0.00650361
0.815943	0.00650717
0.808499	0.00655707
0.801055	0.00664706
0.793612	0.00668894
0.786168	0.00672102
0.778724	0.00680478
0.771280	0.00689922
0.763836	0.00738483
0.756392	0.00740711
0.748948	0.0077056
0.741504	0.00774481
0.734061	0.00778758
0.726617	0.00784817
0.719173	0.00791945
0.711729	0.00860109
0.704285	0.00867682
0.696841	0.00869375
0.689397	0.00887196
0.681953	0.00897621
0.674510	0.00902165
0.667066	0.00903858
0.659622	0.00905195
0.652178	0.00910452
0.644734	0.00918471
0.637290	0.00919095
0.629846	0.00920609
0.622403	0.0092257
0.614959	0.00923461
0.607515	0.00926045
0.600071	0.00927738
0.592627	0.00928361
0.585183	0.0092952
0.577739	0.00932549
0.570295	0.00934153
0.562852	0.0093442
0.555408	0.00936737
0.547964	0.00938163
0.540520	0.00942529
0.533076	0.00945558
0.525632	0.00949835
0.518188	0.00981288
0.510744	0.0101319
0.503301	0.0101381
0.495857	0.0101595
0.488413	0.0101648
0.480969	0.0101907
0.466081	0.010229
0.458637	0.0102602
0.451194	0.0102709
0.443750	0.0102842
0.436306	0.0104081
0.428862	0.0104803
0.421418	0.0105783
0.413974	0.0105997
0.406530	0.0108171
0.399086	0.0108741
0.391643	0.0109472
0.384199	0.0109739
0.376755	0.0109944
0.369311	0.010998
0.361867	0.011047
0.354423	0.0110559
0.346979	0.0110826
0.339535	0.0110986
0.332092	0.0111441
0.324648	0.0111744
0.317204	0.011177
0.309760	0.0112011
0.302316	0.0112171
0.294872	0.0113651
0.287428	0.011529
0.279985	0.0116484
0.272541	0.0116787
0.265097	0.01175
0.257653	0.0119353
0.250209	0.0122677
0.242765	0.0133565
0.235321	0.0135499
0.227877	0.013663
0.220434	0.0137004
0.212990	0.0137325
0.205546	0.0138314
0.198102	0.0138706
0.190658	0.0138715
0.183214	0.0138751
0.175770	0.0139223
0.168326	0.0139695
0.160883	0.0139891
0.153439	0.0139936
0.145995	0.0140078
0.138551	0.014023
0.131107	0.0140283
0.123663	0.0140693
0.116219	0.0140765
0.108775	0.0140978
0.101332	0.0140996
0.093888	0.0141201
0.086444	0.0143732
0.079000	0.0143901
0.071556	0.0144008
0.064112	0.0144115
0.056668	0.0144364
0.049225	0.0145487
0.041781	0.0145549
0.034337	0.0145745
0.026893	0.0145817
0.019449	0.0145879
0.012005	0.0146164
0.004561	0.0146262
-0.002883	0.978855
-0.010326	0.978985
-0.017770	0.979008
-0.025214	0.979033
-0.032658	0.979153
-0.040102	0.979256
-0.047546	0.979399
-0.054990	0.97953
-0.062434	0.979563
-0.069877	0.979593
-0.077321	0.979742
-0.084765	0.979765
-0.092209	0.979811
-0.099653	0.980019
-0.107097	0.980192
-0.114541	0.982619
-0.121984	0.983466
-0.129428	0.983974
-0.136872	0.984047
-0.144316	0.984297
-0.151760	0.984392
-0.159204	0.984514
-0.166648	0.984943
-0.174092	0.985001
-0.181535	0.985503
-0.188979	0.986047
-0.196423	0.986178
-0.203867	0.986498
-0.211311	0.986574
-0.218755	0.986702
-0.226199	0.986779
-0.233643	0.986864
-0.241086	0.986939
-0.248530	0.987004
-0.255974	0.987234
-0.263418	0.987261
-0.270862	0.987334
-0.278306	0.987352
-0.285750	0.98749
-0.293193	0.987646
-0.300637	0.987679
-0.308081	0.987711
-0.315525	0.98776
-0.322969	0.988058
-0.330413	0.988097
-0.337857	0.988227
-0.345301	0.988257
-0.352744	0.98867
-0.360188	0.98885
-0.367632	0.989918
-0.375076	0.990093
-0.382520	0.990216
-0.389964	0.990345
-0.397408	0.990811
-0.404852	0.991161
-0.412295	0.99124
-0.419739	0.99128
-0.427183	0.991333
-0.434627	0.991403
-0.442071	0.991526
-0.449515	0.991619
-0.456959	0.991679
-0.464402	0.991691
-0.471846	0.991728
-0.479290	0.991747
-0.486734	0.991795
-0.494178	0.992482
-0.501622	0.992746
-0.509066	0.994344
-0.516510	0.994505
-0.523953	0.994554
-0.531397	0.9946
-0.538841	0.994788
-0.546285	0.994976
-0.553729	0.99549
-0.561173	0.995717
-0.568617	0.995767
-0.576061	0.995836
-0.583504	0.995846
-0.590948	0.995878
-0.598392	0.995931
-0.605836	0.99601
-0.613280	0.996059
-0.620724	0.996142
-0.628168	0.996155
-0.635612	0.99627
-0.643055	0.9965
-0.650499	0.99658
-0.657943	0.996586
-0.665387	0.996596
-0.672831	0.996603
-0.680275	0.996633
-0.687719	0.996648
-0.695162	0.996679
-0.702606	0.996684
-0.710050	0.996964
-0.717494	0.996972
-0.724938	0.99706
-0.732382	0.997069
-0.739826	0.997085
-0.747270	0.997112
-0.754713	0.997131
-0.762157	0.997461
-0.769601	0.997466
-0.777045	0.997484
-0.784489	0.997491
-0.791933	0.997525
-0.799377	0.997535
-0.806821	0.997567
-0.814264	0.997567
-0.821708	0.997586
-0.829152	0.99759
-0.836596	0.997602
-0.844040	0.997617
-0.851484	0.997658
-0.858928	0.997692
-0.866371	0.99771
-0.873815	0.997732
-0.881259	0.997964
-0.888703	0.99798
-0.896147	0.997991
-0.903591	0.997994
-0.911035	0.998
-0.918479	0.998113
-0.925922	0.998129
-0.933366	0.998168
-0.940810	0.998208
-0.948254	0.998294
-0.955698	0.998313
-0.963142	0.998322
-0.970586	0.998524
-0.978030	0.998548
-0.985473	0.998603
-0.992917	0.998638
-1.000361	0.998655
-1.007805	0.998681
-1.015249	0.998699
-1.022693	0.998707
-1.030137	0.998725
-1.037580	0.99873
-1.045024	0.99874
-1.052468	0.998768
-1.059912	0.998779
-1.067356	0.999101
-1.074800	0.999107
-1.082244	0.999311
-1.089688	0.99932
-1.097131	0.999338
-1.104575	0.999366
-1.112019	0.999412
-1.134351	0.999421
-1.141795	0.999424
-1.156682	0.999451
-1.164126	0.999456
-1.171570	0.999674
-1.179014	0.99968
-1.186458	0.999701
-1.193902	0.999713
-1.201346	0.999716
-1.216233	0.999764
-1.223677	0.999768
-1.231121	0.999771
-1.238565	0.999783
-1.246009	0.999793
-1.253453	0.999802
-1.260897	0.999804
-1.268340	0.999807
-1.275784	0.999816
-1.283228	0.999824
-1.290672	0.999848
-1.313004	0.999853
-1.327891	0.999856
-1.335335	0.999857
-1.342779	0.999858
-1.372555	0.999864
-1.379999	0.999964
-1.387442	0.999971
-1.402330	0.999972
-1.432106	0.999979
-1.439549	0.999986
-1.484213	0.999987
-1.491657	0.999988
-1.499100	0.999988
-1.528876	0.999989
-1.595871	0.99999
-1.603315	0.999991
-1.737304	0.999996
-1.767080	0.999998
-1.819187	0.999999
-1.871294	1
&
```
