## Supplementary material for "All-at-once RNA folding with 3D motif prediction framed by evolutionary information": RF02237_asX3.cacofold.helixcov

```
# RMs = 8 L = 182

# RM_HELIX NESTED 41-44 54-57, nbp = 4 nbp_cov = 0
# pvals: 0.857257,0.981053,0.857257,0.857257
# aggregated NONE
NESTED  ::::::::::::::::::::::::::::::::::::::::<<<<_________>>>>:::::::::::::::::::::::::::::::::::::::::::::::::::::::::::::::::::::::::::::::::::::::::::::::::::::::::::::::::::::::::::::
        ::::::::::::::::::::::::::::::::::::::::::::::::::::::::::::::::::::::::::::::::::::::::::::::::::::::::::::::::::::::::::::::::::::::::::::::::::::::::::::::::::::::::::::::::::::::

# RM_HELIX NESTED 80-84 93-97, nbp = 5 nbp_cov = 0
# pvals: 0.857257,0.857257,0.857257,0.857257,0.857257
# aggregated NONE
NESTED  :::::::::::::::::::::::::::::::::::::::::::::::::::::::::::::::::::::::::::::::<<<<<________>>>>>:::::::::::::::::::::::::::::::::::::::::::::::::::::::::::::::::::::::::::::::::::::
        ::::::::::::::::::::::::::::::::::::::::::::::::::::::::::::::::::::::::::::::::::::::::::::::::::::::::::::::::::::::::::::::::::::::::::::::::::::::::::::::::::::::::::::::::::::::

# RM_HELIX NESTED 31-33 102-104, nbp = 3 nbp_cov = 0
# pvals: 0.857257,0.857257,0.857257
# aggregated NONE
NESTED  ::::::::::::::::::::::::::::::<<<____________________________________________________________________>>>::::::::::::::::::::::::::::::::::::::::::::::::::::::::::::::::::::::::::::::
        ::::::::::::::::::::::::::::::::::::::::::::::::::::::::::::::::::::::::::::::::::::::::::::::::::::::::::::::::::::::::::::::::::::::::::::::::::::::::::::::::::::::::::::::::::::::

# RM_HELIX NESTED 23-28 107-112, nbp = 6 nbp_cov = 0
# pvals: 0.857257,0.857257,0.857257,0.981053,0.857257,0.857257
# aggregated NONE
NESTED  ::::::::::::::::::::::<<<<<<______________________________________________________________________________>>>>>>::::::::::::::::::::::::::::::::::::::::::::::::::::::::::::::::::::::
        ::::::::::::::::::::::::::::::::::::::::::::::::::::::::::::::::::::::::::::::::::::::::::::::::::::::::::::::::::::::::::::::::::::::::::::::::::::::::::::::::::::::::::::::::::::::

# RM_HELIX NESTED 4-20 114-130, nbp = 17 nbp_cov = 0
# pvals: 0.857257,0.857257,0.857257,0.857257,0.857257,0.857257,0.857257,0.857257,0.857257,0.857257,0.857257,0.857257,0.981053,0.857257,0.857257,0.857257,0.857257
# aggregated NONE
NESTED  :::<<<<<<<<<<<<<<<<<_____________________________________________________________________________________________>>>>>>>>>>>>>>>>>::::::::::::::::::::::::::::::::::::::::::::::::::::
        ::::::::::::::::::::::::::::::::::::::::::::::::::::::::::::::::::::::::::::::::::::::::::::::::::::::::::::::::::::::::::::::::::::::::::::::::::::::::::::::::::::::::::::::::::::::

# RM_HELIX NESTED 145-147 156-158, nbp = 3 nbp_cov = 0
# pvals: 0.857257,0.857257,0.857257
# aggregated NONE
NESTED  ::::::::::::::::::::::::::::::::::::::::::::::::::::::::::::::::::::::::::::::::::::::::::::::::::::::::::::::::::::::::::::::::::::::::::::::::<<<________>>>::::::::::::::::::::::::
        ::::::::::::::::::::::::::::::::::::::::::::::::::::::::::::::::::::::::::::::::::::::::::::::::::::::::::::::::::::::::::::::::::::::::::::::::::::::::::::::::::::::::::::::::::::::

# RM_HELIX NESTED 136-141 165-170, nbp = 6 nbp_cov = 0
# pvals: 0.857257,0.857257,0.857257,0.857257,0.857257,0.857257
# aggregated NONE
NESTED  :::::::::::::::::::::::::::::::::::::::::::::::::::::::::::::::::::::::::::::::::::::::::::::::::::::::::::::::::::::::::::::::::::::::<<<<<<_______________________>>>>>>::::::::::::
        ::::::::::::::::::::::::::::::::::::::::::::::::::::::::::::::::::::::::::::::::::::::::::::::::::::::::::::::::::::::::::::::::::::::::::::::::::::::::::::::::::::::::::::::::::::::

# RM_HELIX NESTED 133-135 174-176, nbp = 3 nbp_cov = 0
# pvals: 0.857257,0.857257,0.857257
# aggregated NONE
NESTED  ::::::::::::::::::::::::::::::::::::::::::::::::::::::::::::::::::::::::::::::::::::::::::::::::::::::::::::::::::::::::::::::::::::<<<______________________________________>>>::::::
        ::::::::::::::::::::::::::::::::::::::::::::::::::::::::::::::::::::::::::::::::::::::::::::::::::::::::::::::::::::::::::::::::::::::::::::::::::::::::::::::::::::::::::::::::::::::
```
