## Supplementary material for "All-at-once RNA folding with 3D motif prediction framed by evolutionary information": RF02237_asX3.cacofold.power

```
# Power analysis of CaCoFold structure
#
# Powertype = SINGLE SUBSTITUTIONS
# covary left_pos right_pos substitutions power
#----------------------------------------------------------------
4		130		1		0.00
5		129		1		0.00
6		128		0		0.00
7		127		0		0.00
8		126		0		0.00
9		125		0		0.00
10		124		0		0.00
11		123		1		0.00
12		122		0		0.00
13		121		0		0.00
14		120		1		0.00
15		119		1		0.00
16		118		1		0.00
17		117		0		0.00
18		116		1		0.00
19		115		0		0.00
20		114		0		0.00
23		112		0		0.00
24		111		1		0.00
25		110		1		0.00
26		109		0		0.00
27		108		0		0.00
28		107		1		0.00
31		104		1		0.00
32		103		0		0.00
33		102		1		0.00
41		57		0		0.00
42		56		1		0.00
43		55		1		0.00
44		54		1		0.00
80		97		0		0.00
81		96		0		0.00
82		95		0		0.00
83		94		0		0.00
84		93		0		0.00
133		176		0		0.00
134		175		0		0.00
135		174		0		0.00
136		170		0		0.00
137		169		0		0.00
138		168		1		0.00
139		167		0		0.00
140		166		0		0.00
141		165		0		0.00
145		158		0		0.00
146		157		0		0.00
147		156		1		0.00
#
# BPAIRS 47
# avg substitutions per BP 0.4
# BPAIRS expected to covary 0.0 +/- 0.0
# BPAIRS observed to covary 0
#
```
