## Supplementary material for "All-at-once RNA folding with 3D motif prediction framed by evolutionary information": RF02237_asX3.helixcov

```
# RMs = 8 L = 182

# RM_HELIX NESTED 34-39 44-50, nbp = 6 nbp_cov = 0
# pvals: 0.857257,0.857257,0.857257,0.857257,0.989531,0.989531
# aggregated NONE
NESTED  :::::::::::::::::::::::::::::::::<<<<<<____>>->>>>::::::::::::::::::::::::::::::::::::::::::::::::::::::::::::::::::::::::::::::::::::::::::::::::::::::::::::::::::::::::::::::::::::
        ::::::::::::::::::::::::::::::::::::::::::::::::::::::::::::::::::::::::::::::::::::::::::::::::::::::::::::::::::::::::::::::::::::::::::::::::::::::::::::::::::::::::::::::::::::::

# RM_HELIX NESTED 28-29 54-55, nbp = 2 nbp_cov = 0
# pvals: 0.00153391,0.857257
# aggregated NONE
NESTED  :::::::::::::::::::::::::::<<________________________>>:::::::::::::::::::::::::::::::::::::::::::::::::::::::::::::::::::::::::::::::::::::::::::::::::::::::::::::::::::::::::::::::
        ::::::::::::::::::::::::::::::::::::::::::::::::::::::::::::::::::::::::::::::::::::::::::::::::::::::::::::::::::::::::::::::::::::::::::::::::::::::::::::::::::::::::::::::::::::::

# RM_HELIX NESTED 56-57 66-67, nbp = 2 nbp_cov = 0
# pvals: 0.857257,0.857257
# aggregated NONE
NESTED  :::::::::::::::::::::::::::::::::::::::::::::::::::::::<<________>>:::::::::::::::::::::::::::::::::::::::::::::::::::::::::::::::::::::::::::::::::::::::::::::::::::::::::::::::::::
        ::::::::::::::::::::::::::::::::::::::::::::::::::::::::::::::::::::::::::::::::::::::::::::::::::::::::::::::::::::::::::::::::::::::::::::::::::::::::::::::::::::::::::::::::::::::

# RM_HELIX NESTED 19-27 77-85, nbp = 9 nbp_cov = 0
# pvals: 0.857257,0.857257,0.857257,0.857257,0.857257,0.857257,0.857257,0.857257,0.857257
# aggregated NONE
NESTED  ::::::::::::::::::<<<<<<<<<_________________________________________________>>>>>>>>>:::::::::::::::::::::::::::::::::::::::::::::::::::::::::::::::::::::::::::::::::::::::::::::::::
        ::::::::::::::::::::::::::::::::::::::::::::::::::::::::::::::::::::::::::::::::::::::::::::::::::::::::::::::::::::::::::::::::::::::::::::::::::::::::::::::::::::::::::::::::::::::

# RM_HELIX NESTED 1-14 87-98, nbp = 12 nbp_cov = 0
# pvals: 0.857257,0.857257,0.857257,0.857257,0.857257,0.857257,0.857257,0.857257,0.857257,0.857257,0.857257,0.857257
# aggregated NONE
NESTED  <<<<<<<<<--<<<________________________________________________________________________>>>>>>>>>>>>::::::::::::::::::::::::::::::::::::::::::::::::::::::::::::::::::::::::::::::::::::
        ::::::::::::::::::::::::::::::::::::::::::::::::::::::::::::::::::::::::::::::::::::::::::::::::::::::::::::::::::::::::::::::::::::::::::::::::::::::::::::::::::::::::::::::::::::::

# RM_HELIX NESTED 120-131 140-151, nbp = 11 nbp_cov = 0
# pvals: 0.857257,0.857257,0.857257,0.857257,0.857257,0.857257,0.857257,0.857257,0.857257,0.857257,0.857257
# aggregated NONE
NESTED  :::::::::::::::::::::::::::::::::::::::::::::::::::::::::::::::::::::::::::::::::::::::::::::::::::::::::::::::::::::::<<-<<<<<<<<<________>>>>->>>>>>>:::::::::::::::::::::::::::::::
        ::::::::::::::::::::::::::::::::::::::::::::::::::::::::::::::::::::::::::::::::::::::::::::::::::::::::::::::::::::::::::::::::::::::::::::::::::::::::::::::::::::::::::::::::::::::

# RM_HELIX NESTED 153-154 161-162, nbp = 2 nbp_cov = 0
# pvals: 0.857257,0.857257
# aggregated NONE
NESTED  ::::::::::::::::::::::::::::::::::::::::::::::::::::::::::::::::::::::::::::::::::::::::::::::::::::::::::::::::::::::::::::::::::::::::::::::::::::::::<<______>>::::::::::::::::::::
        ::::::::::::::::::::::::::::::::::::::::::::::::::::::::::::::::::::::::::::::::::::::::::::::::::::::::::::::::::::::::::::::::::::::::::::::::::::::::::::::::::::::::::::::::::::::

# RM_HELIX NESTED 107-112 165-171, nbp = 6 nbp_cov = 0
# pvals: 0.857257,0.857257,0.981053,0.857257,0.857257,0.857257
# aggregated NONE
NESTED  ::::::::::::::::::::::::::::::::::::::::::::::::::::::::::::::::::::::::::::::::::::::::::::::::::::::::::<<<<<<____________________________________________________>>>->>>:::::::::::
        ::::::::::::::::::::::::::::::::::::::::::::::::::::::::::::::::::::::::::::::::::::::::::::::::::::::::::::::::::::::::::::::::::::::::::::::::::::::::::::::::::::::::::::::::::::::
```
