## Supplementary material for "All-at-once RNA folding with 3D motif prediction framed by evolutionary information": RF02237_asX3.power

```
# Power analysis of given structure
#
# Powertype = SINGLE SUBSTITUTIONS
# covary left_pos right_pos substitutions power
#----------------------------------------------------------------
1		98		0		0.00
2		97		0		0.00
3		96		0		0.00
4		95		1		0.00
5		94		0		0.00
6		93		0		0.00
7		92		0		0.00
8		91		0		0.00
9		90		0		0.00
12		89		0		0.00
13		88		1		0.00
14		87		1		0.00
19		85		0		0.00
20		84		0		0.00
21		83		0		0.00
22		82		0		0.00
23		81		0		0.00
24		80		1		0.00
25		79		1		0.00
26		78		0		0.00
27		77		1		0.00
28		55		2		0.00
29		54		0		0.00
34		50		1		0.00
35		49		0		0.00
36		48		0		0.00
37		47		1		0.00
38		45		2		0.00
39		44		2		0.00
56		67		0		0.00
57		66		1		0.00
107		171		0		0.00
108		170		0		0.00
109		169		0		0.00
110		167		0		0.00
111		166		0		0.00
112		165		0		0.00
120		151		1		0.00
121		150		0		0.00
123		149		1		0.00
124		148		0		0.00
125		147		1		0.00
126		146		0		0.00
127		145		0		0.00
128		143		0		0.00
129		142		1		0.00
130		141		0		0.00
131		140		0		0.00
153		162		0		0.00
154		161		0		0.00
#
# BPAIRS 50
# avg substitutions per BP 0.4
# BPAIRS expected to covary 0.0 +/- 0.0
# BPAIRS observed to covary 0
#
```
