## Supplementary material for "All-at-once RNA folding with 3D motif prediction framed by evolutionary information": RF02237_asX3.surv

```
2.093050	0.02
-0.000672	0.94
-0.012705	0.96
-0.963303	1
&
2.814059	6.08976e-05
2.802990	0.000121795
2.790957	0.000182693
2.225412	0.000365386
2.189313	0.000608976
2.093050	0.00200962
2.032885	0.0026186
1.972721	0.00298398
1.960688	0.00334937
1.936622	0.00365386
1.924590	0.00420194
1.888491	0.00493271
1.864425	0.00529809
1.659866	0.00566348
1.635800	0.00639425
1.491406	0.00657694
1.479373	0.00755131
1.443274	0.00791669
1.383110	0.00816028
1.274814	0.00822118
1.262781	0.00834298
1.226682	0.00907375
1.166518	0.00925644
1.130419	0.0110834
1.118386	0.0115705
1.022123	0.0116923
1.010090	0.0120577
0.949926	0.0129712
0.925860	0.013093
0.913827	0.0133366
0.901794	0.0140674
0.889761	0.014859
0.841630	0.0149808
0.685202	0.0155898
0.673169	0.0159552
0.637071	0.016077
0.625038	0.0166251
0.540808	0.0173558
0.444545	0.0175385
0.432512	0.0182693
0.179821	0.0190001
0.155755	0.0191828
0.131690	0.0194263
0.083558	0.0199135
-0.000672	0.857256
-0.012705	0.978199
-0.048804	0.978929
-0.072869	0.979843
-0.108968	0.980086
-0.277429	0.980269
-0.289461	0.981122
-0.313527	0.981487
-0.385724	0.98167
-0.494020	0.982035
-0.518086	0.982279
-0.530119	0.983497
-0.542152	0.983679
-0.554185	0.984045
-0.590284	0.984532
-0.614349	0.984715
-0.626382	0.985202
-0.758744	0.985567
-0.770777	0.985933
-0.806875	0.986663
-0.867040	0.986724
-0.891106	0.986846
-0.903139	0.986907
-0.963303	0.987699
-0.999402	0.988125
-1.047533	0.989343
-1.071599	0.989587
-1.119731	0.989647
-1.131763	0.990135
-1.191928	0.990683
-1.203961	0.990865
-1.215994	0.992327
-1.240059	0.99257
-1.312257	0.994032
-1.324290	0.994093
-1.396487	0.99458
-1.480717	0.994702
-1.564947	0.994885
-1.576980	0.995433
-1.625112	0.995494
-1.697309	0.996651
-1.721375	0.997747
-1.733408	0.998965
-1.889835	0.999087
-2.070328	0.999391
-2.142526	0.999756
-2.286920	1
&
3.491873	3.03564e-07
3.488865	6.07128e-07
3.440733	9.10692e-07
3.356503	1.21426e-06
3.344470	1.51782e-06
3.308371	2.12495e-06
3.284306	3.3392e-06
3.272273	4.24989e-06
3.260240	4.55346e-06
3.248207	4.85702e-06
3.224141	5.46415e-06
3.212108	5.76771e-06
3.200075	6.98197e-06
3.188043	8.19622e-06
3.176010	8.80335e-06
3.151944	1.03212e-05
3.139911	1.15354e-05
3.127878	1.21426e-05
3.115845	1.36604e-05
3.103812	1.42675e-05
3.091779	1.45711e-05
3.079747	1.60889e-05
3.067714	1.76067e-05
3.055681	2.03388e-05
3.043648	2.18566e-05
3.031615	2.42851e-05
3.019582	2.58029e-05
3.007549	2.94457e-05
2.995516	3.03564e-05
2.983483	3.12671e-05
2.971451	3.3392e-05
2.959418	3.91597e-05
2.947385	3.97669e-05
2.935352	4.31061e-05
2.923319	4.67488e-05
2.911286	4.88738e-05
2.899253	5.13023e-05
2.887220	5.49451e-05
2.875187	5.88914e-05
2.863155	5.91949e-05
2.851122	5.98021e-05
2.839089	6.07128e-05
2.827056	6.28377e-05
2.815023	6.43555e-05
2.802990	7.89266e-05
2.790957	9.16763e-05
2.778924	9.22834e-05
2.766892	9.59262e-05
2.754859	9.80511e-05
2.742826	0.000101694
2.730793	0.000108979
2.718760	0.000111104
2.706727	0.000111408
2.694694	0.000117479
2.682661	0.000121426
2.670628	0.000124765
2.658596	0.000126586
2.646563	0.000134479
2.634530	0.000139032
2.622497	0.000144496
2.610464	0.000145104
2.586398	0.000146621
2.574365	0.000147836
2.562332	0.000150568
2.550300	0.000152389
2.538267	0.000160889
2.526234	0.0001618
2.514201	0.000168478
2.502168	0.000169085
2.490135	0.000169389
2.478102	0.000177281
2.466069	0.000184567
2.454036	0.000189424
2.442004	0.000189727
2.429971	0.000199745
2.417938	0.000210066
2.405905	0.000227066
2.393872	0.000229191
2.381839	0.000254083
2.369806	0.000255601
2.357773	0.000265922
2.345741	0.00026835
2.333708	0.000280797
2.321675	0.000294457
2.309642	0.000312671
2.297609	0.000351527
2.285576	0.000384008
2.273543	0.000427114
2.261510	0.000469613
2.249477	0.000513023
2.237445	0.000560986
2.225412	0.000630806
2.213379	0.000696983
2.201346	0.000747374
2.189313	0.000857264
2.177280	0.000916459
2.165247	0.00095228
2.153214	0.00104487
2.141181	0.00108554
2.129149	0.0011499
2.117116	0.00121395
2.105083	0.00128043
2.093050	0.00153391
2.081017	0.00156487
2.068984	0.00162498
2.056951	0.00167415
2.044918	0.00182351
2.032885	0.00195495
2.020853	0.00203843
2.008820	0.00213284
1.996787	0.00224182
1.984754	0.00232014
1.972721	0.00243246
1.960688	0.00260974
1.948655	0.00276152
1.936622	0.00296794
1.924590	0.00314674
1.912557	0.00329822
1.900524	0.00345152
1.888491	0.00368951
1.876458	0.00385405
1.864425	0.00404924
1.852392	0.00410995
1.840359	0.00420193
1.828326	0.00426871
1.816294	0.00435219
1.804261	0.00443355
1.792228	0.00455619
1.780195	0.00460385
1.768162	0.00463269
1.756129	0.00466638
1.744096	0.00468915
1.732063	0.0047274
1.720030	0.00477445
1.707998	0.00482272
1.695965	0.00485945
1.683932	0.00488616
1.671899	0.00492411
1.659866	0.00499636
1.647833	0.00503157
1.635800	0.005136
1.623767	0.00516757
1.611735	0.00520946
1.599702	0.00525894
1.587669	0.0053148
1.575636	0.00539372
1.563603	0.00545079
1.551570	0.00549876
1.539537	0.00556008
1.527504	0.00562443
1.515471	0.00570579
1.503439	0.00576711
1.491406	0.00589885
1.479373	0.00607371
1.467340	0.00619695
1.455307	0.00629834
1.443274	0.00640641
1.431241	0.00649111
1.419208	0.0065755
1.407175	0.00665169
1.395143	0.00672576
1.383110	0.00681926
1.371077	0.0068651
1.359044	0.00693704
1.347011	0.007019
1.334978	0.00707152
1.322945	0.00714225
1.310912	0.00719962
1.298879	0.00727369
1.286847	0.00736871
1.274814	0.00745431
1.262781	0.0075211
1.250748	0.0075721
1.238715	0.00769838
1.226682	0.00787809
1.214649	0.00797341
1.202616	0.00807662
1.190584	0.00814826
1.178551	0.00824692
1.166518	0.00840902
1.154485	0.00852923
1.142452	0.00859754
1.130419	0.00895574
1.118386	0.00912422
1.106353	0.00925779
1.094320	0.00939591
1.082288	0.00950094
1.070255	0.00958897
1.058222	0.00968217
1.046189	0.00981058
1.034156	0.00988161
1.022123	0.0100565
1.010090	0.0102013
0.998057	0.010285
0.986024	0.0103707
0.973992	0.0104563
0.961959	0.0105619
0.949926	0.0108445
0.937893	0.0110245
0.925860	0.0111566
0.913827	0.0112722
0.901794	0.0114759
0.889761	0.0116857
0.877728	0.011802
0.865696	0.0119364
0.853663	0.0120563
0.841630	0.0121756
0.829597	0.0122534
0.817564	0.0123584
0.805531	0.0124743
0.793498	0.0125578
0.781465	0.0126683
0.769433	0.0127837
0.757400	0.0128829
0.745367	0.0129901
0.733334	0.0130836
0.721301	0.0131823
0.709268	0.0132311
0.697235	0.0133392
0.685202	0.0135028
0.673169	0.0136467
0.661137	0.0137384
0.649104	0.0138972
0.637071	0.0140083
0.625038	0.0141883
0.613005	0.0142751
0.600972	0.0143792
0.588939	0.0145137
0.576906	0.0145856
0.564873	0.0146885
0.552841	0.0147875
0.540808	0.0149584
0.528775	0.0150528
0.516742	0.0151084
0.504709	0.0151903
0.492676	0.0152677
0.480643	0.0153121
0.468610	0.0153615
0.456577	0.015428
0.444545	0.0154881
0.432512	0.0156244
0.420479	0.0156894
0.408446	0.0157416
0.396413	0.0158366
0.384380	0.0158861
0.372347	0.0159344
0.360314	0.0159717
0.348282	0.0160476
0.336249	0.0161271
0.324216	0.0161839
0.312183	0.0162313
0.300150	0.016264
0.288117	0.0163138
0.276084	0.0163275
0.264051	0.0163499
0.252018	0.0163891
0.239986	0.0164468
0.227953	0.0164951
0.215920	0.0165336
0.203887	0.0165697
0.191854	0.0166362
0.179821	0.0167959
0.167788	0.0168281
0.155755	0.0169076
0.143722	0.0169656
0.131690	0.0170639
0.119657	0.017114
0.107624	0.0171753
0.095591	0.0172354
0.083558	0.0173815
0.071525	0.0175065
0.059492	0.0176
0.047459	0.017678
0.035427	0.0177822
0.023394	0.0178429
0.011361	0.0179142
-0.000672	0.857257
-0.012705	0.981053
-0.024738	0.981135
-0.036771	0.981218
-0.048804	0.981383
-0.060837	0.98145
-0.072869	0.981621
-0.084902	0.981667
-0.096935	0.981761
-0.108968	0.98188
-0.121001	0.981937
-0.133034	0.982014
-0.145067	0.982045
-0.157100	0.982106
-0.169133	0.982142
-0.181165	0.982224
-0.193198	0.982297
-0.205231	0.982351
-0.217264	0.982442
-0.229297	0.982506
-0.241330	0.982621
-0.253363	0.982704
-0.265396	0.982757
-0.277429	0.982851
-0.289461	0.983027
-0.301494	0.98317
-0.313527	0.983333
-0.325560	0.983455
-0.337593	0.983559
-0.349626	0.98363
-0.361659	0.983679
-0.373692	0.983747
-0.385724	0.98383
-0.397757	0.983887
-0.409790	0.983954
-0.421823	0.984031
-0.433856	0.984109
-0.445889	0.984213
-0.457922	0.984346
-0.469955	0.984444
-0.481988	0.984608
-0.494020	0.984786
-0.506053	0.984907
-0.518086	0.985038
-0.530119	0.985317
-0.542152	0.9855
-0.554185	0.985706
-0.566218	0.985829
-0.578251	0.986017
-0.590284	0.986222
-0.602316	0.986382
-0.614349	0.986513
-0.626382	0.98669
-0.638415	0.986786
-0.650448	0.986921
-0.662481	0.987
-0.674514	0.98707
-0.686547	0.987149
-0.698580	0.987212
-0.710612	0.987298
-0.722645	0.987386
-0.734678	0.987459
-0.746711	0.987519
-0.758744	0.987661
-0.770777	0.987773
-0.782810	0.987876
-0.794843	0.987973
-0.806875	0.988167
-0.818908	0.988271
-0.830941	0.988334
-0.842974	0.98839
-0.855007	0.988467
-0.867040	0.988577
-0.879073	0.988678
-0.891106	0.988781
-0.903139	0.988863
-0.915171	0.98896
-0.927204	0.989086
-0.939237	0.989199
-0.951270	0.989327
-0.963303	0.989531
-0.975336	0.989655
-0.987369	0.989784
-0.999402	0.989938
-1.011435	0.990187
-1.023467	0.99033
-1.035500	0.990506
-1.047533	0.990795
-1.059566	0.990984
-1.071599	0.991131
-1.083632	0.991365
-1.095665	0.991472
-1.107698	0.991604
-1.119731	0.991779
-1.131763	0.991983
-1.143796	0.992121
-1.155829	0.992256
-1.167862	0.992447
-1.179895	0.992539
-1.191928	0.992706
-1.203961	0.992854
-1.215994	0.993152
-1.228026	0.993286
-1.240059	0.993431
-1.252092	0.993562
-1.264125	0.993717
-1.276158	0.993829
-1.288191	0.99393
-1.300224	0.994021
-1.312257	0.994299
-1.324290	0.994394
-1.336322	0.994566
-1.348355	0.994648
-1.360388	0.994747
-1.372421	0.994856
-1.384454	0.99493
-1.396487	0.995073
-1.408520	0.995138
-1.420553	0.995225
-1.432586	0.995309
-1.444618	0.995432
-1.456651	0.995542
-1.468684	0.995633
-1.480717	0.995757
-1.492750	0.995821
-1.504783	0.995948
-1.516816	0.996039
-1.528849	0.996128
-1.540881	0.996207
-1.552914	0.996276
-1.564947	0.996377
-1.576980	0.99657
-1.589013	0.996684
-1.601046	0.996839
-1.613079	0.996967
-1.625112	0.997059
-1.637145	0.997136
-1.649177	0.997187
-1.661210	0.997289
-1.673243	0.99735
-1.685276	0.997442
-1.697309	0.997652
-1.709342	0.997696
-1.721375	0.997881
-1.733408	0.998061
-1.745441	0.998131
-1.757473	0.998222
-1.769506	0.998302
-1.781539	0.998394
-1.793572	0.998492
-1.805605	0.998573
-1.817638	0.998625
-1.829671	0.998717
-1.841704	0.998742
-1.853737	0.998804
-1.865769	0.998866
-1.877802	0.998914
-1.889835	0.998959
-1.901868	0.998999
-1.913901	0.999043
-1.925934	0.999072
-1.937967	0.999141
-1.950000	0.999195
-1.962032	0.999226
-1.974065	0.999253
-1.986098	0.999274
-1.998131	0.999298
-2.010164	0.999325
-2.022197	0.999376
-2.034230	0.999389
-2.046263	0.999424
-2.058296	0.999452
-2.070328	0.999514
-2.082361	0.999532
-2.094394	0.999556
-2.106427	0.999584
-2.118460	0.999589
-2.130493	0.999607
-2.142526	0.999669
-2.154559	0.999707
-2.166592	0.999722
-2.178624	0.99975
-2.190657	0.999758
-2.202690	0.999772
-2.214723	0.999792
-2.226756	0.999801
-2.238789	0.999808
-2.250822	0.999821
-2.262855	0.99983
-2.274888	0.999835
-2.286920	0.999872
-2.298953	0.999877
-2.310986	0.999886
-2.323019	0.999893
-2.335052	0.9999
-2.347085	0.999902
-2.359118	0.999906
-2.371151	0.999913
-2.383183	0.999922
-2.395216	0.999935
-2.407249	0.999943
-2.419282	0.999954
-2.431315	0.999957
-2.443348	0.999958
-2.455381	0.999961
-2.467414	0.999963
-2.491479	0.999965
-2.503512	0.999966
-2.515545	0.999968
-2.527578	0.999972
-2.539611	0.999976
-2.551644	0.999984
-2.563677	0.999985
-2.575710	0.999987
-2.599775	0.999988
-2.611808	0.99999
-2.623841	0.999993
-2.635874	0.999994
-2.659940	0.999995
-2.708071	0.999996
-2.720104	0.999997
-2.732137	0.999997
-2.744170	0.999998
-2.756203	0.999998
-2.768236	0.999999
-2.792302	1
&
17.086025	5.13621e-27
17.073992	5.35998e-27
17.061959	5.5935e-27
17.049927	5.8372e-27
17.037894	6.09152e-27
17.025861	6.35691e-27
17.013828	6.63387e-27
17.001795	6.9229e-27
16.989762	7.22451e-27
16.977729	7.53927e-27
16.965696	7.86775e-27
16.953664	8.21053e-27
16.941631	8.56825e-27
16.929598	8.94156e-27
16.917565	9.33113e-27
16.905532	9.73767e-27
16.893499	1.01619e-26
16.881466	1.06047e-26
16.869433	1.10667e-26
16.857400	1.15489e-26
16.845368	1.2052e-26
16.833335	1.25771e-26
16.821302	1.31251e-26
16.809269	1.3697e-26
16.797236	1.42937e-26
16.785203	1.49165e-26
16.773170	1.55664e-26
16.761137	1.62446e-26
16.749104	1.69524e-26
16.737072	1.7691e-26
16.725039	1.84618e-26
16.713006	1.92661e-26
16.700973	2.01056e-26
16.688940	2.09816e-26
16.676907	2.18957e-26
16.664874	2.28497e-26
16.652841	2.38453e-26
16.640808	2.48842e-26
16.628776	2.59684e-26
16.616743	2.70999e-26
16.604710	2.82806e-26
16.592677	2.95128e-26
16.580644	3.07987e-26
16.568611	3.21406e-26
16.556578	3.3541e-26
16.544545	3.50024e-26
16.532513	3.65275e-26
16.520480	3.8119e-26
16.508447	3.97799e-26
16.496414	4.15131e-26
16.484381	4.33219e-26
16.472348	4.52094e-26
16.460315	4.71793e-26
16.448282	4.92349e-26
16.436249	5.13801e-26
16.424217	5.36188e-26
16.412184	5.59551e-26
16.400151	5.83931e-26
16.388118	6.09374e-26
16.376085	6.35925e-26
16.364052	6.63633e-26
16.352019	6.92549e-26
16.339986	7.22724e-26
16.327953	7.54214e-26
16.315921	7.87077e-26
16.303888	8.21371e-26
16.291855	8.5716e-26
16.279822	8.94508e-26
16.267789	9.33484e-26
16.255756	9.74157e-26
16.243723	1.0166e-25
16.231690	1.0609e-25
16.219657	1.10713e-25
16.207625	1.15537e-25
16.195592	1.20571e-25
16.183559	1.25824e-25
16.171526	1.31307e-25
16.159493	1.37028e-25
16.147460	1.42999e-25
16.135427	1.4923e-25
16.123394	1.55732e-25
16.111362	1.62518e-25
16.099329	1.69599e-25
16.087296	1.76989e-25
16.075263	1.84701e-25
16.063230	1.92749e-25
16.051197	2.01148e-25
16.039164	2.09913e-25
16.027131	2.19059e-25
16.015098	2.28604e-25
16.003066	2.38565e-25
15.991033	2.48961e-25
15.979000	2.59809e-25
15.966967	2.7113e-25
15.954934	2.82944e-25
15.942901	2.95273e-25
15.930868	3.08139e-25
15.918835	3.21566e-25
15.906802	3.35578e-25
15.894770	3.502e-25
15.882737	3.6546e-25
15.870704	3.81385e-25
15.858671	3.98003e-25
15.846638	4.15346e-25
15.834605	4.33444e-25
15.822572	4.52332e-25
15.810539	4.72042e-25
15.798507	4.92611e-25
15.786474	5.14076e-25
15.774441	5.36477e-25
15.762408	5.59854e-25
15.750375	5.8425e-25
15.738342	6.09709e-25
15.726309	6.36277e-25
15.714276	6.64003e-25
15.702243	6.92937e-25
15.690211	7.23132e-25
15.678178	7.54643e-25
15.666145	7.87527e-25
15.654112	8.21844e-25
15.642079	8.57656e-25
15.630046	8.95029e-25
15.618013	9.34031e-25
15.605980	9.74732e-25
15.593947	1.01721e-24
15.581915	1.06153e-24
15.569882	1.10779e-24
15.557849	1.15606e-24
15.545816	1.20644e-24
15.533783	1.25901e-24
15.521750	1.31388e-24
15.509717	1.37113e-24
15.497684	1.43088e-24
15.485651	1.49323e-24
15.473619	1.5583e-24
15.461586	1.62621e-24
15.449553	1.69707e-24
15.437520	1.77103e-24
15.425487	1.8482e-24
15.413454	1.92874e-24
15.401421	2.01279e-24
15.389388	2.1005e-24
15.377356	2.19204e-24
15.365323	2.28756e-24
15.353290	2.38725e-24
15.341257	2.49128e-24
15.329224	2.59984e-24
15.317191	2.71314e-24
15.305158	2.83137e-24
15.293125	2.95476e-24
15.281092	3.08352e-24
15.269060	3.21789e-24
15.257027	3.35812e-24
15.244994	3.50446e-24
15.232961	3.65718e-24
15.220928	3.81656e-24
15.208895	3.98288e-24
15.196862	4.15644e-24
15.184829	4.33758e-24
15.172796	4.5266e-24
15.160764	4.72386e-24
15.148731	4.92973e-24
15.136698	5.14456e-24
15.124665	5.36875e-24
15.112632	5.60272e-24
15.100599	5.84688e-24
15.088566	6.10168e-24
15.076533	6.36759e-24
15.064500	6.64508e-24
15.052468	6.93467e-24
15.040435	7.23688e-24
15.028402	7.55226e-24
15.016369	7.88139e-24
15.004336	8.22486e-24
14.992303	8.5833e-24
14.980270	8.95736e-24
14.968237	9.34772e-24
14.956205	9.7551e-24
14.944172	1.01802e-23
14.932139	1.06239e-23
14.920106	1.10869e-23
14.908073	1.157e-23
14.896040	1.20743e-23
14.884007	1.26005e-23
14.871974	1.31496e-23
14.859941	1.37227e-23
14.847909	1.43207e-23
14.835876	1.49448e-23
14.823843	1.55962e-23
14.811810	1.62759e-23
14.799777	1.69852e-23
14.787744	1.77254e-23
14.775711	1.84979e-23
14.763678	1.93041e-23
14.751645	2.01454e-23
14.739613	2.10233e-23
14.727580	2.19396e-23
14.715547	2.28957e-23
14.703514	2.38936e-23
14.691481	2.49349e-23
14.679448	2.60216e-23
14.667415	2.71557e-23
14.655382	2.83392e-23
14.643349	2.95743e-23
14.631317	3.08632e-23
14.619284	3.22083e-23
14.607251	3.3612e-23
14.595218	3.50769e-23
14.583185	3.66057e-23
14.571152	3.82011e-23
14.559119	3.9866e-23
14.547086	4.16035e-23
14.535054	4.34167e-23
14.523021	4.53089e-23
14.510988	4.72836e-23
14.498955	4.93444e-23
14.486922	5.1495e-23
14.474889	5.37393e-23
14.462856	5.60815e-23
14.450823	5.85257e-23
14.438790	6.10765e-23
14.426758	6.37384e-23
14.414725	6.65164e-23
14.402692	6.94155e-23
14.390659	7.24409e-23
14.378626	7.55982e-23
14.366593	7.88931e-23
14.354560	8.23316e-23
14.342527	8.592e-23
14.330494	8.96647e-23
14.318462	9.35728e-23
14.306429	9.76511e-23
14.294396	1.01907e-22
14.282363	1.06349e-22
14.270330	1.10984e-22
14.258297	1.15821e-22
14.246264	1.20869e-22
14.234231	1.26138e-22
14.222199	1.31635e-22
14.210166	1.37373e-22
14.198133	1.4336e-22
14.186100	1.49609e-22
14.174067	1.56129e-22
14.162034	1.62934e-22
14.150001	1.70036e-22
14.137968	1.77447e-22
14.125935	1.85182e-22
14.113903	1.93253e-22
14.101870	2.01676e-22
14.089837	2.10466e-22
14.077804	2.1964e-22
14.065771	2.29213e-22
14.053738	2.39204e-22
14.041705	2.4963e-22
14.029672	2.60511e-22
14.017639	2.71866e-22
14.005607	2.83715e-22
13.993574	2.96082e-22
13.981541	3.08987e-22
13.969508	3.22455e-22
13.957475	3.3651e-22
13.945442	3.51178e-22
13.933409	3.66485e-22
13.921376	3.82459e-22
13.909343	3.9913e-22
13.897311	4.16527e-22
13.885278	4.34683e-22
13.873245	4.5363e-22
13.861212	4.73402e-22
13.849179	4.94037e-22
13.837146	5.15572e-22
13.825113	5.38045e-22
13.813080	5.61497e-22
13.801048	5.85972e-22
13.789015	6.11514e-22
13.776982	6.38169e-22
13.764949	6.65987e-22
13.752916	6.95016e-22
13.740883	7.25312e-22
13.728850	7.56927e-22
13.716817	7.89921e-22
13.704784	8.24354e-22
13.692752	8.60287e-22
13.680719	8.97787e-22
13.668686	9.36921e-22
13.656653	9.77761e-22
13.644620	1.02038e-21
13.632587	1.06486e-21
13.620554	1.11128e-21
13.608521	1.15972e-21
13.596488	1.21027e-21
13.584456	1.26303e-21
13.572423	1.31808e-21
13.560390	1.37554e-21
13.548357	1.4355e-21
13.536324	1.49808e-21
13.524291	1.56338e-21
13.512258	1.63153e-21
13.500225	1.70265e-21
13.488192	1.77687e-21
13.476160	1.85433e-21
13.464127	1.93516e-21
13.452094	2.01952e-21
13.440061	2.10755e-21
13.428028	2.19942e-21
13.415995	2.2953e-21
13.403962	2.39536e-21
13.391929	2.49978e-21
13.379897	2.60875e-21
13.367864	2.72247e-21
13.355831	2.84115e-21
13.343798	2.965e-21
13.331765	3.09425e-21
13.319732	3.22914e-21
13.307699	3.36991e-21
13.295666	3.51681e-21
13.283633	3.67012e-21
13.271601	3.83012e-21
13.259568	3.99708e-21
13.247535	4.17133e-21
13.235502	4.35317e-21
13.223469	4.54294e-21
13.211436	4.74099e-21
13.199403	4.94767e-21
13.187370	5.16336e-21
13.175337	5.38845e-21
13.163305	5.62335e-21
13.151272	5.8685e-21
13.139239	6.12433e-21
13.127206	6.39132e-21
13.115173	6.66995e-21
13.103140	6.96073e-21
13.091107	7.26418e-21
13.079074	7.58086e-21
13.067041	7.91135e-21
13.055009	8.25625e-21
13.042976	8.61618e-21
13.030943	8.99181e-21
13.018910	9.38381e-21
13.006877	9.7929e-21
12.994844	1.02198e-20
12.982811	1.06654e-20
12.970778	1.11303e-20
12.958746	1.16156e-20
12.946713	1.2122e-20
12.934680	1.26505e-20
12.922647	1.3202e-20
12.910614	1.37775e-20
12.898581	1.43782e-20
12.886548	1.5005e-20
12.874515	1.56592e-20
12.862482	1.63419e-20
12.850450	1.70544e-20
12.838417	1.77979e-20
12.826384	1.85738e-20
12.814351	1.93836e-20
12.802318	2.02287e-20
12.790285	2.11106e-20
12.778252	2.2031e-20
12.766219	2.29915e-20
12.754186	2.39939e-20
12.742154	2.504e-20
12.730121	2.61317e-20
12.718088	2.7271e-20
12.706055	2.846e-20
12.694022	2.97008e-20
12.681989	3.09957e-20
12.669956	3.23471e-20
12.657923	3.37574e-20
12.645891	3.52292e-20
12.633858	3.67651e-20
12.621825	3.83681e-20
12.609792	4.00409e-20
12.597759	4.17867e-20
12.585726	4.36086e-20
12.573693	4.55099e-20
12.561660	4.74941e-20
12.549627	4.95649e-20
12.537595	5.17259e-20
12.525562	5.39812e-20
12.513529	5.63348e-20
12.501496	5.87911e-20
12.489463	6.13544e-20
12.477430	6.40295e-20
12.465397	6.68213e-20
12.453364	6.97348e-20
12.441331	7.27753e-20
12.429299	7.59484e-20
12.417266	7.92599e-20
12.405233	8.27157e-20
12.393200	8.63223e-20
12.381167	9.00861e-20
12.369134	9.4014e-20
12.357101	9.81133e-20
12.345068	1.02391e-19
12.333035	1.06856e-19
12.321003	1.11515e-19
12.308970	1.16377e-19
12.296937	1.21452e-19
12.284904	1.26747e-19
12.272871	1.32274e-19
12.260838	1.38041e-19
12.248805	1.44061e-19
12.236772	1.50342e-19
12.224740	1.56898e-19
12.212707	1.63739e-19
12.200674	1.70879e-19
12.188641	1.78329e-19
12.176608	1.86105e-19
12.164575	1.9422e-19
12.152542	2.02689e-19
12.140509	2.11527e-19
12.128476	2.20751e-19
12.116444	2.30377e-19
12.104411	2.40422e-19
12.092378	2.50906e-19
12.080345	2.61847e-19
12.068312	2.73265e-19
12.056279	2.85181e-19
12.044246	2.97616e-19
12.032213	3.10594e-19
12.020180	3.24138e-19
12.008148	3.38272e-19
11.996115	3.53023e-19
11.984082	3.68417e-19
11.972049	3.84482e-19
11.960016	4.01248e-19
11.947983	4.18745e-19
11.935950	4.37005e-19
11.923917	4.56062e-19
11.911884	4.75949e-19
11.899852	4.96704e-19
11.887819	5.18364e-19
11.875786	5.40969e-19
11.863753	5.64559e-19
11.851720	5.89178e-19
11.839687	6.14871e-19
11.827654	6.41685e-19
11.815621	6.69667e-19
11.803589	6.98871e-19
11.791556	7.29347e-19
11.779523	7.61153e-19
11.767490	7.94346e-19
11.755457	8.28987e-19
11.743424	8.65138e-19
11.731391	9.02866e-19
11.719358	9.4224e-19
11.707325	9.8333e-19
11.695293	1.02621e-18
11.683260	1.07097e-18
11.671227	1.11767e-18
11.659194	1.16641e-18
11.647161	1.21728e-18
11.635128	1.27037e-18
11.623095	1.32577e-18
11.611062	1.38359e-18
11.599029	1.44392e-18
11.586997	1.5069e-18
11.574964	1.57261e-18
11.562931	1.6412e-18
11.550898	1.71277e-18
11.538865	1.78747e-18
11.526832	1.86542e-18
11.514799	1.94678e-18
11.502766	2.03168e-18
11.490733	2.12029e-18
11.478701	2.21276e-18
11.466668	2.30926e-18
11.454635	2.40998e-18
11.442602	2.51508e-18
11.430569	2.62477e-18
11.418536	2.73925e-18
11.406503	2.85871e-18
11.394470	2.98339e-18
11.382438	3.11351e-18
11.370405	3.2493e-18
11.358372	3.39102e-18
11.346339	3.53891e-18
11.334306	3.69326e-18
11.322273	3.85434e-18
11.310240	4.02244e-18
11.298207	4.19788e-18
11.286174	4.38097e-18
11.274142	4.57205e-18
11.262109	4.77146e-18
11.250076	4.97957e-18
11.238043	5.19675e-18
11.226010	5.42341e-18
11.213977	5.65996e-18
11.201944	5.90682e-18
11.189911	6.16446e-18
11.177878	6.43333e-18
11.165846	6.71393e-18
11.153813	7.00677e-18
11.141780	7.31238e-18
11.129747	7.63132e-18
11.117714	7.96418e-18
11.105681	8.31156e-18
11.093648	8.67409e-18
11.081615	9.05243e-18
11.069583	9.44728e-18
11.057550	9.85935e-18
11.045517	1.02894e-17
11.033484	1.07382e-17
11.021451	1.12066e-17
11.009418	1.16954e-17
10.997385	1.22055e-17
10.985352	1.27379e-17
10.973319	1.32935e-17
10.961287	1.38734e-17
10.949254	1.44786e-17
10.937221	1.51101e-17
10.925188	1.57692e-17
10.913155	1.64571e-17
10.901122	1.71749e-17
10.889089	1.79241e-17
10.877056	1.8706e-17
10.865023	1.95219e-17
10.852991	2.03735e-17
10.840958	2.12622e-17
10.828925	2.21897e-17
10.816892	2.31576e-17
10.804859	2.41678e-17
10.792826	2.5222e-17
10.780793	2.63223e-17
10.768760	2.74705e-17
10.756727	2.86688e-17
10.744695	2.99194e-17
10.732662	3.12246e-17
10.720629	3.25867e-17
10.708596	3.40082e-17
10.696563	3.54918e-17
10.684530	3.70401e-17
10.672497	3.86559e-17
10.660464	4.03422e-17
10.648432	4.21021e-17
10.636399	4.39387e-17
10.624366	4.58555e-17
10.612333	4.7856e-17
10.600300	4.99437e-17
10.588267	5.21224e-17
10.576234	5.43963e-17
10.564201	5.67693e-17
10.552168	5.92459e-17
10.540136	6.18306e-17
10.528103	6.4528e-17
10.516070	6.7343e-17
10.504037	7.0281e-17
10.492004	7.33471e-17
10.479971	7.65469e-17
10.467938	7.98864e-17
10.455905	8.33716e-17
10.443872	8.70089e-17
10.431840	9.08049e-17
10.419807	9.47665e-17
10.407774	9.89009e-17
10.395741	1.03216e-16
10.383708	1.07719e-16
10.371675	1.12418e-16
10.359642	1.17323e-16
10.347609	1.22442e-16
10.335576	1.27784e-16
10.323544	1.33359e-16
10.311511	1.39177e-16
10.299478	1.45249e-16
10.287445	1.51587e-16
10.275412	1.582e-16
10.263379	1.65102e-16
10.251346	1.72306e-16
10.239313	1.79824e-16
10.227281	1.8767e-16
10.215248	1.95858e-16
10.203215	2.04403e-16
10.191182	2.13322e-16
10.179149	2.22629e-16
10.167116	2.32343e-16
10.155083	2.4248e-16
10.143050	2.5306e-16
10.131017	2.64102e-16
10.118985	2.75625e-16
10.106952	2.87652e-16
10.094919	3.00203e-16
10.082886	3.13301e-16
10.070853	3.26972e-16
10.058820	3.41239e-16
10.046787	3.56128e-16
10.034754	3.71668e-16
10.022721	3.87885e-16
10.010689	4.0481e-16
9.998656	4.22474e-16
9.986623	4.40908e-16
9.974590	4.60147e-16
9.962557	4.80226e-16
9.950524	5.01181e-16
9.938491	5.2305e-16
9.926458	5.45874e-16
9.914425	5.69694e-16
9.902393	5.94553e-16
9.890360	6.20498e-16
9.878327	6.47574e-16
9.866294	6.75832e-16
9.854261	7.05324e-16
9.842228	7.36102e-16
9.830195	7.68224e-16
9.818162	8.01748e-16
9.806130	8.36734e-16
9.794097	8.73248e-16
9.782064	9.11355e-16
9.770031	9.51126e-16
9.757998	9.92632e-16
9.745965	1.03595e-15
9.733932	1.08116e-15
9.721899	1.12834e-15
9.709866	1.17758e-15
9.697834	1.22897e-15
9.685801	1.2826e-15
9.673768	1.33858e-15
9.661735	1.39699e-15
9.649702	1.45796e-15
9.637669	1.52159e-15
9.625636	1.58799e-15
9.613603	1.65729e-15
9.601570	1.72962e-15
9.589538	1.80511e-15
9.577505	1.88388e-15
9.565472	1.9661e-15
9.553439	2.05191e-15
9.541406	2.14146e-15
9.529373	2.23492e-15
9.517340	2.33246e-15
9.505307	2.43426e-15
9.493275	2.5405e-15
9.481242	2.65138e-15
9.469209	2.7671e-15
9.457176	2.88787e-15
9.445143	3.01391e-15
9.433110	3.14545e-15
9.421077	3.28274e-15
9.409044	3.42602e-15
9.397011	3.57555e-15
9.384979	3.73161e-15
9.372946	3.89448e-15
9.360913	4.06446e-15
9.348880	4.24187e-15
9.336847	4.42701e-15
9.324814	4.62024e-15
9.312781	4.8219e-15
9.300748	5.03237e-15
9.288715	5.25203e-15
9.276683	5.48127e-15
9.264650	5.72052e-15
9.252617	5.97022e-15
9.240584	6.23082e-15
9.228551	6.50279e-15
9.216518	6.78664e-15
9.204485	7.08288e-15
9.192452	7.39205e-15
9.180419	7.71472e-15
9.168387	8.05147e-15
9.156354	8.40293e-15
9.144321	8.76973e-15
9.132288	9.15254e-15
9.120255	9.55207e-15
9.108222	9.96904e-15
9.096189	1.04042e-14
9.084156	1.08584e-14
9.072124	1.13324e-14
9.060091	1.18271e-14
9.048058	1.23434e-14
9.036025	1.28822e-14
9.023992	1.34446e-14
9.011959	1.40315e-14
8.999926	1.46441e-14
8.987893	1.52833e-14
8.975860	1.59505e-14
8.963828	1.66469e-14
8.951795	1.73736e-14
8.939762	1.81321e-14
8.927729	1.89237e-14
8.915696	1.97498e-14
8.903663	2.0612e-14
8.891630	2.15119e-14
8.879597	2.24511e-14
8.867564	2.34312e-14
8.855532	2.44542e-14
8.843499	2.55218e-14
8.831466	2.66361e-14
8.819433	2.7799e-14
8.807400	2.90127e-14
8.795367	3.02794e-14
8.783334	3.16014e-14
8.771301	3.29811e-14
8.759268	3.44211e-14
8.747236	3.59239e-14
8.735203	3.74924e-14
8.723170	3.91294e-14
8.711137	4.08379e-14
8.699104	4.26209e-14
8.687071	4.44819e-14
8.675038	4.64241e-14
8.663005	4.84511e-14
8.650973	5.05666e-14
8.638940	5.27746e-14
8.626907	5.50789e-14
8.614874	5.74839e-14
8.602841	5.99939e-14
8.590808	6.26135e-14
8.578775	6.53476e-14
8.566742	6.8201e-14
8.554709	7.11791e-14
8.542677	7.42872e-14
8.530644	7.75311e-14
8.518611	8.09166e-14
8.506578	8.445e-14
8.494545	8.81377e-14
8.482512	9.19865e-14
8.470479	9.60034e-14
8.458446	1.00196e-13
8.446413	1.04571e-13
8.434381	1.09138e-13
8.422348	1.13904e-13
8.410315	1.18878e-13
8.398282	1.24069e-13
8.386249	1.29487e-13
8.374216	1.35142e-13
8.362183	1.41044e-13
8.350150	1.47204e-13
8.338117	1.53632e-13
8.326085	1.60342e-13
8.314052	1.67344e-13
8.302019	1.74653e-13
8.289986	1.8228e-13
8.277953	1.90241e-13
8.265920	1.9855e-13
8.253887	2.07221e-13
8.241854	2.16271e-13
8.229822	2.25717e-13
8.217789	2.35575e-13
8.205756	2.45864e-13
8.193723	2.56603e-13
8.181690	2.6781e-13
8.169657	2.79507e-13
8.157624	2.91715e-13
8.145591	3.04457e-13
8.133558	3.17755e-13
8.121526	3.31633e-13
8.109493	3.46119e-13
8.097460	3.61237e-13
8.085427	3.77015e-13
8.073394	3.93483e-13
8.061361	4.10671e-13
8.049328	4.28609e-13
8.037295	4.47331e-13
8.025262	4.66871e-13
8.013230	4.87264e-13
8.001197	5.08549e-13
7.989164	5.30763e-13
7.977131	5.53949e-13
7.965098	5.78147e-13
7.953065	6.03402e-13
7.941032	6.29761e-13
7.928999	6.57272e-13
7.916967	6.85984e-13
7.904934	7.15952e-13
7.892901	7.47228e-13
7.880868	7.79871e-13
7.868835	8.13941e-13
7.856802	8.49499e-13
7.844769	8.86611e-13
7.832736	9.25345e-13
7.820703	9.65771e-13
7.808671	1.00796e-12
7.796638	1.052e-12
7.784605	1.09796e-12
7.772572	1.14593e-12
7.760539	1.196e-12
7.748506	1.24825e-12
7.736473	1.30279e-12
7.724440	1.35971e-12
7.712407	1.41911e-12
7.700375	1.48112e-12
7.688342	1.54583e-12
7.676309	1.61337e-12
7.664276	1.68387e-12
7.652243	1.75744e-12
7.640210	1.83423e-12
7.628177	1.91437e-12
7.616144	1.99802e-12
7.604111	2.08533e-12
7.592079	2.17645e-12
7.580046	2.27155e-12
7.568013	2.37081e-12
7.555980	2.47441e-12
7.543947	2.58253e-12
7.531914	2.69538e-12
7.519881	2.81317e-12
7.507848	2.9361e-12
7.495816	3.0644e-12
7.483783	3.19832e-12
7.471750	3.33808e-12
7.459717	3.48396e-12
7.447684	3.63621e-12
7.435651	3.79512e-12
7.423618	3.96098e-12
7.411585	4.13408e-12
7.399552	4.31475e-12
7.387520	4.50332e-12
7.375487	4.70013e-12
7.363454	4.90555e-12
7.351421	5.11995e-12
7.339388	5.34372e-12
7.327355	5.57727e-12
7.315322	5.82103e-12
7.303289	6.07545e-12
7.291256	6.34099e-12
7.279224	6.61814e-12
7.267191	6.90741e-12
7.255158	7.20932e-12
7.243125	7.52443e-12
7.231092	7.85332e-12
7.219059	8.19659e-12
7.207026	8.55487e-12
7.194993	8.92882e-12
7.182960	9.31911e-12
7.170928	9.72647e-12
7.158895	1.01516e-11
7.146862	1.05954e-11
7.134829	1.10586e-11
7.122796	1.1542e-11
7.110763	1.20465e-11
7.098730	1.25732e-11
7.086697	1.31228e-11
7.074665	1.36965e-11
7.062632	1.42953e-11
7.050599	1.49202e-11
7.038566	1.55725e-11
7.026533	1.62533e-11
7.014500	1.69639e-11
7.002467	1.77055e-11
6.990434	1.84796e-11
6.978401	1.92876e-11
6.966369	2.01308e-11
6.954336	2.1011e-11
6.942303	2.19297e-11
6.930270	2.28885e-11
6.918237	2.38892e-11
6.906204	2.49338e-11
6.894171	2.6024e-11
6.882138	2.71619e-11
6.870105	2.83496e-11
6.858073	2.95892e-11
6.846040	3.08831e-11
6.834007	3.22335e-11
6.821974	3.3643e-11
6.809941	3.51142e-11
6.797908	3.66497e-11
6.785875	3.82524e-11
6.773842	3.99252e-11
6.761809	4.16711e-11
6.749777	4.34935e-11
6.737744	4.53956e-11
6.725711	4.73808e-11
6.713678	4.9453e-11
6.701645	5.16158e-11
6.689612	5.38732e-11
6.677579	5.62293e-11
6.665546	5.86886e-11
6.653514	6.12554e-11
6.641481	6.39346e-11
6.629448	6.67309e-11
6.617415	6.96496e-11
6.605382	7.26961e-11
6.593349	7.58758e-11
6.581316	7.91946e-11
6.569283	8.26587e-11
6.557250	8.62743e-11
6.545218	9.00482e-11
6.533185	9.39871e-11
6.521152	9.80985e-11
6.509119	1.0239e-10
6.497086	1.06869e-10
6.485053	1.11544e-10
6.473020	1.16424e-10
6.460987	1.21517e-10
6.448954	1.26833e-10
6.436922	1.32382e-10
6.424889	1.38173e-10
6.412856	1.44218e-10
6.400823	1.50528e-10
6.388790	1.57114e-10
6.376757	1.63988e-10
6.364724	1.71163e-10
6.352691	1.78652e-10
6.340659	1.86468e-10
6.328626	1.94627e-10
6.316593	2.03143e-10
6.304560	2.12032e-10
6.292527	2.2131e-10
6.280494	2.30994e-10
6.268461	2.41102e-10
6.256428	2.51653e-10
6.244395	2.62665e-10
6.232363	2.74159e-10
6.220330	2.86157e-10
6.208297	2.9868e-10
6.196264	3.11751e-10
6.184231	3.25395e-10
6.172198	3.39635e-10
6.160165	3.545e-10
6.148132	3.70015e-10
6.136099	3.86209e-10
6.124067	4.03113e-10
6.112034	4.20757e-10
6.100001	4.39173e-10
6.087968	4.58396e-10
6.075935	4.7846e-10
6.063902	4.99404e-10
6.051869	5.21264e-10
6.039836	5.44082e-10
6.027803	5.67898e-10
6.015771	5.92758e-10
6.003738	6.18707e-10
5.991705	6.45792e-10
5.979672	6.74064e-10
5.967639	7.03573e-10
5.955606	7.34376e-10
5.943573	7.66527e-10
5.931540	8.00087e-10
5.919508	8.35116e-10
5.907475	8.7168e-10
5.895442	9.09846e-10
5.883409	9.49683e-10
5.871376	9.91266e-10
5.859343	1.03467e-09
5.847310	1.07998e-09
5.835277	1.12727e-09
5.823244	1.17663e-09
5.811212	1.22815e-09
5.799179	1.28194e-09
5.787146	1.33808e-09
5.775113	1.39668e-09
5.763080	1.45784e-09
5.751047	1.52169e-09
5.739014	1.58833e-09
5.726981	1.6579e-09
5.714948	1.73051e-09
5.702916	1.80631e-09
5.690883	1.88542e-09
5.678850	1.96801e-09
5.666817	2.05421e-09
5.654784	2.14419e-09
5.642751	2.23811e-09
5.630718	2.33616e-09
5.618685	2.43849e-09
5.606652	2.54532e-09
5.594620	2.65682e-09
5.582587	2.77322e-09
5.570554	2.89472e-09
5.558521	3.02154e-09
5.546488	3.15392e-09
5.534455	3.2921e-09
5.522422	3.43635e-09
5.510389	3.58691e-09
5.498357	3.74408e-09
5.486324	3.90814e-09
5.474291	4.07939e-09
5.462258	4.25816e-09
5.450225	4.44475e-09
5.438192	4.63954e-09
5.426159	4.84286e-09
5.414126	5.0551e-09
5.402093	5.27664e-09
5.390061	5.50791e-09
5.378028	5.74931e-09
5.365995	6.0013e-09
5.353962	6.26435e-09
5.341929	6.53893e-09
5.329896	6.82555e-09
5.317863	7.12475e-09
5.305830	7.43707e-09
5.293797	7.76309e-09
5.281765	8.10341e-09
5.269732	8.45866e-09
5.257699	8.8295e-09
5.245666	9.21661e-09
5.233633	9.6207e-09
5.221600	1.00425e-08
5.209567	1.04828e-08
5.197534	1.09425e-08
5.185501	1.14223e-08
5.173469	1.19232e-08
5.161436	1.2446e-08
5.149403	1.29918e-08
5.137370	1.35616e-08
5.125337	1.41563e-08
5.113304	1.47772e-08
5.101271	1.54253e-08
5.089238	1.61019e-08
5.077206	1.68081e-08
5.065173	1.75454e-08
5.053140	1.8315e-08
5.041107	1.91184e-08
5.029074	1.9957e-08
5.017041	2.08325e-08
5.005008	2.17465e-08
4.992975	2.27005e-08
4.980942	2.36965e-08
4.968910	2.47362e-08
4.956877	2.58215e-08
4.944844	2.69545e-08
4.932811	2.81373e-08
4.920778	2.9372e-08
4.908745	3.06609e-08
4.896712	3.20064e-08
4.884679	3.34111e-08
4.872646	3.48774e-08
4.860614	3.64081e-08
4.848581	3.80061e-08
4.836548	3.96743e-08
4.824515	4.14158e-08
4.812482	4.32338e-08
4.800449	4.51317e-08
4.788416	4.7113e-08
4.776383	4.91813e-08
4.764351	5.13405e-08
4.752318	5.35946e-08
4.740285	5.59478e-08
4.728252	5.84044e-08
4.716219	6.0969e-08
4.704186	6.36463e-08
4.692153	6.64413e-08
4.680120	6.93591e-08
4.668087	7.24052e-08
4.656055	7.55853e-08
4.644022	7.89051e-08
4.631989	8.2371e-08
4.619956	8.59892e-08
4.607923	8.97665e-08
4.595890	9.371e-08
4.583857	9.78268e-08
4.571824	1.02125e-07
4.559791	1.06612e-07
4.547759	1.11296e-07
4.535726	1.16186e-07
4.523693	1.21292e-07
4.511660	1.26622e-07
4.499627	1.32187e-07
4.487594	1.37996e-07
4.475561	1.44061e-07
4.463528	1.50393e-07
4.451495	1.57004e-07
4.439463	1.63906e-07
4.427430	1.71111e-07
4.415397	1.78633e-07
4.403364	1.86487e-07
4.391331	1.94687e-07
4.379298	2.03247e-07
4.367265	2.12184e-07
4.355232	2.21515e-07
4.343200	2.31256e-07
4.331167	2.41427e-07
4.319134	2.52046e-07
4.307101	2.63132e-07
4.295068	2.74706e-07
4.283035	2.86791e-07
4.271002	2.99407e-07
4.258969	3.1258e-07
4.246936	3.26333e-07
4.234904	3.40692e-07
4.222871	3.55683e-07
4.210838	3.71336e-07
4.198805	3.87678e-07
4.186772	4.04741e-07
4.174739	4.22555e-07
4.162706	4.41155e-07
4.150673	4.60575e-07
4.138640	4.80852e-07
4.126608	5.02022e-07
4.114575	5.24126e-07
4.102542	5.47205e-07
4.090509	5.71302e-07
4.078476	5.96461e-07
4.066443	6.22731e-07
4.054410	6.5016e-07
4.042377	6.78799e-07
4.030344	7.08701e-07
4.018312	7.39924e-07
4.006279	7.72524e-07
3.994246	8.06563e-07
3.982213	8.42106e-07
3.970180	8.79217e-07
3.958147	9.17967e-07
3.946114	9.58428e-07
3.934081	1.00068e-06
3.922049	1.04479e-06
3.910016	1.09085e-06
3.897983	1.13895e-06
3.885950	1.18917e-06
3.873917	1.24161e-06
3.861884	1.29637e-06
3.849851	1.35355e-06
3.837818	1.41326e-06
3.825785	1.47561e-06
3.813753	1.54071e-06
3.801720	1.60869e-06
3.789687	1.67968e-06
3.777654	1.75381e-06
3.765621	1.83122e-06
3.753588	1.91205e-06
3.741555	1.99646e-06
3.729522	2.08461e-06
3.717489	2.17665e-06
3.705457	2.27278e-06
3.693424	2.37315e-06
3.681391	2.47797e-06
3.669358	2.58744e-06
3.657325	2.70175e-06
3.645292	2.82113e-06
3.633259	2.94579e-06
3.621226	3.07598e-06
3.609193	3.21194e-06
3.597161	3.35393e-06
3.585128	3.50221e-06
3.573095	3.65707e-06
3.561062	3.8188e-06
3.549029	3.9877e-06
3.536996	4.16409e-06
3.524963	4.34831e-06
3.512930	4.54071e-06
3.500898	4.74165e-06
3.488865	4.95151e-06
3.476832	5.17069e-06
3.464799	5.39961e-06
3.452766	5.63869e-06
3.440733	5.8884e-06
3.428700	6.14921e-06
3.416667	6.42161e-06
3.404634	6.70613e-06
3.392602	7.0033e-06
3.380569	7.31368e-06
3.368536	7.63788e-06
3.356503	7.97651e-06
3.344470	8.33022e-06
3.332437	8.69967e-06
3.320404	9.08558e-06
3.308371	9.48868e-06
3.296338	9.90975e-06
3.284306	1.03496e-05
3.272273	1.0809e-05
3.260240	1.1289e-05
3.248207	1.17903e-05
3.236174	1.2314e-05
3.224141	1.28612e-05
3.212108	1.34327e-05
3.200075	1.40298e-05
3.188043	1.46535e-05
3.176010	1.53051e-05
3.163977	1.59859e-05
3.151944	1.66971e-05
3.139911	1.74402e-05
3.127878	1.82165e-05
3.115845	1.90275e-05
3.103812	1.98749e-05
3.091779	2.07603e-05
3.079747	2.16854e-05
3.067714	2.2652e-05
3.055681	2.36619e-05
3.043648	2.47172e-05
3.031615	2.58199e-05
3.019582	2.69721e-05
3.007549	2.81762e-05
2.995516	2.94344e-05
2.983483	3.07492e-05
2.971451	3.21232e-05
2.959418	3.35592e-05
2.947385	3.50599e-05
2.935352	3.66283e-05
2.923319	3.82674e-05
2.911286	3.99807e-05
2.899253	4.17713e-05
2.887220	4.36429e-05
2.875187	4.55993e-05
2.863155	4.76442e-05
2.851122	4.97818e-05
2.839089	5.20164e-05
2.827056	5.43525e-05
2.815023	5.67947e-05
2.802990	5.9348e-05
2.790957	6.20175e-05
2.778924	6.48087e-05
2.766892	6.77271e-05
2.754859	7.07789e-05
2.742826	7.39701e-05
2.730793	7.73074e-05
2.718760	8.07976e-05
2.706727	8.44479e-05
2.694694	8.82659e-05
2.682661	9.22596e-05
2.670628	9.64372e-05
2.658596	0.000100808
2.646563	0.00010538
2.634530	0.000110164
2.622497	0.00011517
2.610464	0.000120409
2.598431	0.000125892
2.586398	0.00013163
2.574365	0.000137637
2.562332	0.000143926
2.550300	0.000150511
2.538267	0.000157406
2.526234	0.000164628
2.514201	0.000172192
2.502168	0.000180117
2.490135	0.00018842
2.478102	0.000197123
2.466069	0.000206246
2.454036	0.000215812
2.442004	0.000225844
2.429971	0.000236369
2.417938	0.000247415
2.405905	0.000259012
2.393872	0.000271193
2.381839	0.000283993
2.369806	0.000297452
2.357773	0.000311614
2.345741	0.000326527
2.333708	0.000342249
2.321675	0.000358843
2.309642	0.000376387
2.297609	0.000394977
2.285576	0.000414736
2.273543	0.000435837
2.261510	0.000458551
2.249477	0.000483419
&
```
