## Supplementary material for "All-at-once RNA folding with 3D motif prediction framed by evolutionary information": RF02238_asX4.cacofold.power

```
# Power analysis of CaCoFold structure
#
# Powertype = SINGLE SUBSTITUTIONS
# covary left_pos right_pos substitutions power
#----------------------------------------------------------------
9		226		0		0.00
10		225		1		0.00
11		224		2		0.00
12		223		1		0.00
13		222		0		0.00
14		221		0		0.00
26		180		2		0.00
27		179		1		0.00
28		178		0		0.00
29		177		1		0.00
30		176		2		0.00
31		175		2		0.00
32		174		1		0.00
34		171		0		0.00
35		170		1		0.00
36		169		3		0.02
* 37		168		4		0.07
181		193		2		0.00
182		192		1		0.00
183		191		0		0.00
184		190		1		0.00
196		214		0		0.00
197		213		2		0.00
198		212		0		0.00
199		211		0		0.00
200		210		0		0.00
230		244		0		0.00
231		243		0		0.00
232		242		0		0.00
233		241		0		0.00
234		240		0		0.00
249		303		0		0.00
250		302		0		0.00
251		301		0		0.00
252		300		0		0.00
253		299		0		0.00
254		298		1		0.00
255		297		0		0.00
256		296		0		0.00
257		295		0		0.00
258		292		0		0.00
259		291		0		0.00
261		287		1		0.00
262		286		0		0.00
263		285		0		0.00
264		284		1		0.00
265		283		0		0.00
266		282		2		0.00
267		281		0		0.00
269		280		0		0.00
270		279		1		0.00
#
# BPAIRS 51
# avg substitutions per BP 0.6
# BPAIRS expected to covary 0.1 +/- 0.3
# BPAIRS observed to covary 1
#
```
