## Supplementary material for "All-at-once RNA folding with 3D motif prediction framed by evolutionary information": RF02238_asX4.power

```
# Power analysis of given structure
#
# Powertype = SINGLE SUBSTITUTIONS
# covary left_pos right_pos substitutions power
#----------------------------------------------------------------
1		49		0		0.00
2		48		1		0.00
3		47		0		0.00
4		46		0		0.00
5		43		1		0.00
6		42		1		0.00
8		40		1		0.00
9		39		0		0.00
10		38		2		0.00
11		37		4		0.07
12		36		2		0.00
13		35		1		0.00
14		34		0		0.00
16		32		1		0.00
17		31		2		0.00
20		28		1		0.00
21		27		1		0.00
22		26		2		0.00
52		139		0		0.00
53		138		0		0.00
54		137		0		0.00
55		136		0		0.00
56		135		0		0.00
57		134		0		0.00
58		133		1		0.00
62		129		0		0.00
63		128		0		0.00
65		126		0		0.00
66		125		0		0.00
67		124		0		0.00
68		123		0		0.00
71		90		0		0.00
72		89		0		0.00
73		88		0		0.00
74		87		0		0.00
75		86		0		0.00
76		85		1		0.00
98		117		0		0.00
99		116		0		0.00
101		114		0		0.00
102		113		0		0.00
103		111		0		0.00
153		214		1		0.00
155		212		1		0.00
170		178		0		0.00
171		177		0		0.00
180		207		1		0.00
181		206		1		0.00
182		205		0		0.00
183		202		0		0.00
184		201		2		0.00
186		199		0		0.00
187		198		0		0.00
188		197		2		0.00
189		196		0		0.00
190		195		1		0.00
224		313		0		0.00
225		312		0		0.00
226		311		0		0.00
227		310		1		0.00
230		244		0		0.00
231		243		0		0.00
232		242		0		0.00
233		241		0		0.00
234		240		0		0.00
245		307		0		0.00
246		306		2		0.00
247		305		2		0.00
249		303		0		0.00
250		302		0		0.00
251		301		0		0.00
252		300		0		0.00
253		299		0		0.00
254		298		1		0.00
255		297		0		0.00
256		296		0		0.00
257		295		0		0.00
258		292		0		0.00
259		291		0		0.00
261		287		1		0.00
262		286		0		0.00
263		285		0		0.00
264		284		1		0.00
265		283		0		0.00
266		282		2		0.00
271		280		0		0.00
272		279		0		0.00
#
# BPAIRS 87
# avg substitutions per BP 0.5
# BPAIRS expected to covary 0.1 +/- 0.2
# BPAIRS observed to covary 0
#
```
