## Supplementary material for "All-at-once RNA folding with 3D motif prediction framed by evolutionary information": RF02238_asX4.sorted.cacofold.cov

```
# The predicted CaCoFold structure
# BPAIRS observed to covary 1
#
#
# Method Target_E-val [cov_min,cov_max] [FP | TP True Found | Sen PPV F] 
# GTp    0.05         [-4.28,9.89]     [0 | 1 368 1 | 0.27 100.00 0.54] 
#
# in_fold in_given   left_pos       right_pos      score           E-value    pvalue       substitutions      power
#-----------------------------------------------------------------------------------------------------------------------
*	 	        37	       168	9.89182	0.0181468	3.60657e-07	4		0.07
```
