## Supplementary material for "All-at-once RNA folding with 3D motif prediction framed by evolutionary information": RF02238_asX4.surv

```
5.572261	0.0114943
1.638895	0.0229885
1.542173	0.0344828
0.671674	0.045977
-0.005381	0.965517
-0.037622	0.977011
-1.939823	1
&
9.860275	1.98744e-05
8.796332	9.9372e-05
8.570647	0.000119246
7.829110	0.000139121
6.765167	0.000258367
6.732926	0.000337865
6.571723	0.000377613
6.539482	0.000417362
6.507241	0.000457111
6.442760	0.000556483
6.410519	0.000635981
6.378279	0.000675729
6.120353	0.000735353
6.055872	0.000854599
6.023631	0.000874473
5.926909	0.00111297
5.862427	0.00119246
5.733465	0.00137133
5.572261	0.00139121
5.540020	0.00147071
5.507780	0.00157008
5.411057	0.00160983
5.282095	0.00176882
5.249854	0.0017887
5.120891	0.00180857
5.024169	0.00184832
4.991928	0.00186819
4.927447	0.00194769
4.895206	0.00204706
4.862965	0.00208681
4.798484	0.00210669
4.734003	0.00214643
4.669521	0.00222593
4.637281	0.00236505
4.605040	0.00238493
4.508318	0.00244455
4.476077	0.00258367
4.347114	0.00260355
4.314873	0.00266317
4.282633	0.00270292
4.250392	0.00278242
4.185911	0.00280229
4.121429	0.00296128
4.089189	0.00314015
4.056948	0.00319978
3.992466	0.00345814
3.960226	0.00353764
3.927985	0.00357739
3.895744	0.00361714
3.863504	0.00371651
3.702300	0.00383576
3.508856	0.00387551
3.476615	0.00415375
3.444374	0.00421337
3.412134	0.00425312
3.347652	0.00431274
3.315412	0.00451149
3.250930	0.0049686
3.186449	0.00506797
3.154208	0.00512759
3.121967	0.00536609
3.089727	0.00552508
3.025245	0.00554496
2.993005	0.00556483
2.960764	0.00564433
2.928523	0.0056642
2.896282	0.00576357
2.864042	0.00578345
2.831801	0.00580332
2.799560	0.00630018
2.767320	0.00637968
2.735079	0.0064393
2.702838	0.00663805
2.638357	0.00709516
2.606116	0.00711503
2.573875	0.00759202
2.541635	0.00787026
2.509394	0.00789013
2.477153	0.00796963
2.412672	0.008069
2.380431	0.00824787
2.348190	0.00828762
2.283709	0.00838699
2.219228	0.00856586
2.186987	0.00860561
2.122505	0.00870498
2.090265	0.0090031
2.058024	0.0090826
1.993543	0.00940059
1.929061	0.00942046
1.896821	0.00949996
1.864580	0.00957946
1.800098	0.00967883
1.767858	0.00971858
1.735617	0.00973845
1.703376	0.00975833
1.671136	0.00995707
1.638895	0.0102552
1.606654	0.0103546
1.574413	0.0105533
1.542173	0.0106129
1.477691	0.0108514
1.413210	0.0111098
1.380969	0.0111495
1.348729	0.0112688
1.316488	0.0114675
1.284247	0.011706
1.252006	0.012024
1.219766	0.012342
1.187525	0.0126202
1.155284	0.0127594
1.123044	0.0127991
1.090803	0.013296
1.058562	0.0135543
1.026321	0.0137531
0.994081	0.0138723
0.961840	0.0145083
0.929599	0.0145481
0.897359	0.0146276
0.865118	0.0150847
0.832877	0.0157206
0.800637	0.0163169
0.768396	0.0166547
0.736155	0.0172311
0.703914	0.0173901
0.671674	0.0178075
0.639433	0.0179068
0.607192	0.0181254
0.574952	0.0184434
0.542711	0.0188807
0.510470	0.0193974
0.478229	0.0196756
0.445989	0.020093
0.413748	0.0202123
0.381507	0.0207489
0.349267	0.0211662
0.317026	0.0216233
0.284785	0.0218817
0.252545	0.0222991
0.220304	0.0227562
0.188063	0.0229748
0.155822	0.0236108
0.123582	0.0241076
0.091341	0.0245846
0.059100	0.0252802
0.026860	0.0261746
-0.005381	0.943716
-0.037622	0.94463
-0.069863	0.946081
-0.102103	0.947154
-0.134344	0.949042
-0.166585	0.950334
-0.198825	0.951964
-0.231066	0.954905
-0.263307	0.956475
-0.295547	0.958761
-0.327788	0.960132
-0.360029	0.961623
-0.392270	0.963809
-0.424510	0.965478
-0.456751	0.966869
-0.488992	0.967764
-0.521232	0.969791
-0.553473	0.971182
-0.585714	0.971937
-0.617955	0.973468
-0.650195	0.974263
-0.682436	0.975137
-0.714677	0.975773
-0.746917	0.976508
-0.779158	0.977085
-0.811399	0.977621
-0.843639	0.978178
-0.875880	0.978794
-0.908121	0.980324
-0.940362	0.981437
-0.972602	0.981775
-1.004843	0.982848
-1.037084	0.983186
-1.069324	0.983425
-1.101565	0.983802
-1.133806	0.984935
-1.166047	0.985273
-1.198287	0.986088
-1.230528	0.986803
-1.262769	0.987121
-1.295009	0.987877
-1.327250	0.988294
-1.359491	0.988592
-1.391731	0.988811
-1.423972	0.989228
-1.456213	0.989308
-1.488454	0.989824
-1.520694	0.990162
-1.552935	0.99058
-1.585176	0.990937
-1.617416	0.991991
-1.649657	0.992229
-1.714139	0.993064
-1.746379	0.993422
-1.778620	0.99374
-1.810861	0.993938
-1.843101	0.994217
-1.875342	0.994535
-1.907583	0.994634
-1.939823	0.995071
-1.972064	0.995409
-2.004305	0.995508
-2.036546	0.996045
-2.068786	0.996204
-2.101027	0.996502
-2.133268	0.996721
-2.165508	0.996939
-2.197749	0.996999
-2.229990	0.997138
-2.262231	0.997218
-2.294471	0.997496
-2.326712	0.997893
-2.358953	0.998152
-2.391193	0.998191
-2.423434	0.99839
-2.455675	0.998609
-2.487915	0.998768
-2.552397	0.998788
-2.584638	0.998907
-2.616878	0.999006
-2.649119	0.999086
-2.713600	0.999185
-2.778082	0.999304
-2.810323	0.999364
-2.842563	0.999404
-2.907045	0.999503
-3.003767	0.999603
-3.036007	0.999682
-3.100489	0.999722
-3.229452	0.999762
-3.455137	0.999861
-3.487377	0.99994
-4.196673	0.99996
-4.293395	1
&
9.384617	9.92004e-07
9.376664	1.98401e-06
9.150979	3.96802e-06
9.118739	4.96002e-06
8.764091	5.95203e-06
8.602887	8.92804e-06
8.506165	9.92004e-06
8.473925	1.48801e-05
8.377202	1.58721e-05
8.344962	1.68641e-05
8.312721	1.88481e-05
8.280480	2.38081e-05
8.248240	2.87681e-05
8.183758	3.37282e-05
8.151517	3.76962e-05
8.087036	4.16642e-05
8.054795	4.56322e-05
8.022555	5.05922e-05
7.990314	5.75363e-05
7.958073	6.54723e-05
7.925833	7.24163e-05
7.893592	8.13444e-05
7.861351	8.23364e-05
7.829110	8.53124e-05
7.796870	9.92004e-05
7.764629	0.000105152
7.732388	0.000106144
7.700148	0.000107136
7.635666	0.000108128
7.603425	0.000110112
7.571185	0.000118049
7.538944	0.000123009
7.506703	0.000129953
7.474463	0.000132929
7.442222	0.000149793
7.409981	0.000161697
7.377741	0.000172609
7.345500	0.000188481
7.313259	0.000201377
7.281018	0.000217249
7.248778	0.000240065
7.216537	0.000263873
7.184296	0.000289665
7.152056	0.000302561
7.119815	0.000321409
7.087574	0.000343234
7.055333	0.000368034
7.023093	0.00038093
6.990852	0.000391842
6.958611	0.000406722
6.926371	0.000414658
6.894130	0.000423586
6.861889	0.000439458
6.829649	0.000444418
6.797408	0.00045533
6.765167	0.000458306
6.732926	0.000462274
6.700686	0.000473186
6.668445	0.000474178
6.636204	0.000487074
6.603964	0.000511874
6.571723	0.00052477
6.539482	0.000528738
6.507241	0.000532706
6.475001	0.000546594
6.410519	0.000550562
6.378279	0.000557506
6.346038	0.000558499
6.313797	0.000559491
6.281557	0.000563459
6.249316	0.000575363
6.217075	0.000577347
6.184834	0.000580323
6.120353	0.000588259
6.088112	0.000594211
6.055872	0.000613059
6.023631	0.000628931
5.991390	0.000633891
5.959149	0.000670595
5.926909	0.000692419
5.894668	0.000714243
5.862427	0.000722179
5.830187	0.000725155
5.797946	0.000727139
5.765705	0.000770787
5.733465	0.000774755
5.701224	0.000804516
5.668983	0.000822372
5.636742	0.000847172
5.604502	0.000864036
5.572261	0.000867012
5.540020	0.00091066
5.507780	0.000948356
5.475539	0.000957284
5.443298	0.000986052
5.411057	0.00104855
5.378817	0.00106839
5.346576	0.001117
5.314335	0.00114477
5.282095	0.00119735
5.249854	0.00128564
5.217613	0.00134218
5.185373	0.00135905
5.153132	0.00141162
5.120891	0.00145825
5.088650	0.00152372
5.056410	0.00156241
5.024169	0.00159118
4.991928	0.00162094
4.959688	0.00165962
4.927447	0.00168839
4.895206	0.00170922
4.862965	0.00174494
4.830725	0.00176775
4.798484	0.00177866
4.766243	0.00179454
4.734003	0.00186596
4.701762	0.00188282
4.669521	0.0019235
4.637281	0.00195524
4.605040	0.0019979
4.572799	0.00203361
4.540558	0.00206039
4.508318	0.00210503
4.476077	0.00213083
4.443836	0.00216257
4.411596	0.00217348
4.379355	0.00221415
4.347114	0.00224391
4.314873	0.00227764
4.282633	0.00232526
4.250392	0.00236295
4.218151	0.0024066
4.185911	0.00244033
4.153670	0.00247208
4.121429	0.00250084
4.089189	0.00253953
4.056948	0.00259905
4.024707	0.00264568
3.992466	0.00267841
3.960226	0.00272702
3.927985	0.00276472
3.895744	0.00283217
3.863504	0.00291054
3.831263	0.002978
3.799022	0.00305041
3.766781	0.00312878
3.734541	0.00319921
3.702300	0.00324881
3.670059	0.00329742
3.637819	0.00334901
3.605578	0.0034611
3.573337	0.00353054
3.541097	0.00359602
3.508856	0.00366744
3.476615	0.00373688
3.444374	0.00379442
3.412134	0.00387378
3.379893	0.00399976
3.347652	0.00410095
3.315412	0.00432812
3.283171	0.00449477
3.250930	0.00464556
3.218689	0.00469813
3.186449	0.00483205
3.154208	0.00495705
3.121967	0.00501557
3.089727	0.00508997
3.057486	0.00519314
3.025245	0.00528441
2.993005	0.00534393
2.960764	0.00545305
2.928523	0.00551455
2.896282	0.00560681
2.864042	0.00570502
2.831801	0.00581414
2.799560	0.00597087
2.767320	0.00613257
2.735079	0.00623574
2.702838	0.00640636
2.670597	0.00658592
2.638357	0.00672976
2.606116	0.00694502
2.573875	0.00714838
2.541635	0.0073577
2.509394	0.00765331
2.477153	0.00792612
2.444913	0.00817511
2.412672	0.00839335
2.380431	0.00854017
2.348190	0.00873956
2.315950	0.00890423
2.283709	0.0090193
2.251468	0.00915124
2.219228	0.00931095
2.186987	0.00945182
2.154746	0.00952721
2.122505	0.00967105
2.090265	0.00976728
2.058024	0.00983572
2.025783	0.0100311
1.993543	0.0101502
1.961302	0.0102434
1.929061	0.0103238
1.896821	0.0105014
1.864580	0.010671
1.832339	0.010793
1.800098	0.0109934
1.767858	0.0111402
1.735617	0.0112672
1.703376	0.011419
1.671136	0.0115975
1.638895	0.0117414
1.606654	0.0118564
1.574413	0.0120092
1.542173	0.0121104
1.509932	0.0122413
1.477691	0.0124645
1.445451	0.0127205
1.413210	0.012908
1.380969	0.0130528
1.348729	0.0131937
1.316488	0.0133206
1.284247	0.0135141
1.252006	0.0136569
1.219766	0.0137958
1.187525	0.0139734
1.155284	0.0141569
1.123044	0.0144624
1.090803	0.0148057
1.058562	0.0150795
1.026321	0.0154862
0.994081	0.0158582
0.961840	0.0161498
0.929599	0.016506
0.897359	0.0167559
0.865118	0.0169801
0.832877	0.0172916
0.800637	0.0176339
0.768396	0.018116
0.736155	0.018492
0.703914	0.0189215
0.671674	0.0193143
0.639433	0.0196953
0.607192	0.0200563
0.574952	0.020353
0.542711	0.0206823
0.510470	0.0210593
0.478229	0.0213579
0.445989	0.0216217
0.413748	0.0219471
0.381507	0.0223092
0.349267	0.0226633
0.317026	0.0230631
0.284785	0.0233419
0.252545	0.0236236
0.220304	0.0241275
0.188063	0.0246156
0.155822	0.0251543
0.123582	0.0258566
0.091341	0.026676
0.059100	0.0276432
0.026860	0.0285181
-0.005381	0.933058
-0.037622	0.934266
-0.069863	0.935673
-0.102103	0.938001
-0.134344	0.940391
-0.166585	0.942758
-0.198825	0.9454
-0.231066	0.947924
-0.263307	0.950243
-0.295547	0.952732
-0.327788	0.955013
-0.360029	0.957195
-0.392270	0.95933
-0.424510	0.961309
-0.456751	0.963284
-0.488992	0.965024
-0.521232	0.966854
-0.553473	0.968489
-0.585714	0.96994
-0.617955	0.97139
-0.650195	0.972712
-0.682436	0.97386
-0.714677	0.974968
-0.746917	0.976084
-0.779158	0.977187
-0.811399	0.97816
-0.843639	0.979158
-0.875880	0.980174
-0.908121	0.981103
-0.940362	0.981866
-0.972602	0.982719
-1.004843	0.983501
-1.037084	0.98416
-1.069324	0.984787
-1.101565	0.985549
-1.133806	0.986201
-1.166047	0.98679
-1.198287	0.987315
-1.230528	0.987902
-1.262769	0.988394
-1.295009	0.988888
-1.327250	0.989394
-1.359491	0.989689
-1.391731	0.990173
-1.423972	0.990563
-1.456213	0.990897
-1.488454	0.991388
-1.520694	0.991844
-1.552935	0.992287
-1.585176	0.992633
-1.617416	0.993059
-1.649657	0.993324
-1.681898	0.993755
-1.714139	0.994052
-1.746379	0.994407
-1.778620	0.994704
-1.810861	0.99499
-1.843101	0.995274
-1.875342	0.99559
-1.907583	0.995883
-1.939823	0.996174
-1.972064	0.996402
-2.004305	0.996594
-2.036546	0.996838
-2.068786	0.997057
-2.101027	0.997246
-2.133268	0.997413
-2.165508	0.997586
-2.197749	0.997713
-2.229990	0.997912
-2.262231	0.998034
-2.294471	0.998156
-2.326712	0.99828
-2.358953	0.998417
-2.391193	0.998476
-2.423434	0.998599
-2.455675	0.998685
-2.487915	0.998742
-2.520156	0.998788
-2.552397	0.998868
-2.584638	0.998956
-2.616878	0.999054
-2.649119	0.999152
-2.681360	0.9992
-2.713600	0.999264
-2.745841	0.999323
-2.778082	0.999388
-2.810323	0.999457
-2.842563	0.999496
-2.874804	0.999625
-2.907045	0.999662
-2.939285	0.999705
-2.971526	0.999741
-3.003767	0.99978
-3.036007	0.999797
-3.068248	0.999817
-3.100489	0.999832
-3.132730	0.999863
-3.164970	0.999881
-3.197211	0.999889
-3.229452	0.999893
-3.261692	0.999912
-3.293933	0.999927
-3.326174	0.999928
-3.358415	0.999929
-3.390655	0.99994
-3.422896	0.999947
-3.455137	0.999958
-3.487377	0.99996
-3.519618	0.999963
-3.584100	0.999968
-3.648581	0.999976
-3.713062	0.999977
-3.777544	0.99998
-3.809784	0.999981
-3.874266	0.999982
-3.906507	0.999985
-3.938747	0.999986
-4.099951	0.999987
-4.132192	0.999988
-4.196673	0.99999
-4.261154	0.999992
-4.422358	0.999994
-4.454599	0.999998
-4.712524	1
&
30.010716	2.15016e-33
29.978475	2.37397e-33
29.946235	2.62107e-33
29.913994	2.89388e-33
29.881753	3.19508e-33
29.849513	3.52761e-33
29.817272	3.89475e-33
29.785031	4.30009e-33
29.752791	4.7476e-33
29.720550	5.24166e-33
29.688309	5.78713e-33
29.656068	6.38935e-33
29.623828	7.05421e-33
29.591587	7.78824e-33
29.559346	8.59862e-33
29.527106	9.49331e-33
29.494865	1.04811e-32
29.462624	1.15715e-32
29.430383	1.27755e-32
29.398143	1.41046e-32
29.365902	1.5572e-32
29.333661	1.71919e-32
29.301421	1.89804e-32
29.269180	2.09549e-32
29.236939	2.31346e-32
29.204699	2.55411e-32
29.172458	2.81978e-32
29.140217	3.11308e-32
29.107976	3.43688e-32
29.075736	3.79434e-32
29.043495	4.18897e-32
29.011254	4.62463e-32
28.979014	5.10559e-32
28.946773	5.63655e-32
28.914532	6.22272e-32
28.882291	6.86982e-32
28.850051	7.58419e-32
28.817810	8.37282e-32
28.785569	9.24344e-32
28.753329	1.02045e-31
28.721088	1.12656e-31
28.688847	1.24369e-31
28.656607	1.37299e-31
28.624366	1.51573e-31
28.592125	1.67331e-31
28.559884	1.84727e-31
28.527644	2.0393e-31
28.495403	2.25129e-31
28.463162	2.48531e-31
28.430922	2.74365e-31
28.398681	3.02884e-31
28.366440	3.34366e-31
28.334199	3.69118e-31
28.301959	4.07482e-31
28.269718	4.49832e-31
28.237477	4.96582e-31
28.205237	5.48188e-31
28.172996	6.05157e-31
28.140755	6.68043e-31
28.108515	7.37462e-31
28.076274	8.14092e-31
28.044033	8.98682e-31
28.011792	9.92059e-31
27.979552	1.09513e-30
27.947311	1.20892e-30
27.915070	1.33452e-30
27.882830	1.47316e-30
27.850589	1.6262e-30
27.818348	1.79514e-30
27.786107	1.98162e-30
27.753867	2.18747e-30
27.721626	2.41469e-30
27.689385	2.6655e-30
27.657145	2.94236e-30
27.624904	3.24796e-30
27.592663	3.5853e-30
27.560423	3.95766e-30
27.528182	4.36867e-30
27.495941	4.82236e-30
27.463700	5.32314e-30
27.431460	5.87592e-30
27.399219	6.48607e-30
27.366978	7.15956e-30
27.334738	7.90295e-30
27.302497	8.72351e-30
27.270256	9.62923e-30
27.238015	1.0629e-29
27.205775	1.17324e-29
27.173534	1.29504e-29
27.141293	1.42948e-29
27.109053	1.57787e-29
27.076812	1.74166e-29
27.044571	1.92245e-29
27.012331	2.12199e-29
26.980090	2.34224e-29
26.947849	2.58534e-29
26.915608	2.85366e-29
26.883368	3.14982e-29
26.851127	3.4767e-29
26.818886	3.8375e-29
26.786646	4.23572e-29
26.754405	4.67525e-29
26.722164	5.16037e-29
26.689923	5.69581e-29
26.657683	6.28678e-29
26.625442	6.93905e-29
26.593201	7.65897e-29
26.560961	8.45354e-29
26.528720	9.33052e-29
26.496479	1.02984e-28
26.464239	1.13667e-28
26.431998	1.25458e-28
26.399757	1.38471e-28
26.367516	1.52834e-28
26.335276	1.68685e-28
26.303035	1.8618e-28
26.270794	2.05489e-28
26.238554	2.26799e-28
26.206313	2.50319e-28
26.174072	2.76277e-28
26.141831	3.04925e-28
26.109591	3.36543e-28
26.077350	3.71438e-28
26.045109	4.09949e-28
26.012869	4.52452e-28
25.980628	4.9936e-28
25.948387	5.51129e-28
25.916147	6.08262e-28
25.883906	6.71316e-28
25.851665	7.40903e-28
25.819424	8.17701e-28
25.787184	9.02456e-28
25.754943	9.95991e-28
25.722702	1.09922e-27
25.690462	1.21314e-27
25.658221	1.33886e-27
25.625980	1.4776e-27
25.593739	1.63072e-27
25.561499	1.7997e-27
25.529258	1.98618e-27
25.497017	2.19197e-27
25.464777	2.41908e-27
25.432536	2.6697e-27
25.400295	2.94628e-27
25.368055	3.2515e-27
25.335814	3.58833e-27
25.303573	3.96004e-27
25.271332	4.37023e-27
25.239092	4.82289e-27
25.206851	5.32241e-27
25.174610	5.87365e-27
25.142370	6.48196e-27
25.110129	7.15323e-27
25.077888	7.894e-27
25.045647	8.71144e-27
25.013407	9.61348e-27
24.981166	1.06089e-26
24.948925	1.17073e-26
24.916685	1.29194e-26
24.884444	1.4257e-26
24.852203	1.57329e-26
24.819963	1.73616e-26
24.787722	1.91588e-26
24.755481	2.1142e-26
24.723240	2.33303e-26
24.691000	2.5745e-26
24.658759	2.84096e-26
24.626518	3.13498e-26
24.594278	3.45941e-26
24.562037	3.8174e-26
24.529796	4.21243e-26
24.497555	4.6483e-26
24.465315	5.12926e-26
24.433074	5.65996e-26
24.400833	6.24554e-26
24.368593	6.89168e-26
24.336352	7.60462e-26
24.304111	8.39129e-26
24.271871	9.25929e-26
24.239630	1.0217e-25
24.207389	1.12738e-25
24.175148	1.24398e-25
24.142908	1.37264e-25
24.110667	1.51459e-25
24.078426	1.67122e-25
24.046186	1.84403e-25
24.013945	2.03471e-25
23.981704	2.24509e-25
23.949463	2.47721e-25
23.917223	2.73332e-25
23.884982	3.0159e-25
23.852741	3.32767e-25
23.820501	3.67166e-25
23.788260	4.05119e-25
23.756019	4.46993e-25
23.723779	4.93192e-25
23.691538	5.44165e-25
23.659297	6.00402e-25
23.627056	6.62448e-25
23.594816	7.30903e-25
23.562575	8.06427e-25
23.530334	8.89752e-25
23.498094	9.81681e-25
23.465853	1.0831e-24
23.433612	1.195e-24
23.401371	1.31845e-24
23.369131	1.45464e-24
23.336890	1.6049e-24
23.304649	1.77066e-24
23.272409	1.95354e-24
23.240168	2.1553e-24
23.207927	2.37788e-24
23.175687	2.62344e-24
23.143446	2.89433e-24
23.111205	3.19319e-24
23.078964	3.52289e-24
23.046724	3.88661e-24
23.014483	4.28786e-24
22.982242	4.73051e-24
22.950002	5.21883e-24
22.917761	5.75752e-24
22.885520	6.3518e-24
22.853279	7.00737e-24
22.821039	7.73057e-24
22.788798	8.52836e-24
22.756557	9.40843e-24
22.724317	1.03793e-23
22.692076	1.14502e-23
22.659835	1.26316e-23
22.627595	1.39348e-23
22.595354	1.53724e-23
22.563113	1.69582e-23
22.530872	1.87075e-23
22.498632	2.06371e-23
22.466391	2.27657e-23
22.434150	2.51136e-23
22.401910	2.77035e-23
22.369669	3.05604e-23
22.337428	3.37117e-23
22.305187	3.71878e-23
22.272947	4.1022e-23
22.240706	4.52514e-23
22.208465	4.99164e-23
22.176225	5.50622e-23
22.143984	6.0738e-23
22.111743	6.69985e-23
22.079502	7.39039e-23
22.047262	8.15206e-23
22.015021	8.99217e-23
21.982780	9.91881e-23
21.950540	1.09409e-22
21.918299	1.20682e-22
21.886058	1.33116e-22
21.853818	1.4683e-22
21.821577	1.61956e-22
21.789336	1.78639e-22
21.757095	1.97039e-22
21.724855	2.17334e-22
21.692614	2.39718e-22
21.660373	2.64405e-22
21.628133	2.91633e-22
21.595892	3.21662e-22
21.563651	3.54782e-22
21.531410	3.9131e-22
21.499170	4.31596e-22
21.466929	4.76026e-22
21.434688	5.25028e-22
21.402448	5.79069e-22
21.370207	6.3867e-22
21.337966	7.044e-22
21.305726	7.7689e-22
21.273485	8.56835e-22
21.241244	9.45e-22
21.209003	1.04223e-21
21.176763	1.14946e-21
21.144522	1.26771e-21
21.112281	1.39812e-21
21.080041	1.54193e-21
21.047800	1.70052e-21
21.015559	1.87542e-21
20.983318	2.06829e-21
20.951078	2.28097e-21
20.918837	2.51551e-21
20.886596	2.77416e-21
20.854356	3.05937e-21
20.822115	3.37388e-21
20.789874	3.72071e-21
20.757634	4.10315e-21
20.725393	4.52488e-21
20.693152	4.98992e-21
20.660911	5.50271e-21
20.628671	6.06817e-21
20.596430	6.69168e-21
20.564189	7.37921e-21
20.531949	8.13732e-21
20.499708	8.97325e-21
20.467467	9.89498e-21
20.435226	1.09113e-20
20.402986	1.2032e-20
20.370745	1.32676e-20
20.338504	1.46301e-20
20.306264	1.61323e-20
20.274023	1.77887e-20
20.241782	1.96149e-20
20.209542	2.16286e-20
20.177301	2.38487e-20
20.145060	2.62966e-20
20.112819	2.89955e-20
20.080579	3.19712e-20
20.048338	3.5252e-20
20.016097	3.88691e-20
19.983857	4.28571e-20
19.951616	4.72539e-20
19.919375	5.21014e-20
19.887134	5.74457e-20
19.854894	6.33378e-20
19.822653	6.98336e-20
19.790412	7.6995e-20
19.758172	8.48902e-20
19.725931	9.35943e-20
19.693690	1.0319e-19
19.661450	1.13769e-19
19.629209	1.25431e-19
19.596968	1.38287e-19
19.564727	1.5246e-19
19.532487	1.68084e-19
19.500246	1.85308e-19
19.468005	2.04295e-19
19.435765	2.25226e-19
19.403524	2.48299e-19
19.371283	2.73734e-19
19.339042	3.01772e-19
19.306802	3.32678e-19
19.274561	3.66747e-19
19.242320	4.04302e-19
19.210080	4.45698e-19
19.177839	4.91329e-19
19.145598	5.41627e-19
19.113358	5.97069e-19
19.081117	6.5818e-19
19.048876	7.2554e-19
19.016635	7.99786e-19
18.984395	8.81623e-19
18.952154	9.71826e-19
18.919913	1.07125e-18
18.887673	1.18083e-18
18.855432	1.30161e-18
18.823191	1.43473e-18
18.790950	1.58146e-18
18.758710	1.74317e-18
18.726469	1.9214e-18
18.694228	2.11783e-18
18.661988	2.33432e-18
18.629747	2.57293e-18
18.597506	2.83589e-18
18.565266	3.1257e-18
18.533025	3.4451e-18
18.500784	3.79709e-18
18.468543	4.18502e-18
18.436303	4.61253e-18
18.404062	5.08366e-18
18.371821	5.60286e-18
18.339581	6.17502e-18
18.307340	6.80556e-18
18.275099	7.5004e-18
18.242858	8.2661e-18
18.210618	9.10988e-18
18.178377	1.00397e-17
18.146136	1.10643e-17
18.113896	1.21934e-17
18.081655	1.34375e-17
18.049414	1.48084e-17
18.017174	1.6319e-17
17.984933	1.79835e-17
17.952692	1.98177e-17
17.920451	2.18386e-17
17.888211	2.40654e-17
17.855970	2.65189e-17
17.823729	2.92223e-17
17.791489	3.2201e-17
17.759248	3.54828e-17
17.727007	3.90988e-17
17.694766	4.30827e-17
17.662526	4.74721e-17
17.630285	5.23082e-17
17.598044	5.76362e-17
17.565804	6.35063e-17
17.533563	6.99734e-17
17.501322	7.70983e-17
17.469082	8.49476e-17
17.436841	9.35951e-17
17.404600	1.03122e-16
17.372359	1.13617e-16
17.340119	1.25178e-16
17.307878	1.37915e-16
17.275637	1.51945e-16
17.243397	1.67401e-16
17.211156	1.84427e-16
17.178915	2.03183e-16
17.146674	2.23843e-16
17.114434	2.46601e-16
17.082193	2.71669e-16
17.049952	2.99282e-16
17.017712	3.29698e-16
16.985471	3.632e-16
16.953230	4.00102e-16
16.920990	4.40748e-16
16.888749	4.85517e-16
16.856508	5.34826e-16
16.824267	5.89136e-16
16.792027	6.48952e-16
16.759786	7.14833e-16
16.727545	7.87392e-16
16.695305	8.67305e-16
16.663064	9.55315e-16
16.630823	1.05224e-15
16.598582	1.15899e-15
16.566342	1.27655e-15
16.534101	1.40601e-15
16.501860	1.54859e-15
16.469620	1.7056e-15
16.437379	1.8785e-15
16.405138	2.0689e-15
16.372898	2.27856e-15
16.340657	2.50945e-15
16.308416	2.76368e-15
16.276175	3.04364e-15
16.243935	3.3519e-15
16.211694	3.69133e-15
16.179453	4.06508e-15
16.147213	4.4766e-15
16.114972	4.92971e-15
16.082731	5.42861e-15
16.050490	5.9779e-15
16.018250	6.58268e-15
15.986009	7.24854e-15
15.953768	7.98163e-15
15.921528	8.78874e-15
15.889287	9.6773e-15
15.857046	1.06555e-14
15.824806	1.17325e-14
15.792565	1.29181e-14
15.760324	1.42233e-14
15.728083	1.56601e-14
15.695843	1.72418e-14
15.663602	1.89829e-14
15.631361	2.08995e-14
15.599121	2.30092e-14
15.566880	2.53315e-14
15.534639	2.78878e-14
15.502398	3.07015e-14
15.470158	3.37985e-14
15.437917	3.72073e-14
15.405676	4.09592e-14
15.373436	4.50887e-14
15.341195	4.96337e-14
15.308954	5.46359e-14
15.276714	6.01412e-14
15.244473	6.62e-14
15.212232	7.2868e-14
15.179991	8.02061e-14
15.147751	8.82817e-14
15.115510	9.71686e-14
15.083269	1.06948e-13
15.051029	1.1771e-13
15.018788	1.29552e-13
14.986547	1.42583e-13
14.954306	1.56922e-13
14.922066	1.727e-13
14.889825	1.9006e-13
14.857584	2.09162e-13
14.825344	2.30178e-13
14.793103	2.53302e-13
14.760862	2.78743e-13
14.728622	3.06734e-13
14.696381	3.37529e-13
14.664140	3.71408e-13
14.631899	4.08679e-13
14.599659	4.49681e-13
14.567418	4.94787e-13
14.535177	5.44406e-13
14.502937	5.98989e-13
14.470696	6.59031e-13
14.438455	7.25076e-13
14.406214	7.97723e-13
14.373974	8.7763e-13
14.341733	9.6552e-13
14.309492	1.06219e-12
14.277252	1.16851e-12
14.245011	1.28545e-12
14.212770	1.41405e-12
14.180530	1.55549e-12
14.148289	1.71104e-12
14.116048	1.8821e-12
14.083807	2.07021e-12
14.051567	2.27707e-12
14.019326	2.50455e-12
13.987085	2.75468e-12
13.954845	3.02972e-12
13.922604	3.33215e-12
13.890363	3.66467e-12
13.858122	4.03028e-12
13.825882	4.43226e-12
13.793641	4.87421e-12
13.761400	5.36009e-12
13.729160	5.89426e-12
13.696919	6.48149e-12
13.664678	7.12706e-12
13.632438	7.83671e-12
13.600197	8.61681e-12
13.567956	9.47431e-12
13.535715	1.04169e-11
13.503475	1.14529e-11
13.471234	1.25916e-11
13.438993	1.38432e-11
13.406753	1.52187e-11
13.374512	1.67305e-11
13.342271	1.83919e-11
13.310030	2.02178e-11
13.277790	2.22242e-11
13.245549	2.44291e-11
13.213308	2.6852e-11
13.181068	2.95143e-11
13.148827	3.24396e-11
13.116586	3.56538e-11
13.084346	3.91853e-11
13.052105	4.30652e-11
13.019864	4.73279e-11
12.987623	5.20109e-11
12.955383	5.71555e-11
12.923142	6.28069e-11
12.890901	6.9015e-11
12.858661	7.58343e-11
12.826420	8.33246e-11
12.794179	9.15519e-11
12.761938	1.00588e-10
12.729698	1.10512e-10
12.697457	1.21412e-10
12.665216	1.33382e-10
12.632976	1.46527e-10
12.600735	1.60962e-10
12.568494	1.76812e-10
12.536254	1.94217e-10
12.504013	2.13327e-10
12.471772	2.34309e-10
12.439531	2.57345e-10
12.407291	2.82636e-10
12.375050	3.104e-10
12.342809	3.40879e-10
12.310569	3.74336e-10
12.278328	4.11062e-10
12.246087	4.51373e-10
12.213846	4.95617e-10
12.181606	5.44177e-10
12.149365	5.9747e-10
12.117124	6.55956e-10
12.084884	7.20138e-10
12.052643	7.90566e-10
12.020402	8.67845e-10
11.988162	9.52639e-10
11.955921	1.04567e-09
11.923680	1.14774e-09
11.891439	1.25972e-09
11.859199	1.38255e-09
11.826958	1.5173e-09
11.794717	1.66511e-09
11.762477	1.82723e-09
11.730236	2.00504e-09
11.697995	2.20005e-09
11.665754	2.41391e-09
11.633514	2.64843e-09
11.601273	2.9056e-09
11.569032	3.18758e-09
11.536792	3.49675e-09
11.504551	3.83571e-09
11.472310	4.20731e-09
11.440070	4.61468e-09
11.407829	5.06122e-09
11.375588	5.55067e-09
11.343347	6.08713e-09
11.311107	6.67507e-09
11.278866	7.3194e-09
11.246625	8.02547e-09
11.214385	8.79915e-09
11.182144	9.64687e-09
11.149903	1.05756e-08
11.117662	1.15931e-08
11.085422	1.27078e-08
11.053181	1.39287e-08
11.020940	1.52661e-08
10.988700	1.67308e-08
10.956459	1.83349e-08
10.924218	2.00914e-08
10.891978	2.20149e-08
10.859737	2.41209e-08
10.827496	2.64266e-08
10.795255	2.89507e-08
10.763015	3.17138e-08
10.730774	3.47382e-08
10.698533	3.80483e-08
10.666293	4.16708e-08
10.634052	4.56349e-08
10.601811	4.99725e-08
10.569570	5.47182e-08
10.537330	5.99101e-08
10.505089	6.55896e-08
10.472848	7.18018e-08
10.440608	7.85962e-08
10.408367	8.60267e-08
10.376126	9.41519e-08
10.343886	1.03036e-07
10.311645	1.12749e-07
10.279404	1.23367e-07
10.247163	1.34973e-07
10.214923	1.47658e-07
10.182682	1.6152e-07
10.150441	1.76668e-07
10.118201	1.93218e-07
10.085960	2.11299e-07
10.053719	2.3105e-07
10.021478	2.52622e-07
9.989238	2.76181e-07
9.956997	3.01906e-07
9.924756	3.29994e-07
9.892516	3.60657e-07
9.860275	3.94127e-07
9.828034	4.30658e-07
9.795794	4.70521e-07
9.763553	5.14018e-07
9.731312	5.61471e-07
9.699071	6.13233e-07
9.666831	6.69688e-07
9.634590	7.31252e-07
9.602349	7.98377e-07
9.570109	8.71555e-07
9.537868	9.51318e-07
9.505627	1.03825e-06
9.473386	1.13297e-06
9.441146	1.23616e-06
9.408905	1.34857e-06
9.376664	1.47099e-06
9.344424	1.60429e-06
9.312183	1.74941e-06
9.279942	1.90738e-06
9.247701	2.07929e-06
9.215461	2.26635e-06
9.183220	2.46983e-06
9.150979	2.69114e-06
9.118739	2.9318e-06
9.086498	3.19343e-06
9.054257	3.4778e-06
9.022017	3.78682e-06
8.989776	4.12254e-06
8.957535	4.48718e-06
8.925294	4.88315e-06
8.893054	5.31301e-06
8.860813	5.77955e-06
8.828572	6.28577e-06
8.796332	6.83489e-06
8.764091	7.43037e-06
8.731850	8.07594e-06
8.699609	8.7756e-06
8.667369	9.53366e-06
8.635128	1.03547e-05
8.602887	1.12437e-05
8.570647	1.2206e-05
8.538406	1.32471e-05
8.506165	1.43733e-05
8.473925	1.55909e-05
8.441684	1.69069e-05
8.409443	1.83286e-05
8.377202	1.9864e-05
8.344962	2.15214e-05
8.312721	2.33096e-05
8.280480	2.52382e-05
8.248240	2.73172e-05
8.215999	2.95571e-05
8.183758	3.19692e-05
8.151517	3.45653e-05
8.119277	3.7358e-05
8.087036	4.03603e-05
8.054795	4.35861e-05
8.022555	4.70497e-05
7.990314	5.07662e-05
7.958073	5.47514e-05
7.925833	5.90216e-05
7.893592	6.35937e-05
7.861351	6.84852e-05
7.829110	7.3714e-05
7.796870	7.92985e-05
7.764629	8.52573e-05
7.732388	9.16095e-05
7.700148	9.83739e-05
7.667907	0.00010557
7.635666	0.000113215
7.603425	0.000121329
7.571185	0.000129928
7.538944	0.00013903
7.506703	0.000148649
7.474463	0.000158798
7.442222	0.00016949
7.409981	0.000180732
7.377741	0.00019253
7.345500	0.000204886
7.313259	0.000217796
7.281018	0.000231252
7.248778	0.000245238
7.216537	0.000259733
7.184296	0.000274707
7.152056	0.000290119
7.119815	0.000305919
7.087574	0.000322045
7.055333	0.000338421
7.023093	0.000354955
6.990852	0.000371541
6.958611	0.000388054
6.926371	0.00040435
6.894130	0.000420267
6.861889	0.000435621
6.829649	0.000450207
6.797408	0.000463802
6.765167	0.000476166
6.732926	0.000487048
6.700686	0.000496195
6.668445	0.000503371
6.636204	0.000508383
6.603964	0.000511148
&
```
