## Supplementary material for "All-at-once RNA folding with 3D motif prediction framed by evolutionary information": RF02239_asX6.cacofold.helixcov

```
# RMs = 2 L = 94

# RM_HELIX NESTED 13-16 45-48, nbp = 4 nbp_cov = 0
# pvals: 0.995132,0.995132,0.995132,0.995132
# aggregated NONE
NESTED  ::::::::::::<<<<____________________________>>>>::::::::::::::::::::::::::::::::::::::::::::::
        ::::::::::::::::::::::::::::::::::::::::::::::::::::::::::::::::::::::::::::::::::::::::::::::

# RM_HELIX NESTED 49-70 76-94, nbp = 19 nbp_cov = 0
# pvals: 0.000666514,0.995132,0.995132,0.995132,0.995132,0.995132,0.995132,0.995132,0.995132,0.995132,0.995132,0.995132,0.995132,0.995132,0.995132,0.995132,0.995132,0.995132,0.995132
# aggregated NONE
NESTED  ::::::::::::::::::::::::::::::::::::::::::::::::<<<<<--<<<<<<<<<<-<<<<_____>>>>>>>>>>>>>>>>>>>
        ::::::::::::::::::::::::::::::::::::::::::::::::::::::::::::::::::::::::::::::::::::::::::::::
```
