## Supplementary material for "All-at-once RNA folding with 3D motif prediction framed by evolutionary information": RF02239_asX6.helixcov

```
# RMs = 4 L = 94

# RM_HELIX NESTED 18-23 31-36, nbp = 5 nbp_cov = 0
# pvals: 0.995132,0.995132,0.995132,0.995132,0.995132
# aggregated NONE
NESTED  :::::::::::::::::<<<-<<_______>>->>>::::::::::::::::::::::::::::::::::::::::::::::::::::::::::
        ::::::::::::::::::::::::::::::::::::::::::::::::::::::::::::::::::::::::::::::::::::::::::::::

# RM_HELIX NESTED 8-15 38-45, nbp = 7 nbp_cov = 0
# pvals: 0.995132,0.995132,0.995132,0.995132,0.995132,0.995132,0.995132
# aggregated NONE
NESTED  :::::::<<<<<-<<______________________>>->>>>>:::::::::::::::::::::::::::::::::::::::::::::::::
        ::::::::::::::::::::::::::::::::::::::::::::::::::::::::::::::::::::::::::::::::::::::::::::::

# RM_HELIX NESTED 1-5 50-54, nbp = 5 nbp_cov = 0
# pvals: 0.995132,0.995132,0.995132,0.995132,0.995132
# aggregated NONE
NESTED  <<<<<____________________________________________>>>>>::::::::::::::::::::::::::::::::::::::::
        ::::::::::::::::::::::::::::::::::::::::::::::::::::::::::::::::::::::::::::::::::::::::::::::

# RM_HELIX NESTED 56-70 75-89, nbp = 14 nbp_cov = 0
# pvals: 0.995132,0.995132,0.995132,0.995132,0.995132,0.995132,0.995132,0.995132,0.995132,0.995132,0.995132,0.995132,0.995132,0.995132
# aggregated NONE
NESTED  :::::::::::::::::::::::::::::::::::::::::::::::::::::::<<<<<<<<<<-<<<<____>>>>->>>>>>>>>>:::::
        ::::::::::::::::::::::::::::::::::::::::::::::::::::::::::::::::::::::::::::::::::::::::::::::
```
