## Supplementary material for "All-at-once RNA folding with 3D motif prediction framed by evolutionary information": RF02239_asX6.power

```
# Power analysis of given structure 
#
# Powertype = SINGLE SUBSTITUTIONS
# covary  left_pos      right_pos    substitutions      power
#----------------------------------------------------------------
          1		54		1		0.00
          2		53		1		0.00
          3		52		1		0.00
          4		51		0		0.00
          5		50		0		0.00
          8		45		0		0.00
          9		44		1		0.00
          10		43		0		0.00
          11		42		0		0.00
          12		41		0		0.00
          14		39		0		0.00
          15		38		0		0.00
          18		36		0		0.00
          19		35		0		0.00
          20		34		0		0.00
          22		32		0		0.00
          23		31		0		0.00
          56		89		0		0.00
          57		88		0		0.00
          58		87		0		0.00
          59		86		0		0.00
          60		85		1		0.00
          61		84		0		0.00
          62		83		0		0.00
          63		82		0		0.00
          64		81		0		0.00
          65		80		0		0.00
          67		78		0		0.00
          68		77		0		0.00
          69		76		0		0.00
          70		75		0		0.00
#
# BPAIRS 31
# avg substitutions per BP  0.2
# BPAIRS expected to covary 0.0 +/- 0.0
# BPAIRS observed to covary 0
#
```
