## Supplementary material for "All-at-once RNA folding with 3D motif prediction framed by evolutionary information": RF02239_asX6.surv

```
0.000208	0.0322581
-0.009109	1
&
2.275987	0.000230415
1.958328	0.000460829
1.415234	0.000691244
1.374245	0.00115207
1.282022	0.00138249
1.251281	0.0016129
1.220539	0.00207373
1.107822	0.00230415
1.077081	0.00253456
0.861892	0.00276498
0.851645	0.00299539
0.820904	0.00345622
0.595468	0.00368664
0.574974	0.00414747
0.523739	0.00437788
0.390527	0.00460829
0.380280	0.00483871
0.206080	0.00506912
-0.009109	0.9947
-0.101332	0.994931
-0.111579	0.995161
-0.203803	0.995392
-0.367756	0.995622
-0.408744	0.996083
-0.418991	0.996313
-0.644427	0.996544
-0.664921	0.997005
-0.675168	0.997235
-0.746898	0.997465
-0.777639	0.997696
-0.798133	0.997926
-0.828874	0.998387
-0.849368	0.998618
-0.931345	0.998848
-0.962086	0.999078
-0.992827	0.999309
-1.238757	0.999539
-1.525675	0.99977
-1.822840	1
&
2.839576	7.62602e-07
2.655129	3.05041e-06
2.460435	5.33821e-06
2.337470	6.86342e-06
2.327223	9.15122e-06
2.275987	0.000186075
2.101787	0.000189888
2.081293	0.00019065
2.040305	0.000192176
2.030058	0.000199039
1.999317	0.000200564
1.958328	0.000379776
1.907093	0.000384351
1.886599	0.000388927
1.845611	0.000402654
1.835364	0.000406467
1.794375	0.000407992
1.784128	0.000411042
1.773881	0.000411805
1.753387	0.000416381
1.732893	0.000421719
1.722646	0.000423244
1.671410	0.000430108
1.661163	0.000436971
1.640669	0.000440784
1.630422	0.000447647
1.558693	0.000458324
1.548446	0.000459849
1.538199	0.000462899
1.527952	0.000463662
1.517704	0.000464425
1.507457	0.000465187
1.497210	0.000471288
1.486963	0.000476626
1.476716	0.000478151
1.466469	0.000479677
1.456222	0.000481964
1.445975	0.000482727
1.435728	0.000488065
1.425481	0.000488828
1.415234	0.000666514
1.394740	0.000680241
1.374245	0.00103943
1.363998	0.00104171
1.353751	0.00105087
1.343504	0.00105315
1.333257	0.00105849
1.323010	0.00106078
1.312763	0.00106612
1.302516	0.00107832
1.292269	0.00108823
1.282022	0.00126592
1.271775	0.0012827
1.261528	0.00128651
1.251281	0.00146496
1.241034	0.00146648
1.230787	0.00148021
1.220539	0.00183558
1.200045	0.00184016
1.189798	0.00184931
1.179551	0.00185007
1.169304	0.00185236
1.159057	0.00185389
1.148810	0.00186837
1.138563	0.00187295
1.118069	0.00187448
1.107822	0.00205292
1.097575	0.00205521
1.087328	0.00206284
1.077081	0.00224205
1.066833	0.00226645
1.056586	0.00227484
1.046339	0.00227713
1.036092	0.00228018
1.025845	0.00229238
1.015598	0.00229467
1.005351	0.00229696
0.995104	0.00231678
0.984857	0.00231984
0.974610	0.00233127
0.964363	0.00233204
0.954116	0.00233356
0.943869	0.00234424
0.933622	0.00234576
0.923374	0.00234729
0.913127	0.00235263
0.902880	0.00235415
0.892633	0.00235568
0.882386	0.0023572
0.872139	0.0023694
0.861892	0.00255548
0.851645	0.00273774
0.841398	0.00275223
0.831151	0.00277968
0.820904	0.00313658
0.810657	0.00313811
0.800410	0.00313887
0.790163	0.00314268
0.769668	0.00315946
0.749174	0.00317471
0.738927	0.00318234
0.728680	0.00318386
0.718433	0.00318996
0.708186	0.00319378
0.697939	0.00320598
0.687692	0.0032136
0.677445	0.00323114
0.667198	0.00323496
0.656951	0.00325479
0.646704	0.0032586
0.636457	0.00327004
0.626210	0.00328224
0.615962	0.00328681
0.605715	0.00329597
0.595468	0.00347518
0.585221	0.00347747
0.574974	0.00383436
0.564727	0.00384428
0.554480	0.00385343
0.544233	0.00385648
0.533986	0.00385953
0.523739	0.00404255
0.513492	0.00404408
0.503245	0.00405552
0.492998	0.00405628
0.482751	0.00405857
0.462256	0.00406391
0.441762	0.00407153
0.431515	0.00407763
0.421268	0.00409975
0.411021	0.00410127
0.400774	0.00410204
0.390527	0.00428049
0.380280	0.00446885
0.370033	0.00447037
0.359786	0.00447419
0.349539	0.00447495
0.329045	0.00447724
0.318797	0.00448029
0.308550	0.00448257
0.288056	0.00448334
0.267562	0.00448791
0.257315	0.00449249
0.236821	0.00449325
0.226574	0.00449401
0.206080	0.00468085
0.165091	0.00468161
0.154844	0.00469229
0.144597	0.00469992
0.134350	0.00470144
0.113856	0.00470297
0.103609	0.00470449
0.083115	0.00471212
0.062621	0.00471288
0.052374	0.00471746
0.042127	0.00471898
0.031880	0.00472279
0.021633	0.00472661
0.011385	0.00472737
-0.009109	0.995132
-0.019356	0.995138
-0.050097	0.995147
-0.060344	0.995158
-0.101332	0.995335
-0.111579	0.995514
-0.121826	0.99552
-0.132074	0.995524
-0.142321	0.995526
-0.152568	0.995533
-0.162815	0.99554
-0.173062	0.995542
-0.183309	0.995548
-0.193556	0.995556
-0.203803	0.995732
-0.214050	0.995735
-0.234544	0.995742
-0.244791	0.995743
-0.255038	0.995745
-0.265285	0.995755
-0.275532	0.995756
-0.285780	0.99577
-0.296027	0.995777
-0.306274	0.995778
-0.316521	0.99578
-0.326768	0.995782
-0.337015	0.995785
-0.347262	0.995797
-0.357509	0.995809
-0.367756	0.996003
-0.378003	0.996009
-0.388250	0.996017
-0.398497	0.996018
-0.408744	0.996378
-0.418991	0.996556
-0.429238	0.996559
-0.439486	0.996577
-0.449733	0.996595
-0.459980	0.996599
-0.470227	0.996616
-0.480474	0.996624
-0.490721	0.996637
-0.500968	0.996658
-0.511215	0.996673
-0.521462	0.996677
-0.531709	0.996717
-0.541956	0.996725
-0.552203	0.996738
-0.562450	0.99675
-0.572697	0.996754
-0.582945	0.996762
-0.593192	0.996773
-0.603439	0.996778
-0.613686	0.996786
-0.634180	0.99679
-0.644427	0.996973
-0.654674	0.996984
-0.664921	0.997339
-0.675168	0.997534
-0.685415	0.997545
-0.695662	0.997552
-0.705909	0.997565
-0.716156	0.997571
-0.726403	0.997583
-0.736651	0.997603
-0.746898	0.997788
-0.757145	0.997794
-0.767392	0.997801
-0.777639	0.99798
-0.787886	0.997981
-0.798133	0.998164
-0.808380	0.998164
-0.818627	0.99817
-0.828874	0.998532
-0.839121	0.998534
-0.849368	0.998719
-0.859615	0.99872
-0.880109	0.998726
-0.890357	0.998733
-0.900604	0.998742
-0.910851	0.998744
-0.931345	0.998925
-0.951839	0.998927
-0.962086	0.999112
-0.982580	0.99912
-0.992827	0.999299
-1.013321	0.999311
-1.023568	0.999321
-1.033815	0.999327
-1.044063	0.999331
-1.054310	0.99934
-1.064557	0.999341
-1.074804	0.999344
-1.085051	0.999355
-1.095298	0.999356
-1.105545	0.999367
-1.115792	0.999377
-1.126039	0.999378
-1.136286	0.999385
-1.167027	0.99939
-1.218263	0.999397
-1.228510	0.999398
-1.238757	0.999578
-1.249004	0.999581
-1.259251	0.999592
-1.269498	0.999595
-1.279745	0.999596
-1.289992	0.999597
-1.300239	0.999598
-1.330980	0.999603
-1.341228	0.999604
-1.382216	0.999606
-1.392463	0.999607
-1.402710	0.99961
-1.443698	0.999612
-1.494934	0.999614
-1.525675	0.999791
-1.576910	0.999795
-1.669134	0.999799
-1.679381	0.9998
-1.802346	0.999807
-1.822840	0.999984
-1.853581	0.999989
-1.935557	0.999991
-2.007287	0.999998
-2.079016	1
&
```
