## Supplementary material for "All-at-once RNA folding with 3D motif prediction framed by evolutionary information": RF02240_Xoo1.helixcov

```
# RMs = 5 L = 101

# RM_HELIX NESTED 1-13 20-32, nbp = 9 nbp_cov = 0
# pvals: 0.915894,0.0358007,0.017598,0.915894,0.00216685,0.915894,0.915894,0.00216685,0.00636394
# aggregated NONE
NESTED  <<<<<<-<<<______>>>->>>>>>:::::::::::::::::::::::::::::::::::::::::::::::::::::::::::::::::::::
        :::::::::::::::::::::::::::::::::::::::::::::::::::::::::::::::::::::::::::::::::::::::::::::::

# RM_HELIX NESTED 37-39 52-54, nbp = 3 nbp_cov = 0
# pvals: 0.915894,0.915894,0.915894
# aggregated NONE
NESTED  ::::::::::::::::::::::::::::::<<<____________>>>:::::::::::::::::::::::::::::::::::::::::::::::
        :::::::::::::::::::::::::::::::::::::::::::::::::::::::::::::::::::::::::::::::::::::::::::::::

# RM_HELIX NESTED 55-56 62-63, nbp = 2 nbp_cov = 0
# pvals: 0.915894,0.915894
# aggregated NONE
NESTED  ::::::::::::::::::::::::::::::::::::::::::::::::<<_____>>::::::::::::::::::::::::::::::::::::::
        :::::::::::::::::::::::::::::::::::::::::::::::::::::::::::::::::::::::::::::::::::::::::::::::

# RM_HELIX NESTED 33-35 74-76, nbp = 3 nbp_cov = 0
# pvals: 0.00530347,0.915894,0.915894
# aggregated NONE
NESTED  ::::::::::::::::::::::::::<<<______________________________________>>>:::::::::::::::::::::::::
        :::::::::::::::::::::::::::::::::::::::::::::::::::::::::::::::::::::::::::::::::::::::::::::::

# RM_HELIX NESTED 84-90 95-101, nbp = 7 nbp_cov = 0
# pvals: 0.915894,0.915894,0.915894,0.915894,0.915894,0.915894,0.915894
# aggregated NONE
NESTED  :::::::::::::::::::::::::::::::::::::::::::::::::::::::::::::::::::::::::::::<<<<<<<____>>>>>>>
        :::::::::::::::::::::::::::::::::::::::::::::::::::::::::::::::::::::::::::::::::::::::::::::::
```
