## Supplementary material for "All-at-once RNA folding with 3D motif prediction framed by evolutionary information": RF02240_Xoo1.surv

```
2.672832	0.0416667
2.669811	0.0833333
2.263727	0.125
2.168974	0.166667
1.397415	0.208333
0.436351	0.25
-0.010342	1
&
3.955742	0.000225175
3.387225	0.000450349
3.102967	0.000675524
3.075894	0.000900698
2.886389	0.00157622
2.859316	0.00225175
2.710419	0.00247692
2.669811	0.00292727
2.629202	0.00315244
2.534450	0.00360279
2.466769	0.00405314
2.453233	0.00517901
2.426161	0.00562936
2.304335	0.00630489
2.263727	0.00653006
2.196046	0.00788111
2.168974	0.00990768
2.141902	0.0101329
2.101294	0.0105832
2.006541	0.0110336
1.789963	0.0112587
1.776427	0.0114839
1.749354	0.014186
1.722282	0.0164377
1.695210	0.0177888
1.451560	0.0191398
1.424487	0.0195902
1.397415	0.0204909
1.316199	0.0209412
1.289126	0.0220671
1.275590	0.0229678
1.262054	0.0240937
1.180837	0.024544
1.153765	0.0249944
1.140229	0.0254447
1.126693	0.0263454
1.072548	0.0265706
1.004868	0.0270209
0.977795	0.0279216
0.964259	0.028372
0.950723	0.0292727
0.923651	0.029723
0.855970	0.0303986
0.842434	0.0308489
0.828898	0.0310741
0.815362	0.0319748
0.747681	0.0322
0.734145	0.0328755
0.720609	0.0333258
0.707073	0.0342265
0.693537	0.0344517
0.680001	0.0358027
0.652929	0.0362531
0.639392	0.0364783
0.625856	0.0369286
0.598784	0.0371538
0.571712	0.037379
0.544640	0.0380545
0.531103	0.0385048
0.517567	0.0394055
0.504031	0.0396307
0.490495	0.0400811
0.476959	0.0405314
0.449887	0.0412069
0.436351	0.0430083
0.422814	0.0434587
0.409278	0.0436839
0.395742	0.043909
0.341598	0.0441342
0.314525	0.0445846
0.300989	0.0450349
0.287453	0.0454853
0.273917	0.0457104
0.246845	0.0466111
0.206236	0.0468363
0.192700	0.047737
0.165628	0.0479622
0.152092	0.0502139
0.138556	0.0508894
0.111484	0.0513398
0.097947	0.0526908
0.084411	0.0531412
0.070875	0.0542671
0.043803	0.0547174
0.030267	0.0565188
0.003195	0.105832
-0.010342	0.918262
-0.023878	0.918937
-0.037414	0.919162
-0.050950	0.920513
-0.064486	0.921414
-0.078022	0.923891
-0.091558	0.926818
-0.105094	0.92862
-0.118630	0.929295
-0.132167	0.930646
-0.145703	0.933348
-0.159239	0.934474
-0.172775	0.93605
-0.186311	0.936501
-0.213383	0.937176
-0.226919	0.937401
-0.240456	0.937627
-0.253992	0.938753
-0.267528	0.939203
-0.294600	0.941905
-0.308136	0.943256
-0.321672	0.943932
-0.335208	0.946408
-0.348745	0.947309
-0.362281	0.947985
-0.375817	0.948435
-0.389353	0.949111
-0.402889	0.949336
-0.416425	0.950462
-0.429961	0.951587
-0.443497	0.952038
-0.457034	0.953839
-0.470570	0.954515
-0.484106	0.955415
-0.497642	0.955641
-0.511178	0.958118
-0.524714	0.959243
-0.538250	0.959694
-0.578859	0.96172
-0.605931	0.963071
-0.619467	0.963522
-0.646539	0.963972
-0.673612	0.964197
-0.687148	0.964422
-0.700684	0.965323
-0.714220	0.966449
-0.727756	0.966899
-0.741292	0.967125
-0.768364	0.96735
-0.808973	0.96825
-0.836045	0.968476
-0.863117	0.969151
-0.903726	0.969601
-0.917262	0.969827
-0.930798	0.970502
-0.944334	0.970727
-0.971406	0.972078
-0.984942	0.973204
-1.012015	0.97388
-1.025551	0.97433
-1.039087	0.97478
-1.066159	0.975006
-1.079695	0.975681
-1.106767	0.975906
-1.120304	0.976357
-1.133840	0.978608
-1.147376	0.981311
-1.187984	0.981986
-1.201520	0.983337
-1.215056	0.984688
-1.255665	0.985364
-1.282737	0.985589
-1.323345	0.986264
-1.404562	0.986715
-1.418098	0.990092
-1.431634	0.990317
-1.445171	0.990543
-1.499315	0.990768
-1.526387	0.990993
-1.566996	0.991443
-1.648212	0.991894
-1.675285	0.992344
-1.688821	0.992794
-1.742965	0.99302
-1.756501	0.99347
-1.837718	0.994371
-1.864790	0.994821
-1.891863	0.995271
-1.918935	0.995497
-2.108441	0.995947
-2.230266	0.996172
-2.419771	0.997298
-2.460380	0.997523
-2.500988	0.998424
-2.528060	0.999775
-2.636349	1
&
5.282282	1.11982e-06
5.173993	2.23964e-06
4.903271	3.35946e-06
4.497187	4.47928e-06
4.470115	5.5991e-06
4.388898	6.71892e-06
4.267073	7.83875e-06
4.240001	1.11982e-05
4.226465	1.2318e-05
4.199393	1.34378e-05
4.172320	1.45577e-05
4.145248	1.67973e-05
4.091104	1.79171e-05
4.077568	2.01568e-05
4.064031	2.23964e-05
4.050495	2.35162e-05
4.036959	2.46361e-05
3.996351	2.57559e-05
3.982815	2.79955e-05
3.928670	3.24748e-05
3.901598	3.35946e-05
3.888062	3.47144e-05
3.860990	3.58343e-05
3.847453	3.80739e-05
3.833917	3.91937e-05
3.820381	4.3673e-05
3.806845	4.70325e-05
3.793309	4.81523e-05
3.779773	4.92721e-05
3.766237	5.37514e-05
3.752701	5.48712e-05
3.739164	5.82307e-05
3.725628	6.15901e-05
3.712092	6.83091e-05
3.698556	7.27884e-05
3.685020	7.61478e-05
3.671484	8.28667e-05
3.657948	8.39866e-05
3.644412	8.95857e-05
3.630875	9.29451e-05
3.617339	9.40649e-05
3.603803	9.74244e-05
3.590267	9.96641e-05
3.576731	0.000110862
3.563195	0.000113102
3.549659	0.000120941
3.536123	0.0001243
3.522587	0.000132139
3.509050	0.000136618
3.495514	0.000138858
3.481978	0.000150056
3.468442	0.000155655
3.454906	0.000164614
3.441370	0.000175812
3.427834	0.000180291
3.414298	0.00019037
3.400761	0.000199328
3.387225	0.000208287
3.373689	0.000218365
3.360153	0.000223964
3.346617	0.000227324
3.333081	0.000230683
3.319545	0.000245241
3.306009	0.000259798
3.292472	0.000273236
3.278936	0.000295633
3.265400	0.000322508
3.251864	0.000337066
3.238328	0.000360582
3.224792	0.000382979
3.211256	0.000412094
3.197720	0.000433371
3.184183	0.000461366
3.170647	0.000490482
3.157111	0.000511758
3.143575	0.000534155
3.130039	0.000546473
3.116503	0.000586786
3.102967	0.000613662
3.089431	0.000640538
3.075894	0.000668533
3.062358	0.000733483
3.048822	0.000761478
3.035286	0.000798432
3.021750	0.000840985
3.008214	0.000896976
2.994678	0.000947368
2.981142	0.00100224
2.967605	0.00106831
2.954069	0.00109966
2.940533	0.0011299
2.926997	0.00117245
2.913461	0.00120045
2.899925	0.00127548
2.886389	0.0013505
2.872853	0.0013897
2.859316	0.00144345
2.845780	0.00150056
2.832244	0.00154983
2.818708	0.00159798
2.805172	0.00163494
2.791636	0.00169205
2.778100	0.00175364
2.764564	0.00179843
2.751028	0.00184882
2.737491	0.00187122
2.723955	0.00193281
2.710419	0.00196976
2.696883	0.00201904
2.683347	0.00209966
2.669811	0.00216685
2.656275	0.00224636
2.642739	0.00232251
2.629202	0.0023953
2.615666	0.0024804
2.602130	0.00255655
2.588594	0.00262934
2.575058	0.00270325
2.561522	0.00279059
2.547986	0.00288354
2.534450	0.00297088
2.520913	0.00304255
2.507377	0.00317917
2.493841	0.00333371
2.480305	0.00345689
2.466769	0.00359798
2.453233	0.00370101
2.439697	0.00383875
2.426161	0.00394401
2.412624	0.00404927
2.399088	0.00414558
2.385552	0.00422172
2.372016	0.00434267
2.358480	0.00446025
2.344944	0.00456103
2.331408	0.00467189
2.317872	0.00477604
2.304335	0.00489922
2.290799	0.00501344
2.277263	0.00515006
2.263727	0.00530347
2.250191	0.00541881
2.236655	0.00556887
2.223119	0.00568309
2.209583	0.00584994
2.196046	0.00596641
2.182510	0.00616685
2.168974	0.00636394
2.155438	0.00650392
2.141902	0.00679843
2.128366	0.00705375
2.114830	0.00726876
2.101294	0.00750056
2.087758	0.00768309
2.074221	0.0078645
2.060685	0.00811086
2.047149	0.00831579
2.033613	0.00848824
2.020077	0.00865845
2.006541	0.00883539
1.993005	0.00896976
1.979469	0.00913438
1.965932	0.00928891
1.952396	0.00947144
1.938860	0.00957783
1.925324	0.00977268
1.911788	0.00991825
1.898252	0.0100526
1.884716	0.0101635
1.871180	0.0102441
1.857643	0.0104289
1.844107	0.0106349
1.830571	0.0108701
1.817035	0.01114
1.803499	0.0113359
1.789963	0.0115353
1.776427	0.0117077
1.762891	0.0119362
1.749354	0.0121859
1.735818	0.0123561
1.722282	0.0125801
1.708746	0.0128253
1.695210	0.0130426
1.681674	0.0132755
1.668138	0.0135622
1.654602	0.0137648
1.641065	0.0139451
1.627529	0.0140851
1.613993	0.0142755
1.600457	0.014486
1.586921	0.0146562
1.573385	0.0148432
1.559849	0.0150179
1.546313	0.0151948
1.532776	0.0153348
1.519240	0.0154815
1.505704	0.0157301
1.492168	0.0159462
1.478632	0.0162016
1.465096	0.0163964
1.451560	0.0166685
1.438024	0.0169261
1.424487	0.0171344
1.410951	0.0174177
1.397415	0.017598
1.383879	0.0179384
1.370343	0.0183393
1.356807	0.0186506
1.343271	0.0189037
1.329735	0.0191501
1.316199	0.0193695
1.302662	0.0196876
1.289126	0.0199474
1.275590	0.020187
1.262054	0.020477
1.248518	0.020748
1.234982	0.0210549
1.221446	0.0213561
1.207910	0.0216517
1.194373	0.0219104
1.180837	0.0222385
1.167301	0.0225319
1.153765	0.0228074
1.140229	0.0230336
1.126693	0.0232564
1.113157	0.0234546
1.099621	0.0236708
1.086084	0.0238443
1.072548	0.0240683
1.059012	0.0243035
1.045476	0.0245174
1.031940	0.024701
1.018404	0.0249071
1.004868	0.0251041
0.991332	0.0253651
0.977795	0.0256305
0.964259	0.0258802
0.950723	0.0260773
0.937187	0.026346
0.923651	0.026617
0.910115	0.0268623
0.896579	0.0271243
0.883043	0.0273595
0.869506	0.0275756
0.855970	0.0277917
0.842434	0.0280526
0.828898	0.0283001
0.815362	0.0285274
0.801826	0.028776
0.788290	0.0290146
0.774754	0.0292721
0.761217	0.0295834
0.747681	0.0298085
0.734145	0.0300616
0.720609	0.0303203
0.707073	0.0305924
0.693537	0.0308578
0.680001	0.0311344
0.666465	0.0313595
0.652929	0.0315745
0.639392	0.0318219
0.625856	0.0320862
0.612320	0.0323415
0.598784	0.03257
0.585248	0.0328522
0.571712	0.0331333
0.558176	0.0334132
0.544640	0.0336865
0.531103	0.033944
0.517567	0.034215
0.504031	0.0344311
0.490495	0.0347223
0.476959	0.0350034
0.463423	0.0352956
0.449887	0.0355487
0.436351	0.0358007
0.422814	0.0361209
0.409278	0.0365006
0.395742	0.0368488
0.382206	0.037262
0.368670	0.0376965
0.355134	0.0381489
0.341598	0.0385924
0.328062	0.0389295
0.314525	0.039206
0.300989	0.0395857
0.287453	0.0400246
0.273917	0.0404132
0.260381	0.0407592
0.246845	0.0412004
0.233309	0.0416461
0.219773	0.0420817
0.206236	0.0425969
0.192700	0.0432609
0.179164	0.043925
0.165628	0.0443897
0.152092	0.0449138
0.138556	0.0455868
0.125020	0.0464166
0.111484	0.0473113
0.097947	0.048224
0.084411	0.0490929
0.070875	0.0501187
0.057339	0.0513595
0.043803	0.0522721
0.030267	0.0533337
0.016731	0.0547805
0.003195	0.101892
-0.010342	0.915894
-0.023878	0.918219
-0.037414	0.92003
-0.050950	0.921885
-0.064486	0.924058
-0.078022	0.926503
-0.091558	0.929037
-0.105094	0.931367
-0.118630	0.933292
-0.132167	0.93542
-0.145703	0.937331
-0.159239	0.939069
-0.172775	0.940598
-0.186311	0.941985
-0.199847	0.94319
-0.213383	0.94425
-0.226919	0.945267
-0.240456	0.946375
-0.253992	0.94737
-0.267528	0.948318
-0.281064	0.949251
-0.294600	0.950299
-0.308136	0.95117
-0.321672	0.951962
-0.335208	0.952929
-0.348745	0.953972
-0.362281	0.95497
-0.375817	0.95587
-0.389353	0.956665
-0.402889	0.957597
-0.416425	0.95848
-0.429961	0.959224
-0.443497	0.960034
-0.457034	0.960861
-0.470570	0.961679
-0.484106	0.962446
-0.497642	0.96325
-0.511178	0.963983
-0.524714	0.964757
-0.538250	0.965443
-0.551786	0.966109
-0.565323	0.966741
-0.578859	0.967335
-0.592395	0.96791
-0.605931	0.968446
-0.619467	0.968918
-0.633003	0.969429
-0.646539	0.969863
-0.660075	0.970419
-0.673612	0.970848
-0.687148	0.971191
-0.700684	0.971611
-0.714220	0.972038
-0.727756	0.972358
-0.741292	0.972688
-0.754828	0.973066
-0.768364	0.973381
-0.781900	0.973699
-0.795437	0.973974
-0.808973	0.974288
-0.822509	0.974638
-0.836045	0.97499
-0.849581	0.97532
-0.863117	0.975693
-0.876653	0.97602
-0.890189	0.976358
-0.903726	0.97673
-0.917262	0.977031
-0.930798	0.977419
-0.944334	0.977736
-0.957870	0.978065
-0.971406	0.978366
-0.984942	0.97871
-0.998478	0.979095
-1.012015	0.979536
-1.025551	0.979894
-1.039087	0.98039
-1.052623	0.980795
-1.066159	0.981305
-1.079695	0.981773
-1.093231	0.982352
-1.106767	0.982849
-1.120304	0.983362
-1.133840	0.983772
-1.147376	0.984235
-1.160912	0.984698
-1.174448	0.985288
-1.187984	0.985918
-1.201520	0.986477
-1.215056	0.986976
-1.228593	0.98737
-1.242129	0.987735
-1.255665	0.988189
-1.269201	0.988513
-1.282737	0.988796
-1.296273	0.989045
-1.309809	0.989337
-1.323345	0.989618
-1.336882	0.989934
-1.350418	0.990188
-1.363954	0.99046
-1.377490	0.990673
-1.391026	0.990886
-1.404562	0.991065
-1.418098	0.991225
-1.431634	0.991458
-1.445171	0.991695
-1.458707	0.991882
-1.472243	0.992122
-1.485779	0.992375
-1.499315	0.99262
-1.512851	0.992845
-1.526387	0.993059
-1.539923	0.993185
-1.553459	0.993393
-1.566996	0.993535
-1.580532	0.993705
-1.594068	0.993833
-1.607604	0.993975
-1.621140	0.99415
-1.634676	0.994328
-1.648212	0.994449
-1.661748	0.994591
-1.675285	0.994727
-1.688821	0.994909
-1.702357	0.995039
-1.715893	0.995135
-1.729429	0.995239
-1.742965	0.995338
-1.756501	0.995439
-1.770037	0.995511
-1.783574	0.995604
-1.797110	0.995727
-1.810646	0.995806
-1.824182	0.995887
-1.837718	0.995966
-1.851254	0.996021
-1.864790	0.996101
-1.878326	0.996186
-1.891863	0.996259
-1.905399	0.996336
-1.918935	0.996389
-1.932471	0.996452
-1.946007	0.996539
-1.959543	0.996619
-1.973079	0.996684
-1.986615	0.996723
-2.000152	0.996776
-2.013688	0.996817
-2.027224	0.996862
-2.040760	0.996916
-2.054296	0.996976
-2.067832	0.997053
-2.081368	0.997103
-2.094904	0.997172
-2.108441	0.997221
-2.121977	0.997298
-2.135513	0.997343
-2.149049	0.997406
-2.162585	0.997437
-2.176121	0.997502
-2.189657	0.997529
-2.203193	0.997569
-2.216729	0.997626
-2.230266	0.99769
-2.243802	0.997735
-2.257338	0.997814
-2.270874	0.997888
-2.284410	0.997942
-2.297946	0.997999
-2.311482	0.998046
-2.325018	0.99809
-2.338555	0.998163
-2.352091	0.99823
-2.365627	0.99832
-2.379163	0.998351
-2.392699	0.998411
-2.406235	0.99846
-2.419771	0.998523
-2.433307	0.998595
-2.446844	0.998661
-2.460380	0.998709
-2.473916	0.998792
-2.487452	0.99887
-2.500988	0.998923
-2.514524	0.999001
-2.528060	0.999036
-2.541596	0.999082
-2.555133	0.999144
-2.568669	0.999169
-2.582205	0.999218
-2.595741	0.999262
-2.609277	0.999311
-2.622813	0.999336
-2.636349	0.999362
-2.649885	0.999399
-2.663422	0.999424
-2.676958	0.999465
-2.690494	0.999495
-2.704030	0.999532
-2.717566	0.999561
-2.731102	0.999574
-2.744638	0.999595
-2.758174	0.999619
-2.771711	0.999643
-2.785247	0.999666
-2.798783	0.99969
-2.812319	0.99971
-2.825855	0.99973
-2.839391	0.999761
-2.852927	0.999776
-2.866463	0.999795
-2.879999	0.999802
-2.893536	0.999828
-2.907072	0.99984
-2.920608	0.999847
-2.934144	0.999852
-2.947680	0.999869
-2.961216	0.99988
-2.974752	0.99989
-2.988288	0.999906
-3.001825	0.999912
-3.015361	0.999916
-3.028897	0.999925
-3.042433	0.999932
-3.055969	0.999938
-3.069505	0.999942
-3.083041	0.999945
-3.096577	0.999952
-3.123650	0.999959
-3.137186	0.99996
-3.150722	0.999971
-3.177794	0.999972
-3.191330	0.999974
-3.204866	0.999979
-3.218403	0.99998
-3.231939	0.999983
-3.245475	0.999984
-3.272547	0.999988
-3.299619	0.999989
-3.353764	0.999991
-3.394372	0.999993
-3.407908	0.999994
-3.462053	0.999996
-3.543270	0.999997
-3.759847	1
&
20.686390	1.89417e-34
20.672854	2.00005e-34
20.659318	2.11185e-34
20.645782	2.22989e-34
20.632245	2.35454e-34
20.618709	2.48615e-34
20.605173	2.62512e-34
20.591637	2.77186e-34
20.578101	2.92679e-34
20.564565	3.09039e-34
20.551029	3.26314e-34
20.537493	3.44554e-34
20.523957	3.63813e-34
20.510420	3.84149e-34
20.496884	4.05622e-34
20.483348	4.28295e-34
20.469812	4.52235e-34
20.456276	4.77513e-34
20.442740	5.04205e-34
20.429204	5.32388e-34
20.415668	5.62146e-34
20.402131	5.93568e-34
20.388595	6.26747e-34
20.375059	6.61779e-34
20.361523	6.9877e-34
20.347987	7.37829e-34
20.334451	7.7907e-34
20.320915	8.22617e-34
20.307379	8.68598e-34
20.293842	9.17149e-34
20.280306	9.68413e-34
20.266770	1.02254e-33
20.253234	1.0797e-33
20.239698	1.14005e-33
20.226162	1.20377e-33
20.212626	1.27106e-33
20.199090	1.3421e-33
20.185553	1.41712e-33
20.172017	1.49633e-33
20.158481	1.57997e-33
20.144945	1.66828e-33
20.131409	1.76153e-33
20.117873	1.85999e-33
20.104337	1.96395e-33
20.090801	2.07373e-33
20.077264	2.18964e-33
20.063728	2.31202e-33
20.050192	2.44125e-33
20.036656	2.57771e-33
20.023120	2.72179e-33
20.009584	2.87392e-33
19.996048	3.03455e-33
19.982512	3.20417e-33
19.968975	3.38326e-33
19.955439	3.57236e-33
19.941903	3.77204e-33
19.928367	3.98287e-33
19.914831	4.20549e-33
19.901295	4.44055e-33
19.887759	4.68874e-33
19.874223	4.95081e-33
19.860687	5.22753e-33
19.847150	5.51972e-33
19.833614	5.82823e-33
19.820078	6.15399e-33
19.806542	6.49795e-33
19.793006	6.86114e-33
19.779470	7.24463e-33
19.765934	7.64956e-33
19.752398	8.07711e-33
19.738861	8.52856e-33
19.725325	9.00525e-33
19.711789	9.50857e-33
19.698253	1.004e-32
19.684717	1.06012e-32
19.671181	1.11937e-32
19.657645	1.18194e-32
19.644109	1.248e-32
19.630572	1.31775e-32
19.617036	1.3914e-32
19.603500	1.46917e-32
19.589964	1.55128e-32
19.576428	1.63799e-32
19.562892	1.72954e-32
19.549356	1.8262e-32
19.535820	1.92827e-32
19.522283	2.03605e-32
19.508747	2.14985e-32
19.495211	2.27e-32
19.481675	2.39688e-32
19.468139	2.53084e-32
19.454603	2.67229e-32
19.441067	2.82165e-32
19.427531	2.97935e-32
19.413994	3.14587e-32
19.400458	3.3217e-32
19.386922	3.50735e-32
19.373386	3.70338e-32
19.359850	3.91036e-32
19.346314	4.12891e-32
19.332778	4.35968e-32
19.319242	4.60334e-32
19.305705	4.86062e-32
19.292169	5.13229e-32
19.278633	5.41913e-32
19.265097	5.722e-32
19.251561	6.04181e-32
19.238025	6.37948e-32
19.224489	6.73603e-32
19.210953	7.1125e-32
19.197417	7.51002e-32
19.183880	7.92975e-32
19.170344	8.37294e-32
19.156808	8.8409e-32
19.143272	9.33501e-32
19.129736	9.85673e-32
19.116200	1.04076e-31
19.102664	1.09893e-31
19.089128	1.16035e-31
19.075591	1.2252e-31
19.062055	1.29367e-31
19.048519	1.36597e-31
19.034983	1.44232e-31
19.021447	1.52292e-31
19.007911	1.60804e-31
18.994375	1.69791e-31
18.980839	1.7928e-31
18.967302	1.893e-31
18.953766	1.99879e-31
18.940230	2.1105e-31
18.926694	2.22845e-31
18.913158	2.353e-31
18.899622	2.4845e-31
18.886086	2.62335e-31
18.872550	2.76997e-31
18.859013	2.92477e-31
18.845477	3.08823e-31
18.831941	3.26083e-31
18.818405	3.44306e-31
18.804869	3.63549e-31
18.791333	3.83866e-31
18.777797	4.05319e-31
18.764261	4.27972e-31
18.750724	4.5189e-31
18.737188	4.77144e-31
18.723652	5.0381e-31
18.710116	5.31966e-31
18.696580	5.61696e-31
18.683044	5.93087e-31
18.669508	6.26233e-31
18.655972	6.6123e-31
18.642435	6.98184e-31
18.628899	7.37203e-31
18.615363	7.78402e-31
18.601827	8.21904e-31
18.588291	8.67836e-31
18.574755	9.16336e-31
18.561219	9.67546e-31
18.547683	1.02162e-30
18.534146	1.07871e-30
18.520610	1.139e-30
18.507074	1.20265e-30
18.493538	1.26986e-30
18.480002	1.34082e-30
18.466466	1.41576e-30
18.452930	1.49488e-30
18.439394	1.57842e-30
18.425858	1.66663e-30
18.412321	1.75977e-30
18.398785	1.85811e-30
18.385249	1.96195e-30
18.371713	2.07159e-30
18.358177	2.18736e-30
18.344641	2.3096e-30
18.331105	2.43867e-30
18.317569	2.57495e-30
18.304032	2.71885e-30
18.290496	2.87079e-30
18.276960	3.03122e-30
18.263424	3.20062e-30
18.249888	3.37948e-30
18.236352	3.56833e-30
18.222816	3.76774e-30
18.209280	3.9783e-30
18.195743	4.20062e-30
18.182207	4.43536e-30
18.168671	4.68322e-30
18.155135	4.94493e-30
18.141599	5.22127e-30
18.128063	5.51305e-30
18.114527	5.82113e-30
18.100991	6.14643e-30
18.087454	6.48991e-30
18.073918	6.85258e-30
18.060382	7.23552e-30
18.046846	7.63986e-30
18.033310	8.06679e-30
18.019774	8.51758e-30
18.006238	8.99355e-30
17.992702	9.49613e-30
17.979165	1.00268e-29
17.965629	1.05871e-29
17.952093	1.11787e-29
17.938557	1.18034e-29
17.925021	1.2463e-29
17.911485	1.31594e-29
17.897949	1.38948e-29
17.884413	1.46713e-29
17.870876	1.54911e-29
17.857340	1.63568e-29
17.843804	1.72708e-29
17.830268	1.82359e-29
17.816732	1.92549e-29
17.803196	2.03309e-29
17.789660	2.1467e-29
17.776124	2.26666e-29
17.762588	2.39332e-29
17.749051	2.52706e-29
17.735515	2.66827e-29
17.721979	2.81737e-29
17.708443	2.97481e-29
17.694907	3.14104e-29
17.681371	3.31656e-29
17.667835	3.50189e-29
17.654299	3.69757e-29
17.640762	3.90419e-29
17.627226	4.12235e-29
17.613690	4.3527e-29
17.600154	4.59593e-29
17.586618	4.85274e-29
17.573082	5.12391e-29
17.559546	5.41022e-29
17.546010	5.71254e-29
17.532473	6.03175e-29
17.518937	6.36879e-29
17.505401	6.72467e-29
17.491865	7.10043e-29
17.478329	7.49719e-29
17.464793	7.91612e-29
17.451257	8.35845e-29
17.437721	8.82551e-29
17.424184	9.31865e-29
17.410648	9.83936e-29
17.397112	1.03892e-28
17.383576	1.09697e-28
17.370040	1.15826e-28
17.356504	1.22298e-28
17.342968	1.29132e-28
17.329432	1.36348e-28
17.315895	1.43966e-28
17.302359	1.52011e-28
17.288823	1.60504e-28
17.275287	1.69473e-28
17.261751	1.78942e-28
17.248215	1.88941e-28
17.234679	1.99498e-28
17.221143	2.10645e-28
17.207606	2.22416e-28
17.194070	2.34843e-28
17.180534	2.47965e-28
17.166998	2.6182e-28
17.153462	2.7645e-28
17.139926	2.91897e-28
17.126390	3.08206e-28
17.112854	3.25428e-28
17.099317	3.43611e-28
17.085781	3.6281e-28
17.072245	3.83082e-28
17.058709	4.04487e-28
17.045173	4.27087e-28
17.031637	4.50951e-28
17.018101	4.76147e-28
17.004565	5.02752e-28
16.991029	5.30843e-28
16.977492	5.60503e-28
16.963956	5.91821e-28
16.950420	6.24888e-28
16.936884	6.59803e-28
16.923348	6.96669e-28
16.909812	7.35594e-28
16.896276	7.76694e-28
16.882740	8.20091e-28
16.869203	8.65912e-28
16.855667	9.14294e-28
16.842131	9.65378e-28
16.828595	1.01932e-27
16.815059	1.07627e-27
16.801523	1.1364e-27
16.787987	1.1999e-27
16.774451	1.26694e-27
16.760914	1.33772e-27
16.747378	1.41247e-27
16.733842	1.49138e-27
16.720306	1.57471e-27
16.706770	1.66269e-27
16.693234	1.75559e-27
16.679698	1.85368e-27
16.666162	1.95725e-27
16.652625	2.0666e-27
16.639089	2.18207e-27
16.625553	2.30398e-27
16.612017	2.43271e-27
16.598481	2.56862e-27
16.584945	2.71214e-27
16.571409	2.86367e-27
16.557873	3.02366e-27
16.544336	3.19259e-27
16.530800	3.37097e-27
16.517264	3.5593e-27
16.503728	3.75816e-27
16.490192	3.96813e-27
16.476656	4.18983e-27
16.463120	4.42392e-27
16.449584	4.67108e-27
16.436047	4.93205e-27
16.422511	5.2076e-27
16.408975	5.49855e-27
16.395439	5.80575e-27
16.381903	6.13011e-27
16.368367	6.4726e-27
16.354831	6.83421e-27
16.341295	7.21603e-27
16.327759	7.61918e-27
16.314222	8.04486e-27
16.300686	8.49431e-27
16.287150	8.96887e-27
16.273614	9.46995e-27
16.260078	9.99902e-27
16.246542	1.05576e-26
16.233006	1.11475e-26
16.219470	1.17703e-26
16.205933	1.24278e-26
16.192397	1.31222e-26
16.178861	1.38553e-26
16.165325	1.46293e-26
16.151789	1.54466e-26
16.138253	1.63096e-26
16.124717	1.72207e-26
16.111181	1.81828e-26
16.097644	1.91986e-26
16.084108	2.02712e-26
16.070572	2.14036e-26
16.057036	2.25994e-26
16.043500	2.38619e-26
16.029964	2.5195e-26
16.016428	2.66025e-26
16.002892	2.80887e-26
15.989355	2.96579e-26
15.975819	3.13148e-26
15.962283	3.30642e-26
15.948747	3.49113e-26
15.935211	3.68616e-26
15.921675	3.89209e-26
15.908139	4.10952e-26
15.894603	4.3391e-26
15.881066	4.5815e-26
15.867530	4.83745e-26
15.853994	5.10769e-26
15.840458	5.39303e-26
15.826922	5.6943e-26
15.813386	6.01241e-26
15.799850	6.34829e-26
15.786314	6.70293e-26
15.772777	7.07738e-26
15.759241	7.47274e-26
15.745705	7.8902e-26
15.732169	8.33097e-26
15.718633	8.79636e-26
15.705097	9.28775e-26
15.691561	9.80659e-26
15.678025	1.03544e-25
15.664488	1.09328e-25
15.650952	1.15436e-25
15.637416	1.21884e-25
15.623880	1.28693e-25
15.610344	1.35882e-25
15.596808	1.43473e-25
15.583272	1.51487e-25
15.569736	1.5995e-25
15.556200	1.68885e-25
15.542663	1.78319e-25
15.529127	1.8828e-25
15.515591	1.98797e-25
15.502055	2.09902e-25
15.488519	2.21628e-25
15.474983	2.34008e-25
15.461447	2.4708e-25
15.447911	2.60882e-25
15.434374	2.75455e-25
15.420838	2.90842e-25
15.407302	3.07088e-25
15.393766	3.24242e-25
15.380230	3.42354e-25
15.366694	3.61478e-25
15.353158	3.8167e-25
15.339622	4.0299e-25
15.326085	4.25501e-25
15.312549	4.49269e-25
15.299013	4.74364e-25
15.285477	5.00862e-25
15.271941	5.28839e-25
15.258405	5.58379e-25
15.244869	5.8957e-25
15.231333	6.22502e-25
15.217796	6.57274e-25
15.204260	6.93988e-25
15.190724	7.32752e-25
15.177188	7.73682e-25
15.163652	8.16898e-25
15.150116	8.62528e-25
15.136580	9.10706e-25
15.123044	9.61576e-25
15.109507	1.01529e-24
15.095971	1.072e-24
15.082435	1.13188e-24
15.068899	1.1951e-24
15.055363	1.26185e-24
15.041827	1.33233e-24
15.028291	1.40675e-24
15.014755	1.48533e-24
15.001218	1.56829e-24
14.987682	1.65589e-24
14.974146	1.74838e-24
14.960610	1.84604e-24
14.947074	1.94915e-24
14.933538	2.05802e-24
14.920002	2.17297e-24
14.906466	2.29434e-24
14.892930	2.42249e-24
14.879393	2.55779e-24
14.865857	2.70066e-24
14.852321	2.8515e-24
14.838785	3.01077e-24
14.825249	3.17893e-24
14.811713	3.35649e-24
14.798177	3.54396e-24
14.784641	3.7419e-24
14.771104	3.9509e-24
14.757568	4.17157e-24
14.744032	4.40456e-24
14.730496	4.65057e-24
14.716960	4.91032e-24
14.703424	5.18457e-24
14.689888	5.47414e-24
14.676352	5.77988e-24
14.662815	6.1027e-24
14.649279	6.44355e-24
14.635743	6.80343e-24
14.622207	7.18341e-24
14.608671	7.58462e-24
14.595135	8.00823e-24
14.581599	8.4555e-24
14.568063	8.92774e-24
14.554526	9.42636e-24
14.540990	9.95283e-24
14.527454	1.05087e-23
14.513918	1.10956e-23
14.500382	1.17153e-23
14.486846	1.23696e-23
14.473310	1.30604e-23
14.459774	1.37899e-23
14.446237	1.456e-23
14.432701	1.53732e-23
14.419165	1.62318e-23
14.405629	1.71383e-23
14.392093	1.80955e-23
14.378557	1.91061e-23
14.365021	2.01731e-23
14.351485	2.12997e-23
14.337948	2.24893e-23
14.324412	2.37453e-23
14.310876	2.50714e-23
14.297340	2.64716e-23
14.283804	2.79499e-23
14.270268	2.95109e-23
14.256732	3.1159e-23
14.243196	3.28991e-23
14.229659	3.47364e-23
14.216123	3.66763e-23
14.202587	3.87246e-23
14.189051	4.08872e-23
14.175515	4.31706e-23
14.161979	4.55815e-23
14.148443	4.8127e-23
14.134907	5.08147e-23
14.121371	5.36525e-23
14.107834	5.66488e-23
14.094298	5.98123e-23
14.080762	6.31525e-23
14.067226	6.66793e-23
14.053690	7.04029e-23
14.040154	7.43346e-23
14.026618	7.84857e-23
14.013082	8.28687e-23
13.999545	8.74964e-23
13.986009	9.23825e-23
13.972473	9.75415e-23
13.958937	1.02989e-22
13.945401	1.0874e-22
13.931865	1.14812e-22
13.918329	1.21224e-22
13.904793	1.27993e-22
13.891256	1.3514e-22
13.877720	1.42687e-22
13.864184	1.50655e-22
13.850648	1.59068e-22
13.837112	1.67951e-22
13.823576	1.77329e-22
13.810040	1.87231e-22
13.796504	1.97687e-22
13.782967	2.08726e-22
13.769431	2.20381e-22
13.755895	2.32687e-22
13.742359	2.45681e-22
13.728823	2.594e-22
13.715287	2.73885e-22
13.701751	2.89178e-22
13.688215	3.05326e-22
13.674678	3.22375e-22
13.661142	3.40377e-22
13.647606	3.59383e-22
13.634070	3.79451e-22
13.620534	4.00639e-22
13.606998	4.2301e-22
13.593462	4.4663e-22
13.579926	4.71569e-22
13.566389	4.97901e-22
13.552853	5.25702e-22
13.539317	5.55057e-22
13.525781	5.8605e-22
13.512245	6.18773e-22
13.498709	6.53324e-22
13.485173	6.89803e-22
13.471637	7.2832e-22
13.458101	7.68986e-22
13.444564	8.11924e-22
13.431028	8.57259e-22
13.417492	9.05125e-22
13.403956	9.55663e-22
13.390420	1.00902e-21
13.376884	1.06536e-21
13.363348	1.12485e-21
13.349812	1.18765e-21
13.336275	1.25397e-21
13.322739	1.32398e-21
13.309203	1.3979e-21
13.295667	1.47595e-21
13.282131	1.55836e-21
13.268595	1.64537e-21
13.255059	1.73724e-21
13.241523	1.83424e-21
13.227986	1.93665e-21
13.214450	2.04478e-21
13.200914	2.15894e-21
13.187378	2.27948e-21
13.173842	2.40675e-21
13.160306	2.54112e-21
13.146770	2.683e-21
13.133234	2.8328e-21
13.119697	2.99096e-21
13.106161	3.15795e-21
13.092625	3.33426e-21
13.079089	3.52041e-21
13.065553	3.71696e-21
13.052017	3.92448e-21
13.038481	4.14359e-21
13.024945	4.37492e-21
13.011408	4.61918e-21
12.997872	4.87706e-21
12.984336	5.14935e-21
12.970800	5.43683e-21
12.957264	5.74037e-21
12.943728	6.06085e-21
12.930192	6.39921e-21
12.916656	6.75647e-21
12.903119	7.13367e-21
12.889583	7.53193e-21
12.876047	7.95243e-21
12.862511	8.39639e-21
12.848975	8.86514e-21
12.835439	9.36006e-21
12.821903	9.8826e-21
12.808367	1.04343e-20
12.794830	1.10168e-20
12.781294	1.16319e-20
12.767758	1.22812e-20
12.754222	1.29668e-20
12.740686	1.36907e-20
12.727150	1.4455e-20
12.713614	1.52619e-20
12.700078	1.61139e-20
12.686542	1.70135e-20
12.673005	1.79633e-20
12.659469	1.89661e-20
12.645933	2.00248e-20
12.632397	2.11427e-20
12.618861	2.23229e-20
12.605325	2.35691e-20
12.591789	2.48848e-20
12.578253	2.62739e-20
12.564716	2.77406e-20
12.551180	2.92892e-20
12.537644	3.09242e-20
12.524108	3.26504e-20
12.510572	3.4473e-20
12.497036	3.63973e-20
12.483500	3.84291e-20
12.469964	4.05742e-20
12.456427	4.28391e-20
12.442891	4.52304e-20
12.429355	4.77552e-20
12.415819	5.04209e-20
12.402283	5.32354e-20
12.388747	5.6207e-20
12.375211	5.93444e-20
12.361675	6.2657e-20
12.348138	6.61544e-20
12.334602	6.98471e-20
12.321066	7.37459e-20
12.307530	7.78622e-20
12.293994	8.22083e-20
12.280458	8.6797e-20
12.266922	9.16418e-20
12.253386	9.6757e-20
12.239849	1.02158e-19
12.226313	1.0786e-19
12.212777	1.1388e-19
12.199241	1.20237e-19
12.185705	1.26948e-19
12.172169	1.34033e-19
12.158633	1.41514e-19
12.145097	1.49413e-19
12.131560	1.57753e-19
12.118024	1.66558e-19
12.104488	1.75854e-19
12.090952	1.85669e-19
12.077416	1.96032e-19
12.063880	2.06973e-19
12.050344	2.18525e-19
12.036808	2.30722e-19
12.023272	2.43599e-19
12.009735	2.57195e-19
11.996199	2.7155e-19
11.982663	2.86705e-19
11.969127	3.02707e-19
11.955591	3.19601e-19
11.942055	3.37439e-19
11.928519	3.56272e-19
11.914983	3.76156e-19
11.901446	3.97149e-19
11.887910	4.19314e-19
11.874374	4.42716e-19
11.860838	4.67424e-19
11.847302	4.93511e-19
11.833766	5.21053e-19
11.820230	5.50133e-19
11.806694	5.80835e-19
11.793157	6.1325e-19
11.779621	6.47475e-19
11.766085	6.83609e-19
11.752549	7.21759e-19
11.739013	7.62039e-19
11.725477	8.04566e-19
11.711941	8.49466e-19
11.698405	8.96872e-19
11.684868	9.46923e-19
11.671332	9.99767e-19
11.657796	1.05556e-18
11.644260	1.11447e-18
11.630724	1.17666e-18
11.617188	1.24232e-18
11.603652	1.31165e-18
11.590116	1.38484e-18
11.576579	1.46212e-18
11.563043	1.54372e-18
11.549507	1.62986e-18
11.535971	1.72081e-18
11.522435	1.81684e-18
11.508899	1.91822e-18
11.495363	2.02526e-18
11.481827	2.13828e-18
11.468290	2.2576e-18
11.454754	2.38358e-18
11.441218	2.51658e-18
11.427682	2.65701e-18
11.414146	2.80527e-18
11.400610	2.96181e-18
11.387074	3.12707e-18
11.373538	3.30156e-18
11.360002	3.48579e-18
11.346465	3.68029e-18
11.332929	3.88565e-18
11.319393	4.10246e-18
11.305857	4.33137e-18
11.292321	4.57305e-18
11.278785	4.82822e-18
11.265249	5.09762e-18
11.251713	5.38205e-18
11.238176	5.68235e-18
11.224640	5.9994e-18
11.211104	6.33415e-18
11.197568	6.68756e-18
11.184032	7.0607e-18
11.170496	7.45465e-18
11.156960	7.87058e-18
11.143424	8.30971e-18
11.129887	8.77335e-18
11.116351	9.26284e-18
11.102815	9.77965e-18
11.089279	1.03253e-17
11.075743	1.09014e-17
11.062207	1.15096e-17
11.048671	1.21517e-17
11.035135	1.28297e-17
11.021598	1.35455e-17
11.008062	1.43012e-17
10.994526	1.50991e-17
10.980990	1.59415e-17
10.967454	1.68308e-17
10.953918	1.77698e-17
10.940382	1.87612e-17
10.926846	1.98079e-17
10.913309	2.09129e-17
10.899773	2.20796e-17
10.886237	2.33114e-17
10.872701	2.46119e-17
10.859165	2.59849e-17
10.845629	2.74346e-17
10.832093	2.8965e-17
10.818557	3.05809e-17
10.805020	3.22869e-17
10.791484	3.4088e-17
10.777948	3.59897e-17
10.764412	3.79974e-17
10.750876	4.0117e-17
10.737340	4.23549e-17
10.723804	4.47177e-17
10.710268	4.72122e-17
10.696731	4.98458e-17
10.683195	5.26264e-17
10.669659	5.5562e-17
10.656123	5.86614e-17
10.642587	6.19336e-17
10.629051	6.53884e-17
10.615515	6.90358e-17
10.601979	7.28867e-17
10.588443	7.69524e-17
10.574906	8.12448e-17
10.561370	8.57766e-17
10.547834	9.05612e-17
10.534298	9.56126e-17
10.520762	1.00946e-16
10.507226	1.06576e-16
10.493690	1.12521e-16
10.480154	1.18797e-16
10.466617	1.25423e-16
10.453081	1.32419e-16
10.439545	1.39805e-16
10.426009	1.47603e-16
10.412473	1.55835e-16
10.398937	1.64527e-16
10.385401	1.73703e-16
10.371865	1.83392e-16
10.358328	1.9362e-16
10.344792	2.04419e-16
10.331256	2.1582e-16
10.317720	2.27857e-16
10.304184	2.40565e-16
10.290648	2.53982e-16
10.277112	2.68147e-16
10.263576	2.83102e-16
10.250039	2.98891e-16
10.236503	3.1556e-16
10.222967	3.33159e-16
10.209431	3.51739e-16
10.195895	3.71356e-16
10.182359	3.92066e-16
10.168823	4.13931e-16
10.155287	4.37015e-16
10.141750	4.61386e-16
10.128214	4.87116e-16
10.114678	5.14281e-16
10.101142	5.42961e-16
10.087606	5.7324e-16
10.074070	6.05207e-16
10.060534	6.38956e-16
10.046998	6.74588e-16
10.033461	7.12206e-16
10.019925	7.51921e-16
10.006389	7.93851e-16
9.992853	8.38119e-16
9.979317	8.84854e-16
9.965781	9.34196e-16
9.952245	9.86288e-16
9.938709	1.04129e-15
9.925173	1.09935e-15
9.911636	1.16065e-15
9.898100	1.22537e-15
9.884564	1.29369e-15
9.871028	1.36583e-15
9.857492	1.44198e-15
9.843956	1.52239e-15
9.830420	1.60727e-15
9.816884	1.69689e-15
9.803347	1.7915e-15
9.789811	1.89139e-15
9.776275	1.99685e-15
9.762739	2.10818e-15
9.749203	2.22573e-15
9.735667	2.34982e-15
9.722131	2.48083e-15
9.708595	2.61915e-15
9.695058	2.76518e-15
9.681522	2.91934e-15
9.667986	3.0821e-15
9.654450	3.25394e-15
9.640914	3.43535e-15
9.627378	3.62687e-15
9.613842	3.82907e-15
9.600306	4.04254e-15
9.586769	4.26791e-15
9.573233	4.50584e-15
9.559697	4.75704e-15
9.546161	5.02223e-15
9.532625	5.30221e-15
9.519089	5.59779e-15
9.505553	5.90985e-15
9.492017	6.2393e-15
9.478480	6.58712e-15
9.464944	6.95432e-15
9.451408	7.34198e-15
9.437872	7.75126e-15
9.424336	8.18334e-15
9.410800	8.6395e-15
9.397264	9.12109e-15
9.383728	9.62952e-15
9.370191	1.01663e-14
9.356655	1.0733e-14
9.343119	1.13312e-14
9.329583	1.19628e-14
9.316047	1.26296e-14
9.302511	1.33336e-14
9.288975	1.40768e-14
9.275439	1.48614e-14
9.261902	1.56897e-14
9.248366	1.65642e-14
9.234830	1.74875e-14
9.221294	1.84621e-14
9.207758	1.94911e-14
9.194222	2.05775e-14
9.180686	2.17243e-14
9.167150	2.29351e-14
9.153614	2.42134e-14
9.140077	2.55628e-14
9.126541	2.69875e-14
9.113005	2.84915e-14
9.099469	3.00794e-14
9.085933	3.17557e-14
9.072397	3.35255e-14
9.058861	3.53938e-14
9.045325	3.73663e-14
9.031788	3.94486e-14
9.018252	4.1647e-14
9.004716	4.39679e-14
8.991180	4.6418e-14
8.977644	4.90047e-14
8.964108	5.17355e-14
8.950572	5.46184e-14
8.937036	5.7662e-14
8.923499	6.08751e-14
8.909963	6.42672e-14
8.896427	6.78484e-14
8.882891	7.1629e-14
8.869355	7.56202e-14
8.855819	7.98338e-14
8.842283	8.42821e-14
8.828747	8.89782e-14
8.815210	9.3936e-14
8.801674	9.91699e-14
8.788138	1.04695e-13
8.774602	1.10529e-13
8.761066	1.16687e-13
8.747530	1.23188e-13
8.733994	1.30052e-13
8.720458	1.37297e-13
8.706921	1.44947e-13
8.693385	1.53022e-13
8.679849	1.61547e-13
8.666313	1.70547e-13
8.652777	1.80049e-13
8.639241	1.90079e-13
8.625705	2.00668e-13
8.612169	2.11847e-13
8.598632	2.23649e-13
8.585096	2.36108e-13
8.571560	2.49261e-13
8.558024	2.63146e-13
8.544488	2.77805e-13
8.530952	2.9328e-13
8.517416	3.09617e-13
8.503880	3.26864e-13
8.490344	3.45071e-13
8.476807	3.64293e-13
8.463271	3.84584e-13
8.449735	4.06006e-13
8.436199	4.28621e-13
8.422663	4.52494e-13
8.409127	4.77698e-13
8.395591	5.04305e-13
8.382055	5.32393e-13
8.368518	5.62046e-13
8.354982	5.93349e-13
8.341446	6.26396e-13
8.327910	6.61283e-13
8.314374	6.98112e-13
8.300838	7.36992e-13
8.287302	7.78037e-13
8.273766	8.21367e-13
8.260229	8.67109e-13
8.246693	9.15398e-13
8.233157	9.66376e-13
8.219621	1.02019e-12
8.206085	1.077e-12
8.192549	1.13698e-12
8.179013	1.20029e-12
8.165477	1.26713e-12
8.151940	1.33769e-12
8.138404	1.41218e-12
8.124868	1.49081e-12
8.111332	1.57383e-12
8.097796	1.66146e-12
8.084260	1.75397e-12
8.070724	1.85163e-12
8.057188	1.95473e-12
8.043651	2.06356e-12
8.030115	2.17846e-12
8.016579	2.29975e-12
8.003043	2.42779e-12
7.989507	2.56295e-12
7.975971	2.70564e-12
7.962435	2.85628e-12
7.948899	3.01529e-12
7.935362	3.18316e-12
7.921826	3.36037e-12
7.908290	3.54744e-12
7.894754	3.74492e-12
7.881218	3.95339e-12
7.867682	4.17347e-12
7.854146	4.40579e-12
7.840610	4.65104e-12
7.827073	4.90994e-12
7.813537	5.18325e-12
7.800001	5.47176e-12
7.786465	5.77633e-12
7.772929	6.09785e-12
7.759393	6.43725e-12
7.745857	6.79555e-12
7.732321	7.17378e-12
7.718785	7.57305e-12
7.705248	7.99454e-12
7.691712	8.43948e-12
7.678176	8.90917e-12
7.664640	9.405e-12
7.651104	9.92842e-12
7.637568	1.0481e-11
7.624032	1.10642e-11
7.610496	1.16799e-11
7.596959	1.23299e-11
7.583423	1.30161e-11
7.569887	1.37404e-11
7.556351	1.4505e-11
7.542815	1.53121e-11
7.529279	1.61641e-11
7.515743	1.70635e-11
7.502207	1.8013e-11
7.488670	1.90152e-11
7.475134	2.00732e-11
7.461598	2.11901e-11
7.448062	2.2369e-11
7.434526	2.36136e-11
7.420990	2.49273e-11
7.407454	2.63142e-11
7.393918	2.77781e-11
7.380381	2.93235e-11
7.366845	3.09548e-11
7.353309	3.26768e-11
7.339773	3.44946e-11
7.326237	3.64135e-11
7.312701	3.8439e-11
7.299165	4.05772e-11
7.285629	4.28343e-11
7.272092	4.52169e-11
7.258556	4.7732e-11
7.245020	5.03869e-11
7.231484	5.31895e-11
7.217948	5.61478e-11
7.204412	5.92707e-11
7.190876	6.25671e-11
7.177340	6.60468e-11
7.163803	6.972e-11
7.150267	7.35973e-11
7.136731	7.76902e-11
7.123195	8.20106e-11
7.109659	8.65712e-11
7.096123	9.13853e-11
7.082587	9.6467e-11
7.069051	1.01831e-10
7.055515	1.07493e-10
7.041978	1.1347e-10
7.028442	1.1978e-10
7.014906	1.26439e-10
7.001370	1.33469e-10
6.987834	1.4089e-10
6.974298	1.48723e-10
6.960762	1.56992e-10
6.947226	1.65719e-10
6.933689	1.74932e-10
6.920153	1.84657e-10
6.906617	1.94922e-10
6.893081	2.05758e-10
6.879545	2.17195e-10
6.866009	2.29268e-10
6.852473	2.42012e-10
6.838937	2.55464e-10
6.825400	2.69664e-10
6.811864	2.84652e-10
6.798328	3.00472e-10
6.784792	3.17172e-10
6.771256	3.34799e-10
6.757720	3.53406e-10
6.744184	3.73046e-10
6.730648	3.93777e-10
6.717111	4.15659e-10
6.703575	4.38757e-10
6.690039	4.63138e-10
6.676503	4.88873e-10
6.662967	5.16037e-10
6.649431	5.44709e-10
6.635895	5.74974e-10
6.622359	6.0692e-10
6.608822	6.40639e-10
6.595286	6.76231e-10
6.581750	7.138e-10
6.568214	7.53454e-10
6.554678	7.9531e-10
6.541142	8.3949e-10
6.527606	8.86122e-10
6.514070	9.35344e-10
6.500533	9.87298e-10
6.486997	1.04214e-09
6.473461	1.10002e-09
6.459925	1.16111e-09
6.446389	1.2256e-09
6.432853	1.29367e-09
6.419317	1.36551e-09
6.405781	1.44134e-09
6.392244	1.52138e-09
6.378708	1.60587e-09
6.365172	1.69504e-09
6.351636	1.78916e-09
6.338100	1.8885e-09
6.324564	1.99335e-09
6.311028	2.10403e-09
6.297492	2.22084e-09
6.283956	2.34414e-09
6.270419	2.47427e-09
6.256883	2.61163e-09
6.243347	2.7566e-09
6.229811	2.90962e-09
6.216275	3.07112e-09
6.202739	3.24159e-09
6.189203	3.42151e-09
6.175667	3.61141e-09
6.162130	3.81184e-09
6.148594	4.02339e-09
6.135058	4.24667e-09
6.121522	4.48233e-09
6.107986	4.73106e-09
6.094450	4.99358e-09
6.080914	5.27066e-09
6.067378	5.5631e-09
6.053841	5.87176e-09
6.040305	6.19753e-09
6.026769	6.54136e-09
6.013233	6.90425e-09
5.999697	7.28725e-09
5.986161	7.69149e-09
5.972625	8.11813e-09
5.959089	8.56842e-09
5.945552	9.04366e-09
5.932016	9.54524e-09
5.918480	1.00746e-08
5.904944	1.06333e-08
5.891408	1.1223e-08
5.877872	1.18454e-08
5.864336	1.25022e-08
5.850800	1.31954e-08
5.837263	1.3927e-08
5.823727	1.46992e-08
5.810191	1.55141e-08
5.796655	1.63742e-08
5.783119	1.72819e-08
5.769583	1.82399e-08
5.756047	1.92509e-08
5.742511	2.03179e-08
5.728974	2.1444e-08
5.715438	2.26325e-08
5.701902	2.38868e-08
5.688366	2.52105e-08
5.674830	2.66075e-08
5.661294	2.80818e-08
5.647758	2.96377e-08
5.634222	3.12798e-08
5.620686	3.30128e-08
5.607149	3.48417e-08
5.593613	3.67717e-08
5.580077	3.88086e-08
5.566541	4.09582e-08
5.553005	4.32268e-08
5.539469	4.56209e-08
5.525933	4.81474e-08
5.512397	5.08136e-08
5.498860	5.36274e-08
5.485324	5.65968e-08
5.471788	5.97305e-08
5.458252	6.30374e-08
5.444716	6.65272e-08
5.431180	7.021e-08
5.417644	7.40964e-08
5.404108	7.81977e-08
5.390571	8.25258e-08
5.377035	8.70931e-08
5.363499	9.19128e-08
5.349963	9.6999e-08
5.336427	1.02366e-07
5.322891	1.0803e-07
5.309355	1.14007e-07
5.295819	1.20314e-07
5.282282	1.26969e-07
5.268746	1.33993e-07
5.255210	1.41404e-07
5.241674	1.49224e-07
5.228138	1.57477e-07
5.214602	1.66185e-07
5.201066	1.75374e-07
5.187530	1.85071e-07
5.173993	1.95302e-07
5.160457	2.06099e-07
5.146921	2.17491e-07
5.133385	2.29513e-07
5.119849	2.42198e-07
5.106313	2.55582e-07
5.092777	2.69706e-07
5.079241	2.84608e-07
5.065704	3.00333e-07
5.052168	3.16925e-07
5.038632	3.34432e-07
5.025096	3.52905e-07
5.011560	3.72396e-07
4.998024	3.92963e-07
4.984488	4.14662e-07
4.970952	4.37558e-07
4.957415	4.61716e-07
4.943879	4.87206e-07
4.930343	5.141e-07
4.916807	5.42476e-07
4.903271	5.72415e-07
4.889735	6.04003e-07
4.876199	6.37331e-07
4.862663	6.72494e-07
4.849127	7.09594e-07
4.835590	7.48736e-07
4.822054	7.90033e-07
4.808518	8.33603e-07
4.794982	8.79571e-07
4.781446	9.28068e-07
4.767910	9.79233e-07
4.754374	1.03321e-06
4.740838	1.09016e-06
4.727301	1.15024e-06
4.713765	1.21363e-06
4.700229	1.28049e-06
4.686693	1.35104e-06
4.673157	1.42546e-06
4.659621	1.50397e-06
4.646085	1.58679e-06
4.632549	1.67417e-06
4.619012	1.76634e-06
4.605476	1.86357e-06
4.591940	1.96614e-06
4.578404	2.07434e-06
4.564868	2.18848e-06
4.551332	2.30889e-06
4.537796	2.43589e-06
4.524260	2.56987e-06
4.510723	2.71119e-06
4.497187	2.86025e-06
4.483651	3.01749e-06
4.470115	3.18335e-06
4.456579	3.35829e-06
4.443043	3.54282e-06
4.429507	3.73745e-06
4.415971	3.94274e-06
4.402434	4.15926e-06
4.388898	4.38764e-06
4.375362	4.62851e-06
4.361826	4.88255e-06
4.348290	5.15049e-06
4.334754	5.43308e-06
4.321218	5.7311e-06
4.307682	6.04542e-06
4.294145	6.3769e-06
4.280609	6.72648e-06
4.267073	7.09515e-06
4.253537	7.48393e-06
4.240001	7.89393e-06
4.226465	8.32629e-06
4.212929	8.78222e-06
4.199393	9.263e-06
4.185857	9.76997e-06
4.172320	1.03046e-05
4.158784	1.08682e-05
4.145248	1.14626e-05
4.131712	1.20893e-05
4.118176	1.27501e-05
4.104640	1.34468e-05
4.091104	1.41813e-05
4.077568	1.49558e-05
4.064031	1.57723e-05
4.050495	1.66331e-05
4.036959	1.75406e-05
4.023423	1.84973e-05
4.009887	1.95058e-05
3.996351	2.05689e-05
3.982815	2.16896e-05
3.969279	2.28709e-05
3.955742	2.4116e-05
3.942206	2.54285e-05
3.928670	2.68118e-05
3.915134	2.82697e-05
3.901598	2.98063e-05
3.888062	3.14257e-05
3.874526	3.31323e-05
3.860990	3.49308e-05
3.847453	3.68259e-05
3.833917	3.88229e-05
3.820381	4.09271e-05
3.806845	4.31442e-05
3.793309	4.54801e-05
3.779773	4.79411e-05
3.766237	5.05337e-05
3.752701	5.32648e-05
3.739164	5.61418e-05
3.725628	5.91721e-05
3.712092	6.23639e-05
3.698556	6.57254e-05
3.685020	6.92656e-05
3.671484	7.29935e-05
3.657948	7.6919e-05
3.644412	8.10521e-05
3.630875	8.54035e-05
3.617339	8.99844e-05
3.603803	9.48064e-05
3.590267	9.98818e-05
3.576731	0.000105223
3.563195	0.000110844
3.549659	0.000116759
3.536123	0.000122981
3.522587	0.000129527
3.509050	0.000136412
3.495514	0.000143652
3.481978	0.000151265
3.468442	0.000159269
3.454906	0.000167681
3.441370	0.000176522
3.427834	0.000185811
3.414298	0.000195568
3.400761	0.000205814
3.387225	0.00021657
3.373689	0.000227859
3.360153	0.000239702
3.346617	0.000252121
3.333081	0.000265139
3.319545	0.000278777
3.306009	0.000293056
3.292472	0.000307994
3.278936	0.000323611
3.265400	0.000339918
3.251864	0.000356927
3.238328	0.00037464
3.224792	0.000393049
3.211256	0.000412129
3.197720	0.000431832
3.184183	0.000452061
3.170647	0.000472631
3.157111	0.000493125
&
```
