## Supplementary material for "All-at-once RNA folding with 3D motif prediction framed by evolutionary information": RF02241_Xoo2.cacofold.helixcov

```
# RMs = 3 L = 80

# RM_HELIX NESTED 2-5 14-17, nbp = 4 nbp_cov = 0
# pvals: 0.988749,0.988749,0.988749,0.988749
# aggregated NONE
NESTED  :<<<<________>>>>:::::::::::::::::::::::::::::::::::::::::::::::::::::::::::::::
        ::::::::::::::::::::::::::::::::::::::::::::::::::::::::::::::::::::::::::::::::

# RM_HELIX NESTED 21-26 35-40, nbp = 6 nbp_cov = 0
# pvals: 0.988749,0.988749,0.988749,0.99061,0.988749,0.988749
# aggregated NONE
NESTED  ::::::::::::::::::::<<<<<<________>>>>>>::::::::::::::::::::::::::::::::::::::::
        ::::::::::::::::::::::::::::::::::::::::::::::::::::::::::::::::::::::::::::::::

# RM_HELIX NESTED 44-58 64-76, nbp = 13 nbp_cov = 0
# pvals: 0.988749,0.988749,0.00303586,0.988749,0.988749,0.988749,0.988749,0.988749,0.988749,0.988749,0.988749,0.988749,0.988749
# aggregated NONE
NESTED  :::::::::::::::::::::::::::::::::::::::::::<<<<<<<<<<<--<<_____>>>>>>>>>>>>>::::
        ::::::::::::::::::::::::::::::::::::::::::::::::::::::::::::::::::::::::::::::::
```
