## Supplementary material for "All-at-once RNA folding with 3D motif prediction framed by evolutionary information": RF02241_Xoo2.surv

```
0.765783	0.05
-0.001875	0.95
-0.020447	1
&
1.468445	0.000318471
1.465342	0.000636943
1.378671	0.00127389
1.310573	0.00159236
1.292000	0.00191083
0.852454	0.00318471
0.753402	0.00382166
0.555296	0.00414013
0.530533	0.0044586
0.152895	0.00509554
0.146704	0.00573248
0.128132	0.0066879
0.115750	0.00732484
0.041461	0.00859873
-0.001875	0.988217
-0.020447	0.989809
-0.057592	0.990764
-0.069973	0.99172
-0.082355	0.992038
-0.088546	0.992357
-0.100927	0.992675
-0.162835	0.992994
-0.169026	0.993312
-0.175217	0.993949
-0.181408	0.994586
-0.218552	0.994904
-0.224743	0.995223
-0.540473	0.995541
-0.602381	0.996178
-0.670480	0.996497
-0.676671	0.997134
-0.689052	0.997771
-0.750960	0.998089
-0.769533	0.998408
-0.843822	0.999045
-0.874776	0.999363
-0.986210	1
&
1.750119	1.05485e-06
1.712974	1.16034e-05
1.700592	1.37131e-05
1.669639	1.58228e-05
1.644875	1.79325e-05
1.638685	2.95359e-05
1.626303	3.05907e-05
1.601540	3.16456e-05
1.589158	3.37553e-05
1.582967	3.5865e-05
1.558204	4.32489e-05
1.552014	5.16878e-05
1.545823	5.59072e-05
1.539632	8.5443e-05
1.502487	0.000114979
1.496296	0.000129747
1.490106	0.000140295
1.483915	0.00014135
1.471533	0.000150844
1.465342	0.000507384
1.452961	0.000516878
1.440579	0.000530591
1.434389	0.0005327
1.428198	0.000543249
1.415816	0.000554852
1.409625	0.000570675
1.403435	0.000627637
1.384862	0.000654008
1.378671	0.00100527
1.372481	0.00100738
1.366290	0.00101688
1.360099	0.00103692
1.353908	0.00106013
1.347717	0.00106224
1.341527	0.00108861
1.329145	0.00111287
1.316764	0.00111603
1.310573	0.00129219
1.304382	0.0012943
1.298191	0.00131646
1.292000	0.00149156
1.279619	0.00149262
1.273428	0.00154219
1.267237	0.00154325
1.261046	0.00156435
1.254856	0.00156751
1.248665	0.00159177
1.242474	0.00161181
1.230092	0.00161498
1.223902	0.00163186
1.199139	0.00163291
1.186757	0.00164346
1.174375	0.00166245
1.168185	0.00166561
1.155803	0.00170464
1.149612	0.00170675
1.143421	0.00171097
1.137231	0.00172363
1.131040	0.00174684
1.118658	0.00174789
1.112467	0.00175949
1.106277	0.0017616
1.093895	0.00176371
1.087704	0.00177637
1.081514	0.00177743
1.069132	0.00178165
1.062941	0.00178797
1.056750	0.00179114
1.050560	0.00180591
1.038178	0.00180696
1.031987	0.00181857
1.025796	0.00184072
1.007224	0.00184283
1.001033	0.00184705
0.994842	0.00185654
0.988652	0.00186498
0.970079	0.00186709
0.963889	0.0018692
0.951507	0.00187342
0.945316	0.00188291
0.932935	0.00188502
0.926744	0.00188924
0.920553	0.001923
0.914362	0.00192405
0.908171	0.00193565
0.895790	0.00197468
0.889599	0.002
0.883408	0.00200844
0.877217	0.00202004
0.871027	0.00203481
0.864836	0.00204114
0.858645	0.00204325
0.852454	0.00274473
0.846264	0.00275316
0.833882	0.00275527
0.827691	0.00276582
0.821500	0.00277215
0.809119	0.00279008
0.802928	0.00279747
0.796737	0.00279958
0.784356	0.00281013
0.778165	0.00281118
0.771974	0.00281435
0.765783	0.00303586
0.759592	0.00305063
0.753402	0.00340084
0.747211	0.00340401
0.734829	0.00346308
0.728639	0.00347996
0.722448	0.00348101
0.716257	0.00350422
0.710066	0.00353376
0.703875	0.00356435
0.697685	0.00356751
0.691494	0.00357173
0.679112	0.00357489
0.672921	0.00359705
0.666731	0.0035981
0.660540	0.00359916
0.654349	0.00360021
0.648158	0.00361076
0.641967	0.00361603
0.635777	0.00362342
0.629586	0.00363608
0.623395	0.00365823
0.617204	0.00366983
0.604823	0.00368565
0.598632	0.00368776
0.586250	0.00370464
0.573869	0.00371624
0.567678	0.0037173
0.555296	0.00390928
0.549106	0.00391983
0.542915	0.00393354
0.536724	0.00394515
0.530533	0.00413819
0.524342	0.0041519
0.518152	0.00415506
0.511961	0.00416878
0.505770	0.00416983
0.499579	0.00417511
0.493389	0.00417616
0.481007	0.00418354
0.474816	0.00418776
0.468625	0.00420042
0.462435	0.00420675
0.456244	0.00420992
0.450053	0.00421203
0.443862	0.00421624
0.425290	0.0042173
0.419099	0.00422152
0.400527	0.00424367
0.363382	0.00424578
0.357191	0.00425
0.344810	0.00425105
0.332428	0.00425316
0.326237	0.00425527
0.301474	0.00427848
0.295283	0.0042827
0.289092	0.00428481
0.282902	0.00431857
0.270520	0.00432806
0.264329	0.00434599
0.258139	0.0043481
0.251948	0.00436498
0.245757	0.00437975
0.239566	0.00438186
0.233375	0.00438713
0.227185	0.00440401
0.220994	0.00442827
0.214803	0.0044557
0.208612	0.00447257
0.202421	0.00447574
0.196231	0.00447996
0.183849	0.00452215
0.177658	0.00452321
0.171467	0.00455169
0.165277	0.00458544
0.159086	0.00461392
0.152895	0.00502954
0.146704	0.00542194
0.140513	0.00550844
0.134323	0.00566034
0.128132	0.00625844
0.121941	0.00630802
0.115750	0.00673523
0.109560	0.0067616
0.103369	0.00680907
0.097178	0.00683017
0.090987	0.00693143
0.084796	0.00696097
0.078606	0.00698629
0.072415	0.00701371
0.066224	0.00705485
0.060033	0.00708966
0.053842	0.00711498
0.047652	0.00712764
0.041461	0.0078365
0.035270	0.00784494
0.029079	0.00786392
0.022888	0.00787658
0.016698	0.0078903
0.010507	0.00791245
0.004316	0.0079673
-0.001875	0.988749
-0.008065	0.989382
-0.014256	0.989475
-0.020447	0.99061
-0.026638	0.990688
-0.032829	0.990748
-0.039019	0.990866
-0.045210	0.99093
-0.051401	0.990999
-0.057592	0.991536
-0.063783	0.991634
-0.069973	0.992269
-0.076164	0.992321
-0.082355	0.992592
-0.088546	0.992839
-0.094737	0.992905
-0.100927	0.993138
-0.107118	0.99323
-0.113309	0.993335
-0.119500	0.993376
-0.125690	0.993397
-0.131881	0.993419
-0.138072	0.993437
-0.144263	0.99346
-0.150454	0.993486
-0.156644	0.993508
-0.162835	0.993726
-0.169026	0.993925
-0.175217	0.994299
-0.181408	0.994652
-0.187598	0.994725
-0.193789	0.994744
-0.199980	0.994783
-0.206171	0.994815
-0.212362	0.994852
-0.218552	0.995052
-0.224743	0.995333
-0.230934	0.995345
-0.237125	0.995372
-0.243315	0.995395
-0.249506	0.99543
-0.255697	0.995472
-0.261888	0.995519
-0.268079	0.995531
-0.274269	0.995555
-0.280460	0.99556
-0.286651	0.995578
-0.292842	0.99558
-0.299033	0.9956
-0.305223	0.995609
-0.311414	0.99565
-0.317605	0.995674
-0.323796	0.995678
-0.329987	0.995712
-0.336177	0.995736
-0.342368	0.995739
-0.348559	0.995783
-0.354750	0.995786
-0.367131	0.995792
-0.373322	0.995797
-0.379513	0.995801
-0.385704	0.995803
-0.391894	0.995804
-0.398085	0.995818
-0.404276	0.99582
-0.410467	0.995836
-0.416658	0.99584
-0.422848	0.995842
-0.429039	0.995847
-0.435230	0.995849
-0.441421	0.995882
-0.447612	0.9959
-0.453802	0.995904
-0.459993	0.995927
-0.466184	0.99593
-0.472375	0.995934
-0.478565	0.995939
-0.484756	0.995968
-0.490947	0.996009
-0.497138	0.996025
-0.503329	0.996032
-0.509519	0.996054
-0.515710	0.996068
-0.521901	0.996094
-0.528092	0.99614
-0.534283	0.996145
-0.540473	0.99633
-0.552855	0.996331
-0.559046	0.996334
-0.571427	0.996397
-0.577618	0.996403
-0.590000	0.996412
-0.596190	0.996418
-0.602381	0.996776
-0.614763	0.996823
-0.620954	0.996859
-0.627144	0.996872
-0.633335	0.996883
-0.639526	0.996897
-0.645717	0.996928
-0.651908	0.996943
-0.658098	0.99696
-0.664289	0.997002
-0.670480	0.997223
-0.676671	0.997582
-0.682862	0.997635
-0.689052	0.997989
-0.695243	0.998015
-0.701434	0.998042
-0.707625	0.998065
-0.713815	0.998077
-0.720006	0.998137
-0.726197	0.998167
-0.732388	0.998169
-0.738579	0.998191
-0.744769	0.998193
-0.750960	0.998372
-0.757151	0.998374
-0.763342	0.998405
-0.769533	0.998601
-0.775723	0.998602
-0.781914	0.998637
-0.788105	0.998649
-0.794296	0.998693
-0.800487	0.998719
-0.806677	0.998757
-0.812868	0.998758
-0.819059	0.998762
-0.825250	0.998784
-0.831440	0.998807
-0.837631	0.998826
-0.843822	0.999212
-0.850013	0.999226
-0.856204	0.999228
-0.862394	0.999232
-0.868585	0.999238
-0.874776	0.999422
-0.880967	0.99943
-0.887158	0.999437
-0.893348	0.99944
-0.905730	0.999453
-0.911921	0.999454
-0.918112	0.999455
-0.924302	0.999456
-0.930493	0.999478
-0.949065	0.999487
-0.955256	0.999488
-0.961447	0.999489
-0.967638	0.999504
-0.973829	0.999519
-0.986210	0.999878
-0.992401	0.999891
-1.010973	0.999895
-1.017164	0.999909
-1.023355	0.999918
-1.048118	0.999919
-1.054309	0.999929
-1.072881	0.99993
-1.085263	0.999947
-1.091454	0.999948
-1.110026	0.999949
-1.116217	0.999951
-1.159552	0.999953
-1.178125	0.999955
-1.184315	0.999965
-1.209079	0.999966
-1.215269	0.99997
-1.233842	0.999972
-1.258605	0.999973
-1.270987	0.999985
-1.289559	0.999988
-1.320513	0.999989
-1.493855	0.999998
-1.648625	1
&
```
