## Supplementary material for "All-at-once RNA folding with 3D motif prediction framed by evolutionary information": RF02242_Xoo5.cacofold.helixcov

```
# RMs = 5 L = 125

# RM_HELIX NESTED 15-23 29-37, nbp = 9 nbp_cov = 0
# pvals: 0.953437,0.953437,0.953437,0.953437,0.953437,0.953437,0.953437,0.953437,0.953437
# aggregated NONE
NESTED  ::::::::::::::<<<<<<<<<_____>>>>>>>>>::::::::::::::::::::::::::::::::::::::::::::::::::::::::::::::::::::::::::::::::::::::::
        :::::::::::::::::::::::::::::::::::::::::::::::::::::::::::::::::::::::::::::::::::::::::::::::::::::::::::::::::::::::::::::

# RM_HELIX NESTED 40-45 51-56, nbp = 6 nbp_cov = 0
# pvals: 0.953437,0.953437,0.953437,0.953437,0.953437,0.953437
# aggregated NONE
NESTED  :::::::::::::::::::::::::::::::::::::::<<<<<<_____>>>>>>:::::::::::::::::::::::::::::::::::::::::::::::::::::::::::::::::::::
        :::::::::::::::::::::::::::::::::::::::::::::::::::::::::::::::::::::::::::::::::::::::::::::::::::::::::::::::::::::::::::::

# RM_HELIX NESTED 5-10 65-70, nbp = 6 nbp_cov = 0
# pvals: 0.953437,0.953437,0.953437,0.953437,0.953437,0.953437
# aggregated NONE
NESTED  ::::<<<<<<______________________________________________________>>>>>>:::::::::::::::::::::::::::::::::::::::::::::::::::::::
        :::::::::::::::::::::::::::::::::::::::::::::::::::::::::::::::::::::::::::::::::::::::::::::::::::::::::::::::::::::::::::::

# RM_HELIX NESTED 85-87 99-101, nbp = 3 nbp_cov = 0
# pvals: 0.953437,0.953437,0.953437
# aggregated NONE
NESTED  ::::::::::::::::::::::::::::::::::::::::::::::::::::::::::::::::::::::::::::::::::::<<<___________>>>::::::::::::::::::::::::
        :::::::::::::::::::::::::::::::::::::::::::::::::::::::::::::::::::::::::::::::::::::::::::::::::::::::::::::::::::::::::::::

# RM_HELIX NESTED 71-81 106-114, nbp = 9 nbp_cov = 0
# pvals: 0.953437,0.953437,0.953437,0.953437,0.953437,0.953437,0.953437,0.953437,0.953437
# aggregated NONE
NESTED  ::::::::::::::::::::::::::::::::::::::::::::::::::::::::::::::::::::::<<<<<--<<<<________________________>>>>>>>>>:::::::::::
        :::::::::::::::::::::::::::::::::::::::::::::::::::::::::::::::::::::::::::::::::::::::::::::::::::::::::::::::::::::::::::::
```
