## Supplementary material for "All-at-once RNA folding with 3D motif prediction framed by evolutionary information": RF02242_Xoo5.cacofold.power

```
# Power analysis of CaCoFold structure 
#
# Powertype = SINGLE SUBSTITUTIONS
# covary  left_pos      right_pos    substitutions      power
#----------------------------------------------------------------
          5		70		0		0.00
          6		69		1		0.00
          7		68		1		0.00
          8		67		1		0.00
          9		66		0		0.00
          10		65		0		0.00
          15		37		1		0.00
          16		36		1		0.00
          17		35		1		0.00
          18		34		1		0.00
          19		33		1		0.00
          20		32		1		0.00
          21		31		1		0.00
          22		30		2		0.00
          23		29		1		0.00
          40		56		1		0.00
          41		55		0		0.00
          42		54		0		0.00
          43		53		0		0.00
          44		52		0		0.00
          45		51		0		0.00
          71		114		1		0.00
          72		113		0		0.00
          73		112		0		0.00
          74		111		0		0.00
          75		110		1		0.00
          78		109		0		0.00
          79		108		0		0.00
          80		107		0		0.00
          81		106		0		0.00
          85		101		0		0.00
          86		100		0		0.00
          87		99		0		0.00
#
# BPAIRS 33
# avg substitutions per BP  0.5
# BPAIRS expected to covary 0.0 +/- 0.0
# BPAIRS observed to covary 0
#
```
