## Supplementary material for "All-at-once RNA folding with 3D motif prediction framed by evolutionary information": RF02242_Xoo5.surv

```
0.000036	0.0333333
-0.009746	0.966667
-0.091133	1
&
2.448940	0.000129534
2.442038	0.000388601
2.431864	0.000518135
2.411517	0.000906736
2.330130	0.0015544
1.913022	0.00168394
1.882502	0.00181347
1.851982	0.00194301
1.831635	0.00207254
1.801115	0.00233161
1.780768	0.00272021
1.689208	0.00284974
1.526434	0.00297927
1.241579	0.00323834
1.221233	0.00375648
1.200886	0.00401554
1.190712	0.00414508
1.160192	0.00518135
1.078805	0.00880829
0.997418	0.00906736
0.946551	0.00919689
0.916031	0.0110104
0.885511	0.0119171
0.824471	0.0125648
0.600657	0.0128238
0.570137	0.0132124
0.559963	0.0134715
0.529443	0.015285
0.519270	0.015544
0.509096	0.0156736
0.478576	0.0161917
0.468403	0.0165803
0.437883	0.0168394
0.427709	0.0177461
0.417536	0.0178756
0.397189	0.0195596
0.387016	0.0202073
0.356496	0.0203368
0.346322	0.0208549
0.336149	0.0218912
0.315802	0.0221503
0.295455	0.0224093
0.285282	0.023057
0.244589	0.0233161
0.224242	0.0234456
0.214068	0.0237047
0.203895	0.0251295
0.183548	0.0252591
0.173375	0.0259067
0.163202	0.0299223
0.102161	0.0300518
0.091988	0.0305699
0.061468	0.0326425
0.030948	0.0329016
0.020774	0.0348446
0.010601	0.0353627
0.000428	0.0356218
-0.009746	0.952073
-0.019919	0.952979
-0.040266	0.953109
-0.050439	0.953756
-0.060613	0.954145
-0.070786	0.954793
-0.080959	0.954922
-0.091133	0.95557
-0.101306	0.955829
-0.111480	0.956088
-0.121653	0.957902
-0.131826	0.959326
-0.152173	0.959585
-0.162346	0.961269
-0.172520	0.961658
-0.203040	0.963601
-0.233560	0.964119
-0.243733	0.965285
-0.253907	0.96671
-0.264080	0.966839
-0.274254	0.970725
-0.284427	0.971503
-0.294600	0.971632
-0.304774	0.972021
-0.314947	0.972798
-0.325120	0.973834
-0.335294	0.976036
-0.345467	0.976943
-0.355641	0.978756
-0.365814	0.981736
-0.375987	0.982124
-0.396334	0.983031
-0.406507	0.984067
-0.416681	0.985233
-0.447201	0.985363
-0.467548	0.985622
-0.487894	0.987306
-0.528588	0.987953
-0.538761	0.988083
-0.569281	0.988212
-0.589628	0.988731
-0.681189	0.98899
-0.691362	0.989767
-0.732055	0.990026
-0.762576	0.991062
-0.772749	0.993782
-0.843963	0.994041
-0.894829	0.99456
-0.915176	0.994689
-0.935523	0.995466
-0.955870	0.995725
-1.006737	0.995855
-1.016910	0.996632
-1.067777	0.997539
-1.138990	0.997798
-1.281418	0.998834
-1.291591	0.999352
-1.576446	0.999482
-1.779913	1
&
3.673016	4.30108e-07
3.449202	8.60215e-07
3.296601	1.29032e-06
2.971053	1.72043e-06
2.940533	2.15054e-06
2.930360	3.01075e-06
2.910013	4.30108e-06
2.899839	5.5914e-06
2.889666	6.02151e-06
2.869319	7.31183e-06
2.859146	8.60215e-06
2.848973	1.03226e-05
2.838799	1.16129e-05
2.828626	1.33333e-05
2.818452	1.50538e-05
2.808279	1.5914e-05
2.798106	1.63441e-05
2.787932	1.67742e-05
2.777759	1.89247e-05
2.767586	1.93548e-05
2.757412	2.02151e-05
2.726892	2.06452e-05
2.716719	2.10753e-05
2.706545	2.27957e-05
2.696372	2.66667e-05
2.686199	2.7957e-05
2.676025	3.05376e-05
2.665852	3.26882e-05
2.655678	3.65591e-05
2.645505	4.08602e-05
2.635332	4.3871e-05
2.625158	4.98925e-05
2.614985	5.54839e-05
2.604812	5.72043e-05
2.594638	6.02151e-05
2.584465	6.15054e-05
2.574291	6.92473e-05
2.564118	7.74194e-05
2.553945	8.51613e-05
2.543771	0.000101505
2.533598	0.000110538
2.523425	0.000115699
2.513251	0.000126882
2.503078	0.000143656
2.492904	0.00015871
2.482731	0.000172903
2.472558	0.000189247
2.462384	0.000205161
2.452211	0.000218065
2.442038	0.00023828
2.431864	0.000259355
2.421691	0.000282151
2.411517	0.000310538
2.401344	0.000347957
2.391171	0.000376774
2.380997	0.000403441
2.370824	0.00043957
2.360651	0.000462366
2.350477	0.000505376
2.340304	0.000544516
2.330130	0.000594409
2.319957	0.00063871
2.309784	0.000676129
2.299610	0.00072086
2.289437	0.000755269
2.279264	0.000816344
2.269090	0.000854194
2.258917	0.000891183
2.248743	0.000927312
2.238570	0.000963441
2.228397	0.00100215
2.218223	0.00104516
2.208050	0.00108344
2.197877	0.00112774
2.187703	0.00115226
2.177530	0.00116731
2.167356	0.00119871
2.157183	0.00122495
2.147010	0.00125505
2.136836	0.00128645
2.126663	0.00131914
2.116490	0.0013329
2.106316	0.00136043
2.096143	0.00137591
2.085969	0.00140086
2.075796	0.00141032
2.065623	0.0014357
2.055449	0.00146237
2.045276	0.00147957
2.035103	0.00149978
2.024929	0.00151742
2.014756	0.00152817
2.004582	0.00154796
1.994409	0.00156602
1.984236	0.00158108
1.974062	0.00159742
1.963889	0.00160387
1.953716	0.00161634
1.943542	0.00162323
1.933369	0.00163957
1.923195	0.00164774
1.913022	0.00166108
1.902849	0.00167355
1.892675	0.0016843
1.882502	0.00169806
1.872329	0.00171742
1.862155	0.00174624
1.851982	0.00176516
1.841808	0.00178624
1.831635	0.0018043
1.821462	0.00183269
1.811288	0.0018529
1.801115	0.0018714
1.790942	0.00188473
1.780768	0.00189849
1.770595	0.00192473
1.760421	0.00194581
1.750248	0.00196688
1.740075	0.00198968
1.729901	0.00201204
1.719728	0.00203527
1.709555	0.00205505
1.699381	0.00208086
1.689208	0.00209849
1.679034	0.00211312
1.668861	0.00214022
1.658688	0.00215871
1.648514	0.00217763
1.638341	0.00219828
1.628168	0.00221935
1.617994	0.00224602
1.607821	0.00226839
1.597647	0.00229333
1.587474	0.00231054
1.577301	0.00233075
1.567127	0.00234237
1.556954	0.00236172
1.546781	0.00237591
1.536607	0.0023871
1.526434	0.00240473
1.516260	0.0024228
1.506087	0.00244473
1.495914	0.00245806
1.485740	0.00247269
1.475567	0.00249849
1.465394	0.00250624
1.455220	0.00251613
1.445047	0.00254538
1.434873	0.00255914
1.424700	0.00256473
1.414527	0.00256946
1.404353	0.0025772
1.394180	0.0025957
1.384007	0.00260387
1.373833	0.00263183
1.363660	0.00267097
1.353486	0.0027329
1.343313	0.00279656
1.333140	0.00285376
1.322966	0.00287441
1.312793	0.00289376
1.302620	0.0029157
1.292446	0.00294065
1.282273	0.00299957
1.272099	0.00307656
1.261926	0.00320301
1.251753	0.00331785
1.241579	0.00343699
1.231406	0.00351914
1.221233	0.00362022
1.211059	0.00372215
1.200886	0.00387054
1.190712	0.00400645
1.180539	0.00414753
1.170366	0.00429118
1.160192	0.00460516
1.150019	0.00483613
1.139846	0.00515957
1.129672	0.00545634
1.119499	0.00583484
1.109325	0.0062886
1.099152	0.00670882
1.088979	0.00705333
1.078805	0.00731355
1.068632	0.00758108
1.058459	0.00782366
1.048285	0.00802409
1.038112	0.00812129
1.027938	0.00820516
1.017765	0.00833849
1.007592	0.00840946
0.997418	0.00847355
0.987245	0.00861806
0.977072	0.00879097
0.966898	0.00894925
0.956725	0.00906581
0.946551	0.00916
0.936378	0.00931011
0.926205	0.00943183
0.916031	0.00961462
0.905858	0.00986194
0.895685	0.0101131
0.885511	0.0102951
0.875338	0.0105067
0.865164	0.0107523
0.854991	0.0109067
0.844818	0.0110697
0.834644	0.0112499
0.824471	0.0113845
0.814298	0.011474
0.804124	0.0115978
0.793951	0.0116572
0.783777	0.0117544
0.773604	0.0118198
0.763431	0.0118791
0.753257	0.0119273
0.743084	0.0119798
0.732911	0.0120344
0.722737	0.0120933
0.712564	0.0121312
0.702390	0.0121768
0.692217	0.012206
0.682044	0.0122667
0.671870	0.0123006
0.661697	0.0123428
0.651524	0.0123901
0.641350	0.0124327
0.631177	0.0124753
0.621003	0.0125557
0.610830	0.0126632
0.600657	0.012766
0.590483	0.0129084
0.580310	0.0131011
0.570137	0.0133578
0.559963	0.0136615
0.549790	0.0140568
0.539616	0.0144912
0.529443	0.0148933
0.519270	0.0151957
0.509096	0.0154404
0.498923	0.0157028
0.488750	0.0158873
0.478576	0.0160972
0.468403	0.0163015
0.458229	0.0165548
0.448056	0.0168447
0.437883	0.0171209
0.427709	0.0174241
0.417536	0.0177634
0.407363	0.0180611
0.397189	0.0183028
0.387016	0.0185372
0.376842	0.0187527
0.366669	0.018969
0.356496	0.0192224
0.346322	0.01948
0.336149	0.0196628
0.325976	0.0198727
0.315802	0.020089
0.305629	0.0203071
0.295455	0.0205161
0.285282	0.0207088
0.275109	0.0208649
0.264935	0.0210422
0.254762	0.021292
0.244589	0.0215265
0.234415	0.0218245
0.224242	0.0221114
0.214068	0.0223828
0.203895	0.0226998
0.193722	0.023123
0.183548	0.0234619
0.173375	0.0237854
0.163202	0.0242026
0.153028	0.0247957
0.142855	0.025406
0.132681	0.0259497
0.122508	0.0263088
0.112335	0.0266946
0.102161	0.0271987
0.091988	0.0277501
0.081815	0.0283854
0.071641	0.0289428
0.061468	0.029594
0.051294	0.0302886
0.041121	0.0311854
0.030948	0.0319901
0.020774	0.0328181
0.010601	0.0334942
0.000428	0.0341781
-0.009746	0.953437
-0.019919	0.954085
-0.030093	0.954755
-0.040266	0.955513
-0.050439	0.956301
-0.060613	0.956993
-0.070786	0.957707
-0.080959	0.958332
-0.091133	0.959035
-0.101306	0.959883
-0.111480	0.960867
-0.121653	0.961801
-0.131826	0.962811
-0.142000	0.963832
-0.152173	0.964704
-0.162346	0.965524
-0.172520	0.966284
-0.182693	0.966945
-0.192867	0.967553
-0.203040	0.968151
-0.213213	0.968767
-0.223387	0.969403
-0.233560	0.970114
-0.243733	0.970819
-0.253907	0.971578
-0.264080	0.972414
-0.274254	0.973271
-0.284427	0.974036
-0.294600	0.974813
-0.304774	0.975581
-0.314947	0.976473
-0.325120	0.977409
-0.335294	0.978265
-0.345467	0.97908
-0.355641	0.979985
-0.365814	0.980879
-0.375987	0.981597
-0.386161	0.982291
-0.396334	0.982843
-0.406507	0.983456
-0.416681	0.98394
-0.426854	0.984314
-0.437028	0.984693
-0.447201	0.985063
-0.457374	0.985385
-0.467548	0.985665
-0.477721	0.985926
-0.487894	0.986142
-0.498068	0.986379
-0.508241	0.986646
-0.518415	0.986873
-0.528588	0.987065
-0.538761	0.98726
-0.548935	0.987437
-0.559108	0.987601
-0.569281	0.987753
-0.579455	0.987895
-0.589628	0.988015
-0.599802	0.988151
-0.609975	0.988302
-0.620148	0.988457
-0.630322	0.988607
-0.640495	0.988735
-0.650668	0.988859
-0.660842	0.989033
-0.671015	0.989244
-0.681189	0.989509
-0.691362	0.989738
-0.701535	0.989991
-0.711709	0.990236
-0.721882	0.990555
-0.732055	0.990891
-0.742229	0.991193
-0.752402	0.991455
-0.762576	0.99176
-0.772749	0.992215
-0.782922	0.992517
-0.793096	0.99285
-0.803269	0.993146
-0.813442	0.993454
-0.823616	0.993743
-0.833789	0.993976
-0.843963	0.994235
-0.854136	0.994518
-0.864309	0.99469
-0.874483	0.994949
-0.884656	0.995108
-0.894829	0.995269
-0.905003	0.995426
-0.915176	0.99561
-0.925350	0.995762
-0.935523	0.995905
-0.945696	0.996
-0.955870	0.996118
-0.966043	0.996228
-0.976216	0.996344
-0.986390	0.996455
-0.996563	0.996553
-1.006737	0.996672
-1.016910	0.996775
-1.027083	0.996864
-1.037257	0.996959
-1.047430	0.997069
-1.057603	0.997146
-1.067777	0.997249
-1.077950	0.997336
-1.088124	0.997434
-1.098297	0.997538
-1.108470	0.997646
-1.118644	0.997762
-1.128817	0.99788
-1.138990	0.997961
-1.149164	0.998042
-1.159337	0.998108
-1.169511	0.998216
-1.179684	0.99828
-1.189857	0.99834
-1.200031	0.998429
-1.210204	0.998489
-1.220377	0.998567
-1.230551	0.998645
-1.240724	0.998729
-1.250898	0.998806
-1.261071	0.998865
-1.271244	0.998903
-1.281418	0.998951
-1.291591	0.998992
-1.301764	0.999034
-1.311938	0.999081
-1.322111	0.999111
-1.332285	0.999142
-1.342458	0.999184
-1.352631	0.999212
-1.362805	0.999238
-1.372978	0.999263
-1.383151	0.999284
-1.393325	0.999312
-1.403498	0.999335
-1.413672	0.99936
-1.423845	0.99937
-1.434018	0.999392
-1.444192	0.999412
-1.454365	0.999433
-1.464538	0.999451
-1.474712	0.999477
-1.484885	0.999495
-1.495059	0.999513
-1.505232	0.99954
-1.515405	0.999549
-1.525579	0.999563
-1.535752	0.99958
-1.545925	0.999601
-1.556099	0.999612
-1.566272	0.99963
-1.576446	0.999643
-1.586619	0.999657
-1.596792	0.999677
-1.606966	0.999694
-1.617139	0.999705
-1.627312	0.999725
-1.637486	0.999738
-1.647659	0.999765
-1.657833	0.999772
-1.668006	0.999789
-1.678179	0.999808
-1.688353	0.999822
-1.698526	0.999836
-1.708699	0.999852
-1.718873	0.999873
-1.729046	0.999883
-1.739220	0.999892
-1.749393	0.999906
-1.759566	0.999915
-1.769740	0.999924
-1.779913	0.999936
-1.790086	0.999941
-1.800260	0.999944
-1.810433	0.999951
-1.820607	0.999957
-1.830780	0.999963
-1.840953	0.999968
-1.851127	0.99997
-1.861300	0.999972
-1.871473	0.999976
-1.891820	0.999982
-1.901994	0.999985
-1.912167	0.999986
-1.922340	0.999989
-1.932514	0.999991
-1.942687	0.999994
-1.952860	0.999996
-2.003727	0.999997
-2.034247	0.999998
-2.044421	0.999999
-2.064768	1
&
```
