## Supplementary material for "All-at-once RNA folding with 3D motif prediction framed by evolutionary information": RF02243_Xoo8.cacofold.power

```
# Power analysis of CaCoFold structure
#
# Powertype = SINGLE SUBSTITUTIONS
# covary left_pos right_pos substitutions power
#----------------------------------------------------------------
3		304		0		0.00
4		303		0		0.00
5		302		0		0.00
6		301		0		0.00
7		300		0		0.00
8		299		0		0.00
9		298		0		0.00
10		297		0		0.00
11		296		0		0.00
15		292		1		0.00
16		291		1		0.00
17		289		1		0.00
18		288		2		0.00
19		287		0		0.00
20		286		1		0.00
21		285		1		0.00
23		48		2		0.00
24		47		0		0.00
25		46		0		0.00
26		45		1		0.00
27		44		1		0.00
28		43		0		0.00
29		42		0		0.00
30		41		1		0.00
31		40		1		0.00
32		39		1		0.00
33		38		0		0.00
55		76		2		0.00
56		75		2		0.00
57		74		0		0.00
58		73		0		0.00
59		72		0		0.00
60		71		0		0.00
61		70		1		0.00
62		69		2		0.00
63		68		1		0.00
77		265		0		0.00
78		264		1		0.00
80		262		2		0.00
81		261		1		0.00
82		260		1		0.00
83		259		1		0.00
87		255		0		0.00
88		254		1		0.00
89		253		0		0.00
90		252		1		0.00
91		251		0		0.00
92		250		1		0.00
93		249		1		0.00
99		124		0		0.00
100		123		0		0.00
101		122		0		0.00
102		121		0		0.00
103		120		0		0.00
104		119		0		0.00
105		118		0		0.00
106		117		2		0.00
107		116		0		0.00
108		115		0		0.00
109		114		0		0.00
110		113		0		0.00
111		112		0		0.00
135		168		2		0.00
136		167		0		0.00
137		166		0		0.00
138		165		0		0.00
139		164		0		0.00
140		163		0		0.00
141		162		1		0.00
142		161		1		0.00
144		160		0		0.00
145		159		1		0.00
146		158		3		0.02
147		157		2		0.00
169		211		1		0.00
170		210		0		0.00
171		209		2		0.00
172		208		1		0.00
173		207		0		0.00
180		202		1		0.00
181		201		2		0.00
182		200		1		0.00
183		199		1		0.00
184		198		1		0.00
185		197		1		0.00
186		196		1		0.00
219		243		0		0.00
220		242		0		0.00
221		241		0		0.00
222		240		0		0.00
223		239		0		0.00
224		238		1		0.00
225		237		1		0.00
226		236		0		0.00
227		235		0		0.00
#
# BPAIRS 95
# avg substitutions per BP 0.6
# BPAIRS expected to covary 0.0 +/- 0.1
# BPAIRS observed to covary 0
#
```
