## Supplementary material for "All-at-once RNA folding with 3D motif prediction framed by evolutionary information": RF02243_Xoo8.power

```
# Power analysis of given structure
#
# Powertype = SINGLE SUBSTITUTIONS
# covary left_pos right_pos substitutions power
#----------------------------------------------------------------
1		313		0		0.00
2		312		0		0.00
3		311		0		0.00
4		303		0		0.00
5		302		0		0.00
6		301		0		0.00
7		300		0		0.00
8		299		0		0.00
9		298		0		0.00
10		297		0		0.00
11		296		0		0.00
16		52		2		0.00
17		51		2		0.00
23		48		2		0.00
24		47		0		0.00
25		46		0		0.00
26		45		1		0.00
27		44		1		0.00
28		43		0		0.00
29		42		0		0.00
30		41		1		0.00
31		40		1		0.00
32		39		1		0.00
33		38		0		0.00
55		76		2		0.00
56		75		2		0.00
57		74		0		0.00
58		73		0		0.00
59		72		0		0.00
60		71		0		0.00
61		70		1		0.00
62		69		2		0.00
63		68		1		0.00
77		265		0		0.00
78		264		1		0.00
87		131		2		0.00
88		130		1		0.00
99		124		0		0.00
100		123		0		0.00
101		122		0		0.00
102		121		0		0.00
103		120		0		0.00
104		119		0		0.00
105		118		0		0.00
106		117		2		0.00
107		116		0		0.00
108		115		0		0.00
109		114		0		0.00
136		167		0		0.00
137		166		0		0.00
138		165		0		0.00
139		164		0		0.00
140		163		0		0.00
141		162		1		0.00
142		161		1		0.00
144		157		1		0.00
145		156		1		0.00
146		155		2		0.00
169		185		2		0.00
170		184		0		0.00
171		183		1		0.00
186		209		2		0.00
188		203		0		0.00
189		202		1		0.00
191		200		1		0.00
192		199		0		0.00
214		254		0		0.00
215		253		0		0.00
217		248		0		0.00
218		247		0		0.00
219		246		0		0.00
223		243		0		0.00
224		242		0		0.00
225		241		0		0.00
226		240		0		0.00
227		239		0		0.00
287		295		0		0.00
288		294		0		0.00
289		293		0		0.00
304		310		0		0.00
305		309		0		0.00
#
# BPAIRS 81
# avg substitutions per BP 0.5
# BPAIRS expected to covary 0.0 +/- 0.0
# BPAIRS observed to covary 0
#
```
