## Supplementary material for "All-at-once RNA folding with 3D motif prediction framed by evolutionary information": RF02243_Xoo8.surv

```
2.067650	0.0123457
1.579740	0.037037
1.173148	0.0493827
0.799083	0.0617284
0.327437	0.0740741
-0.014101	0.950617
-0.193001	0.962963
-0.274320	0.975309
-0.729703	0.987654
-1.461568	1
&
4.618281	1.92597e-05
4.604784	3.85193e-05
4.490938	5.7779e-05
4.165665	9.62983e-05
3.596436	0.000211856
3.547645	0.000288895
3.401272	0.000365934
2.669406	0.000385193
2.392924	0.000404453
2.262814	0.000635569
2.246551	0.000674088
2.165232	0.00121336
2.148969	0.00136744
2.083914	0.00152151
2.067650	0.00171411
2.035123	0.00173337
2.002596	0.00192597
1.986332	0.00194523
1.953804	0.00198374
1.905013	0.00215708
1.888750	0.00225338
1.856222	0.00260005
1.807431	0.00261931
1.709849	0.00265783
1.644795	0.00286969
1.612267	0.00298525
1.579740	0.0042949
1.563476	0.0043912
1.530949	0.00442972
1.514685	0.00444898
1.498421	0.00475714
1.465894	0.00479566
1.449630	0.00518085
1.400839	0.00525789
1.368312	0.00546974
1.352048	0.00552752
1.335785	0.00627865
1.319521	0.00629791
1.303257	0.00639421
1.286994	0.00656754
1.270730	0.0065868
1.254466	0.00660606
1.221939	0.00662532
1.173148	0.00743423
1.140621	0.00753053
1.108093	0.00799276
1.091829	0.00810832
1.059302	0.00818535
1.043038	0.00853203
1.026775	0.00857055
1.010511	0.00876314
0.977984	0.00899426
0.929193	0.00912908
0.912929	0.0092639
0.896665	0.00934093
0.880402	0.0103424
0.864138	0.0112091
0.847874	0.0113054
0.831611	0.0117291
0.815347	0.0117484
0.799083	0.0119217
0.766556	0.012018
0.750292	0.0122491
0.734029	0.0123262
0.717765	0.0123647
0.701501	0.0125188
0.668974	0.0125573
0.652710	0.0126151
0.636446	0.0127692
0.620183	0.0128655
0.587655	0.0133084
0.571392	0.0134047
0.555128	0.0135395
0.538864	0.0138477
0.506337	0.0140403
0.490073	0.0141944
0.473810	0.0142136
0.457546	0.0143292
0.441282	0.0145218
0.425019	0.0149455
0.408755	0.0151766
0.392491	0.0151959
0.376228	0.0160626
0.359964	0.0164285
0.343700	0.0165633
0.327437	0.0175263
0.311173	0.0177767
0.294909	0.0178537
0.278645	0.0179885
0.262382	0.0185856
0.246118	0.0188937
0.229854	0.019356
0.197327	0.0194137
0.181063	0.0199337
0.164800	0.0202804
0.148536	0.0206849
0.132272	0.0209545
0.116009	0.0213012
0.099745	0.0218982
0.083481	0.0222064
0.067218	0.0234197
0.050954	0.0240168
0.034690	0.0251916
0.018427	0.0260583
0.002163	0.027368
-0.014101	0.947517
-0.030364	0.949482
-0.046628	0.950637
-0.062892	0.953045
-0.079155	0.955183
-0.095419	0.957109
-0.111683	0.958322
-0.127946	0.961173
-0.144210	0.962193
-0.160474	0.963792
-0.176738	0.9667
-0.193001	0.967952
-0.209265	0.969127
-0.225529	0.970706
-0.241792	0.971823
-0.258056	0.972632
-0.274320	0.973788
-0.290583	0.974462
-0.306847	0.976811
-0.323111	0.977351
-0.339374	0.97866
-0.355638	0.979643
-0.371902	0.980374
-0.388165	0.981896
-0.404429	0.982146
-0.420693	0.982262
-0.436956	0.983148
-0.453220	0.984708
-0.469484	0.985382
-0.485747	0.985575
-0.502011	0.986653
-0.518275	0.987443
-0.534538	0.987597
-0.550802	0.987828
-0.567066	0.988386
-0.583330	0.988849
-0.599593	0.989003
-0.632121	0.989118
-0.664648	0.989542
-0.680912	0.989561
-0.697175	0.989946
-0.713439	0.990274
-0.729703	0.991121
-0.745966	0.99141
-0.762230	0.991506
-0.778494	0.991815
-0.794757	0.993028
-0.811021	0.993163
-0.827285	0.993259
-0.843548	0.993548
-0.859812	0.993721
-0.892339	0.995339
-0.908603	0.995512
-0.924867	0.995686
-0.941130	0.99611
-0.957394	0.996437
-0.973658	0.996495
-0.989922	0.996668
-1.006185	0.996687
-1.038713	0.997015
-1.054976	0.99713
-1.071240	0.997169
-1.087504	0.997207
-1.120031	0.99767
-1.201349	0.997689
-1.217613	0.997843
-1.250140	0.997862
-1.298931	0.997881
-1.331459	0.998055
-1.347722	0.998093
-1.412777	0.99819
-1.445305	0.998305
-1.461568	0.998902
-1.477832	0.998921
-1.494096	0.998941
-1.591678	0.999037
-1.607941	0.99923
-1.721787	0.999615
-1.819369	0.999846
-1.835633	0.999961
-1.949479	1
&
5.857088	9.61483e-07
4.637312	1.92297e-06
4.604784	2.88445e-06
4.588521	3.84593e-06
4.555993	7.69186e-06
4.523466	1.73067e-05
4.507202	2.30756e-05
4.490938	2.596e-05
4.474675	2.69215e-05
4.458411	3.26904e-05
4.442147	4.61512e-05
4.409620	4.99971e-05
4.393356	5.28816e-05
4.377093	5.96119e-05
4.360829	6.63423e-05
4.344565	7.11497e-05
4.295774	7.49957e-05
4.230720	7.59572e-05
4.214456	7.69186e-05
4.133138	7.78801e-05
4.116874	7.88416e-05
4.100610	7.98031e-05
4.084347	8.07646e-05
4.051819	8.26875e-05
4.035555	8.3649e-05
4.003028	8.46105e-05
3.986764	8.65335e-05
3.905446	8.94179e-05
3.726546	9.13409e-05
3.710282	9.23024e-05
3.694018	9.32639e-05
3.661491	0.000100956
3.628963	0.000113455
3.612700	0.000125954
3.596436	0.000148068
3.580172	0.00017499
3.563909	0.00020095
3.547645	0.00023364
3.531381	0.000260562
3.515118	0.000276907
3.498854	0.000290368
3.482590	0.000302867
3.466327	0.000306713
3.417536	0.000310559
3.401272	0.000317289
3.385008	0.000324981
3.368745	0.000327866
3.352481	0.000329789
3.287426	0.000331712
3.222371	0.000332673
3.108526	0.000333635
3.059735	0.000335558
3.027207	0.000336519
3.010944	0.000338442
2.994680	0.000341326
2.978416	0.000343249
2.962153	0.000344211
2.929625	0.000345172
2.913362	0.000347095
2.897098	0.000348057
2.880834	0.000350941
2.864571	0.000366325
2.848307	0.000378824
2.832043	0.00038267
2.815780	0.000385555
2.799516	0.000386516
2.783252	0.000390362
2.766988	0.000391324
2.750725	0.000393247
2.718197	0.000396131
2.701934	0.000399015
2.685670	0.000399977
2.669406	0.000404784
2.653143	0.000405746
2.636879	0.000407669
2.620615	0.000410553
2.604352	0.000412476
2.555561	0.000415361
2.539297	0.000417284
2.506770	0.000418245
2.490506	0.000422091
2.474242	0.000423053
2.457979	0.000424975
2.441715	0.000431706
2.409188	0.000487472
2.392924	0.000488433
2.376660	0.000516316
2.360396	0.000561506
2.344133	0.000573044
2.327869	0.000622079
2.311605	0.00065477
2.295342	0.00068746
2.279078	0.000719189
2.262814	0.000797069
2.246551	0.000822068
2.230287	0.000867258
2.214023	0.000936484
2.197760	0.00100283
2.181496	0.00103648
2.165232	0.00104705
2.148969	0.00114224
2.132705	0.00118262
2.116441	0.00124897
2.100178	0.00135665
2.083914	0.00140473
2.067650	0.00142588
2.051387	0.00145857
2.035123	0.00154414
2.018859	0.00157876
2.002596	0.0016874
1.986332	0.00175374
1.970068	0.0018297
1.953804	0.00190662
1.937541	0.00196335
1.921277	0.00213257
1.905013	0.00225468
1.888750	0.0023614
1.872486	0.00242967
1.856222	0.00249409
1.839959	0.00253735
1.823695	0.00258927
1.807431	0.00262485
1.791168	0.00262581
1.774904	0.00263158
1.758640	0.002646
1.742377	0.00266427
1.726113	0.0026835
1.709849	0.00273927
1.693586	0.00275561
1.677322	0.0027633
1.661058	0.00298252
1.644795	0.0030979
1.628531	0.00323347
1.612267	0.00350364
1.596004	0.0036796
1.579740	0.00399592
1.563476	0.00407765
1.547212	0.00429302
1.530949	0.00436033
1.514685	0.0043959
1.498421	0.00446897
1.482158	0.00458531
1.465894	0.0047353
1.449630	0.00485357
1.433367	0.00496414
1.417103	0.00508144
1.400839	0.00511605
1.384576	0.00527085
1.368312	0.00540738
1.352048	0.0055516
1.335785	0.00560833
1.319521	0.00574486
1.303257	0.00602465
1.286994	0.00615253
1.270730	0.00622849
1.254466	0.00630252
1.238203	0.00645059
1.221939	0.00649674
1.205675	0.00658039
1.189412	0.00671884
1.173148	0.00698325
1.156884	0.00708325
1.140621	0.00722554
1.124357	0.00739284
1.108093	0.00748803
1.091829	0.00761014
1.075566	0.00776878
1.059302	0.00783224
1.043038	0.00795916
1.026775	0.00810338
1.010511	0.00823799
0.994247	0.00831779
0.977984	0.00843028
0.961720	0.00857258
0.945456	0.00875526
0.929193	0.00893987
0.912929	0.0092562
0.896665	0.00950137
0.880402	0.0096831
0.864138	0.00990712
0.847874	0.010086
0.831611	0.0102244
0.815347	0.0104802
0.799083	0.0106292
0.782820	0.010883
0.766556	0.0110494
0.750292	0.0112061
0.734029	0.0114118
0.717765	0.0115013
0.701501	0.0116234
0.685237	0.0116936
0.668974	0.0117984
0.652710	0.0118849
0.636446	0.0119705
0.620183	0.0120628
0.603919	0.0122474
0.587655	0.0124022
0.571392	0.01253
0.555128	0.0126387
0.538864	0.0127454
0.522601	0.012832
0.506337	0.0129858
0.490073	0.0131454
0.473810	0.013379
0.457546	0.0136819
0.441282	0.0139732
0.425019	0.0143424
0.408755	0.0146184
0.392491	0.0149299
0.376228	0.0152732
0.359964	0.0156116
0.343700	0.0159491
0.327437	0.0162183
0.311173	0.016451
0.294909	0.0166875
0.278645	0.0168942
0.262382	0.0171567
0.246118	0.0174413
0.229854	0.0177297
0.213591	0.0179355
0.197327	0.0181403
0.181063	0.0184691
0.164800	0.0188922
0.148536	0.0192489
0.132272	0.01987
0.116009	0.0203786
0.099745	0.0209613
0.083481	0.0215526
0.067218	0.0221583
0.050954	0.022617
0.034690	0.0232785
0.018427	0.0242188
0.002163	0.0256235
-0.014101	0.94801
-0.030364	0.95013
-0.046628	0.952012
-0.062892	0.954259
-0.079155	0.956706
-0.095419	0.958841
-0.111683	0.961055
-0.127946	0.962835
-0.144210	0.964364
-0.160474	0.966092
-0.176738	0.967462
-0.193001	0.968842
-0.209265	0.970265
-0.225529	0.972104
-0.241792	0.973309
-0.258056	0.974686
-0.274320	0.975983
-0.290583	0.976947
-0.306847	0.978115
-0.323111	0.979071
-0.339374	0.98014
-0.355638	0.980961
-0.371902	0.981758
-0.388165	0.982791
-0.404429	0.98351
-0.420693	0.984481
-0.436956	0.985184
-0.453220	0.985759
-0.469484	0.986381
-0.485747	0.986801
-0.502011	0.98734
-0.518275	0.987819
-0.534538	0.988289
-0.550802	0.988653
-0.567066	0.988983
-0.583330	0.989269
-0.599593	0.989564
-0.615857	0.989812
-0.632121	0.990083
-0.648384	0.990331
-0.664648	0.990465
-0.680912	0.990681
-0.697175	0.991099
-0.713439	0.9914
-0.729703	0.991713
-0.745966	0.992017
-0.762230	0.992326
-0.778494	0.992831
-0.794757	0.993219
-0.811021	0.993636
-0.827285	0.993908
-0.843548	0.9944
-0.859812	0.994726
-0.876076	0.995103
-0.892339	0.995432
-0.908603	0.995794
-0.924867	0.995946
-0.941130	0.996099
-0.957394	0.996214
-0.973658	0.996505
-0.989922	0.996588
-1.006185	0.996705
-1.022449	0.996847
-1.038713	0.996917
-1.054976	0.99712
-1.071240	0.99725
-1.087504	0.997367
-1.103767	0.997451
-1.120031	0.997581
-1.136295	0.997641
-1.152558	0.997725
-1.168822	0.997773
-1.185086	0.99783
-1.201349	0.997872
-1.217613	0.99794
-1.233877	0.998
-1.250140	0.998038
-1.266404	0.998083
-1.282668	0.998185
-1.298931	0.998222
-1.315195	0.998251
-1.331459	0.998285
-1.347722	0.998395
-1.363986	0.99844
-1.380250	0.998519
-1.396514	0.998568
-1.412777	0.998658
-1.429041	0.998722
-1.445305	0.998803
-1.461568	0.99893
-1.477832	0.999017
-1.494096	0.999049
-1.510359	0.999087
-1.526623	0.999158
-1.542887	0.999196
-1.559150	0.999235
-1.575414	0.999289
-1.591678	0.999333
-1.607941	0.99936
-1.624205	0.999367
-1.640469	0.999428
-1.656732	0.999463
-1.672996	0.999526
-1.705523	0.999586
-1.721787	0.999606
-1.738051	0.999682
-1.754314	0.999722
-1.786842	0.999731
-1.803105	0.999765
-1.819369	0.999783
-1.835633	0.999813
-1.851897	0.999819
-1.868160	0.99985
-1.884424	0.999867
-1.900688	0.999879
-1.916951	0.999881
-1.933215	0.999924
-1.965742	0.999928
-1.982006	0.999951
-1.998270	0.999968
-2.030797	0.999978
-2.047061	0.999981
-2.063324	0.999983
-2.079588	0.999985
-2.095852	0.999988
-2.144643	0.999993
-2.160906	0.999999
-2.242225	1
&
21.860548	2.96563e-14
21.844285	3.02664e-14
21.828021	3.0889e-14
21.811757	3.15245e-14
21.795494	3.2173e-14
21.779230	3.28349e-14
21.762966	3.35104e-14
21.746703	3.41997e-14
21.730439	3.49033e-14
21.714175	3.56213e-14
21.697911	3.63541e-14
21.681648	3.71019e-14
21.665384	3.78651e-14
21.649120	3.8644e-14
21.632857	3.94389e-14
21.616593	4.02502e-14
21.600329	4.10781e-14
21.584066	4.1923e-14
21.567802	4.27854e-14
21.551538	4.36654e-14
21.535275	4.45636e-14
21.519011	4.54802e-14
21.502747	4.64156e-14
21.486484	4.73703e-14
21.470220	4.83446e-14
21.453956	4.9339e-14
21.437693	5.03538e-14
21.421429	5.13894e-14
21.405165	5.24463e-14
21.388902	5.3525e-14
21.372638	5.46258e-14
21.356374	5.57493e-14
21.340111	5.68958e-14
21.323847	5.8066e-14
21.307583	5.92601e-14
21.291319	6.04789e-14
21.275056	6.17226e-14
21.258792	6.2992e-14
21.242528	6.42874e-14
21.226265	6.56094e-14
21.210001	6.69587e-14
21.193737	6.83356e-14
21.177474	6.97409e-14
21.161210	7.1175e-14
21.144946	7.26386e-14
21.128683	7.41323e-14
21.112419	7.56567e-14
21.096155	7.72124e-14
21.079892	7.88001e-14
21.063628	8.04205e-14
21.047364	8.20741e-14
21.031101	8.37617e-14
21.014837	8.5484e-14
20.998573	8.72417e-14
20.982310	8.90355e-14
20.966046	9.08661e-14
20.949782	9.27344e-14
20.933519	9.46411e-14
20.917255	9.6587e-14
20.900991	9.85728e-14
20.884728	1.00599e-13
20.868464	1.02668e-13
20.852200	1.04779e-13
20.835936	1.06933e-13
20.819673	1.09131e-13
20.803409	1.11375e-13
20.787145	1.13664e-13
20.770882	1.16001e-13
20.754618	1.18386e-13
20.738354	1.2082e-13
20.722091	1.23303e-13
20.705827	1.25838e-13
20.689563	1.28425e-13
20.673300	1.31065e-13
20.657036	1.33759e-13
20.640772	1.36509e-13
20.624509	1.39315e-13
20.608245	1.42179e-13
20.591981	1.45102e-13
20.575718	1.48084e-13
20.559454	1.51128e-13
20.543190	1.54235e-13
20.526927	1.57405e-13
20.510663	1.6064e-13
20.494399	1.63942e-13
20.478136	1.67312e-13
20.461872	1.70751e-13
20.445608	1.7426e-13
20.429344	1.77842e-13
20.413081	1.81497e-13
20.396817	1.85227e-13
20.380553	1.89034e-13
20.364290	1.92919e-13
20.348026	1.96884e-13
20.331762	2.0093e-13
20.315499	2.0506e-13
20.299235	2.09274e-13
20.282971	2.13575e-13
20.266708	2.17964e-13
20.250444	2.22443e-13
20.234180	2.27015e-13
20.217917	2.3168e-13
20.201653	2.36441e-13
20.185389	2.413e-13
20.169126	2.46258e-13
20.152862	2.51319e-13
20.136598	2.56483e-13
20.120335	2.61753e-13
20.104071	2.67132e-13
20.087807	2.72621e-13
20.071544	2.78223e-13
20.055280	2.8394e-13
20.039016	2.89774e-13
20.022752	2.95728e-13
20.006489	3.01804e-13
19.990225	3.08005e-13
19.973961	3.14334e-13
19.957698	3.20792e-13
19.941434	3.27383e-13
19.925170	3.34109e-13
19.908907	3.40974e-13
19.892643	3.47979e-13
19.876379	3.55128e-13
19.860116	3.62424e-13
19.843852	3.6987e-13
19.827588	3.77469e-13
19.811325	3.85223e-13
19.795061	3.93137e-13
19.778797	4.01214e-13
19.762534	4.09456e-13
19.746270	4.17867e-13
19.730006	4.26451e-13
19.713743	4.35212e-13
19.697479	4.44152e-13
19.681215	4.53275e-13
19.664952	4.62586e-13
19.648688	4.72088e-13
19.632424	4.81786e-13
19.616161	4.91682e-13
19.599897	5.01781e-13
19.583633	5.12088e-13
19.567369	5.22606e-13
19.551106	5.3334e-13
19.534842	5.44295e-13
19.518578	5.55474e-13
19.502315	5.66883e-13
19.486051	5.78526e-13
19.469787	5.90408e-13
19.453524	6.02534e-13
19.437260	6.14908e-13
19.420996	6.27537e-13
19.404733	6.40425e-13
19.388469	6.53577e-13
19.372205	6.67e-13
19.355942	6.80697e-13
19.339678	6.94676e-13
19.323414	7.08942e-13
19.307151	7.23501e-13
19.290887	7.38358e-13
19.274623	7.5352e-13
19.258360	7.68994e-13
19.242096	7.84784e-13
19.225832	8.00899e-13
19.209569	8.17345e-13
19.193305	8.34128e-13
19.177041	8.51256e-13
19.160777	8.68735e-13
19.144514	8.86572e-13
19.128250	9.04776e-13
19.111986	9.23353e-13
19.095723	9.42311e-13
19.079459	9.61658e-13
19.063195	9.81403e-13
19.046932	1.00155e-12
19.030668	1.02211e-12
19.014404	1.0431e-12
18.998141	1.06451e-12
18.981877	1.08637e-12
18.965613	1.10867e-12
18.949350	1.13143e-12
18.933086	1.15466e-12
18.916822	1.17836e-12
18.900559	1.20255e-12
18.884295	1.22724e-12
18.868031	1.25243e-12
18.851768	1.27814e-12
18.835504	1.30438e-12
18.819240	1.33116e-12
18.802977	1.35848e-12
18.786713	1.38636e-12
18.770449	1.41482e-12
18.754185	1.44386e-12
18.737922	1.4735e-12
18.721658	1.50374e-12
18.705394	1.53461e-12
18.689131	1.56611e-12
18.672867	1.59825e-12
18.656603	1.63105e-12
18.640340	1.66453e-12
18.624076	1.69869e-12
18.607812	1.73355e-12
18.591549	1.76913e-12
18.575285	1.80544e-12
18.559021	1.84249e-12
18.542758	1.8803e-12
18.526494	1.91889e-12
18.510230	1.95827e-12
18.493967	1.99845e-12
18.477703	2.03946e-12
18.461439	2.08132e-12
18.445176	2.12402e-12
18.428912	2.16761e-12
18.412648	2.21209e-12
18.396385	2.25748e-12
18.380121	2.3038e-12
18.363857	2.35107e-12
18.347593	2.39931e-12
18.331330	2.44854e-12
18.315066	2.49878e-12
18.298802	2.55005e-12
18.282539	2.60237e-12
18.266275	2.65576e-12
18.250011	2.71025e-12
18.233748	2.76586e-12
18.217484	2.8226e-12
18.201220	2.88051e-12
18.184957	2.9396e-12
18.168693	2.99991e-12
18.152429	3.06145e-12
18.136166	3.12426e-12
18.119902	3.18835e-12
18.103638	3.25375e-12
18.087375	3.3205e-12
18.071111	3.38862e-12
18.054847	3.45813e-12
18.038584	3.52906e-12
18.022320	3.60145e-12
18.006056	3.67532e-12
17.989793	3.75071e-12
17.973529	3.82764e-12
17.957265	3.90615e-12
17.941002	3.98627e-12
17.924738	4.06803e-12
17.908474	4.15147e-12
17.892210	4.23661e-12
17.875947	4.3235e-12
17.859683	4.41217e-12
17.843419	4.50266e-12
17.827156	4.595e-12
17.810892	4.68924e-12
17.794628	4.78541e-12
17.778365	4.88354e-12
17.762101	4.98369e-12
17.745837	5.08589e-12
17.729574	5.19018e-12
17.713310	5.29661e-12
17.697046	5.40523e-12
17.680783	5.51606e-12
17.664519	5.62917e-12
17.648255	5.7446e-12
17.631992	5.86239e-12
17.615728	5.98259e-12
17.599464	6.10526e-12
17.583201	6.23044e-12
17.566937	6.35818e-12
17.550673	6.48854e-12
17.534410	6.62157e-12
17.518146	6.75733e-12
17.501882	6.89587e-12
17.485618	7.03724e-12
17.469355	7.18151e-12
17.453091	7.32874e-12
17.436827	7.47898e-12
17.420564	7.6323e-12
17.404300	7.78876e-12
17.388036	7.94843e-12
17.371773	8.11136e-12
17.355509	8.27764e-12
17.339245	8.44731e-12
17.322982	8.62047e-12
17.306718	8.79717e-12
17.290454	8.97749e-12
17.274191	9.1615e-12
17.257927	9.34928e-12
17.241663	9.54091e-12
17.225400	9.73646e-12
17.209136	9.93601e-12
17.192872	1.01397e-11
17.176609	1.03475e-11
17.160345	1.05595e-11
17.144081	1.07759e-11
17.127818	1.09968e-11
17.111554	1.12221e-11
17.095290	1.14521e-11
17.079026	1.16868e-11
17.062763	1.19263e-11
17.046499	1.21707e-11
17.030235	1.24201e-11
17.013972	1.26746e-11
16.997708	1.29343e-11
16.981444	1.31993e-11
16.965181	1.34698e-11
16.948917	1.37458e-11
16.932653	1.40274e-11
16.916390	1.43148e-11
16.900126	1.46081e-11
16.883862	1.49074e-11
16.867599	1.52129e-11
16.851335	1.55245e-11
16.835071	1.58426e-11
16.818808	1.61672e-11
16.802544	1.64984e-11
16.786280	1.68364e-11
16.770017	1.71813e-11
16.753753	1.75332e-11
16.737489	1.78924e-11
16.721226	1.82589e-11
16.704962	1.86329e-11
16.688698	1.90146e-11
16.672434	1.94041e-11
16.656171	1.98016e-11
16.639907	2.02072e-11
16.623643	2.06211e-11
16.607380	2.10434e-11
16.591116	2.14744e-11
16.574852	2.19142e-11
16.558589	2.23631e-11
16.542325	2.28211e-11
16.526061	2.32885e-11
16.509798	2.37654e-11
16.493534	2.42521e-11
16.477270	2.47488e-11
16.461007	2.52556e-11
16.444743	2.57728e-11
16.428479	2.63005e-11
16.412216	2.68391e-11
16.395952	2.73887e-11
16.379688	2.79495e-11
16.363425	2.85218e-11
16.347161	2.91058e-11
16.330897	2.97018e-11
16.314634	3.03099e-11
16.298370	3.09305e-11
16.282106	3.15638e-11
16.265843	3.221e-11
16.249579	3.28695e-11
16.233315	3.35424e-11
16.217051	3.42291e-11
16.200788	3.49299e-11
16.184524	3.5645e-11
16.168260	3.63747e-11
16.151997	3.71193e-11
16.135733	3.78792e-11
16.119469	3.86546e-11
16.103206	3.94458e-11
16.086942	4.02532e-11
16.070678	4.10772e-11
16.054415	4.1918e-11
16.038151	4.2776e-11
16.021887	4.36515e-11
16.005624	4.45449e-11
15.989360	4.54566e-11
15.973096	4.6387e-11
15.956833	4.73363e-11
15.940569	4.83051e-11
15.924305	4.92937e-11
15.908042	5.03025e-11
15.891778	5.13319e-11
15.875514	5.23824e-11
15.859251	5.34543e-11
15.842987	5.45482e-11
15.826723	5.56644e-11
15.810459	5.68034e-11
15.794196	5.79657e-11
15.777932	5.91518e-11
15.761668	6.03621e-11
15.745405	6.15971e-11
15.729141	6.28574e-11
15.712877	6.41435e-11
15.696614	6.54558e-11
15.680350	6.6795e-11
15.664086	6.81615e-11
15.647823	6.95559e-11
15.631559	7.09789e-11
15.615295	7.24309e-11
15.599032	7.39126e-11
15.582768	7.54246e-11
15.566504	7.69675e-11
15.550241	7.85419e-11
15.533977	8.01485e-11
15.517713	8.17879e-11
15.501450	8.34608e-11
15.485186	8.51678e-11
15.468922	8.69098e-11
15.452659	8.86874e-11
15.436395	9.05012e-11
15.420131	9.23521e-11
15.403867	9.42409e-11
15.387604	9.61682e-11
15.371340	9.81349e-11
15.355076	1.00142e-10
15.338813	1.0219e-10
15.322549	1.04279e-10
15.306285	1.06412e-10
15.290022	1.08588e-10
15.273758	1.10808e-10
15.257494	1.13074e-10
15.241231	1.15386e-10
15.224967	1.17745e-10
15.208703	1.20152e-10
15.192440	1.22609e-10
15.176176	1.25116e-10
15.159912	1.27674e-10
15.143649	1.30284e-10
15.127385	1.32947e-10
15.111121	1.35665e-10
15.094858	1.38439e-10
15.078594	1.41269e-10
15.062330	1.44156e-10
15.046067	1.47103e-10
15.029803	1.5011e-10
15.013539	1.53178e-10
14.997276	1.56309e-10
14.981012	1.59504e-10
14.964748	1.62764e-10
14.948484	1.66091e-10
14.932221	1.69485e-10
14.915957	1.72949e-10
14.899693	1.76484e-10
14.883430	1.8009e-10
14.867166	1.83771e-10
14.850902	1.87526e-10
14.834639	1.91358e-10
14.818375	1.95269e-10
14.802111	1.99259e-10
14.785848	2.0333e-10
14.769584	2.07485e-10
14.753320	2.11724e-10
14.737057	2.1605e-10
14.720793	2.20465e-10
14.704529	2.24969e-10
14.688266	2.29565e-10
14.672002	2.34255e-10
14.655738	2.39041e-10
14.639475	2.43924e-10
14.623211	2.48907e-10
14.606947	2.53992e-10
14.590684	2.5918e-10
14.574420	2.64475e-10
14.558156	2.69877e-10
14.541892	2.7539e-10
14.525629	2.81015e-10
14.509365	2.86754e-10
14.493101	2.92611e-10
14.476838	2.98587e-10
14.460574	3.04686e-10
14.444310	3.10908e-10
14.428047	3.17258e-10
14.411783	3.23737e-10
14.395519	3.30348e-10
14.379256	3.37094e-10
14.362992	3.43977e-10
14.346728	3.51001e-10
14.330465	3.58168e-10
14.314201	3.65482e-10
14.297937	3.72944e-10
14.281674	3.80559e-10
14.265410	3.88329e-10
14.249146	3.96257e-10
14.232883	4.04347e-10
14.216619	4.12602e-10
14.200355	4.21025e-10
14.184092	4.2962e-10
14.167828	4.3839e-10
14.151564	4.47339e-10
14.135300	4.56471e-10
14.119037	4.65788e-10
14.102773	4.75296e-10
14.086509	4.84997e-10
14.070246	4.94896e-10
14.053982	5.04997e-10
14.037718	5.15304e-10
14.021455	5.25821e-10
14.005191	5.36552e-10
13.988927	5.47502e-10
13.972664	5.58675e-10
13.956400	5.70075e-10
13.940136	5.81709e-10
13.923873	5.93579e-10
13.907609	6.05691e-10
13.891345	6.18049e-10
13.875082	6.3066e-10
13.858818	6.43527e-10
13.842554	6.56657e-10
13.826291	6.70054e-10
13.810027	6.83725e-10
13.793763	6.97673e-10
13.777500	7.11906e-10
13.761236	7.26429e-10
13.744972	7.41247e-10
13.728708	7.56368e-10
13.712445	7.71796e-10
13.696181	7.87539e-10
13.679917	8.03602e-10
13.663654	8.19993e-10
13.647390	8.36717e-10
13.631126	8.53782e-10
13.614863	8.71195e-10
13.598599	8.88962e-10
13.582335	9.07091e-10
13.566072	9.25589e-10
13.549808	9.44464e-10
13.533544	9.63723e-10
13.517281	9.83374e-10
13.501017	1.00343e-09
13.484753	1.02388e-09
13.468490	1.04476e-09
13.452226	1.06606e-09
13.435962	1.0878e-09
13.419699	1.10997e-09
13.403435	1.1326e-09
13.387171	1.15569e-09
13.370908	1.17925e-09
13.354644	1.20329e-09
13.338380	1.22782e-09
13.322117	1.25285e-09
13.305853	1.27838e-09
13.289589	1.30444e-09
13.273325	1.33103e-09
13.257062	1.35815e-09
13.240798	1.38583e-09
13.224534	1.41408e-09
13.208271	1.44289e-09
13.192007	1.4723e-09
13.175743	1.5023e-09
13.159480	1.53291e-09
13.143216	1.56415e-09
13.126952	1.59602e-09
13.110689	1.62854e-09
13.094425	1.66172e-09
13.078161	1.69558e-09
13.061898	1.73012e-09
13.045634	1.76537e-09
13.029370	1.80133e-09
13.013107	1.83803e-09
12.996843	1.87547e-09
12.980579	1.91367e-09
12.964316	1.95265e-09
12.948052	1.99243e-09
12.931788	2.03301e-09
12.915525	2.07441e-09
12.899261	2.11666e-09
12.882997	2.15977e-09
12.866733	2.20376e-09
12.850470	2.24863e-09
12.834206	2.29443e-09
12.817942	2.34115e-09
12.801679	2.38882e-09
12.785415	2.43746e-09
12.769151	2.48709e-09
12.752888	2.53773e-09
12.736624	2.5894e-09
12.720360	2.64212e-09
12.704097	2.69591e-09
12.687833	2.75079e-09
12.671569	2.80679e-09
12.655306	2.86392e-09
12.639042	2.92222e-09
12.622778	2.9817e-09
12.606515	3.04239e-09
12.590251	3.10431e-09
12.573987	3.1675e-09
12.557724	3.23196e-09
12.541460	3.29774e-09
12.525196	3.36485e-09
12.508933	3.43332e-09
12.492669	3.50319e-09
12.476405	3.57447e-09
12.460141	3.64721e-09
12.443878	3.72142e-09
12.427614	3.79713e-09
12.411350	3.87439e-09
12.395087	3.95321e-09
12.378823	4.03364e-09
12.362559	4.11569e-09
12.346296	4.19942e-09
12.330032	4.28484e-09
12.313768	4.372e-09
12.297505	4.46093e-09
12.281241	4.55166e-09
12.264977	4.64424e-09
12.248714	4.7387e-09
12.232450	4.83507e-09
12.216186	4.9334e-09
12.199923	5.03372e-09
12.183659	5.13608e-09
12.167395	5.24052e-09
12.151132	5.34708e-09
12.134868	5.4558e-09
12.118604	5.56673e-09
12.102341	5.67991e-09
12.086077	5.79538e-09
12.069813	5.9132e-09
12.053550	6.03341e-09
12.037286	6.15606e-09
12.021022	6.28119e-09
12.004758	6.40887e-09
11.988495	6.53913e-09
11.972231	6.67204e-09
11.955967	6.80764e-09
11.939704	6.946e-09
11.923440	7.08716e-09
11.907176	7.23118e-09
11.890913	7.37813e-09
11.874649	7.52805e-09
11.858385	7.68101e-09
11.842122	7.83708e-09
11.825858	7.99631e-09
11.809594	8.15877e-09
11.793331	8.32452e-09
11.777067	8.49364e-09
11.760803	8.66618e-09
11.744540	8.84222e-09
11.728276	9.02183e-09
11.712012	9.20508e-09
11.695749	9.39204e-09
11.679485	9.5828e-09
11.663221	9.77742e-09
11.646958	9.97598e-09
11.630694	1.01786e-08
11.614430	1.03853e-08
11.598166	1.05961e-08
11.581903	1.08113e-08
11.565639	1.10308e-08
11.549375	1.12548e-08
11.533112	1.14833e-08
11.516848	1.17164e-08
11.500584	1.19543e-08
11.484321	1.21969e-08
11.468057	1.24445e-08
11.451793	1.26971e-08
11.435530	1.29548e-08
11.419266	1.32178e-08
11.403002	1.3486e-08
11.386739	1.37597e-08
11.370475	1.40389e-08
11.354211	1.43238e-08
11.337948	1.46145e-08
11.321684	1.4911e-08
11.305420	1.52136e-08
11.289157	1.55222e-08
11.272893	1.58371e-08
11.256629	1.61584e-08
11.240366	1.64862e-08
11.224102	1.68207e-08
11.207838	1.71618e-08
11.191574	1.751e-08
11.175311	1.78651e-08
11.159047	1.82274e-08
11.142783	1.85971e-08
11.126520	1.89742e-08
11.110256	1.9359e-08
11.093992	1.97516e-08
11.077729	2.01521e-08
11.061465	2.05607e-08
11.045201	2.09775e-08
11.028938	2.14028e-08
11.012674	2.18367e-08
10.996410	2.22794e-08
10.980147	2.2731e-08
10.963883	2.31918e-08
10.947619	2.36619e-08
10.931356	2.41414e-08
10.915092	2.46307e-08
10.898828	2.51299e-08
10.882565	2.56391e-08
10.866301	2.61587e-08
10.850037	2.66887e-08
10.833774	2.72295e-08
10.817510	2.77812e-08
10.801246	2.83441e-08
10.784982	2.89183e-08
10.768719	2.95041e-08
10.752455	3.01018e-08
10.736191	3.07115e-08
10.719928	3.13336e-08
10.703664	3.19682e-08
10.687400	3.26156e-08
10.671137	3.32762e-08
10.654873	3.395e-08
10.638609	3.46375e-08
10.622346	3.53389e-08
10.606082	3.60544e-08
10.589818	3.67844e-08
10.573555	3.75291e-08
10.557291	3.82888e-08
10.541027	3.90639e-08
10.524764	3.98547e-08
10.508500	4.06614e-08
10.492236	4.14844e-08
10.475973	4.2324e-08
10.459709	4.31805e-08
10.443445	4.40543e-08
10.427182	4.49458e-08
10.410918	4.58553e-08
10.394654	4.67831e-08
10.378391	4.77296e-08
10.362127	4.86952e-08
10.345863	4.96803e-08
10.329599	5.06853e-08
10.313336	5.17106e-08
10.297072	5.27565e-08
10.280808	5.38235e-08
10.264545	5.49121e-08
10.248281	5.60226e-08
10.232017	5.71554e-08
10.215754	5.83112e-08
10.199490	5.94902e-08
10.183226	6.0693e-08
10.166963	6.19201e-08
10.150699	6.31719e-08
10.134435	6.44489e-08
10.118172	6.57516e-08
10.101908	6.70807e-08
10.085644	6.84365e-08
10.069381	6.98196e-08
10.053117	7.12306e-08
10.036853	7.267e-08
10.020590	7.41384e-08
10.004326	7.56364e-08
9.988062	7.71646e-08
9.971799	7.87235e-08
9.955535	8.03139e-08
9.939271	8.19363e-08
9.923007	8.35913e-08
9.906744	8.52797e-08
9.890480	8.70021e-08
9.874216	8.87591e-08
9.857953	9.05515e-08
9.841689	9.238e-08
9.825425	9.42453e-08
9.809162	9.61482e-08
9.792898	9.80893e-08
9.776634	1.0007e-07
9.760371	1.0209e-07
9.744107	1.0415e-07
9.727843	1.06252e-07
9.711580	1.08397e-07
9.695316	1.10585e-07
9.679052	1.12816e-07
9.662789	1.15093e-07
9.646525	1.17415e-07
9.630261	1.19784e-07
9.613998	1.222e-07
9.597734	1.24666e-07
9.581470	1.2718e-07
9.565207	1.29746e-07
9.548943	1.32363e-07
9.532679	1.35032e-07
9.516415	1.37755e-07
9.500152	1.40533e-07
9.483888	1.43367e-07
9.467624	1.46257e-07
9.451361	1.49206e-07
9.435097	1.52214e-07
9.418833	1.55282e-07
9.402570	1.58412e-07
9.386306	1.61605e-07
9.370042	1.64862e-07
9.353779	1.68184e-07
9.337515	1.71573e-07
9.321251	1.75031e-07
9.304988	1.78557e-07
9.288724	1.82154e-07
9.272460	1.85824e-07
9.256197	1.89567e-07
9.239933	1.93385e-07
9.223669	1.9728e-07
9.207406	2.01253e-07
9.191142	2.05306e-07
9.174878	2.0944e-07
9.158615	2.13657e-07
9.142351	2.17959e-07
9.126087	2.22347e-07
9.109823	2.26823e-07
9.093560	2.31388e-07
9.077296	2.36046e-07
9.061032	2.40796e-07
9.044769	2.45642e-07
9.028505	2.50585e-07
9.012241	2.55627e-07
8.995978	2.6077e-07
8.979714	2.66016e-07
8.963450	2.71367e-07
8.947187	2.76826e-07
8.930923	2.82393e-07
8.914659	2.88073e-07
8.898396	2.93866e-07
8.882132	2.99775e-07
8.865868	3.05802e-07
8.849605	3.1195e-07
8.833341	3.18221e-07
8.817077	3.24618e-07
8.800814	3.31143e-07
8.784550	3.37798e-07
8.768286	3.44587e-07
8.752023	3.51511e-07
8.735759	3.58574e-07
8.719495	3.65778e-07
8.703232	3.73127e-07
8.686968	3.80622e-07
8.670704	3.88267e-07
8.654440	3.96065e-07
8.638177	4.04019e-07
8.621913	4.12132e-07
8.605649	4.20408e-07
8.589386	4.28848e-07
8.573122	4.37458e-07
8.556858	4.46239e-07
8.540595	4.55196e-07
8.524331	4.64332e-07
8.508067	4.7365e-07
8.491804	4.83155e-07
8.475540	4.92849e-07
8.459276	5.02737e-07
8.443013	5.12823e-07
8.426749	5.2311e-07
8.410485	5.33602e-07
8.394222	5.44304e-07
8.377958	5.55219e-07
8.361694	5.66352e-07
8.345431	5.77707e-07
8.329167	5.89289e-07
8.312903	6.01102e-07
8.296640	6.13151e-07
8.280376	6.25439e-07
8.264112	6.37973e-07
8.247848	6.50757e-07
8.231585	6.63796e-07
8.215321	6.77095e-07
8.199057	6.90658e-07
8.182794	7.04492e-07
8.166530	7.18602e-07
8.150266	7.32993e-07
8.134003	7.47671e-07
8.117739	7.62641e-07
8.101475	7.77909e-07
8.085212	7.93481e-07
8.068948	8.09364e-07
8.052684	8.25562e-07
8.036421	8.42083e-07
8.020157	8.58933e-07
8.003893	8.76118e-07
7.987630	8.93646e-07
7.971366	9.11521e-07
7.955102	9.29753e-07
7.938839	9.48347e-07
7.922575	9.67311e-07
7.906311	9.86652e-07
7.890048	1.00638e-06
7.873784	1.0265e-06
7.857520	1.04701e-06
7.841256	1.06794e-06
7.824993	1.08928e-06
7.808729	1.11105e-06
7.792465	1.13324e-06
7.776202	1.15588e-06
7.759938	1.17897e-06
7.743674	1.20252e-06
7.727411	1.22653e-06
7.711147	1.25102e-06
7.694883	1.276e-06
7.678620	1.30147e-06
7.662356	1.32745e-06
7.646092	1.35394e-06
7.629829	1.38096e-06
7.613565	1.40852e-06
7.597301	1.43662e-06
7.581038	1.46528e-06
7.564774	1.4945e-06
7.548510	1.52431e-06
7.532247	1.55471e-06
7.515983	1.58571e-06
7.499719	1.61732e-06
7.483456	1.64956e-06
7.467192	1.68244e-06
7.450928	1.71597e-06
7.434665	1.75016e-06
7.418401	1.78503e-06
7.402137	1.82059e-06
7.385873	1.85685e-06
7.369610	1.89383e-06
7.353346	1.93154e-06
7.337082	1.97e-06
7.320819	2.00922e-06
7.304555	2.04921e-06
7.288291	2.09e-06
7.272028	2.13159e-06
7.255764	2.174e-06
7.239500	2.21725e-06
7.223237	2.26136e-06
7.206973	2.30633e-06
7.190709	2.35219e-06
7.174446	2.39896e-06
7.158182	2.44666e-06
7.141918	2.49529e-06
7.125655	2.54488e-06
7.109391	2.59545e-06
7.093127	2.64702e-06
7.076864	2.69961e-06
7.060600	2.75323e-06
7.044336	2.80791e-06
7.028073	2.86367e-06
7.011809	2.92053e-06
6.995545	2.9785e-06
6.979281	3.03762e-06
6.963018	3.0979e-06
6.946754	3.15937e-06
6.930490	3.22205e-06
6.914227	3.28596e-06
6.897963	3.35113e-06
6.881699	3.41758e-06
6.865436	3.48534e-06
6.849172	3.55443e-06
6.832908	3.62488e-06
6.816645	3.69672e-06
6.800381	3.76997e-06
6.784117	3.84465e-06
6.767854	3.9208e-06
6.751590	3.99845e-06
6.735326	4.07762e-06
6.719063	4.15835e-06
6.702799	4.24066e-06
6.686535	4.32458e-06
6.670272	4.41015e-06
6.654008	4.4974e-06
6.637744	4.58636e-06
6.621481	4.67707e-06
6.605217	4.76955e-06
6.588953	4.86384e-06
6.572689	4.95998e-06
6.556426	5.05801e-06
6.540162	5.15795e-06
6.523898	5.25985e-06
6.507635	5.36374e-06
6.491371	5.46966e-06
6.475107	5.57766e-06
6.458844	5.68776e-06
6.442580	5.80002e-06
6.426316	5.91448e-06
6.410053	6.03117e-06
6.393789	6.15014e-06
6.377525	6.27143e-06
6.361262	6.39509e-06
6.344998	6.52116e-06
6.328734	6.6497e-06
6.312471	6.78074e-06
6.296207	6.91433e-06
6.279943	7.05053e-06
6.263680	7.18939e-06
6.247416	7.33095e-06
6.231152	7.47526e-06
6.214889	7.62239e-06
6.198625	7.77238e-06
6.182361	7.92529e-06
6.166097	8.08118e-06
6.149834	8.24009e-06
6.133570	8.4021e-06
6.117306	8.56725e-06
6.101043	8.73562e-06
6.084779	8.90725e-06
6.068515	9.08222e-06
6.052252	9.26059e-06
6.035988	9.44241e-06
6.019724	9.62776e-06
6.003461	9.81671e-06
5.987197	1.00093e-05
5.970933	1.02057e-05
5.954670	1.04058e-05
5.938406	1.06098e-05
5.922142	1.08178e-05
5.905879	1.10298e-05
5.889615	1.12459e-05
5.873351	1.14662e-05
5.857088	1.16907e-05
5.840824	1.19196e-05
5.824560	1.21529e-05
5.808297	1.23907e-05
5.792033	1.26331e-05
5.775769	1.28802e-05
5.759506	1.3132e-05
5.743242	1.33887e-05
5.726978	1.36504e-05
5.710714	1.39171e-05
5.694451	1.41889e-05
5.678187	1.44659e-05
5.661923	1.47483e-05
5.645660	1.50362e-05
5.629396	1.53295e-05
5.613132	1.56285e-05
5.596869	1.59333e-05
5.580605	1.62438e-05
5.564341	1.65604e-05
5.548078	1.6883e-05
5.531814	1.72118e-05
5.515550	1.7547e-05
5.499287	1.78885e-05
5.483023	1.82366e-05
5.466759	1.85914e-05
5.450496	1.89529e-05
5.434232	1.93213e-05
5.417968	1.96969e-05
5.401705	2.00795e-05
5.385441	2.04695e-05
5.369177	2.08669e-05
5.352914	2.1272e-05
5.336650	2.16847e-05
5.320386	2.21053e-05
5.304122	2.25339e-05
5.287859	2.29707e-05
5.271595	2.34158e-05
5.255331	2.38694e-05
5.239068	2.43316e-05
5.222804	2.48026e-05
5.206540	2.52825e-05
5.190277	2.57715e-05
5.174013	2.62698e-05
5.157749	2.67776e-05
5.141486	2.72949e-05
5.125222	2.78221e-05
5.108958	2.83593e-05
5.092695	2.89066e-05
5.076431	2.94643e-05
5.060167	3.00325e-05
5.043904	3.06114e-05
5.027640	3.12012e-05
5.011376	3.18022e-05
4.995113	3.24145e-05
4.978849	3.30384e-05
4.962585	3.36739e-05
4.946322	3.43215e-05
4.930058	3.49812e-05
4.913794	3.56533e-05
4.897530	3.6338e-05
4.881267	3.70356e-05
4.865003	3.77462e-05
4.848739	3.84701e-05
4.832476	3.92076e-05
4.816212	3.99589e-05
4.799948	4.07242e-05
4.783685	4.15038e-05
4.767421	4.2298e-05
4.751157	4.3107e-05
4.734894	4.3931e-05
4.718630	4.47704e-05
4.702366	4.56254e-05
4.686103	4.64963e-05
4.669839	4.73833e-05
4.653575	4.82869e-05
4.637312	4.92071e-05
4.621048	5.01444e-05
4.604784	5.10991e-05
4.588521	5.20714e-05
4.572257	5.30616e-05
4.555993	5.40702e-05
4.539730	5.50973e-05
4.523466	5.61433e-05
4.507202	5.72086e-05
4.490938	5.82935e-05
4.474675	5.93983e-05
4.458411	6.05233e-05
4.442147	6.1669e-05
4.425884	6.28356e-05
4.409620	6.40236e-05
4.393356	6.52332e-05
4.377093	6.6465e-05
4.360829	6.77192e-05
4.344565	6.89962e-05
4.328302	7.02964e-05
4.312038	7.16202e-05
4.295774	7.2968e-05
4.279511	7.43403e-05
4.263247	7.57374e-05
4.246983	7.71597e-05
4.230720	7.86077e-05
4.214456	8.00817e-05
4.198192	8.15823e-05
4.181929	8.31099e-05
4.165665	8.46648e-05
4.149401	8.62477e-05
4.133138	8.78588e-05
4.116874	8.94987e-05
4.100610	9.11679e-05
4.084347	9.28668e-05
4.068083	9.45959e-05
4.051819	9.63557e-05
4.035555	9.81467e-05
4.019292	9.99694e-05
4.003028	0.000101824
3.986764	0.000103712
3.970501	0.000105633
3.954237	0.000107587
3.937973	0.000109576
3.921710	0.000111599
3.905446	0.000113658
3.889182	0.000115753
3.872919	0.000117884
3.856655	0.000120052
3.840391	0.000122258
3.824128	0.000124502
3.807864	0.000126785
3.791600	0.000129106
3.775337	0.000131468
3.759073	0.00013387
3.742809	0.000136313
3.726546	0.000138798
3.710282	0.000141325
3.694018	0.000143894
3.677755	0.000146507
3.661491	0.000149164
3.645227	0.000151866
3.628963	0.000154613
3.612700	0.000157405
3.596436	0.000160245
3.580172	0.000163131
3.563909	0.000166065
3.547645	0.000169047
3.531381	0.000172078
3.515118	0.000175159
3.498854	0.000178289
3.482590	0.000181471
3.466327	0.000184704
3.450063	0.000187989
3.433799	0.000191326
3.417536	0.000194717
3.401272	0.000198161
3.385008	0.00020166
3.368745	0.000205214
3.352481	0.000208823
3.336217	0.000212488
3.319954	0.00021621
3.303690	0.000219989
3.287426	0.000223826
3.271163	0.00022772
3.254899	0.000231674
3.238635	0.000235687
3.222371	0.000239759
3.206108	0.000243891
3.189844	0.000248084
3.173580	0.000252337
3.157317	0.000256652
3.141053	0.000261028
3.124789	0.000265465
3.108526	0.000269965
3.092262	0.000274527
3.075998	0.000279151
3.059735	0.000283837
3.043471	0.000288586
3.027207	0.000293397
3.010944	0.000298271
2.994680	0.000303207
2.978416	0.000308205
2.962153	0.000313264
2.945889	0.000318385
2.929625	0.000323566
2.913362	0.000328808
2.897098	0.000334109
2.880834	0.000339469
2.864571	0.000344886
2.848307	0.00035036
2.832043	0.000355889
2.815780	0.000361472
2.799516	0.000367107
2.783252	0.000372792
2.766988	0.000378525
2.750725	0.000384303
2.734461	0.000390125
2.718197	0.000395986
2.701934	0.000401883
2.685670	0.000407813
2.669406	0.000413771
2.653143	0.000419752
2.636879	0.000425752
2.620615	0.000431762
2.604352	0.000437778
2.588088	0.00044379
2.571824	0.000449789
2.555561	0.000455766
2.539297	0.000461707
2.523033	0.0004676
2.506770	0.000473427
2.490506	0.000479169
2.474242	0.000484802
2.457979	0.000490296
2.441715	0.000495615
2.425451	0.000500708
2.409188	0.000505507
2.392924	0.000509907
2.376660	0.000513714
&
```
