## Supplementary material for "All-at-once RNA folding with 3D motif prediction framed by evolutionary information": RF02244_mir-785.cacofold.helixcov

```
# RMs = 4 L = 96

# RM_HELIX NESTED 26-38 54-67, nbp = 13 nbp_cov = 0
# pvals: 0.827679,0.827679,0.827679,0.827679,0.827679,0.827679,0.827679,0.827679,0.827679,0.827679,0.827679,0.895548,0.0441499
# aggregated NONE
NESTED  :::::::::::::::::::::::::<<<<<<<<<<<<<_______________>>>->>>>>>>>>>:::::::::::::::::::::::::::::
        ::::::::::::::::::::::::::::::::::::::::::::::::::::::::::::::::::::::::::::::::::::::::::::::::

# RM_HELIX NESTED 8-22 70-84, nbp = 15 nbp_cov = 0
# pvals: 0.827679,0.827679,0.827679,0.827679,0.827679,0.136192,0.827679,0.827679,0.827679,0.827679,0.827679,0.827679,0.827679,0.0110292,0.827679
# aggregated NONE
NESTED  :::::::<<<<<<<<<<<<<<<_______________________________________________>>>>>>>>>>>>>>>::::::::::::
        ::::::::::::::::::::::::::::::::::::::::::::::::::::::::::::::::::::::::::::::::::::::::::::::::

# RM_HELIX NESTED 1-7 90-96, nbp = 7 nbp_cov = 1
# pvals: 0.827679,0.827679,0.981341,0.00152632,0.0156762,0.930501,0.827679
# aggregated NONE
NESTED  <<<<<<<__________________________________________________________________________________>>>>>>>
        :::<________________________________________________________________________________________>:::

# RM_BL Docking-elbow 8-89, nbp = 0 nbp_cov = 0 nhl_b_cov 1/2
# aggregated NONE
RM_BL   ::::::zz::::::::::::::::::::::::::::::::::::::::::::::::::::::::::::::::::::::::::::xxxxx::::::: Docking-elbow
```
