## Supplementary material for "All-at-once RNA folding with 3D motif prediction framed by evolutionary information": RF02244_mir-785.helixcov

```
# RMs = 3 L = 96

# RM_HELIX NESTED 25-35 58-67, nbp = 10 nbp_cov = 0
# pvals: 0.827679,0.827679,0.827679,0.827679,0.827679,0.827679,0.827679,0.827679,0.827679,0.827679
# aggregated NONE
NESTED  ::::::::::::::::::::::::<<<<-<<<<<<______________________>>>>>>>>>>:::::::::::::::::::::::::::::
        ::::::::::::::::::::::::::::::::::::::::::::::::::::::::::::::::::::::::::::::::::::::::::::::::

# RM_HELIX NESTED 7-22 70-85, nbp = 15 nbp_cov = 0
# pvals: 0.990583,0.827679,0.827679,0.827679,0.827679,0.827679,0.827679,0.827679,0.827679,0.827679,0.827679,0.827679,0.827679,0.0110292,0.827679
# aggregated NONE
NESTED  ::::::<<<<<<-<<<<<<<<<_______________________________________________>>>>>>>>>->>>>>>:::::::::::
        ::::::::::::::::::::::::::::::::::::::::::::::::::::::::::::::::::::::::::::::::::::::::::::::::

# RM_HELIX NESTED 2-6 91-95, nbp = 5 nbp_cov = 1
# pvals: 0.827679,0.981341,0.00152632,0.0156762,0.930501
# aggregated NONE
NESTED  :<<<<<____________________________________________________________________________________>>>>>:
        :::<________________________________________________________________________________________>:::
```
