## Supplementary material for "All-at-once RNA folding with 3D motif prediction framed by evolutionary information": RF02244_mir-785.sorted.cov

```
#
# Method Target_E-val [cov_min,cov_max] [FP | TP True Found | Sen PPV F] 
# GTp    0.05         [-1.41,2.63]     [0 | 1 30 1 | 3.33 100.00 6.45] 
#
#       left_pos       right_pos        score          E-value           pvalue       substitutions      power
#--------------------------------------------------------------------------------------------------------------
*	       4	      93	2.51566	0.0457895	0.00152632	2		0.00
```
