## Supplementary material for "All-at-once RNA folding with 3D motif prediction framed by evolutionary information": RF02244_mir-785.surv

```
2.506561	0.0333333
1.365611	0.0666667
1.266875	0.1
-0.005722	0.9
-0.323872	0.933333
-0.609109	0.966667
-0.740757	1
&
2.616267	0.000220751
2.572385	0.000441501
2.550443	0.000662252
2.506561	0.00110375
2.473649	0.00154525
2.462678	0.001766
2.429766	0.00220751
2.385883	0.00286976
2.374913	0.00331126
2.320059	0.00353201
2.287147	0.00441501
2.276177	0.00507726
2.265206	0.00551876
2.122587	0.00596026
1.979969	0.00618102
1.881233	0.00640177
1.815409	0.00662252
1.771526	0.00684327
1.694731	0.00772627
1.661819	0.00794702
1.541142	0.00816777
1.519201	0.00905077
1.464347	0.00927152
1.431435	0.0103753
1.387553	0.010596
1.365611	0.0112583
1.332699	0.0121413
1.321729	0.013245
1.310758	0.0139073
1.299787	0.014128
1.277846	0.0147903
1.266875	0.016777
1.255905	0.0174393
1.244934	0.0178808
1.222993	0.0181015
1.201051	0.0192053
1.190080	0.019426
1.168139	0.0196468
1.157168	0.0198675
1.124256	0.0211921
1.102315	0.0216336
1.080374	0.0231788
1.047462	0.0233996
1.036491	0.0236203
1.014550	0.0242826
1.003579	0.0256071
0.981638	0.0260486
0.970667	0.0273731
0.959696	0.0280353
0.948726	0.0284768
0.937755	0.0289183
0.926784	0.0291391
0.915814	0.0309051
0.860960	0.0322296
0.817078	0.0324503
0.806107	0.0335541
0.729312	0.0337748
0.674459	0.0346578
0.575723	0.0368653
0.520870	0.0377483
0.509899	0.0386313
0.487958	0.0388521
0.476987	0.0401766
0.455046	0.0419426
0.433104	0.0430464
0.422134	0.0448124
0.411163	0.0450331
0.378251	0.0467991
0.367280	0.0476821
0.356310	0.0481236
0.345339	0.0503311
0.334368	0.0545254
0.323398	0.0549669
0.312427	0.0562914
0.301456	0.0567329
0.290486	0.0571744
0.279515	0.0576159
0.268544	0.0587196
0.257574	0.0598234
0.246603	0.0602649
0.213691	0.0607064
0.202720	0.0618102
0.191750	0.0624724
0.180779	0.0626932
0.169808	0.0629139
0.158838	0.0651214
0.147867	0.0671082
0.136896	0.0684327
0.125926	0.0693157
0.114955	0.0708609
0.103984	0.0717439
0.082043	0.0748344
0.071072	0.0783664
0.060102	0.0796909
0.049131	0.0801325
0.038160	0.0803532
0.027190	0.081457
0.016219	0.092936
0.005248	0.15585
-0.005722	0.803974
-0.016693	0.838631
-0.027664	0.839073
-0.038634	0.839514
-0.049605	0.840397
-0.060576	0.843488
-0.082517	0.845916
-0.093488	0.847903
-0.104458	0.849007
-0.115429	0.857616
-0.126400	0.863797
-0.137370	0.866446
-0.148341	0.866887
-0.159312	0.86755
-0.170282	0.872406
-0.181253	0.877042
-0.192224	0.87947
-0.203194	0.883664
-0.214165	0.887859
-0.225136	0.889845
-0.236106	0.89404
-0.247077	0.895143
-0.258048	0.897792
-0.269018	0.900883
-0.279989	0.905519
-0.290960	0.911038
-0.301930	0.913024
-0.312901	0.915453
-0.323872	0.918543
-0.334842	0.921634
-0.345813	0.925607
-0.356784	0.928256
-0.367754	0.931126
-0.378725	0.939073
-0.389696	0.943929
-0.400666	0.945475
-0.411637	0.948344
-0.422608	0.950331
-0.433578	0.951214
-0.444549	0.954084
-0.455520	0.956512
-0.466490	0.957174
-0.477461	0.957837
-0.488432	0.958499
-0.499402	0.960486
-0.510373	0.962252
-0.521344	0.962693
-0.532314	0.963576
-0.543285	0.964901
-0.554256	0.968212
-0.565226	0.969536
-0.576197	0.971744
-0.598138	0.972848
-0.609109	0.977483
-0.631050	0.979691
-0.642021	0.981457
-0.652992	0.983444
-0.696874	0.984547
-0.718816	0.984989
-0.729786	0.985651
-0.740757	0.987196
-0.751728	0.987859
-0.762698	0.988742
-0.773669	0.989625
-0.784640	0.989845
-0.795610	0.990287
-0.817552	0.990508
-0.828522	0.991391
-0.839493	0.991832
-0.850464	0.992936
-0.861434	0.993157
-0.872405	0.993377
-0.905317	0.994481
-0.916288	0.994923
-0.927258	0.995585
-0.938229	0.996468
-0.949200	0.996909
-0.960170	0.99713
-1.025994	0.997351
-1.080848	0.997572
-1.091818	0.998234
-1.168613	0.998896
-1.179584	0.999558
-1.278320	0.999779
-1.409968	1
&
3.987601	7.30994e-07
3.954689	1.46199e-06
3.888865	2.19298e-06
3.768187	2.92398e-06
3.746246	3.65497e-06
3.724305	4.38596e-06
3.713334	5.11696e-06
3.702363	6.57895e-06
3.680422	8.04094e-06
3.669451	8.77193e-06
3.658481	1.16959e-05
3.603627	1.24269e-05
3.537803	1.31579e-05
3.526833	1.38889e-05
3.504891	1.53509e-05
3.493921	1.68129e-05
3.461009	1.82749e-05
3.450038	1.90058e-05
3.428097	2.04678e-05
3.417126	2.11988e-05
3.395185	2.33918e-05
3.384214	2.41228e-05
3.373243	2.48538e-05
3.351302	2.55848e-05
3.340331	2.63158e-05
3.329361	2.85088e-05
3.307419	2.92398e-05
3.296449	2.99708e-05
3.285478	3.14327e-05
3.263537	3.21637e-05
3.252566	3.36257e-05
3.241595	3.65497e-05
3.219654	3.72807e-05
3.186742	4.23977e-05
3.175771	4.31287e-05
3.164801	4.45906e-05
3.153830	4.60526e-05
3.142859	4.67836e-05
3.131889	4.82456e-05
3.120918	5.04386e-05
3.109947	5.33626e-05
3.098977	5.62865e-05
3.088006	5.77485e-05
3.077035	6.14035e-05
3.066065	6.50585e-05
3.055094	6.94444e-05
3.044123	7.38304e-05
3.033153	8.04094e-05
3.022182	8.11404e-05
3.011211	8.62573e-05
3.000241	9.42982e-05
2.989270	0.000100877
2.978299	0.000107456
2.967329	0.000118421
2.956358	0.000128655
2.945387	0.000141082
2.934417	0.000152047
2.923446	0.000170322
2.912475	0.00018348
2.901505	0.000200292
2.890534	0.000214181
2.879563	0.000225877
2.868593	0.000243421
2.857622	0.000255848
2.846651	0.000278509
2.835681	0.000312135
2.824710	0.00033845
2.813739	0.000361111
2.802769	0.000399123
2.791798	0.000428363
2.780827	0.000459795
2.769857	0.000496345
2.758886	0.000532895
2.747915	0.000562135
2.736945	0.000600146
2.725974	0.00063962
2.715003	0.000680556
2.704033	0.000716374
2.693062	0.000756579
2.682091	0.00080117
2.671121	0.00084576
2.660150	0.000902778
2.649179	0.000957602
2.638209	0.00099269
2.627238	0.00104094
2.616267	0.00107675
2.605297	0.00112939
2.594326	0.00117178
2.583355	0.00120906
2.572385	0.00124196
2.561414	0.00128509
2.550443	0.00134649
2.539473	0.0013962
2.528502	0.00144079
2.517531	0.00148904
2.506561	0.00152632
2.495590	0.00157237
2.484619	0.00161477
2.473649	0.00165132
2.462678	0.0017076
2.451707	0.00176023
2.440737	0.00180263
2.429766	0.00184795
2.418795	0.0018962
2.407825	0.00193933
2.396854	0.00199269
2.385883	0.00204532
2.374913	0.00208991
2.363942	0.00213743
2.352971	0.00217544
2.342001	0.00223611
2.331030	0.00229167
2.320059	0.00234503
2.309089	0.00238743
2.298118	0.00244956
2.287147	0.00252412
2.276177	0.00258772
2.265206	0.00264912
2.254235	0.00271272
2.243265	0.00276535
2.232294	0.00282968
2.221323	0.00287865
2.210353	0.0029364
2.199382	0.00298611
2.188411	0.00304898
2.177441	0.00310161
2.166470	0.00315789
2.155499	0.00323465
2.144529	0.00331067
2.133558	0.00338743
2.122587	0.00344444
2.111617	0.00350731
2.100646	0.00358187
2.089675	0.00364547
2.078705	0.00372076
2.067734	0.00378289
2.056763	0.00385307
2.045793	0.0039174
2.034822	0.00396126
2.023851	0.00400877
2.012881	0.00409357
2.001910	0.00414401
1.990939	0.00421053
1.979969	0.00426316
1.968998	0.00432456
1.958027	0.00438816
1.947057	0.00447807
1.936086	0.00452485
1.925115	0.00457383
1.914145	0.00462865
1.903174	0.00468056
1.892203	0.00474561
1.881233	0.00479825
1.870262	0.00484357
1.859291	0.00489254
1.848321	0.00495029
1.837350	0.00501608
1.826379	0.00508187
1.815409	0.00515205
1.804438	0.00521272
1.793467	0.00526389
1.782497	0.00533918
1.771526	0.00541886
1.760555	0.0054905
1.749585	0.00555556
1.738614	0.00561915
1.727643	0.00567251
1.716673	0.00575804
1.705702	0.00582968
1.694731	0.00588304
1.683761	0.00594883
1.672790	0.0060095
1.661819	0.00607237
1.650849	0.00611842
1.639878	0.00617032
1.628907	0.00622515
1.617937	0.00628509
1.606966	0.00633114
1.595995	0.0063962
1.585025	0.0064598
1.574054	0.00650804
1.563083	0.00658041
1.552113	0.00664254
1.541142	0.00670906
1.530171	0.00679313
1.519201	0.00689547
1.508230	0.00703874
1.497259	0.00719664
1.486289	0.00739693
1.475318	0.00767471
1.464347	0.00790351
1.453377	0.00817909
1.442406	0.00843494
1.431435	0.00875292
1.420465	0.0091155
1.409494	0.00946272
1.398523	0.00978801
1.387553	0.010212
1.376582	0.0105848
1.365611	0.0110292
1.354641	0.0114839
1.343670	0.011951
1.332699	0.0124876
1.321729	0.0129751
1.310758	0.0135322
1.299787	0.0140541
1.288817	0.0145607
1.277846	0.0150709
1.266875	0.0156762
1.255905	0.0162171
1.244934	0.0167544
1.233963	0.0173194
1.222993	0.0178458
1.212022	0.018337
1.201051	0.0188224
1.190080	0.0192785
1.179110	0.0196754
1.168139	0.0201075
1.157168	0.0205431
1.146198	0.0209386
1.135227	0.0213582
1.124256	0.0218216
1.113286	0.0222317
1.102315	0.0226557
1.091344	0.023095
1.080374	0.0235365
1.069403	0.0239115
1.058432	0.0244064
1.047462	0.0248531
1.036491	0.0253056
1.025520	0.0257807
1.014550	0.0261952
1.003579	0.0265972
0.992608	0.0270285
0.981638	0.0274459
0.970667	0.0279554
0.959696	0.0283626
0.948726	0.028807
0.937755	0.0292266
0.926784	0.0296177
0.915814	0.0300877
0.904843	0.0304854
0.893872	0.0309159
0.882902	0.0313056
0.871931	0.0317156
0.860960	0.0320936
0.849990	0.0324247
0.839019	0.0327778
0.828048	0.0331038
0.817078	0.0334115
0.806107	0.0337105
0.795136	0.0339985
0.784166	0.0343151
0.773195	0.0346301
0.762224	0.0349211
0.751254	0.0351601
0.740283	0.0354364
0.729312	0.0357361
0.718342	0.0360161
0.707371	0.0363348
0.696400	0.0366272
0.685430	0.0369174
0.674459	0.037182
0.663488	0.0374474
0.652518	0.0376615
0.641547	0.0379393
0.630576	0.0382135
0.619606	0.0385344
0.608635	0.0388735
0.597664	0.039201
0.586694	0.039527
0.575723	0.0398355
0.564752	0.0401893
0.553782	0.0405636
0.542811	0.0409196
0.531840	0.0412727
0.520870	0.041682
0.509899	0.0420439
0.498928	0.0424371
0.487958	0.0428662
0.476987	0.04328
0.466016	0.0437127
0.455046	0.0441499
0.444075	0.0446162
0.433104	0.0450906
0.422134	0.0455599
0.411163	0.0461447
0.400192	0.0466966
0.389222	0.0473209
0.378251	0.0479291
0.367280	0.0486228
0.356310	0.0491952
0.345339	0.049826
0.334368	0.0503816
0.323398	0.050924
0.312427	0.0514349
0.301456	0.0518618
0.290486	0.0522953
0.279515	0.0526235
0.268544	0.0529357
0.257574	0.053242
0.246603	0.0535161
0.235632	0.0538472
0.224662	0.0541923
0.213691	0.0545307
0.202720	0.0548385
0.191750	0.0552734
0.180779	0.0557829
0.169808	0.0563209
0.158838	0.0569868
0.147867	0.0577346
0.136896	0.0584781
0.125926	0.0592887
0.114955	0.0602215
0.103984	0.0611864
0.093014	0.0621396
0.082043	0.0630804
0.071072	0.0641148
0.060102	0.065307
0.049131	0.0664985
0.038160	0.0678319
0.027190	0.0692339
0.016219	0.0707683
0.005248	0.136192
-0.005722	0.827679
-0.016693	0.829626
-0.027664	0.830925
-0.038634	0.832327
-0.049605	0.833874
-0.060576	0.83578
-0.071546	0.838195
-0.082517	0.841091
-0.093488	0.844627
-0.104458	0.848838
-0.115429	0.853385
-0.126400	0.858224
-0.137370	0.863218
-0.148341	0.8682
-0.159312	0.873277
-0.170282	0.87789
-0.181253	0.882622
-0.192224	0.887132
-0.203194	0.891393
-0.214165	0.895548
-0.225136	0.899725
-0.236106	0.903453
-0.247077	0.907221
-0.258048	0.910792
-0.269018	0.914156
-0.279989	0.917569
-0.290960	0.920885
-0.301930	0.924127
-0.312901	0.927301
-0.323872	0.930501
-0.334842	0.933652
-0.345813	0.936501
-0.356784	0.939368
-0.367754	0.9422
-0.378725	0.94486
-0.389696	0.947304
-0.400666	0.949768
-0.411637	0.9523
-0.422608	0.954624
-0.433578	0.956781
-0.444549	0.958816
-0.455520	0.960912
-0.466490	0.962839
-0.477461	0.964686
-0.488432	0.966518
-0.499402	0.968159
-0.510373	0.969738
-0.521344	0.971331
-0.532314	0.972946
-0.543285	0.974392
-0.554256	0.975768
-0.565226	0.97699
-0.576197	0.978121
-0.587168	0.97927
-0.598138	0.980298
-0.609109	0.981341
-0.620080	0.982335
-0.631050	0.983349
-0.642021	0.984252
-0.652992	0.985154
-0.663962	0.986018
-0.674933	0.986826
-0.685904	0.987518
-0.696874	0.988193
-0.707845	0.988906
-0.718816	0.989463
-0.729786	0.990067
-0.740757	0.990583
-0.751728	0.991094
-0.762698	0.991586
-0.773669	0.992018
-0.784640	0.992455
-0.795610	0.992841
-0.806581	0.993183
-0.817552	0.993518
-0.828522	0.993883
-0.839493	0.99417
-0.850464	0.994467
-0.861434	0.994739
-0.872405	0.995001
-0.883376	0.995268
-0.894346	0.995507
-0.905317	0.995695
-0.916288	0.995914
-0.927258	0.996113
-0.938229	0.996285
-0.949200	0.996463
-0.960170	0.996635
-0.971141	0.996816
-0.982112	0.99695
-0.993082	0.997091
-1.004053	0.997219
-1.015024	0.997363
-1.025994	0.997485
-1.036965	0.997615
-1.047936	0.99774
-1.058906	0.997853
-1.069877	0.997949
-1.080848	0.998036
-1.091818	0.998106
-1.102789	0.998213
-1.113760	0.998314
-1.124730	0.998398
-1.135701	0.998476
-1.146672	0.998554
-1.157642	0.998629
-1.168613	0.998726
-1.179584	0.998787
-1.190554	0.99886
-1.201525	0.998909
-1.212496	0.998974
-1.223466	0.999026
-1.234437	0.999089
-1.245408	0.999144
-1.256378	0.999205
-1.267349	0.999249
-1.278320	0.999303
-1.289290	0.999365
-1.300261	0.999407
-1.311232	0.999439
-1.322202	0.999479
-1.333173	0.999512
-1.344144	0.99954
-1.355114	0.999577
-1.366085	0.999609
-1.377056	0.999643
-1.388026	0.999673
-1.398997	0.999702
-1.409968	0.999723
-1.420938	0.999743
-1.431909	0.999765
-1.442880	0.999786
-1.453850	0.999809
-1.464821	0.999824
-1.475792	0.999843
-1.486762	0.999854
-1.497733	0.999865
-1.508704	0.999876
-1.519674	0.999891
-1.530645	0.999903
-1.541616	0.999917
-1.552586	0.999927
-1.563557	0.99994
-1.574528	0.999945
-1.585498	0.999952
-1.596469	0.999958
-1.607440	0.999963
-1.618410	0.999966
-1.629381	0.999969
-1.640352	0.99997
-1.651322	0.999973
-1.662293	0.999975
-1.673264	0.999977
-1.684234	0.99998
-1.695205	0.999985
-1.706176	0.999986
-1.717146	0.999987
-1.728117	0.999991
-1.739088	0.999992
-1.793941	0.999993
-1.804912	0.999994
-1.826853	0.999997
-1.870736	0.999999
-1.936560	1
&
```
