## Supplementary material for "All-at-once RNA folding with 3D motif prediction framed by evolutionary information": RF02245_mir-788.cacofold.helixcov

```
# RMs = 1 L = 80

# RM_HELIX NESTED 1-36 45-80, nbp = 32 nbp_cov = 1
# pvals: 0.989946,0.989946,0.989946,0.989946,0.989946,0.00137236,0.989946,0.989946,0.989946,0.989946,0.989946,0.989946,0.989946,0.989946,0.989946,0.989946,0.989946,0.989946,0.989946,0.989946,0.989946,0.989946,0.989946,0.989946,0.989946,0.989946,0.989946,0.989946,0.989946,0.989946,0.989946,0.989946
# aggregated NONE
NESTED  <<<-<<<<<<<<<<<<<<<<--<<<<<<<-<<<<<<________>>>>>>->>>>>>>>>>>>>-->>>>>>>>>>->>>
        ::::::<__________________________________________________________________>::::::
```
