## Supplementary material for "All-at-once RNA folding with 3D motif prediction framed by evolutionary information": RF02245_mir-788.surv

```
1.010948	0.0344828
-0.001325	1
&
1.130211	0.000319387
1.130039	0.000638774
1.095304	0.00095816
1.010948	0.00127755
0.911705	0.00159693
0.822387	0.00223571
0.752918	0.00255509
0.613978	0.00319387
0.589168	0.00383264
0.569319	0.00447141
0.549471	0.0047908
0.544508	0.00511019
0.440304	0.00574896
0.375796	0.00702651
0.336099	0.00766528
0.291440	0.00798467
0.197160	0.00926222
0.172349	0.00990099
-0.001325	0.989141
-0.105529	0.98946
-0.145226	0.990099
-0.189886	0.990738
-0.199810	0.991377
-0.204772	0.992015
-0.269279	0.992654
-0.279204	0.992973
-0.284166	0.993293
-0.308976	0.993932
-0.323863	0.99457
-0.368522	0.99489
-0.373484	0.995209
-0.388370	0.995529
-0.437992	0.996167
-0.576931	0.996806
-0.611666	0.997126
-0.621590	0.997764
-0.671211	0.999042
-0.705946	0.999681
-0.854810	1
&
1.610225	1.05485e-06
1.606402	3.16456e-06
1.477387	1.16034e-05
1.378145	2.53165e-05
1.283865	2.63713e-05
1.268978	3.37553e-05
1.244168	5.27426e-05
1.224319	5.6962e-05
1.214395	6.75105e-05
1.169736	0.00010654
1.139963	0.000152954
1.130039	0.000593882
1.110190	0.000598101
1.105228	0.000605485
1.095304	0.000825949
1.090342	0.000830169
1.080418	0.000836498
1.075455	0.000857595
1.060569	0.000861814
1.055607	0.000896624
1.050645	0.000897679
1.030796	0.000918776
1.025834	0.000927215
1.020872	0.000931435
1.010948	0.00137236
0.986137	0.00137658
0.976213	0.00138502
0.971251	0.00138924
0.956365	0.00139241
0.931554	0.00139873
0.926592	0.00139979
0.921630	0.00140401
0.911705	0.00162447
0.901781	0.00163291
0.896819	0.00163608
0.891857	0.00163924
0.886895	0.00167932
0.872008	0.00168354
0.862084	0.00169831
0.852160	0.0017057
0.847198	0.00170781
0.842236	0.00170886
0.837274	0.00172046
0.832312	0.00172574
0.827349	0.00172679
0.822387	0.00218882
0.812463	0.0021962
0.777728	0.00220042
0.772766	0.00221835
0.767804	0.00223312
0.762842	0.00227954
0.752918	0.0025
0.747955	0.0025211
0.742993	0.00252532
0.733069	0.00256857
0.723145	0.00258544
0.718183	0.00259177
0.713221	0.00260654
0.708258	0.00262342
0.698334	0.00264135
0.688410	0.00269726
0.683448	0.00271414
0.678486	0.00272468
0.673524	0.00274051
0.668561	0.0027616
0.663599	0.00277004
0.658637	0.00278376
0.653675	0.00282384
0.648713	0.00282595
0.633827	0.00284705
0.628865	0.00284916
0.623902	0.00287131
0.618940	0.0028808
0.613978	0.00332806
0.609016	0.00333755
0.604054	0.00334177
0.599092	0.00339135
0.594130	0.00339346
0.589168	0.00383439
0.584205	0.00384388
0.579243	0.00386498
0.574281	0.00386814
0.569319	0.00430907
0.564357	0.00431435
0.559395	0.00435232
0.554433	0.00436181
0.549471	0.00458966
0.544508	0.0048154
0.539546	0.00481646
0.534584	0.00485759
0.524660	0.00487025
0.519698	0.00487131
0.514736	0.00487658
0.509774	0.00488291
0.504811	0.00489768
0.499849	0.0049462
0.494887	0.00496097
0.489925	0.00497046
0.484963	0.00500949
0.480001	0.00506646
0.475039	0.00508861
0.470077	0.00510338
0.465115	0.0051192
0.460152	0.00512869
0.455190	0.00518249
0.445266	0.00519726
0.440304	0.00566667
0.435342	0.00566878
0.430380	0.00569198
0.425418	0.00571414
0.420455	0.00571624
0.410531	0.00572152
0.405569	0.00575949
0.400607	0.00580169
0.395645	0.00582278
0.380758	0.00582595
0.375796	0.00671203
0.370834	0.00672996
0.365872	0.00675738
0.360910	0.0067616
0.355948	0.0067827
0.346024	0.00680485
0.341061	0.00684494
0.336099	0.00732068
0.331137	0.00733544
0.326175	0.00735232
0.321213	0.00735443
0.316251	0.00738819
0.311289	0.00740717
0.306327	0.00747574
0.296402	0.00748418
0.291440	0.00770675
0.281516	0.00770886
0.266630	0.00773629
0.251743	0.0077384
0.241819	0.00774895
0.236857	0.00775105
0.231895	0.00775316
0.226933	0.00777004
0.217008	0.00778692
0.212046	0.00779114
0.207084	0.0078038
0.202122	0.00783861
0.197160	0.00872996
0.177311	0.00874473
0.172349	0.00918565
0.167387	0.00922363
0.162425	0.00929325
0.137614	0.00934283
0.132652	0.00934916
0.127690	0.00937658
0.122728	0.00938924
0.112804	0.00940823
0.038372	0.00943776
0.013561	0.00944409
-0.001325	0.989946
-0.016211	0.989955
-0.026136	0.989957
-0.031098	0.989961
-0.045984	0.989973
-0.065833	0.989988
-0.070795	0.989996
-0.080719	0.990011
-0.085681	0.990021
-0.095605	0.990036
-0.100567	0.990053
-0.105529	0.990294
-0.110492	0.990295
-0.115454	0.990305
-0.120416	0.990307
-0.130340	0.99032
-0.135302	0.990376
-0.140264	0.99041
-0.145226	0.990869
-0.150189	0.990873
-0.155151	0.990889
-0.160113	0.990911
-0.165075	0.990945
-0.170037	0.990972
-0.174999	0.990981
-0.179961	0.991005
-0.184923	0.991016
-0.189886	0.991481
-0.194848	0.991537
-0.199810	0.99198
-0.204772	0.992453
-0.209734	0.992491
-0.214696	0.992536
-0.219658	0.992582
-0.224620	0.99262
-0.229583	0.992628
-0.234545	0.992645
-0.239507	0.992669
-0.244469	0.992671
-0.249431	0.992756
-0.254393	0.992774
-0.259355	0.992835
-0.264317	0.992874
-0.269279	0.99333
-0.274242	0.993346
-0.279204	0.99358
-0.284166	0.993828
-0.289128	0.993854
-0.294090	0.9939
-0.299052	0.993914
-0.304014	0.993928
-0.308976	0.994409
-0.313939	0.994428
-0.318901	0.994435
-0.323863	0.994882
-0.328825	0.994909
-0.333787	0.994939
-0.338749	0.994944
-0.343711	0.995022
-0.348673	0.995045
-0.353636	0.995054
-0.358598	0.995103
-0.363560	0.995107
-0.368522	0.995334
-0.373484	0.995596
-0.378446	0.995618
-0.383408	0.995642
-0.388370	0.995871
-0.393333	0.995896
-0.398295	0.995935
-0.408219	0.99598
-0.413181	0.996008
-0.418143	0.996064
-0.423105	0.996083
-0.428067	0.996089
-0.433030	0.996099
-0.437992	0.996541
-0.442954	0.996545
-0.447916	0.996559
-0.452878	0.99657
-0.457840	0.996571
-0.462802	0.996666
-0.472726	0.996678
-0.477689	0.996716
-0.482651	0.996729
-0.487613	0.996745
-0.492575	0.99675
-0.497537	0.996761
-0.507461	0.996765
-0.512423	0.996777
-0.522348	0.99678
-0.537234	0.996815
-0.547158	0.996844
-0.552120	0.996848
-0.562045	0.996854
-0.571969	0.996943
-0.576931	0.997397
-0.581893	0.9974
-0.591817	0.997408
-0.596780	0.997419
-0.606704	0.997422
-0.611666	0.997647
-0.616628	0.997685
-0.621590	0.998126
-0.631514	0.998127
-0.636476	0.998129
-0.641439	0.998135
-0.656325	0.998136
-0.661287	0.998155
-0.666249	0.998156
-0.671211	0.999068
-0.676173	0.999074
-0.700984	0.999081
-0.705946	0.999522
-0.730757	0.999611
-0.735719	0.999616
-0.745643	0.999622
-0.760530	0.999627
-0.765492	0.999634
-0.770454	0.999649
-0.775416	0.999657
-0.785340	0.99967
-0.820075	0.999674
-0.844886	0.999675
-0.854810	0.999896
-0.864734	0.999917
-0.874658	0.999924
-0.884583	0.99993
-0.894507	0.999945
-0.904431	0.999946
-0.919317	0.999963
-0.924280	0.999965
-0.929242	0.999976
-0.954052	0.999984
-1.073143	0.999985
-1.351022	0.999987
-1.499886	0.999998
-1.747992	0.999999
-1.926628	1
&
```
