## Supplementary material for "All-at-once RNA folding with 3D motif prediction framed by evolutionary information": RF02246_Six3os1_1.cacofold.helixcov

```
# RMs = 3 L = 94

# RM_HELIX NESTED 21-31 45-59, nbp = 11 nbp_cov = 0
# pvals: 0.694103,0.694103,0.00575648,0.694103,0.107431,0.889992,0.754681,0.0466065,0.694103,0.694103,0.694103
# aggregated NONE
NESTED  ::::::::::::::::::::<<<<<<<<<<<___________>>>>>>>>>>>::::::::::::::::::::::::::::::::::
        :::::::::::::::::::::::::::::::::::::::::::::::::::::::::::::::::::::::::::::::::::::::

# RM_HELIX NESTED 69-73 83-87, nbp = 5 nbp_cov = 0
# pvals: 0.694103,0.694103,0.694103,0.694103,0.694103
# aggregated NONE
NESTED  ::::::::::::::::::::::::::::::::::::::::::::::::::::::::::::::<<<<<________>>>>>:::::::
        :::::::::::::::::::::::::::::::::::::::::::::::::::::::::::::::::::::::::::::::::::::::

# RM_HELIX NESTED 8-14 88-94, nbp = 7 nbp_cov = 0
# pvals: 0.0527145,0.694103,0.694103,0.694103,0.694103,0.694103,0.694103
# aggregated NONE
NESTED  :::::::<<<<<<<__________________________________________________________________>>>>>>>
        :::::::::::::::::::::::::::::::::::::::::::::::::::::::::::::::::::::::::::::::::::::::
```
