## Supplementary material for "All-at-once RNA folding with 3D motif prediction framed by evolutionary information": RF02246_Six3os1_1.surv

```
&
7.035642	0.000267308
6.187254	0.000534616
6.153318	0.000801925
5.746092	0.00347501
5.678221	0.00374231
5.474607	0.00454424
5.406736	0.010425
5.237059	0.0106923
5.203123	0.0109596
5.067381	0.0114943
4.999510	0.0136327
4.863768	0.0139
4.795897	0.0160385
4.728025	0.0168404
4.694090	0.0171077
4.660154	0.0189789
4.592283	0.0197808
4.524412	0.0200481
4.456541	0.0203154
4.388670	0.0235231
4.185057	0.0237904
4.083250	0.0240577
4.049315	0.0259289
3.981444	0.0261962
3.947508	0.0264635
3.811766	0.0275327
3.777830	0.0288693
3.642088	0.0302058
3.608153	0.0304731
3.472410	0.0307404
3.336668	0.0326116
3.302733	0.0328789
3.166991	0.0339481
3.133055	0.0342155
3.099119	0.0358193
3.031248	0.0374231
2.997313	0.0382251
2.963377	0.0387597
2.929442	0.0417001
2.895506	0.0419674
2.861571	0.0422347
2.827635	0.0427693
2.691893	0.0430366
2.657957	0.0449078
2.624022	0.0451751
2.590086	0.0470462
2.556151	0.0473136
2.522215	0.0478482
2.420409	0.0481155
2.386473	0.0486501
2.318602	0.0491847
2.284666	0.0505213
2.250731	0.0507886
2.182860	0.0510559
2.148924	0.0515905
2.081053	0.0518578
2.047118	0.0521251
2.013182	0.0531943
1.979247	0.0537289
1.945311	0.0539963
1.911375	0.0545309
1.877440	0.0547982
1.843504	0.0553328
1.809569	0.0558674
1.775633	0.0561347
1.707762	0.0569366
1.673827	0.057204
1.605956	0.0574713
1.572020	0.0580059
1.538084	0.0590751
1.470213	0.0593424
1.436278	0.0596097
1.402342	0.0614809
1.368407	0.0630847
1.334471	0.0649559
1.266600	0.0652232
1.232665	0.0654905
1.198729	0.0668271
1.164794	0.0673617
1.130858	0.0686982
1.096922	0.0689655
1.062987	0.0692328
1.029051	0.0703021
0.995116	0.0713713
0.961180	0.0751136
0.927245	0.0764501
0.893309	0.0767175
0.825438	0.0769848
0.791503	0.0785886
0.757567	0.0793905
0.723631	0.0796578
0.655760	0.0809944
0.621825	0.0820636
0.587889	0.0825982
0.553954	0.0831329
0.520018	0.0836675
0.486083	0.0842021
0.452147	0.0847367
0.418212	0.0863406
0.384276	0.0892809
0.350340	0.0903502
0.316405	0.091954
0.282469	0.0932906
0.248534	0.0946271
0.214598	0.0956963
0.180663	0.096231
0.146727	0.0967656
0.112792	0.0975675
0.078856	0.0986367
0.044921	0.102379
0.010985	0.103448
-0.022950	0.792034
-0.056886	0.794707
-0.090822	0.801123
-0.124757	0.811815
-0.158693	0.817963
-0.192628	0.820369
-0.226564	0.821705
-0.260499	0.82518
-0.294435	0.831863
-0.328370	0.834002
-0.362306	0.839615
-0.396241	0.843892
-0.430177	0.846298
-0.464113	0.85298
-0.498048	0.859663
-0.531984	0.861267
-0.565919	0.866079
-0.599855	0.871959
-0.633790	0.872494
-0.667726	0.877573
-0.701661	0.881315
-0.735597	0.885592
-0.769532	0.888265
-0.803468	0.890136
-0.837403	0.89575
-0.871339	0.897354
-0.905275	0.897888
-0.939210	0.900829
-0.973146	0.903769
-1.007081	0.904838
-1.041017	0.90564
-1.074952	0.907779
-1.142823	0.908848
-1.176759	0.910452
-1.210694	0.912056
-1.244630	0.913392
-1.278566	0.914194
-1.312501	0.914461
-1.346437	0.914996
-1.380372	0.917936
-1.414308	0.919006
-1.448243	0.91954
-1.482179	0.920609
-1.516114	0.923015
-1.550050	0.923817
-1.583985	0.926223
-1.617921	0.926758
-1.651857	0.932104
-1.685792	0.934509
-1.753663	0.936915
-1.787599	0.946806
-1.821534	0.94734
-1.855470	0.948944
-1.889405	0.950013
-1.923341	0.951617
-1.957276	0.955627
-1.991212	0.955894
-2.025147	0.958033
-2.059083	0.966319
-2.093019	0.970596
-2.126954	0.971933
-2.160890	0.972467
-2.194825	0.974071
-2.262696	0.974338
-2.296632	0.976744
-2.364503	0.977279
-2.432374	0.977813
-2.466310	0.982358
-2.500245	0.984229
-2.568116	0.984763
-2.602052	0.985298
-2.635987	0.985565
-2.669923	0.986367
-2.737794	0.990377
-2.771729	0.990644
-2.805665	0.992783
-2.839601	0.99305
-2.873536	0.993317
-2.907472	0.993852
-2.941407	0.994654
-3.009278	0.995188
-3.077149	0.995456
-3.111085	0.995723
-3.145020	0.99706
-3.280763	0.997327
-3.314698	0.997594
-3.382569	0.998396
-3.518311	0.998663
-3.620118	0.998931
-3.823731	0.999198
-4.061280	0.999465
-4.197022	0.999733
-4.230958	1
&
10.598874	1.33654e-06
10.259519	2.67308e-06
10.157712	4.00962e-06
9.886228	6.68271e-06
9.852292	8.01925e-06
9.750486	9.35579e-06
9.648679	1.06923e-05
9.614744	1.20289e-05
9.580808	1.33654e-05
9.546873	1.4702e-05
9.512937	1.60385e-05
9.411130	2.00481e-05
9.377195	2.27212e-05
9.343259	2.40577e-05
9.309324	2.67308e-05
9.275388	3.34135e-05
9.241453	3.60866e-05
9.173582	4.14328e-05
9.105710	4.41059e-05
9.071775	4.81155e-05
9.037839	5.34616e-05
9.003904	5.74713e-05
8.969968	5.88078e-05
8.936033	6.4154e-05
8.902097	6.81636e-05
8.868162	7.21732e-05
8.834226	7.75194e-05
8.800291	8.42021e-05
8.766355	8.68752e-05
8.732420	8.95482e-05
8.698484	9.6231e-05
8.664548	0.000100241
8.630613	0.00010425
8.596677	0.000118952
8.562742	0.000126971
8.528806	0.000130981
8.494871	0.00014301
8.460935	0.000156375
8.427000	0.00017375
8.393064	0.000189789
8.359129	0.000201818
8.325193	0.00021251
8.291257	0.000215183
8.257322	0.000229885
8.223386	0.000239241
8.189451	0.000256616
8.155515	0.000271318
8.121580	0.000296712
8.087644	0.000310078
8.053709	0.000319433
8.019773	0.000326116
7.985838	0.000340818
7.951902	0.000350174
7.917967	0.000383587
7.884031	0.00039428
7.850095	0.000407645
7.816160	0.000418337
7.782224	0.000426357
7.748289	0.000435712
7.714353	0.000453087
7.680418	0.000474472
7.646482	0.000489174
7.612547	0.000506549
7.578611	0.000515905
7.544676	0.000543972
7.510740	0.00056803
7.476804	0.00060278
7.442869	0.000629511
7.408933	0.000680299
7.374998	0.000693665
7.341062	0.000717723
7.307127	0.000747126
7.273191	0.000789896
7.239256	0.000821973
7.205320	0.000852713
7.171385	0.000882117
7.137449	0.000928896
7.103513	0.000990377
7.069578	0.00102245
7.035642	0.0010425
7.001707	0.00108794
6.967771	0.00112136
6.933836	0.00117348
6.899900	0.00122561
6.865965	0.00126704
6.832029	0.00134723
6.798094	0.00140203
6.764158	0.00145148
6.730223	0.00152633
6.696287	0.00159048
6.662351	0.00164528
6.628416	0.00172013
6.594480	0.00176824
6.560545	0.00185913
6.526609	0.00192328
6.492674	0.00198744
6.458738	0.00205426
6.424803	0.00213045
6.390867	0.00223871
6.356932	0.00232825
6.322996	0.00238172
6.289060	0.00243384
6.255125	0.00252205
6.221189	0.00265838
6.187254	0.00276798
6.153318	0.00287891
6.119383	0.00302326
6.085447	0.00320636
6.051512	0.00329591
6.017576	0.00344427
5.983641	0.00367148
5.949705	0.00390805
5.915769	0.00415263
5.881834	0.00437584
5.847898	0.00471933
5.813963	0.00491312
5.780027	0.00534349
5.746092	0.00575648
5.712156	0.00620021
5.678221	0.00687517
5.644285	0.00744052
5.610350	0.00804598
5.576414	0.00851911
5.542479	0.00890003
5.508543	0.00946271
5.474607	0.0101043
5.440672	0.0107952
5.406736	0.0115076
5.372801	0.0122334
5.338865	0.0127519
5.304930	0.0133146
5.270994	0.0139936
5.237059	0.0145362
5.203123	0.0152312
5.169188	0.0156736
5.135252	0.0161561
5.101316	0.0167388
5.067381	0.0170837
5.033445	0.0175501
4.999510	0.0178762
4.965574	0.0182264
4.931639	0.0185739
4.897703	0.0189775
4.863768	0.0192943
4.829832	0.0196725
4.795897	0.0199505
4.761961	0.0203208
4.728025	0.0207578
4.694090	0.0210144
4.660154	0.0214515
4.626219	0.0217656
4.592283	0.0220676
4.558348	0.0224245
4.524412	0.0227372
4.490477	0.0230874
4.456541	0.0234095
4.422606	0.0237757
4.388670	0.0240524
4.354735	0.0243919
4.320799	0.0247086
4.286863	0.025131
4.252928	0.025429
4.218992	0.0256723
4.185057	0.0259396
4.151121	0.0262296
4.117186	0.0264435
4.083250	0.0268137
4.049315	0.0271304
4.015379	0.0274031
3.981444	0.0277172
3.947508	0.028062
3.913572	0.0284028
3.879637	0.0286661
3.845701	0.0289709
3.811766	0.029305
3.777830	0.0296325
3.743895	0.0301029
3.709959	0.0305106
3.676024	0.0308781
3.642088	0.0313098
3.608153	0.0317281
3.574217	0.0322187
3.540282	0.0325809
3.506346	0.0330126
3.472410	0.033463
3.438475	0.0338679
3.404539	0.0343638
3.370604	0.0348289
3.336668	0.0352887
3.302733	0.035846
3.268797	0.0363325
3.234862	0.0367856
3.200926	0.0372882
3.166991	0.0378174
3.133055	0.0382184
3.099119	0.0386594
3.065184	0.0391045
3.031248	0.0396645
2.997313	0.0401778
2.963377	0.0407044
2.929442	0.0411267
2.895506	0.0416119
2.861571	0.0420877
2.827635	0.0424993
2.793700	0.0430045
2.759764	0.0434563
2.725828	0.0440123
2.691893	0.0445295
2.657957	0.0449947
2.624022	0.045433
2.590086	0.0460385
2.556151	0.0466065
2.522215	0.0471893
2.488280	0.0477573
2.454344	0.0483373
2.420409	0.0488118
2.386473	0.0493357
2.352538	0.0498423
2.318602	0.050286
2.284666	0.0508233
2.250731	0.0512858
2.216795	0.0517589
2.182860	0.0522534
2.148924	0.0527145
2.114989	0.0531355
2.081053	0.0535899
2.047118	0.0540912
2.013182	0.0546712
1.979247	0.0553528
1.945311	0.0559636
1.911375	0.0566038
1.877440	0.0572601
1.843504	0.0578161
1.809569	0.0583774
1.775633	0.0589094
1.741698	0.0594507
1.707762	0.0603528
1.673827	0.0614448
1.639891	0.0621959
1.605956	0.0627693
1.572020	0.06361
1.538084	0.0646792
1.504149	0.0655453
1.470213	0.0664809
1.436278	0.0672721
1.402342	0.0680433
1.368407	0.0687971
1.334471	0.0696151
1.300536	0.070437
1.266600	0.071799
1.232665	0.0728736
1.198729	0.0739134
1.164794	0.0747728
1.130858	0.0756496
1.096922	0.0765744
1.062987	0.0775662
1.029051	0.0785204
0.995116	0.079428
0.961180	0.0805587
0.927245	0.0816787
0.893309	0.0827225
0.859374	0.0837196
0.825438	0.0848222
0.791503	0.0859262
0.757567	0.087093
0.723631	0.0884643
0.689696	0.0896271
0.655760	0.0909423
0.621825	0.0921224
0.587889	0.0935539
0.553954	0.0948343
0.520018	0.0961855
0.486083	0.0974646
0.452147	0.09888
0.418212	0.100167
0.384276	0.101552
0.350340	0.102938
0.316405	0.104304
0.282469	0.105886
0.248534	0.107431
0.214598	0.109134
0.180663	0.110997
0.146727	0.113037
0.112792	0.115186
0.078856	0.117441
0.044921	0.120068
0.010985	0.12324
-0.022950	0.694103
-0.056886	0.719284
-0.090822	0.740489
-0.124757	0.754681
-0.158693	0.765634
-0.192628	0.774789
-0.226564	0.781649
-0.260499	0.78684
-0.294435	0.79199
-0.328370	0.797251
-0.362306	0.803245
-0.396241	0.809159
-0.430177	0.815751
-0.464113	0.821918
-0.498048	0.828496
-0.531984	0.834213
-0.565919	0.840155
-0.599855	0.845213
-0.633790	0.850083
-0.667726	0.854781
-0.701661	0.859964
-0.735597	0.86494
-0.769532	0.869516
-0.803468	0.874226
-0.837403	0.878383
-0.871339	0.882808
-0.905275	0.88653
-0.939210	0.889992
-0.973146	0.89303
-1.007081	0.895802
-1.041017	0.898086
-1.074952	0.900323
-1.108888	0.902644
-1.142823	0.904603
-1.176759	0.906542
-1.210694	0.908647
-1.244630	0.910698
-1.278566	0.912506
-1.312501	0.914293
-1.346437	0.916131
-1.380372	0.918018
-1.414308	0.919739
-1.448243	0.921974
-1.482179	0.924638
-1.516114	0.927204
-1.550050	0.92983
-1.583985	0.932692
-1.617921	0.935204
-1.651857	0.938029
-1.685792	0.941051
-1.719728	0.94376
-1.753663	0.946855
-1.787599	0.949663
-1.821534	0.952097
-1.855470	0.954706
-1.889405	0.95695
-1.923341	0.959432
-1.957276	0.961856
-1.991212	0.963987
-2.025147	0.965965
-2.059083	0.967932
-2.093019	0.970487
-2.126954	0.972561
-2.160890	0.974318
-2.194825	0.976021
-2.228761	0.97745
-2.262696	0.979042
-2.296632	0.980198
-2.330567	0.981353
-2.364503	0.982372
-2.398438	0.983157
-2.432374	0.983971
-2.466310	0.984924
-2.500245	0.985727
-2.534181	0.986476
-2.568116	0.987249
-2.602052	0.98782
-2.635987	0.988643
-2.669923	0.989345
-2.703858	0.989912
-2.737794	0.990401
-2.771729	0.990929
-2.805665	0.991365
-2.839601	0.991893
-2.873536	0.992412
-2.907472	0.992878
-2.941407	0.993275
-2.975343	0.993634
-3.009278	0.993983
-3.043214	0.994286
-3.077149	0.994652
-3.111085	0.994979
-3.145020	0.995281
-3.178956	0.995503
-3.212891	0.995787
-3.246827	0.996024
-3.280763	0.99625
-3.314698	0.996508
-3.348634	0.996652
-3.382569	0.996875
-3.416505	0.997094
-3.450440	0.997263
-3.484376	0.997494
-3.518311	0.997656
-3.552247	0.997864
-3.586182	0.998094
-3.620118	0.998281
-3.654054	0.998471
-3.687989	0.998661
-3.721925	0.998764
-3.755860	0.998935
-3.789796	0.999058
-3.823731	0.999199
-3.857667	0.999242
-3.891602	0.999324
-3.925538	0.999362
-3.959473	0.999416
-3.993409	0.999452
-4.027344	0.999487
-4.061280	0.999524
-4.095216	0.999547
-4.129151	0.999575
-4.163087	0.999618
-4.197022	0.999661
-4.230958	0.999699
-4.264893	0.999709
-4.298829	0.999742
-4.332764	0.999769
-4.366700	0.999802
-4.400635	0.999821
-4.434571	0.999852
-4.468507	0.999865
-4.502442	0.999874
-4.536378	0.999885
-4.570313	0.999898
-4.604249	0.999924
-4.638184	0.99994
-4.672120	0.999952
-4.706055	0.999971
-4.739991	0.999979
-4.773926	0.999981
-4.807862	0.999987
-4.841798	0.999991
-4.875733	0.999995
-4.909669	0.999996
-4.977540	0.999997
-5.045411	0.999999
-5.622315	1
&
31.503169	1.16033e-27
31.469233	1.2576e-27
31.435298	1.36301e-27
31.401362	1.47727e-27
31.367426	1.6011e-27
31.333491	1.7353e-27
31.299555	1.88076e-27
31.265620	2.0384e-27
31.231684	2.20925e-27
31.197749	2.39442e-27
31.163813	2.5951e-27
31.129878	2.81261e-27
31.095942	3.04833e-27
31.062007	3.30381e-27
31.028071	3.58069e-27
30.994135	3.88077e-27
30.960200	4.206e-27
30.926264	4.55847e-27
30.892329	4.94048e-27
30.858393	5.35449e-27
30.824458	5.80318e-27
30.790522	6.28947e-27
30.756587	6.81649e-27
30.722651	7.38766e-27
30.688716	8.00669e-27
30.654780	8.67756e-27
30.620845	9.40464e-27
30.586909	1.01926e-26
30.552973	1.10466e-26
30.519038	1.19721e-26
30.485102	1.29752e-26
30.451167	1.40622e-26
30.417231	1.52403e-26
30.383296	1.65171e-26
30.349360	1.79008e-26
30.315425	1.94004e-26
30.281489	2.10257e-26
30.247554	2.2787e-26
30.213618	2.46958e-26
30.179682	2.67645e-26
30.145747	2.90064e-26
30.111811	3.1436e-26
30.077876	3.40692e-26
30.043940	3.69228e-26
30.010005	4.00154e-26
29.976069	4.33669e-26
29.942134	4.69991e-26
29.908198	5.09354e-26
29.874263	5.52012e-26
29.840327	5.98243e-26
29.806391	6.48344e-26
29.772456	7.0264e-26
29.738520	7.61482e-26
29.704585	8.2525e-26
29.670649	8.94357e-26
29.636714	9.69249e-26
29.602778	1.05041e-25
29.568843	1.13837e-25
29.534907	1.23369e-25
29.500972	1.33698e-25
29.467036	1.44893e-25
29.433101	1.57025e-25
29.399165	1.70172e-25
29.365229	1.84419e-25
29.331294	1.99859e-25
29.297358	2.16591e-25
29.263423	2.34724e-25
29.229487	2.54374e-25
29.195552	2.75669e-25
29.161616	2.98746e-25
29.127681	3.23755e-25
29.093745	3.50856e-25
29.059810	3.80225e-25
29.025874	4.12052e-25
28.991938	4.46543e-25
28.958003	4.83919e-25
28.924067	5.24423e-25
28.890132	5.68316e-25
28.856196	6.15882e-25
28.822261	6.67428e-25
28.788325	7.23287e-25
28.754390	7.83819e-25
28.720454	8.49415e-25
28.686519	9.205e-25
28.652583	9.97531e-25
28.618647	1.08101e-24
28.584712	1.17147e-24
28.550776	1.26949e-24
28.516841	1.37572e-24
28.482905	1.49083e-24
28.448970	1.61558e-24
28.415034	1.75075e-24
28.381099	1.89724e-24
28.347163	2.05597e-24
28.313228	2.22798e-24
28.279292	2.41438e-24
28.245357	2.61637e-24
28.211421	2.83525e-24
28.177485	3.07244e-24
28.143550	3.32946e-24
28.109614	3.60798e-24
28.075679	3.90979e-24
28.041743	4.23684e-24
28.007808	4.59124e-24
27.973872	4.97527e-24
27.939937	5.39141e-24
27.906001	5.84235e-24
27.872066	6.33099e-24
27.838130	6.86049e-24
27.804194	7.43426e-24
27.770259	8.05599e-24
27.736323	8.72971e-24
27.702388	9.45976e-24
27.668452	1.02508e-23
27.634517	1.1108e-23
27.600581	1.20369e-23
27.566646	1.30434e-23
27.532710	1.41341e-23
27.498775	1.53159e-23
27.464839	1.65965e-23
27.430904	1.79841e-23
27.396968	1.94877e-23
27.363032	2.1117e-23
27.329097	2.28825e-23
27.295161	2.47955e-23
27.261226	2.68683e-23
27.227290	2.91145e-23
27.193355	3.15483e-23
27.159419	3.41855e-23
27.125484	3.7043e-23
27.091548	4.01394e-23
27.057613	4.34944e-23
27.023677	4.71299e-23
26.989741	5.1069e-23
26.955806	5.53373e-23
26.921870	5.99622e-23
26.887935	6.49735e-23
26.853999	7.04034e-23
26.820064	7.6287e-23
26.786128	8.26621e-23
26.752193	8.95698e-23
26.718257	9.70544e-23
26.684322	1.05164e-22
26.650386	1.13952e-22
26.616450	1.23473e-22
26.582515	1.33789e-22
26.548579	1.44968e-22
26.514644	1.57079e-22
26.480708	1.70203e-22
26.446773	1.84422e-22
26.412837	1.99829e-22
26.378902	2.16522e-22
26.344966	2.3461e-22
26.311031	2.54207e-22
26.277095	2.75442e-22
26.243160	2.98449e-22
26.209224	3.23377e-22
26.175288	3.50387e-22
26.141353	3.79652e-22
26.107417	4.1136e-22
26.073482	4.45715e-22
26.039546	4.82938e-22
26.005611	5.23269e-22
25.971675	5.66966e-22
25.937740	6.14312e-22
25.903804	6.65609e-22
25.869869	7.21188e-22
25.835933	7.81406e-22
25.801997	8.4665e-22
25.768062	9.17339e-22
25.734126	9.93929e-22
25.700191	1.07691e-21
25.666255	1.16682e-21
25.632320	1.26422e-21
25.598384	1.36976e-21
25.564449	1.48411e-21
25.530513	1.60799e-21
25.496578	1.74221e-21
25.462642	1.88764e-21
25.428706	2.04519e-21
25.394771	2.21589e-21
25.360835	2.40083e-21
25.326900	2.6012e-21
25.292964	2.81829e-21
25.259029	3.05348e-21
25.225093	3.3083e-21
25.191158	3.58437e-21
25.157222	3.88346e-21
25.123287	4.20751e-21
25.089351	4.55858e-21
25.055416	4.93893e-21
25.021480	5.35101e-21
24.987544	5.79744e-21
24.953609	6.28111e-21
24.919673	6.80512e-21
24.885738	7.37281e-21
24.851802	7.98785e-21
24.817867	8.65417e-21
24.783931	9.37605e-21
24.749996	1.01581e-20
24.716060	1.10054e-20
24.682125	1.19233e-20
24.648189	1.29177e-20
24.614253	1.3995e-20
24.580318	1.51622e-20
24.546382	1.64266e-20
24.512447	1.77964e-20
24.478511	1.92804e-20
24.444576	2.08881e-20
24.410640	2.26297e-20
24.376705	2.45165e-20
24.342769	2.65606e-20
24.308834	2.8775e-20
24.274898	3.1174e-20
24.240962	3.37728e-20
24.207027	3.65882e-20
24.173091	3.96382e-20
24.139156	4.29423e-20
24.105220	4.65217e-20
24.071285	5.03993e-20
24.037349	5.45999e-20
24.003414	5.91505e-20
23.969478	6.40801e-20
23.935543	6.94204e-20
23.901607	7.52055e-20
23.867672	8.14724e-20
23.833736	8.82614e-20
23.799800	9.56157e-20
23.765865	1.03583e-19
23.731929	1.12213e-19
23.697994	1.21562e-19
23.664058	1.31689e-19
23.630123	1.4266e-19
23.596187	1.54544e-19
23.562252	1.67418e-19
23.528316	1.81364e-19
23.494381	1.96471e-19
23.460445	2.12835e-19
23.426509	2.30562e-19
23.392574	2.49764e-19
23.358638	2.70564e-19
23.324703	2.93096e-19
23.290767	3.17504e-19
23.256832	3.43943e-19
23.222896	3.72582e-19
23.188961	4.03605e-19
23.155025	4.37209e-19
23.121090	4.7361e-19
23.087154	5.13039e-19
23.053219	5.5575e-19
23.019283	6.02014e-19
22.985347	6.52127e-19
22.951412	7.06409e-19
22.917476	7.65208e-19
22.883541	8.28897e-19
22.849605	8.97885e-19
22.815670	9.72611e-19
22.781734	1.05355e-18
22.747799	1.14123e-18
22.713863	1.23619e-18
22.679928	1.33905e-18
22.645992	1.45047e-18
22.612056	1.57115e-18
22.578121	1.70187e-18
22.544185	1.84346e-18
22.510250	1.99682e-18
22.476314	2.16293e-18
22.442379	2.34285e-18
22.408443	2.53772e-18
22.374508	2.7488e-18
22.340572	2.97742e-18
22.306637	3.22504e-18
22.272701	3.49325e-18
22.238765	3.78375e-18
22.204830	4.09839e-18
22.170894	4.43918e-18
22.136959	4.80829e-18
22.103023	5.20806e-18
22.069088	5.64106e-18
22.035152	6.11003e-18
22.001217	6.61797e-18
21.967281	7.16811e-18
21.933346	7.76394e-18
21.899410	8.40928e-18
21.865475	9.10822e-18
21.831539	9.86521e-18
21.797603	1.06851e-17
21.763668	1.1573e-17
21.729732	1.25347e-17
21.695797	1.35763e-17
21.661861	1.47043e-17
21.627926	1.59261e-17
21.593990	1.72492e-17
21.560055	1.86822e-17
21.526119	2.02342e-17
21.492184	2.1915e-17
21.458248	2.37354e-17
21.424312	2.57068e-17
21.390377	2.78419e-17
21.356441	3.01542e-17
21.322506	3.26584e-17
21.288570	3.53704e-17
21.254635	3.83074e-17
21.220699	4.14882e-17
21.186764	4.49328e-17
21.152828	4.86633e-17
21.118893	5.27033e-17
21.084957	5.70784e-17
21.051021	6.18164e-17
21.017086	6.69475e-17
20.983150	7.25042e-17
20.949215	7.85217e-17
20.915279	8.50382e-17
20.881344	9.20952e-17
20.847408	9.97374e-17
20.813473	1.08013e-16
20.779537	1.16975e-16
20.745602	1.2668e-16
20.711666	1.3719e-16
20.677731	1.48571e-16
20.643795	1.60895e-16
20.609859	1.74241e-16
20.575924	1.88692e-16
20.541988	2.04342e-16
20.508053	2.21288e-16
20.474117	2.39639e-16
20.440182	2.5951e-16
20.406246	2.81028e-16
20.372311	3.04329e-16
20.338375	3.29559e-16
20.304440	3.5688e-16
20.270504	3.86464e-16
20.236568	4.18498e-16
20.202633	4.53186e-16
20.168697	4.90746e-16
20.134762	5.31416e-16
20.100826	5.75454e-16
20.066891	6.23139e-16
20.032955	6.74771e-16
19.999020	7.30678e-16
19.965084	7.91213e-16
19.931149	8.56759e-16
19.897213	9.2773e-16
19.863278	1.00457e-15
19.829342	1.08778e-15
19.795406	1.17787e-15
19.761471	1.27541e-15
19.727535	1.38103e-15
19.693600	1.49538e-15
19.659664	1.61919e-15
19.625729	1.75325e-15
19.591793	1.89839e-15
19.557858	2.05554e-15
19.523922	2.22569e-15
19.489987	2.4099e-15
19.456051	2.60935e-15
19.422115	2.82529e-15
19.388180	3.05908e-15
19.354244	3.3122e-15
19.320309	3.58625e-15
19.286373	3.88295e-15
19.252438	4.20417e-15
19.218502	4.55193e-15
19.184567	4.92844e-15
19.150631	5.33605e-15
19.116696	5.77735e-15
19.082760	6.25511e-15
19.048824	6.77233e-15
19.014889	7.33228e-15
18.980953	7.93848e-15
18.947018	8.59474e-15
18.913082	9.30521e-15
18.879147	1.00743e-14
18.845211	1.0907e-14
18.811276	1.18084e-14
18.777340	1.27842e-14
18.743405	1.38405e-14
18.709469	1.4984e-14
18.675534	1.6222e-14
18.641598	1.7562e-14
18.607662	1.90127e-14
18.573727	2.05831e-14
18.539791	2.2283e-14
18.505856	2.41232e-14
18.471920	2.61151e-14
18.437985	2.82714e-14
18.404049	3.06055e-14
18.370114	3.31321e-14
18.336178	3.5867e-14
18.302243	3.88274e-14
18.268307	4.20319e-14
18.234371	4.55006e-14
18.200436	4.92551e-14
18.166500	5.33192e-14
18.132565	5.77181e-14
18.098629	6.24795e-14
18.064694	6.76333e-14
18.030758	7.32117e-14
17.996823	7.92496e-14
17.962887	8.57848e-14
17.928952	9.28583e-14
17.895016	1.00514e-13
17.861080	1.08801e-13
17.827145	1.1777e-13
17.793209	1.27477e-13
17.759274	1.37983e-13
17.725338	1.49354e-13
17.691403	1.61661e-13
17.657467	1.74981e-13
17.623532	1.89397e-13
17.589596	2.04998e-13
17.555661	2.21884e-13
17.521725	2.40158e-13
17.487790	2.59936e-13
17.453854	2.81339e-13
17.419918	3.04503e-13
17.385983	3.29572e-13
17.352047	3.56701e-13
17.318112	3.86061e-13
17.284176	4.17834e-13
17.250241	4.52218e-13
17.216305	4.89427e-13
17.182370	5.29694e-13
17.148434	5.73269e-13
17.114499	6.20423e-13
17.080563	6.71451e-13
17.046627	7.26669e-13
17.012692	7.86422e-13
16.978756	8.5108e-13
16.944821	9.21047e-13
16.910885	9.96756e-13
16.876950	1.07868e-12
16.843014	1.16733e-12
16.809079	1.26325e-12
16.775143	1.36704e-12
16.741208	1.47934e-12
16.707272	1.60086e-12
16.673336	1.73234e-12
16.639401	1.8746e-12
16.605465	2.02853e-12
16.571530	2.19508e-12
16.537594	2.37527e-12
16.503659	2.57024e-12
16.469723	2.78118e-12
16.435788	3.00941e-12
16.401852	3.25633e-12
16.367917	3.52348e-12
16.333981	3.81251e-12
16.300046	4.1252e-12
16.266110	4.4635e-12
16.232174	4.82949e-12
16.198239	5.22544e-12
16.164303	5.6538e-12
16.130368	6.1172e-12
16.096432	6.61852e-12
16.062497	7.16085e-12
16.028561	7.74753e-12
15.994626	8.3822e-12
15.960690	9.06876e-12
15.926755	9.81144e-12
15.892819	1.06148e-11
15.858883	1.14839e-11
15.824948	1.2424e-11
15.791012	1.34408e-11
15.757077	1.45408e-11
15.723141	1.57305e-11
15.689206	1.70175e-11
15.655270	1.84095e-11
15.621335	1.99151e-11
15.587399	2.15436e-11
15.553464	2.3305e-11
15.519528	2.52102e-11
15.485593	2.72707e-11
15.451657	2.94994e-11
15.417721	3.19097e-11
15.383786	3.45166e-11
15.349850	3.7336e-11
15.315915	4.03852e-11
15.281979	4.36829e-11
15.248044	4.72492e-11
15.214108	5.11061e-11
15.180173	5.5277e-11
15.146237	5.97876e-11
15.112302	6.46655e-11
15.078366	6.99403e-11
15.044430	7.56445e-11
15.010495	8.18127e-11
14.976559	8.84827e-11
14.942624	9.56953e-11
14.908688	1.03494e-10
14.874753	1.11927e-10
14.840817	1.21046e-10
14.806882	1.30905e-10
14.772946	1.41566e-10
14.739011	1.53093e-10
14.705075	1.65555e-10
14.671139	1.7903e-10
14.637204	1.93598e-10
14.603268	2.09349e-10
14.569333	2.26378e-10
14.535397	2.44788e-10
14.501462	2.64692e-10
14.467526	2.86209e-10
14.433591	3.09471e-10
14.399655	3.34618e-10
14.365720	3.61803e-10
14.331784	3.9119e-10
14.297849	4.22957e-10
14.263913	4.57296e-10
14.229977	4.94415e-10
14.196042	5.34538e-10
14.162106	5.77908e-10
14.128171	6.24785e-10
14.094235	6.75454e-10
14.060300	7.30218e-10
14.026364	7.8941e-10
13.992429	8.53384e-10
13.958493	9.22526e-10
13.924558	9.97252e-10
13.890622	1.07801e-09
13.856686	1.16529e-09
13.822751	1.25961e-09
13.788815	1.36154e-09
13.754880	1.47169e-09
13.720944	1.59072e-09
13.687009	1.71935e-09
13.653073	1.85833e-09
13.619138	2.00852e-09
13.585202	2.1708e-09
13.551267	2.34614e-09
13.517331	2.53559e-09
13.483395	2.74029e-09
13.449460	2.96145e-09
13.415524	3.20039e-09
13.381589	3.45853e-09
13.347653	3.73742e-09
13.313718	4.03871e-09
13.279782	4.36418e-09
13.245847	4.71579e-09
13.211911	5.0956e-09
13.177976	5.50588e-09
13.144040	5.94906e-09
13.110105	6.42776e-09
13.076169	6.94482e-09
13.042233	7.50329e-09
13.008298	8.10647e-09
12.974362	8.75793e-09
12.940427	9.46151e-09
12.906491	1.02214e-08
12.872556	1.10419e-08
12.838620	1.19281e-08
12.804685	1.2885e-08
12.770749	1.39184e-08
12.736814	1.50342e-08
12.702878	1.62391e-08
12.668942	1.754e-08
12.635007	1.89446e-08
12.601071	2.04611e-08
12.567136	2.20984e-08
12.533200	2.38661e-08
12.499265	2.57744e-08
12.465329	2.78344e-08
12.431394	3.00582e-08
12.397458	3.24587e-08
12.363523	3.50499e-08
12.329587	3.78467e-08
12.295651	4.08654e-08
12.261716	4.41235e-08
12.227780	4.76399e-08
12.193845	5.14348e-08
12.159909	5.55301e-08
12.125974	5.99495e-08
12.092038	6.47185e-08
12.058103	6.98644e-08
12.024167	7.54168e-08
11.990232	8.14076e-08
11.956296	8.78712e-08
11.922361	9.48445e-08
11.888425	1.02367e-07
11.854489	1.10483e-07
11.820554	1.19237e-07
11.786618	1.2868e-07
11.752683	1.38866e-07
11.718747	1.49852e-07
11.684812	1.617e-07
11.650876	1.74478e-07
11.616941	1.88258e-07
11.583005	2.03117e-07
11.549070	2.1914e-07
11.515134	2.36417e-07
11.481198	2.55045e-07
11.447263	2.75128e-07
11.413327	2.96779e-07
11.379392	3.20119e-07
11.345456	3.45278e-07
11.311521	3.72397e-07
11.277585	4.01626e-07
11.243650	4.33128e-07
11.209714	4.67077e-07
11.175779	5.03661e-07
11.141843	5.43083e-07
11.107908	5.85559e-07
11.073972	6.31324e-07
11.040036	6.80628e-07
11.006101	7.33741e-07
10.972165	7.90954e-07
10.938230	8.52579e-07
10.904294	9.18952e-07
10.870359	9.90432e-07
10.836423	1.06741e-06
10.802488	1.15029e-06
10.768552	1.23954e-06
10.734617	1.33562e-06
10.700681	1.43905e-06
10.666745	1.55039e-06
10.632810	1.67023e-06
10.598874	1.79921e-06
10.564939	1.93801e-06
10.531003	2.08737e-06
10.497068	2.24807e-06
10.463132	2.42096e-06
10.429197	2.60694e-06
10.395261	2.80699e-06
10.361326	3.02215e-06
10.327390	3.25353e-06
10.293454	3.50234e-06
10.259519	3.76984e-06
10.225583	4.05742e-06
10.191648	4.36655e-06
10.157712	4.6988e-06
10.123777	5.05585e-06
10.089841	5.43952e-06
10.055906	5.85172e-06
10.021970	6.29452e-06
9.988035	6.77013e-06
9.954099	7.28091e-06
9.920164	7.82938e-06
9.886228	8.41823e-06
9.852292	9.05033e-06
9.818357	9.72876e-06
9.784421	1.04568e-05
9.750486	1.12379e-05
9.716550	1.20759e-05
9.682615	1.29746e-05
9.648679	1.39384e-05
9.614744	1.49717e-05
9.580808	1.60794e-05
9.546873	1.72665e-05
9.512937	1.85384e-05
9.479001	1.9901e-05
9.445066	2.13604e-05
9.411130	2.2923e-05
9.377195	2.45959e-05
9.343259	2.63862e-05
9.309324	2.83018e-05
9.275388	3.03508e-05
9.241453	3.25419e-05
9.207517	3.48843e-05
9.173582	3.73877e-05
9.139646	4.00623e-05
9.105710	4.29188e-05
9.071775	4.59685e-05
9.037839	4.92233e-05
9.003904	5.26957e-05
8.969968	5.63988e-05
8.936033	6.03461e-05
8.902097	6.45521e-05
8.868162	6.90314e-05
8.834226	7.37997e-05
8.800291	7.88729e-05
8.766355	8.42676e-05
8.732420	9.00008e-05
8.698484	9.60902e-05
8.664548	0.000102554
8.630613	0.000109409
8.596677	0.000116676
8.562742	0.000124372
8.528806	0.000132517
8.494871	0.000141127
8.460935	0.000150223
8.427000	0.000159821
8.393064	0.000169936
8.359129	0.000180586
8.325193	0.000191783
8.291257	0.000203538
8.257322	0.00021586
8.223386	0.000228754
8.189451	0.00024222
8.155515	0.000256256
8.121580	0.00027085
8.087644	0.000285984
8.053709	0.00030163
8.019773	0.000317751
7.985838	0.000334295
7.951902	0.000351195
7.917967	0.000368363
7.884031	0.000385689
7.850095	0.000403034
7.816160	0.000420224
7.782224	0.00043704
7.748289	0.000453208
7.714353	0.000468378
7.680418	0.000482096
7.646482	0.000493754
7.612547	0.000502468
&
```
