## Supplementary material for "All-at-once RNA folding with 3D motif prediction framed by evolutionary information": RF02247_Six3os1_2.cacofold.power

```
# Power analysis of CaCoFold structure 
#
# Powertype = SINGLE SUBSTITUTIONS
# covary  left_pos      right_pos    substitutions      power
#----------------------------------------------------------------
          7		80		1		0.00
          8		79		1		0.00
          9		78		1		0.00
          10		77		2		0.00
          11		76		0		0.00
          31		66		4		0.07
          32		65		3		0.02
          36		61		1		0.00
          37		60		0		0.00
          38		59		0		0.00
          39		58		1		0.00
          40		57		0		0.00
          88		207		2		0.00
          89		206		0		0.00
          90		205		2		0.00
          91		204		2		0.00
          92		203		1		0.00
          93		202		2		0.00
          94		201		1		0.00
          95		200		2		0.00
          97		197		0		0.00
          98		196		1		0.00
          99		195		4		0.07
          103		188		2		0.00
          104		187		1		0.00
          105		186		0		0.00
          106		185		2		0.00
          107		184		2		0.00
          108		183		3		0.02
          110		181		1		0.00
          111		180		3		0.02
          112		179		3		0.02
          113		178		1		0.00
          114		177		2		0.00
          115		169		2		0.00
          117		167		2		0.00
          118		166		0		0.00
          130		146		4		0.07
          131		145		0		0.00
          132		144		4		0.07
          133		143		4		0.07
          134		142		4		0.07
          135		141		2		0.00
#
# BPAIRS 43
# avg substitutions per BP  1.7
# BPAIRS expected to covary 0.5 +/- 0.7
# BPAIRS observed to covary 0
#
```
