## Supplementary material for "All-at-once RNA folding with 3D motif prediction framed by evolutionary information": RF02247_Six3os1_2.surv

```
&
13.350000	4.03991e-05
11.900000	8.07983e-05
11.800000	0.000121197
11.000000	0.000161597
10.600000	0.000201996
9.450000	0.000242395
9.200000	0.000282794
9.150000	0.000363592
8.850000	0.000403991
8.700000	0.000444391
8.550000	0.00048479
8.500000	0.000525189
8.350000	0.000565588
8.250000	0.000686785
8.200000	0.00113118
8.100000	0.00117158
8.050000	0.00129277
7.900000	0.00161597
7.750000	0.00181796
7.650000	0.00230275
7.500000	0.00250475
7.450000	0.00315113
7.400000	0.00319153
7.350000	0.00335313
7.300000	0.00379752
7.250000	0.00391872
7.200000	0.00399952
7.100000	0.00440351
7.050000	0.0047671
7.000000	0.00504989
6.950000	0.00525189
6.900000	0.00537309
6.850000	0.00577708
6.800000	0.00610027
6.750000	0.00614067
6.650000	0.00630227
6.600000	0.00642346
6.550000	0.00650426
6.500000	0.00658506
6.450000	0.00686785
6.400000	0.00731224
6.350000	0.00755464
6.300000	0.00763544
6.250000	0.00775664
6.200000	0.00824143
6.150000	0.00828182
6.100000	0.00840302
6.000000	0.00876661
5.950000	0.00896861
5.900000	0.009211
5.850000	0.0093322
5.800000	0.0096554
5.750000	0.00977659
5.700000	0.00997859
5.650000	0.0102614
5.600000	0.010625
5.550000	0.0108674
5.500000	0.011231
5.450000	0.0112714
5.400000	0.011433
5.350000	0.0115946
5.300000	0.0120793
5.250000	0.0122813
5.200000	0.0124833
5.150000	0.0125237
5.100000	0.0128469
5.050000	0.0130893
5.000000	0.0133721
4.950000	0.0137357
4.900000	0.0139377
4.850000	0.0143821
4.800000	0.0149073
4.750000	0.0150285
4.700000	0.0152305
4.650000	0.0152709
4.600000	0.0154325
4.550000	0.0155133
4.500000	0.0158769
4.450000	0.0162405
4.400000	0.0162809
4.350000	0.016604
4.300000	0.0168464
4.250000	0.0170484
4.200000	0.0171696
4.150000	0.0174524
4.100000	0.017614
4.050000	0.0180988
4.000000	0.0183008
3.950000	0.018422
3.900000	0.0189068
3.850000	0.0193512
3.800000	0.0198764
3.750000	0.0201996
3.700000	0.0205228
3.650000	0.0206036
3.600000	0.0207652
3.550000	0.0216539
3.500000	0.0218559
3.450000	0.0220983
3.400000	0.0225023
3.350000	0.0230679
3.300000	0.0235931
3.250000	0.0241991
3.200000	0.0248051
3.150000	0.0249667
3.100000	0.0252495
3.050000	0.0254515
3.000000	0.0265018
2.950000	0.0267038
2.900000	0.027027
2.850000	0.0277542
2.800000	0.0284006
2.750000	0.0287238
2.700000	0.0293702
2.650000	0.0295318
2.600000	0.0302186
2.550000	0.0309053
2.500000	0.0316729
2.450000	0.0324001
2.400000	0.0329253
2.350000	0.0340161
2.300000	0.0343797
2.250000	0.0351069
2.200000	0.0357532
2.150000	0.0364804
2.100000	0.0367228
2.050000	0.037046
2.000000	0.0377328
1.950000	0.0384196
1.900000	0.0389448
1.850000	0.039874
1.800000	0.0408435
1.750000	0.0420959
1.700000	0.0440351
1.650000	0.045651
1.600000	0.0461762
1.550000	0.0477922
1.500000	0.0487214
1.450000	0.0495293
1.400000	0.0506605
1.350000	0.0514685
1.300000	0.0533269
1.250000	0.0551852
1.200000	0.0559528
1.150000	0.0566396
1.100000	0.0571648
1.050000	0.0576092
1.000000	0.0592251
0.950000	0.0608815
0.900000	0.0616087
0.850000	0.0630631
0.800000	0.0640326
0.750000	0.0650426
0.700000	0.0666182
0.650000	0.0679918
0.600000	0.0709409
0.550000	0.0720317
0.500000	0.074294
0.450000	0.0772432
0.400000	0.0799095
0.350000	0.0812831
0.300000	0.0837878
0.250000	0.0864946
0.200000	0.0881509
0.150000	0.0902921
0.100000	0.0954228
0.050000	0.105684
0.000000	0.201107
-0.050000	0.719913
-0.100000	0.768553
-0.150000	0.788632
-0.200000	0.798731
-0.250000	0.80669
-0.300000	0.815457
-0.350000	0.825435
-0.400000	0.832667
-0.450000	0.840868
-0.500000	0.849109
-0.550000	0.855613
-0.600000	0.86333
-0.650000	0.87149
-0.700000	0.879974
-0.750000	0.887852
-0.800000	0.896013
-0.850000	0.903082
-0.900000	0.911041
-0.950000	0.916616
-1.000000	0.921504
-1.050000	0.927968
-1.100000	0.933059
-1.150000	0.938149
-1.200000	0.942552
-1.250000	0.945784
-1.300000	0.948855
-1.350000	0.95241
-1.400000	0.955601
-1.450000	0.958268
-1.500000	0.960368
-1.550000	0.963075
-1.600000	0.965499
-1.650000	0.967438
-1.700000	0.969175
-1.750000	0.970832
-1.800000	0.973377
-1.850000	0.976124
-1.900000	0.977821
-1.950000	0.979194
-2.000000	0.981336
-2.050000	0.98283
-2.100000	0.984164
-2.150000	0.985416
-2.200000	0.986022
-2.250000	0.987072
-2.300000	0.98788
-2.350000	0.989173
-2.400000	0.989658
-2.450000	0.990789
-2.500000	0.991476
-2.550000	0.992122
-2.600000	0.99289
-2.650000	0.993455
-2.700000	0.993859
-2.750000	0.994344
-2.800000	0.994708
-2.850000	0.995031
-2.900000	0.995314
-2.950000	0.995556
-3.000000	0.99596
-3.050000	0.996445
-3.100000	0.996687
-3.150000	0.996808
-3.200000	0.997051
-3.250000	0.997374
-3.300000	0.997697
-3.350000	0.99794
-3.400000	0.998061
-3.450000	0.998182
-3.500000	0.998344
-3.600000	0.998546
-3.650000	0.998707
-3.700000	0.998748
-3.750000	0.998788
-3.800000	0.998909
-3.850000	0.999071
-3.900000	0.999152
-3.950000	0.999232
-4.000000	0.999273
-4.050000	0.999354
-4.150000	0.999394
-4.200000	0.999475
-4.350000	0.999515
-4.400000	0.999636
-4.450000	0.999677
-4.550000	0.999717
-4.650000	0.999798
-4.700000	0.999838
-4.800000	0.999879
-4.850000	0.999919
-5.400000	0.99996
-5.650000	1
&
15.300000	2.01996e-06
15.100000	8.07983e-06
14.850000	1.00998e-05
14.750000	1.21197e-05
14.600000	1.41397e-05
14.550000	1.81796e-05
14.450000	2.01996e-05
14.350000	2.22195e-05
14.200000	2.82794e-05
14.050000	3.02994e-05
14.000000	3.23193e-05
13.850000	3.43393e-05
13.800000	3.63592e-05
13.700000	3.83792e-05
13.650000	4.44391e-05
13.600000	4.6459e-05
13.550000	5.25189e-05
13.500000	6.05987e-05
13.450000	6.46386e-05
13.400000	6.66586e-05
13.350000	7.27185e-05
13.300000	8.28182e-05
13.250000	8.88781e-05
13.200000	9.08981e-05
13.150000	9.2918e-05
13.100000	0.000103018
13.050000	0.000105038
13.000000	0.000115138
12.900000	0.000121197
12.850000	0.000129277
12.800000	0.000133317
12.750000	0.000141397
12.650000	0.000145437
12.600000	0.000155537
12.550000	0.000161597
12.500000	0.000175736
12.450000	0.000181796
12.400000	0.000187856
12.350000	0.000206036
12.300000	0.000214115
12.250000	0.000228255
12.200000	0.000244415
12.150000	0.000252495
12.100000	0.000262594
12.050000	0.000270674
12.000000	0.000290874
11.950000	0.000300974
11.900000	0.000309053
11.850000	0.000325213
11.800000	0.000327233
11.750000	0.000331273
11.700000	0.000335313
11.650000	0.000349453
11.600000	0.000361572
11.550000	0.000365612
11.500000	0.000383792
11.450000	0.000393892
11.400000	0.000401971
11.350000	0.000440351
11.300000	0.00045045
11.250000	0.00047267
11.200000	0.00049085
11.150000	0.000500949
11.100000	0.000527209
11.050000	0.000539329
11.000000	0.000563568
10.950000	0.000581748
10.900000	0.000601947
10.850000	0.000620127
10.800000	0.000642346
10.750000	0.000650426
10.700000	0.000680726
10.650000	0.000709005
10.600000	0.000755464
10.550000	0.000777684
10.500000	0.000830202
10.450000	0.000876661
10.400000	0.000896861
10.350000	0.00092312
10.300000	0.00096554
10.250000	0.00101604
10.200000	0.00103624
10.150000	0.00107058
10.100000	0.00109886
10.050000	0.0011332
10.000000	0.00115542
9.950000	0.00117965
9.900000	0.00120389
9.850000	0.00122207
9.800000	0.00126247
9.750000	0.00131297
9.700000	0.00134125
9.650000	0.00137155
9.600000	0.00142205
9.550000	0.00143821
9.500000	0.00146851
9.450000	0.00150083
9.400000	0.00152305
9.350000	0.00155739
9.300000	0.00157961
9.250000	0.00161597
9.200000	0.00164627
9.150000	0.00168464
9.100000	0.00171696
9.050000	0.00175332
9.000000	0.0017816
8.950000	0.00185836
8.900000	0.00187048
8.850000	0.00190684
8.800000	0.00197148
8.750000	0.00203814
8.700000	0.00212499
8.650000	0.00215731
8.600000	0.00221791
8.550000	0.00227043
8.500000	0.00232497
8.450000	0.00243405
8.400000	0.00255727
8.350000	0.00262392
8.300000	0.00275522
8.250000	0.00287036
8.200000	0.00304004
8.150000	0.00324405
8.100000	0.00340161
8.050000	0.00371268
8.000000	0.00394296
7.950000	0.00420959
7.900000	0.00453076
7.850000	0.00500747
7.800000	0.00515695
7.750000	0.00531047
7.700000	0.0055064
7.650000	0.00579526
7.600000	0.00612451
7.550000	0.00649214
7.500000	0.00675474
7.450000	0.00705571
7.400000	0.00740314
7.350000	0.00772836
7.300000	0.00806569
7.250000	0.00839494
7.200000	0.00870198
7.150000	0.00899083
7.100000	0.00920898
7.050000	0.0095241
7.000000	0.00985739
6.950000	0.0101281
6.900000	0.0103523
6.850000	0.0107017
6.800000	0.0109199
6.750000	0.0111542
6.700000	0.0114774
6.650000	0.0116996
6.600000	0.0119642
6.550000	0.012245
6.500000	0.0126106
6.450000	0.0129196
6.400000	0.0132651
6.350000	0.0135842
6.300000	0.0138266
6.250000	0.0141357
6.200000	0.0144306
6.150000	0.0147538
6.100000	0.0150709
6.050000	0.0154022
6.000000	0.0156708
5.950000	0.0160647
5.900000	0.0163152
5.850000	0.0166808
5.800000	0.0170525
5.750000	0.017311
5.700000	0.0176463
5.650000	0.017919
5.600000	0.0182927
5.550000	0.0186018
5.500000	0.0189896
5.450000	0.0192603
5.400000	0.0195956
5.350000	0.0198582
5.300000	0.0201693
5.250000	0.0204238
5.200000	0.0206662
5.150000	0.0208985
5.100000	0.0211914
5.050000	0.0214681
5.000000	0.021763
4.950000	0.0220337
4.900000	0.022264
4.850000	0.0224801
4.800000	0.0227387
4.750000	0.0229568
4.700000	0.0231568
4.650000	0.0233689
4.600000	0.0236153
4.550000	0.02389
4.500000	0.0241142
4.450000	0.0243708
4.400000	0.0246455
4.350000	0.0249121
4.300000	0.025203
4.250000	0.0254595
4.200000	0.0257686
4.150000	0.0260918
4.100000	0.0263079
4.050000	0.0267059
4.000000	0.027025
3.950000	0.0273947
3.900000	0.0278229
3.850000	0.0283562
3.800000	0.0288046
3.750000	0.0292651
3.700000	0.0297984
3.650000	0.0303014
3.600000	0.03077
3.550000	0.031277
3.500000	0.0318426
3.450000	0.0323941
3.400000	0.0330788
3.350000	0.0337777
3.300000	0.0343615
3.250000	0.0349715
3.200000	0.0355795
3.150000	0.0362401
3.100000	0.0369652
3.050000	0.0374157
3.000000	0.0380903
2.950000	0.0386458
2.900000	0.0391589
2.850000	0.039676
2.800000	0.0402416
2.750000	0.0408153
2.700000	0.0413829
2.650000	0.0418656
2.600000	0.0424736
2.550000	0.0430291
2.500000	0.0436109
2.450000	0.0441744
2.400000	0.0449622
2.350000	0.0456611
2.300000	0.0465923
2.250000	0.0474488
2.200000	0.0481437
2.150000	0.0493152
2.100000	0.0502545
2.050000	0.0513796
2.000000	0.0524987
1.950000	0.0538157
1.900000	0.0550661
1.850000	0.0560377
1.800000	0.0572476
1.750000	0.0586192
1.700000	0.0611461
1.650000	0.0631358
1.600000	0.0646911
1.550000	0.0661677
1.500000	0.0674423
1.450000	0.068729
1.400000	0.0700865
1.350000	0.0713934
1.300000	0.0728275
1.250000	0.0744516
1.200000	0.0758615
1.150000	0.0772613
1.100000	0.0785723
1.050000	0.0798752
1.000000	0.0810892
0.950000	0.0824385
0.900000	0.0837111
0.850000	0.0850463
0.800000	0.0863673
0.750000	0.08785
0.700000	0.0892781
0.650000	0.0909304
0.600000	0.0925039
0.550000	0.094134
0.500000	0.095954
0.450000	0.0980608
0.400000	0.10005
0.350000	0.102129
0.300000	0.104139
0.250000	0.106678
0.200000	0.108862
0.150000	0.112031
0.100000	0.115218
0.050000	0.125134
0.000000	0.204638
-0.050000	0.613055
-0.100000	0.670325
-0.150000	0.695487
-0.200000	0.710904
-0.250000	0.725288
-0.300000	0.738884
-0.350000	0.751382
-0.400000	0.764053
-0.450000	0.775387
-0.500000	0.786371
-0.550000	0.797091
-0.600000	0.807726
-0.650000	0.818131
-0.700000	0.828397
-0.750000	0.838799
-0.800000	0.848297
-0.850000	0.85752
-0.900000	0.867687
-0.950000	0.876358
-1.000000	0.884485
-1.050000	0.892177
-1.100000	0.898459
-1.150000	0.904856
-1.200000	0.910827
-1.250000	0.917505
-1.300000	0.92287
-1.350000	0.927732
-1.400000	0.932295
-1.450000	0.937179
-1.500000	0.941399
-1.550000	0.945841
-1.600000	0.949636
-1.650000	0.952899
-1.700000	0.956282
-1.750000	0.959821
-1.800000	0.962954
-1.850000	0.96583
-1.900000	0.968668
-1.950000	0.971444
-2.000000	0.974175
-2.050000	0.976296
-2.100000	0.978029
-2.150000	0.97976
-2.200000	0.981243
-2.250000	0.982463
-2.300000	0.983687
-2.350000	0.984533
-2.400000	0.985606
-2.450000	0.986598
-2.500000	0.987567
-2.550000	0.988531
-2.600000	0.98929
-2.650000	0.990098
-2.700000	0.990757
-2.750000	0.991494
-2.800000	0.992144
-2.850000	0.992775
-2.900000	0.993217
-2.950000	0.993712
-3.000000	0.994178
-3.050000	0.994617
-3.100000	0.994997
-3.150000	0.995425
-3.200000	0.995796
-3.250000	0.996128
-3.300000	0.996433
-3.350000	0.996754
-3.400000	0.997033
-3.450000	0.997291
-3.500000	0.997487
-3.550000	0.997659
-3.600000	0.997847
-3.650000	0.998014
-3.700000	0.998142
-3.750000	0.998334
-3.800000	0.998491
-3.850000	0.998628
-3.900000	0.998731
-3.950000	0.998824
-4.000000	0.998895
-4.050000	0.998968
-4.100000	0.999055
-4.150000	0.999125
-4.200000	0.999194
-4.250000	0.999255
-4.300000	0.999303
-4.350000	0.99938
-4.400000	0.999428
-4.450000	0.999481
-4.500000	0.999531
-4.550000	0.999578
-4.600000	0.999598
-4.650000	0.999632
-4.700000	0.999659
-4.750000	0.999691
-4.800000	0.999727
-4.850000	0.999748
-4.900000	0.99977
-4.950000	0.99979
-5.000000	0.99981
-5.050000	0.999818
-5.100000	0.999834
-5.150000	0.999842
-5.200000	0.999851
-5.250000	0.999857
-5.300000	0.999865
-5.350000	0.999877
-5.400000	0.999887
-5.450000	0.999899
-5.500000	0.999911
-5.550000	0.999917
-5.600000	0.999931
-5.650000	0.999935
-5.700000	0.999937
-5.750000	0.999945
-5.800000	0.99995
-5.850000	0.999958
-5.950000	0.999966
-6.100000	0.999968
-6.150000	0.999972
-6.300000	0.999974
-6.350000	0.999978
-6.400000	0.999984
-6.500000	0.999986
-6.550000	0.99999
-6.700000	0.999992
-6.750000	0.999996
-6.850000	0.999998
-7.000000	1
&
41.050000	9.90229e-19
41.000000	1.04994e-18
40.950000	1.11326e-18
40.900000	1.18039e-18
40.850000	1.25157e-18
40.800000	1.32703e-18
40.750000	1.40705e-18
40.700000	1.49189e-18
40.650000	1.58184e-18
40.600000	1.67722e-18
40.550000	1.77834e-18
40.500000	1.88556e-18
40.450000	1.99924e-18
40.400000	2.11977e-18
40.350000	2.24757e-18
40.300000	2.38307e-18
40.250000	2.52673e-18
40.200000	2.67906e-18
40.150000	2.84056e-18
40.100000	3.01179e-18
40.050000	3.19334e-18
40.000000	3.38583e-18
39.950000	3.58993e-18
39.900000	3.80631e-18
39.850000	4.03574e-18
39.800000	4.27899e-18
39.750000	4.5369e-18
39.700000	4.81035e-18
39.650000	5.10027e-18
39.600000	5.40765e-18
39.550000	5.73356e-18
39.500000	6.0791e-18
39.450000	6.44546e-18
39.400000	6.83389e-18
39.350000	7.24572e-18
39.300000	7.68235e-18
39.250000	8.14529e-18
39.200000	8.63611e-18
39.150000	9.1565e-18
39.100000	9.70824e-18
39.050000	1.02932e-17
39.000000	1.09134e-17
38.950000	1.1571e-17
38.900000	1.22681e-17
38.850000	1.30073e-17
38.800000	1.37909e-17
38.750000	1.46218e-17
38.700000	1.55027e-17
38.650000	1.64366e-17
38.600000	1.74268e-17
38.550000	1.84766e-17
38.500000	1.95896e-17
38.450000	2.07696e-17
38.400000	2.20207e-17
38.350000	2.33472e-17
38.300000	2.47535e-17
38.250000	2.62444e-17
38.200000	2.78252e-17
38.150000	2.95011e-17
38.100000	3.12779e-17
38.050000	3.31616e-17
38.000000	3.51588e-17
37.950000	3.72762e-17
37.900000	3.95211e-17
37.850000	4.19011e-17
37.800000	4.44244e-17
37.750000	4.70995e-17
37.700000	4.99357e-17
37.650000	5.29426e-17
37.600000	5.61305e-17
37.550000	5.95102e-17
37.500000	6.30934e-17
37.450000	6.68922e-17
37.400000	7.09196e-17
37.350000	7.51894e-17
37.300000	7.97162e-17
37.250000	8.45153e-17
37.200000	8.96033e-17
37.150000	9.49975e-17
37.100000	1.00716e-16
37.050000	1.06779e-16
37.000000	1.13207e-16
36.950000	1.20021e-16
36.900000	1.27245e-16
36.850000	1.34904e-16
36.800000	1.43024e-16
36.750000	1.51632e-16
36.700000	1.60759e-16
36.650000	1.70434e-16
36.600000	1.80691e-16
36.550000	1.91565e-16
36.500000	2.03094e-16
36.450000	2.15316e-16
36.400000	2.28272e-16
36.350000	2.42009e-16
36.300000	2.56571e-16
36.250000	2.7201e-16
36.200000	2.88376e-16
36.150000	3.05728e-16
36.100000	3.24122e-16
36.050000	3.43623e-16
36.000000	3.64297e-16
35.950000	3.86213e-16
35.900000	4.09448e-16
35.850000	4.3408e-16
35.800000	4.60192e-16
35.750000	4.87875e-16
35.700000	5.17223e-16
35.650000	5.48334e-16
35.600000	5.81317e-16
35.550000	6.16282e-16
35.500000	6.53349e-16
35.450000	6.92644e-16
35.400000	7.34302e-16
35.350000	7.78463e-16
35.300000	8.2528e-16
35.250000	8.7491e-16
35.200000	9.27524e-16
35.150000	9.83299e-16
35.100000	1.04243e-15
35.050000	1.10511e-15
35.000000	1.17156e-15
34.950000	1.242e-15
34.900000	1.31667e-15
34.850000	1.39584e-15
34.800000	1.47976e-15
34.750000	1.56872e-15
34.700000	1.66303e-15
34.650000	1.763e-15
34.600000	1.86898e-15
34.550000	1.98133e-15
34.500000	2.10043e-15
34.450000	2.22668e-15
34.400000	2.36052e-15
34.350000	2.5024e-15
34.300000	2.6528e-15
34.250000	2.81223e-15
34.200000	2.98124e-15
34.150000	3.16041e-15
34.100000	3.35033e-15
34.050000	3.55166e-15
34.000000	3.76508e-15
33.950000	3.99132e-15
33.900000	4.23115e-15
33.850000	4.48538e-15
33.800000	4.75488e-15
33.750000	5.04055e-15
33.700000	5.34338e-15
33.650000	5.6644e-15
33.600000	6.00469e-15
33.550000	6.36541e-15
33.500000	6.74778e-15
33.450000	7.15311e-15
33.400000	7.58278e-15
33.350000	8.03823e-15
33.300000	8.52103e-15
33.250000	9.03281e-15
33.200000	9.5753e-15
33.150000	1.01504e-14
33.100000	1.07599e-14
33.050000	1.14061e-14
33.000000	1.2091e-14
32.950000	1.28171e-14
32.900000	1.35867e-14
32.850000	1.44025e-14
32.800000	1.52672e-14
32.750000	1.61838e-14
32.700000	1.71555e-14
32.650000	1.81854e-14
32.600000	1.92771e-14
32.550000	2.04343e-14
32.500000	2.16609e-14
32.450000	2.29611e-14
32.400000	2.43393e-14
32.350000	2.58002e-14
32.300000	2.73487e-14
32.250000	2.89901e-14
32.200000	3.07299e-14
32.150000	3.25741e-14
32.100000	3.45288e-14
32.050000	3.66008e-14
32.000000	3.87971e-14
31.950000	4.1125e-14
31.900000	4.35925e-14
31.850000	4.6208e-14
31.800000	4.89803e-14
31.750000	5.19187e-14
31.700000	5.50334e-14
31.650000	5.83347e-14
31.600000	6.1834e-14
31.550000	6.5543e-14
31.500000	6.94744e-14
31.450000	7.36414e-14
31.400000	7.80581e-14
31.350000	8.27395e-14
31.300000	8.77015e-14
31.250000	9.29608e-14
31.200000	9.85353e-14
31.150000	1.04444e-13
31.100000	1.10706e-13
31.050000	1.17344e-13
31.000000	1.2438e-13
30.950000	1.31837e-13
30.900000	1.3974e-13
30.850000	1.48118e-13
30.800000	1.56997e-13
30.750000	1.66407e-13
30.700000	1.76382e-13
30.650000	1.86954e-13
30.600000	1.98159e-13
30.550000	2.10035e-13
30.500000	2.22622e-13
30.450000	2.35963e-13
30.400000	2.50103e-13
30.350000	2.6509e-13
30.300000	2.80974e-13
30.250000	2.97808e-13
30.200000	3.15651e-13
30.150000	3.34562e-13
30.100000	3.54604e-13
30.050000	3.75847e-13
30.000000	3.98361e-13
29.950000	4.22222e-13
29.900000	4.47512e-13
29.850000	4.74315e-13
29.800000	5.02721e-13
29.750000	5.32828e-13
29.700000	5.64736e-13
29.650000	5.98553e-13
29.600000	6.34394e-13
29.550000	6.72379e-13
29.500000	7.12636e-13
29.450000	7.55301e-13
29.400000	8.00518e-13
29.350000	8.4844e-13
29.300000	8.99228e-13
29.250000	9.53054e-13
29.200000	1.0101e-12
29.150000	1.07055e-12
29.100000	1.13462e-12
29.050000	1.20253e-12
29.000000	1.27449e-12
28.950000	1.35075e-12
28.900000	1.43157e-12
28.850000	1.51723e-12
28.800000	1.608e-12
28.750000	1.7042e-12
28.700000	1.80615e-12
28.650000	1.9142e-12
28.600000	2.0287e-12
28.550000	2.15004e-12
28.500000	2.27863e-12
28.450000	2.41491e-12
28.400000	2.55933e-12
28.350000	2.71237e-12
28.300000	2.87456e-12
28.250000	3.04644e-12
28.200000	3.22858e-12
28.150000	3.42161e-12
28.100000	3.62616e-12
28.050000	3.84293e-12
28.000000	4.07264e-12
27.950000	4.31607e-12
27.900000	4.57403e-12
27.850000	4.84739e-12
27.800000	5.13708e-12
27.750000	5.44406e-12
27.700000	5.76936e-12
27.650000	6.11408e-12
27.600000	6.47938e-12
27.550000	6.86647e-12
27.500000	7.27667e-12
27.450000	7.71134e-12
27.400000	8.17195e-12
27.350000	8.66004e-12
27.300000	9.17726e-12
27.250000	9.72532e-12
27.200000	1.03061e-11
27.150000	1.09215e-11
27.100000	1.15736e-11
27.050000	1.22646e-11
27.000000	1.29968e-11
26.950000	1.37727e-11
26.900000	1.45948e-11
26.850000	1.54659e-11
26.800000	1.6389e-11
26.750000	1.73671e-11
26.700000	1.84035e-11
26.650000	1.95017e-11
26.600000	2.06653e-11
26.550000	2.18983e-11
26.500000	2.32047e-11
26.450000	2.4589e-11
26.400000	2.60558e-11
26.350000	2.761e-11
26.300000	2.92567e-11
26.250000	3.10015e-11
26.200000	3.28503e-11
26.150000	3.48091e-11
26.100000	3.68846e-11
26.050000	3.90837e-11
26.000000	4.14138e-11
25.950000	4.38825e-11
25.900000	4.64983e-11
25.850000	4.92697e-11
25.800000	5.22061e-11
25.750000	5.53172e-11
25.700000	5.86136e-11
25.650000	6.2106e-11
25.600000	6.58063e-11
25.550000	6.97267e-11
25.500000	7.38803e-11
25.450000	7.8281e-11
25.400000	8.29435e-11
25.350000	8.78833e-11
25.300000	9.31168e-11
25.250000	9.86615e-11
25.200000	1.04536e-10
25.150000	1.1076e-10
25.100000	1.17353e-10
25.050000	1.24339e-10
25.000000	1.3174e-10
24.950000	1.3958e-10
24.900000	1.47887e-10
24.850000	1.56687e-10
24.800000	1.6601e-10
24.750000	1.75886e-10
24.700000	1.8635e-10
24.650000	1.97435e-10
24.600000	2.09178e-10
24.550000	2.21618e-10
24.500000	2.34798e-10
24.450000	2.48759e-10
24.400000	2.6355e-10
24.350000	2.79218e-10
24.300000	2.95817e-10
24.250000	3.134e-10
24.200000	3.32027e-10
24.150000	3.51759e-10
24.100000	3.72661e-10
24.050000	3.94804e-10
24.000000	4.1826e-10
23.950000	4.43107e-10
23.900000	4.69427e-10
23.850000	4.97308e-10
23.800000	5.26842e-10
23.750000	5.58127e-10
23.700000	5.91266e-10
23.650000	6.26369e-10
23.600000	6.63552e-10
23.550000	7.02938e-10
23.500000	7.44658e-10
23.450000	7.88849e-10
23.400000	8.35657e-10
23.350000	8.85238e-10
23.300000	9.37754e-10
23.250000	9.9338e-10
23.200000	1.0523e-09
23.150000	1.11471e-09
23.100000	1.18081e-09
23.050000	1.25082e-09
23.000000	1.32497e-09
22.950000	1.40351e-09
22.900000	1.4867e-09
22.850000	1.57481e-09
22.800000	1.66813e-09
22.750000	1.76696e-09
22.700000	1.87164e-09
22.650000	1.98251e-09
22.600000	2.09993e-09
22.550000	2.22429e-09
22.500000	2.356e-09
22.450000	2.49549e-09
22.400000	2.64321e-09
22.350000	2.79967e-09
22.300000	2.96536e-09
22.250000	3.14084e-09
22.200000	3.32668e-09
22.150000	3.52348e-09
22.100000	3.73191e-09
22.050000	3.95263e-09
22.000000	4.18637e-09
21.950000	4.4339e-09
21.900000	4.69603e-09
21.850000	4.97362e-09
21.800000	5.26758e-09
21.750000	5.57887e-09
21.700000	5.90851e-09
21.650000	6.25757e-09
21.600000	6.6272e-09
21.550000	7.01861e-09
21.500000	7.43307e-09
21.450000	7.87195e-09
21.400000	8.33666e-09
21.350000	8.82873e-09
21.300000	9.34977e-09
21.250000	9.90148e-09
21.200000	1.04856e-08
21.150000	1.11042e-08
21.100000	1.17591e-08
21.050000	1.24525e-08
21.000000	1.31867e-08
20.950000	1.39641e-08
20.900000	1.47871e-08
20.850000	1.56585e-08
20.800000	1.65812e-08
20.750000	1.7558e-08
20.700000	1.85921e-08
20.650000	1.9687e-08
20.600000	2.08462e-08
20.550000	2.20734e-08
20.500000	2.33726e-08
20.450000	2.47481e-08
20.400000	2.62042e-08
20.350000	2.77457e-08
20.300000	2.93776e-08
20.250000	3.11051e-08
20.200000	3.29339e-08
20.150000	3.48698e-08
20.100000	3.69191e-08
20.050000	3.90885e-08
20.000000	4.13848e-08
19.950000	4.38156e-08
19.900000	4.63886e-08
19.850000	4.91121e-08
19.800000	5.1995e-08
19.750000	5.50464e-08
19.700000	5.82763e-08
19.650000	6.16949e-08
19.600000	6.53133e-08
19.550000	6.9143e-08
19.500000	7.31964e-08
19.450000	7.74865e-08
19.400000	8.2027e-08
19.350000	8.68325e-08
19.300000	9.19183e-08
19.250000	9.73007e-08
19.200000	1.02997e-07
19.150000	1.09025e-07
19.100000	1.15405e-07
19.050000	1.22156e-07
19.000000	1.29301e-07
18.950000	1.36861e-07
18.900000	1.44861e-07
18.850000	1.53327e-07
18.800000	1.62285e-07
18.750000	1.71765e-07
18.700000	1.81795e-07
18.650000	1.92408e-07
18.600000	2.03637e-07
18.550000	2.15519e-07
18.500000	2.28091e-07
18.450000	2.41392e-07
18.400000	2.55464e-07
18.350000	2.70353e-07
18.300000	2.86105e-07
18.250000	3.02769e-07
18.200000	3.20399e-07
18.150000	3.3905e-07
18.100000	3.5878e-07
18.050000	3.79652e-07
18.000000	4.01731e-07
17.950000	4.25086e-07
17.900000	4.49791e-07
17.850000	4.75924e-07
17.800000	5.03565e-07
17.750000	5.32802e-07
17.700000	5.63726e-07
17.650000	5.96432e-07
17.600000	6.31025e-07
17.550000	6.6761e-07
17.500000	7.06302e-07
17.450000	7.47222e-07
17.400000	7.90496e-07
17.350000	8.36259e-07
17.300000	8.84652e-07
17.250000	9.35825e-07
17.200000	9.89937e-07
17.150000	1.04715e-06
17.100000	1.10765e-06
17.050000	1.17162e-06
17.000000	1.23926e-06
16.950000	1.31077e-06
16.900000	1.38637e-06
16.850000	1.46629e-06
16.800000	1.55079e-06
16.750000	1.64011e-06
16.700000	1.73454e-06
16.650000	1.83435e-06
16.600000	1.93985e-06
16.550000	2.05137e-06
16.500000	2.16925e-06
16.450000	2.29383e-06
16.400000	2.4255e-06
16.350000	2.56465e-06
16.300000	2.71171e-06
16.250000	2.86712e-06
16.200000	3.03134e-06
16.150000	3.20487e-06
16.100000	3.38823e-06
16.050000	3.58197e-06
16.000000	3.78666e-06
15.950000	4.00292e-06
15.900000	4.2314e-06
15.850000	4.47276e-06
15.800000	4.72772e-06
15.750000	4.99704e-06
15.700000	5.28152e-06
15.650000	5.58199e-06
15.600000	5.89933e-06
15.550000	6.23447e-06
15.500000	6.58841e-06
15.450000	6.96216e-06
15.400000	7.35681e-06
15.350000	7.77352e-06
15.300000	8.21349e-06
15.250000	8.67799e-06
15.200000	9.16836e-06
15.150000	9.68601e-06
15.100000	1.02324e-05
15.050000	1.08091e-05
15.000000	1.14178e-05
14.950000	1.20602e-05
14.900000	1.27381e-05
14.850000	1.34534e-05
14.800000	1.42082e-05
14.750000	1.50045e-05
14.700000	1.58446e-05
14.650000	1.67307e-05
14.600000	1.76654e-05
14.550000	1.86513e-05
14.500000	1.9691e-05
14.450000	2.07874e-05
14.400000	2.19434e-05
14.350000	2.31623e-05
14.300000	2.44472e-05
14.250000	2.58017e-05
14.200000	2.72293e-05
14.150000	2.87339e-05
14.100000	3.03194e-05
14.050000	3.19899e-05
14.000000	3.37499e-05
13.950000	3.56038e-05
13.900000	3.75566e-05
13.850000	3.9613e-05
13.800000	4.17784e-05
13.750000	4.40583e-05
13.700000	4.64583e-05
13.650000	4.89843e-05
13.600000	5.16426e-05
13.550000	5.44396e-05
13.500000	5.73821e-05
13.450000	6.04771e-05
13.400000	6.37318e-05
13.350000	6.7154e-05
13.300000	7.07513e-05
13.250000	7.45321e-05
13.200000	7.85048e-05
13.150000	8.26782e-05
13.100000	8.70613e-05
13.050000	9.16635e-05
13.000000	9.64945e-05
12.950000	0.000101564
12.900000	0.000106883
12.850000	0.000112461
12.800000	0.000118309
12.750000	0.000124438
12.700000	0.000130859
12.650000	0.000137584
12.600000	0.000144623
12.550000	0.000151989
12.500000	0.000159692
12.450000	0.000167744
12.400000	0.000176156
12.350000	0.000184939
12.300000	0.000194103
12.250000	0.000203659
12.200000	0.000213615
12.150000	0.00022398
12.100000	0.00023476
12.050000	0.000245961
12.000000	0.000257587
11.950000	0.000269639
11.900000	0.000282116
11.850000	0.000295012
11.800000	0.000308319
11.750000	0.000322022
11.700000	0.0003361
11.650000	0.000350526
11.600000	0.00036526
11.550000	0.000380252
11.500000	0.000395435
11.450000	0.000410722
11.400000	0.000425999
11.350000	0.000441112
11.300000	0.000455853
11.250000	0.000469927
11.200000	0.000482887
11.150000	0.000493954
&
```
