## Supplementary material for "All-at-once RNA folding with 3D motif prediction framed by evolutionary information": RF02248_Six3os1_3.cacofold.helixcov

```
# RMs = 1 L = 75

# RM_HELIX NESTED 5-21 30-45, nbp = 16 nbp_cov = 0
# pvals: 0.810829,0.951258,0.810829,0.810829,0.810829,0.0346865,0.810829,0.810829,0.810829,0.810829,0.810829,0.810829,0.810829,0.0311441,0.94369,0.934823
# aggregated NONE
NESTED  ::::<<<<<<<<<<<-<<<<<________>>>>>>>>>>>>>>>>::::::::::::::::::::::::::::::
        :::::::::::::::::::::::::::::::::::::::::::::::::::::::::::::::::::::::::::
```
