## Supplementary material for "All-at-once RNA folding with 3D motif prediction framed by evolutionary information": RF02248_Six3os1_3.cacofold.power

```
# Power analysis of CaCoFold structure 
#
# Powertype = SINGLE SUBSTITUTIONS
# covary  left_pos      right_pos    substitutions      power
#----------------------------------------------------------------
          5		45		1		0.00
          6		44		2		0.00
          7		43		1		0.00
          8		42		1		0.00
          9		41		0		0.00
          10		40		4		0.07
          11		39		1		0.00
          12		38		2		0.00
          13		37		0		0.00
          14		36		2		0.00
          15		35		1		0.00
          17		34		0		0.00
          18		33		1		0.00
          19		32		2		0.00
          20		31		2		0.00
          21		30		2		0.00
#
# BPAIRS 16
# avg substitutions per BP  1.4
# BPAIRS expected to covary 0.1 +/- 0.2
# BPAIRS observed to covary 0
#
```
