## Supplementary material for "All-at-once RNA folding with 3D motif prediction framed by evolutionary information": RF02248_Six3os1_3.surv

```
&
8.646670	0.00036036
7.531772	0.00108108
7.476027	0.00324324
6.890706	0.0036036
6.528364	0.00396396
6.472619	0.00432432
6.054532	0.0108108
5.747935	0.0115315
5.608573	0.012973
5.441338	0.0183784
5.274104	0.0190991
4.939634	0.0212613
4.577292	0.021982
4.521548	0.0223423
4.465803	0.0245045
4.354313	0.0255856
4.159206	0.0266667
3.713246	0.027027
3.657502	0.0273874
3.546012	0.0317117
3.323032	0.0324324
3.183670	0.0327928
3.155797	0.0331532
3.100052	0.0338739
3.072180	0.0345946
2.988563	0.0367568
2.849200	0.0374775
2.765583	0.0378378
2.654093	0.0381982
2.626221	0.0389189
2.514731	0.0414414
2.375369	0.0418018
2.347496	0.0421622
2.319624	0.0428829
2.263879	0.0432432
2.096644	0.0436036
2.068772	0.043964
1.901537	0.0446847
1.845792	0.0454054
1.734302	0.0464865
1.483450	0.0482883
1.344088	0.0486486
1.260471	0.049009
1.176853	0.0576577
1.121108	0.058018
0.953874	0.0601802
0.814511	0.0605405
0.786639	0.0612613
0.730894	0.0627027
0.703022	0.0634234
0.647277	0.0641441
0.619404	0.0648649
0.591532	0.0655856
0.535787	0.0663063
0.424297	0.0684685
0.340680	0.0702703
0.201317	0.0731532
0.117700	0.0735135
0.089828	0.0742342
0.034083	0.0745946
0.006210	0.074955
-0.021662	0.809009
-0.049535	0.81045
-0.077407	0.812613
-0.105279	0.814054
-0.133152	0.815495
-0.161024	0.817658
-0.188897	0.819099
-0.216769	0.821261
-0.244642	0.823423
-0.272514	0.826306
-0.300387	0.828829
-0.356132	0.833153
-0.384004	0.837477
-0.411876	0.84036
-0.439749	0.843604
-0.467621	0.844324
-0.495494	0.848288
-0.523366	0.85045
-0.551239	0.862342
-0.579111	0.862703
-0.606984	0.868108
-0.634856	0.873874
-0.690601	0.879279
-0.718473	0.882162
-0.746346	0.884324
-0.774218	0.893333
-0.857836	0.896937
-0.885708	0.897658
-0.913581	0.900901
-0.969326	0.901261
-0.997198	0.912793
-1.025070	0.913514
-1.108688	0.916396
-1.164433	0.917477
-1.192305	0.918198
-1.220178	0.926847
-1.248050	0.93009
-1.331667	0.938739
-1.387412	0.93982
-1.415285	0.94018
-1.443157	0.940541
-1.554647	0.946306
-1.582519	0.948108
-1.638264	0.95027
-1.666137	0.950991
-1.694009	0.956757
-1.805499	0.957117
-1.833372	0.959279
-1.916989	0.972252
-1.944861	0.972613
-2.056351	0.974775
-2.279331	0.977297
-2.307203	0.97982
-2.362948	0.981982
-2.390821	0.990631
-2.418693	0.991351
-2.613800	0.991712
-2.697418	0.994234
-2.725290	0.995676
-3.199122	0.997117
-3.254867	0.997477
-3.477846	0.99964
-3.868061	1
&
12.297962	1.8018e-06
11.573278	3.6036e-06
10.987956	5.40541e-06
10.848594	1.08108e-05
10.820722	1.44144e-05
10.792849	1.62162e-05
10.709232	1.98198e-05
10.514125	2.16216e-05
10.374762	2.34234e-05
10.346890	2.52252e-05
10.291145	2.7027e-05
10.263273	3.06306e-05
10.207528	3.42342e-05
10.179655	3.6036e-05
10.151783	3.96396e-05
10.123910	4.14414e-05
10.096038	4.32432e-05
10.068166	4.68468e-05
10.040293	5.04505e-05
10.012421	5.22523e-05
9.984548	5.94595e-05
9.956676	6.30631e-05
9.928803	6.84685e-05
9.900931	7.20721e-05
9.873058	7.56757e-05
9.845186	7.92793e-05
9.817313	8.28829e-05
9.789441	8.46847e-05
9.761569	9.36937e-05
9.733696	9.54955e-05
9.705824	0.000102703
9.677951	0.000106306
9.650079	0.000111712
9.594334	0.000120721
9.566461	0.000122523
9.538589	0.000124324
9.510716	0.000127928
9.482844	0.000131532
9.427099	0.000133333
9.399227	0.000138739
9.371354	0.000145946
9.315609	0.000147748
9.287737	0.000153153
9.259864	0.000154955
9.231992	0.00016036
9.204120	0.000167568
9.176247	0.000169369
9.148375	0.000176577
9.120502	0.000185586
9.092630	0.000196396
9.064757	0.0002
9.036885	0.000207207
9.009012	0.000212613
8.981140	0.000218018
8.953267	0.000221622
8.925395	0.000234234
8.897523	0.000246847
8.869650	0.000252252
8.841778	0.000257658
8.813905	0.00027027
8.786033	0.000273874
8.758160	0.00029009
8.730288	0.000300901
8.702415	0.000335135
8.674543	0.000351351
8.646670	0.000371171
8.618798	0.000385586
8.590926	0.000403604
8.563053	0.000421622
8.535181	0.000457658
8.507308	0.000468468
8.479436	0.000488288
8.451563	0.000520721
8.423691	0.000553153
8.395818	0.000578378
8.367946	0.000592793
8.340073	0.000627027
8.312201	0.000654054
8.284329	0.000682883
8.256456	0.000706306
8.228584	0.00076036
8.200711	0.000771171
8.172839	0.000794595
8.144966	0.000830631
8.117094	0.00087027
8.089221	0.000902703
8.061349	0.000913514
8.033477	0.000954955
8.005604	0.000981982
7.977732	0.00101622
7.949859	0.00105586
7.921987	0.0011027
7.894114	0.00112973
7.866242	0.00116937
7.838369	0.0012036
7.810497	0.00125405
7.782624	0.00131712
7.754752	0.00134234
7.726880	0.00139459
7.699007	0.00146847
7.671135	0.00151351
7.643262	0.00157297
7.615390	0.00163964
7.587517	0.00167207
7.559645	0.00175315
7.531772	0.00177838
7.503900	0.00181802
7.476027	0.0018991
7.448155	0.00195135
7.420283	0.00199459
7.392410	0.00206486
7.364538	0.00212072
7.336665	0.00215856
7.308793	0.00221622
7.280920	0.00227748
7.253048	0.00231171
7.225175	0.00241081
7.197303	0.00245946
7.169431	0.00254054
7.141558	0.0026018
7.113686	0.00266306
7.085813	0.00274414
7.057941	0.00277477
7.030068	0.00283423
7.002196	0.00287387
6.974323	0.00291351
6.946451	0.00294955
6.918578	0.00306486
6.890706	0.00315856
6.862834	0.00321982
6.834961	0.00333514
6.807089	0.0034
6.779216	0.00351712
6.751344	0.00362342
6.723471	0.00371351
6.695599	0.0037982
6.667726	0.00391892
6.639854	0.00399099
6.611981	0.00408649
6.584109	0.00417838
6.556237	0.00426847
6.528364	0.00435495
6.500492	0.00451532
6.472619	0.00473874
6.444747	0.00502342
6.416874	0.00524685
6.389002	0.00541441
6.361129	0.00558559
6.333257	0.00576937
6.305384	0.00596937
6.277512	0.00631532
6.249640	0.00657117
6.221767	0.00681261
6.193895	0.00703604
6.166022	0.00718919
6.138150	0.00742523
6.110277	0.00766306
6.082405	0.00783423
6.054532	0.00806306
6.026660	0.00835856
5.998788	0.00865045
5.970915	0.00887207
5.943043	0.00908829
5.915170	0.00934595
5.887298	0.00964865
5.859425	0.00995676
5.831553	0.0101423
5.803680	0.0103514
5.775808	0.0106649
5.747935	0.0109009
5.720063	0.0111495
5.692191	0.0113964
5.664318	0.011773
5.636446	0.0121117
5.608573	0.0123441
5.580701	0.0126216
5.552828	0.0127964
5.524956	0.0130631
5.497083	0.0134811
5.469211	0.0136396
5.441338	0.013845
5.413466	0.0140541
5.385594	0.0142252
5.357721	0.0144721
5.329849	0.0145982
5.301976	0.0146775
5.274104	0.0148595
5.246231	0.0149964
5.218359	0.0151027
5.190486	0.0152559
5.162614	0.0153766
5.134741	0.0155477
5.106869	0.0156306
5.078997	0.0157964
5.051124	0.0159081
5.023252	0.0160486
4.995379	0.016236
4.967507	0.0163622
4.939634	0.0165099
4.911762	0.0167099
4.883889	0.0168721
4.856017	0.0169874
4.828145	0.0170991
4.800272	0.017236
4.772400	0.0173712
4.744527	0.0175045
4.716655	0.0176523
4.688782	0.0177946
4.660910	0.0179802
4.633037	0.0181712
4.605165	0.0182991
4.577292	0.0184342
4.549420	0.0186126
4.521548	0.0187766
4.493675	0.0189784
4.465803	0.0191622
4.437930	0.019364
4.410058	0.0194432
4.382185	0.0196108
4.354313	0.019782
4.326440	0.0198847
4.298568	0.0200829
4.270695	0.0202703
4.242823	0.0203946
4.214951	0.0205153
4.187078	0.0206847
4.159206	0.0208396
4.131333	0.0209802
4.103461	0.0211802
4.075588	0.0214036
4.047716	0.0215297
4.019843	0.0216757
3.991971	0.0217892
3.964099	0.0219586
3.936226	0.022045
3.908354	0.0222036
3.880481	0.0223117
3.852609	0.0224829
3.824736	0.0226162
3.796864	0.0227153
3.768991	0.0229261
3.741119	0.0230468
3.713246	0.023182
3.685374	0.0233189
3.657502	0.0234505
3.629629	0.0235514
3.601757	0.0236541
3.573884	0.0237748
3.546012	0.0239568
3.518139	0.0240342
3.490267	0.0242252
3.462394	0.024391
3.434522	0.0245171
3.406649	0.0246613
3.378777	0.0247712
3.350905	0.0249261
3.323032	0.0250649
3.295160	0.025236
3.267287	0.025418
3.239415	0.025618
3.211542	0.0257586
3.183670	0.0259045
3.155797	0.0260883
3.127925	0.0263351
3.100052	0.026618
3.072180	0.0268559
3.044308	0.0270703
3.016435	0.0272847
2.988563	0.0274595
2.960690	0.0276811
2.932818	0.0279514
2.904945	0.0282054
2.877073	0.0285081
2.849200	0.0288324
2.821328	0.0290486
2.793456	0.0293315
2.765583	0.0296631
2.737711	0.0298883
2.709838	0.0302198
2.681966	0.0305009
2.654093	0.0308018
2.626221	0.0311441
2.598348	0.0315027
2.570476	0.0318378
2.542603	0.032227
2.514731	0.0325586
2.486859	0.0328559
2.458986	0.0331856
2.431114	0.0335658
2.403241	0.0338288
2.375369	0.0341225
2.347496	0.0344505
2.319624	0.0346865
2.291751	0.0350126
2.263879	0.0352396
2.236006	0.035445
2.208134	0.0357369
2.180262	0.0359784
2.152389	0.036227
2.124517	0.0365207
2.096644	0.0367982
2.068772	0.0371081
2.040899	0.037409
2.013027	0.0377514
1.985154	0.0380018
1.957282	0.0382432
1.929410	0.0384613
1.901537	0.038773
1.873665	0.0390739
1.845792	0.0393117
1.817920	0.0395712
1.790047	0.0398216
1.762175	0.0402
1.734302	0.0406054
1.706430	0.0410234
1.678557	0.0413279
1.650685	0.0416468
1.622813	0.0421027
1.594940	0.0425369
1.567068	0.0429982
1.539195	0.0435982
1.511323	0.0441586
1.483450	0.0448288
1.455578	0.0453532
1.427705	0.0458937
1.399833	0.0464252
1.371960	0.0468072
1.344088	0.047373
1.316216	0.0479225
1.288343	0.0484162
1.260471	0.0488847
1.232598	0.049373
1.204726	0.0499009
1.176853	0.0502667
1.148981	0.0506919
1.121108	0.0512324
1.093236	0.0516883
1.065363	0.0520703
1.037491	0.0524468
1.009619	0.0528523
0.981746	0.0532414
0.953874	0.0536919
0.926001	0.0539964
0.898129	0.0543477
0.870256	0.0546667
0.842384	0.0550234
0.814511	0.0555027
0.786639	0.0559153
0.758767	0.0563279
0.730894	0.0566901
0.703022	0.0571135
0.675149	0.0575748
0.647277	0.0579586
0.619404	0.0583964
0.591532	0.058782
0.563659	0.0592486
0.535787	0.0597495
0.507914	0.0601802
0.480042	0.060555
0.452170	0.0608955
0.424297	0.0612811
0.396425	0.0616991
0.368552	0.0621009
0.340680	0.0625586
0.312807	0.0630252
0.284935	0.0635333
0.257062	0.0640955
0.229190	0.0645405
0.201317	0.0650486
0.173445	0.0656883
0.145573	0.0663027
0.117700	0.0669514
0.089828	0.0684216
0.061955	0.069645
0.034083	0.0707315
0.006210	0.0718685
-0.021662	0.810829
-0.049535	0.817005
-0.077407	0.819261
-0.105279	0.821097
-0.133152	0.822959
-0.161024	0.825155
-0.188897	0.827575
-0.216769	0.830252
-0.244642	0.832975
-0.272514	0.835923
-0.300387	0.839049
-0.328259	0.842295
-0.356132	0.845715
-0.384004	0.848901
-0.411876	0.852441
-0.439749	0.855775
-0.467621	0.859283
-0.495494	0.862798
-0.523366	0.866268
-0.551239	0.869823
-0.579111	0.873497
-0.606984	0.877137
-0.634856	0.880744
-0.662729	0.884454
-0.690601	0.887832
-0.718473	0.891411
-0.746346	0.894987
-0.774218	0.898474
-0.802091	0.901843
-0.829963	0.90504
-0.857836	0.908391
-0.885708	0.911386
-0.913581	0.914769
-0.941453	0.917742
-0.969326	0.921081
-0.997198	0.924041
-1.025070	0.926933
-1.052943	0.929393
-1.080815	0.932494
-1.108688	0.934823
-1.136560	0.937508
-1.164433	0.939602
-1.192305	0.941841
-1.220178	0.94369
-1.248050	0.945746
-1.275922	0.94765
-1.303795	0.949434
-1.331667	0.951258
-1.359540	0.952825
-1.387412	0.954186
-1.415285	0.955764
-1.443157	0.957256
-1.471030	0.958485
-1.498902	0.959813
-1.526775	0.961506
-1.554647	0.962762
-1.582519	0.963964
-1.610392	0.965294
-1.638264	0.966721
-1.666137	0.968031
-1.694009	0.969196
-1.721882	0.97027
-1.749754	0.971425
-1.777627	0.972456
-1.805499	0.973371
-1.833372	0.974209
-1.861244	0.975031
-1.889116	0.975739
-1.916989	0.976768
-1.944861	0.977595
-1.972734	0.978231
-2.000606	0.978793
-2.028479	0.979359
-2.056351	0.979883
-2.084224	0.980364
-2.112096	0.980924
-2.139969	0.98145
-2.167841	0.981968
-2.195713	0.982728
-2.223586	0.983465
-2.251458	0.98415
-2.279331	0.984863
-2.307203	0.985559
-2.335076	0.986315
-2.362948	0.986724
-2.390821	0.987402
-2.418693	0.98804
-2.446565	0.988699
-2.474438	0.989386
-2.502310	0.990038
-2.530183	0.990838
-2.558055	0.991323
-2.585928	0.99178
-2.613800	0.992315
-2.641673	0.992867
-2.669545	0.993168
-2.697418	0.993521
-2.725290	0.99391
-2.753162	0.994229
-2.781035	0.994521
-2.808907	0.994811
-2.836780	0.995126
-2.864652	0.995335
-2.892525	0.995625
-2.920397	0.995924
-2.948270	0.996182
-2.976142	0.996384
-3.004015	0.996659
-3.031887	0.996921
-3.059759	0.997198
-3.087632	0.997375
-3.115504	0.997616
-3.143377	0.997778
-3.171249	0.998043
-3.199122	0.998184
-3.226994	0.998382
-3.254867	0.998519
-3.282739	0.99862
-3.310611	0.99873
-3.338484	0.998847
-3.366356	0.998948
-3.394229	0.999034
-3.422101	0.999094
-3.449974	0.999117
-3.477846	0.999166
-3.505719	0.999222
-3.533591	0.999277
-3.561464	0.999323
-3.589336	0.999382
-3.617208	0.999425
-3.645081	0.999492
-3.672953	0.999526
-3.700826	0.999551
-3.728698	0.999564
-3.756571	0.999607
-3.784443	0.999636
-3.812316	0.999672
-3.840188	0.999703
-3.868061	0.999717
-3.895933	0.999757
-3.923805	0.99978
-3.951678	0.999789
-3.979550	0.999816
-4.007423	0.999831
-4.035295	0.999838
-4.063168	0.99985
-4.091040	0.999859
-4.118913	0.999874
-4.146785	0.999877
-4.174658	0.999903
-4.202530	0.999923
-4.230402	0.999928
-4.258275	0.999944
-4.286147	0.999948
-4.314020	0.999951
-4.369765	0.999962
-4.397637	0.999964
-4.425510	0.999971
-4.592744	0.999978
-4.620617	0.99998
-4.676362	0.999982
-4.704234	0.999984
-4.759979	0.999987
-4.787851	0.999995
-4.871469	0.999996
-4.927214	1
&
34.846775	7.95007e-23
34.818903	8.32624e-23
34.791031	8.72021e-23
34.763158	9.13282e-23
34.735286	9.56495e-23
34.707413	1.00175e-22
34.679541	1.04915e-22
34.651668	1.09879e-22
34.623796	1.15078e-22
34.595923	1.20523e-22
34.568051	1.26226e-22
34.540178	1.32198e-22
34.512306	1.38453e-22
34.484434	1.45004e-22
34.456561	1.51864e-22
34.428689	1.5905e-22
34.400816	1.66575e-22
34.372944	1.74456e-22
34.345071	1.8271e-22
34.317199	1.91355e-22
34.289326	2.00409e-22
34.261454	2.0989e-22
34.233582	2.19821e-22
34.205709	2.30221e-22
34.177837	2.41114e-22
34.149964	2.52521e-22
34.122092	2.64469e-22
34.094219	2.76981e-22
34.066347	2.90086e-22
34.038474	3.0381e-22
34.010602	3.18184e-22
33.982729	3.33237e-22
33.954857	3.49003e-22
33.926985	3.65515e-22
33.899112	3.82807e-22
33.871240	4.00918e-22
33.843367	4.19886e-22
33.815495	4.39751e-22
33.787622	4.60555e-22
33.759750	4.82344e-22
33.731877	5.05163e-22
33.704005	5.29062e-22
33.676132	5.54092e-22
33.648260	5.80305e-22
33.620388	6.07759e-22
33.592515	6.36511e-22
33.564643	6.66624e-22
33.536770	6.9816e-22
33.508898	7.31189e-22
33.481025	7.6578e-22
33.453153	8.02007e-22
33.425280	8.39948e-22
33.397408	8.79684e-22
33.369535	9.21299e-22
33.341663	9.64883e-22
33.313791	1.01053e-21
33.285918	1.05833e-21
33.258046	1.1084e-21
33.230173	1.16083e-21
33.202301	1.21575e-21
33.174428	1.27326e-21
33.146556	1.33349e-21
33.118683	1.39657e-21
33.090811	1.46264e-21
33.062939	1.53183e-21
33.035066	1.60429e-21
33.007194	1.68018e-21
32.979321	1.75966e-21
32.951449	1.8429e-21
32.923576	1.93008e-21
32.895704	2.02138e-21
32.867831	2.117e-21
32.839959	2.21714e-21
32.812086	2.32201e-21
32.784214	2.43185e-21
32.756342	2.54689e-21
32.728469	2.66736e-21
32.700597	2.79353e-21
32.672724	2.92567e-21
32.644852	3.06406e-21
32.616979	3.209e-21
32.589107	3.36079e-21
32.561234	3.51976e-21
32.533362	3.68625e-21
32.505489	3.86061e-21
32.477617	4.04322e-21
32.449745	4.23447e-21
32.421872	4.43476e-21
32.394000	4.64453e-21
32.366127	4.86421e-21
32.338255	5.09429e-21
32.310382	5.33525e-21
32.282510	5.5876e-21
32.254637	5.85189e-21
32.226765	6.12868e-21
32.198893	6.41856e-21
32.171020	6.72215e-21
32.143148	7.04009e-21
32.115275	7.37308e-21
32.087403	7.72181e-21
32.059530	8.08703e-21
32.031658	8.46953e-21
32.003785	8.87011e-21
31.975913	9.28964e-21
31.948040	9.72901e-21
31.920168	1.01892e-20
31.892296	1.06711e-20
31.864423	1.11758e-20
31.836551	1.17043e-20
31.808678	1.22579e-20
31.780806	1.28377e-20
31.752933	1.34448e-20
31.725061	1.40807e-20
31.697188	1.47466e-20
31.669316	1.54441e-20
31.641443	1.61745e-20
31.613571	1.69395e-20
31.585699	1.77406e-20
31.557826	1.85796e-20
31.529954	1.94583e-20
31.502081	2.03786e-20
31.474209	2.13423e-20
31.446336	2.23517e-20
31.418464	2.34087e-20
31.390591	2.45158e-20
31.362719	2.56752e-20
31.334846	2.68894e-20
31.306974	2.81611e-20
31.279102	2.94929e-20
31.251229	3.08876e-20
31.223357	3.23483e-20
31.195484	3.38781e-20
31.167612	3.54802e-20
31.139739	3.71581e-20
31.111867	3.89153e-20
31.083994	4.07556e-20
31.056122	4.26829e-20
31.028250	4.47014e-20
31.000377	4.68153e-20
30.972505	4.90292e-20
30.944632	5.13477e-20
30.916760	5.37758e-20
30.888887	5.63188e-20
30.861015	5.8982e-20
30.833142	6.17712e-20
30.805270	6.46922e-20
30.777397	6.77513e-20
30.749525	7.09551e-20
30.721653	7.43103e-20
30.693780	7.78242e-20
30.665908	8.15043e-20
30.638035	8.53583e-20
30.610163	8.93945e-20
30.582290	9.36216e-20
30.554418	9.80486e-20
30.526545	1.02685e-19
30.498673	1.0754e-19
30.470800	1.12625e-19
30.442928	1.17951e-19
30.415056	1.23528e-19
30.387183	1.29369e-19
30.359311	1.35486e-19
30.331438	1.41892e-19
30.303566	1.48601e-19
30.275693	1.55628e-19
30.247821	1.62986e-19
30.219948	1.70693e-19
30.192076	1.78763e-19
30.164204	1.87216e-19
30.136331	1.96068e-19
30.108459	2.05338e-19
30.080586	2.15047e-19
30.052714	2.25214e-19
30.024841	2.35863e-19
29.996969	2.47014e-19
29.969096	2.58693e-19
29.941224	2.70924e-19
29.913351	2.83734e-19
29.885479	2.97148e-19
29.857607	3.11197e-19
29.829734	3.2591e-19
29.801862	3.41319e-19
29.773989	3.57456e-19
29.746117	3.74356e-19
29.718244	3.92055e-19
29.690372	4.1059e-19
29.662499	4.30002e-19
29.634627	4.50332e-19
29.606754	4.71622e-19
29.578882	4.93919e-19
29.551010	5.17269e-19
29.523137	5.41724e-19
29.495265	5.67334e-19
29.467392	5.94156e-19
29.439520	6.22245e-19
29.411647	6.51661e-19
29.383775	6.82468e-19
29.355902	7.14732e-19
29.328030	7.4852e-19
29.300157	7.83906e-19
29.272285	8.20964e-19
29.244413	8.59774e-19
29.216540	9.00418e-19
29.188668	9.42984e-19
29.160795	9.87561e-19
29.132923	1.03425e-18
29.105050	1.08314e-18
29.077178	1.13434e-18
29.049305	1.18796e-18
29.021433	1.24412e-18
28.993561	1.30293e-18
28.965688	1.36452e-18
28.937816	1.42902e-18
28.909943	1.49657e-18
28.882071	1.56731e-18
28.854198	1.6414e-18
28.826326	1.71899e-18
28.798453	1.80024e-18
28.770581	1.88534e-18
28.742708	1.97446e-18
28.714836	2.06778e-18
28.686964	2.16552e-18
28.659091	2.26788e-18
28.631219	2.37508e-18
28.603346	2.48734e-18
28.575474	2.60491e-18
28.547601	2.72804e-18
28.519729	2.85698e-18
28.491856	2.99202e-18
28.463984	3.13344e-18
28.436111	3.28154e-18
28.408239	3.43665e-18
28.380367	3.59908e-18
28.352494	3.76919e-18
28.324622	3.94734e-18
28.296749	4.1339e-18
28.268877	4.32929e-18
28.241004	4.5339e-18
28.213132	4.74819e-18
28.185259	4.9726e-18
28.157387	5.20762e-18
28.129514	5.45374e-18
28.101642	5.7115e-18
28.073770	5.98143e-18
28.045897	6.26412e-18
28.018025	6.56017e-18
27.990152	6.87021e-18
27.962280	7.19489e-18
27.934407	7.53492e-18
27.906535	7.89102e-18
27.878662	8.26395e-18
27.850790	8.6545e-18
27.822918	9.0635e-18
27.795045	9.49182e-18
27.767173	9.94039e-18
27.739300	1.04102e-17
27.711428	1.09021e-17
27.683555	1.14173e-17
27.655683	1.19569e-17
27.627810	1.25219e-17
27.599938	1.31136e-17
27.572065	1.37333e-17
27.544193	1.43823e-17
27.516321	1.5062e-17
27.488448	1.57737e-17
27.460576	1.65191e-17
27.432703	1.72997e-17
27.404831	1.81172e-17
27.376958	1.89733e-17
27.349086	1.98698e-17
27.321213	2.08087e-17
27.293341	2.1792e-17
27.265468	2.28217e-17
27.237596	2.39001e-17
27.209724	2.50294e-17
27.181851	2.62121e-17
27.153979	2.74506e-17
27.126106	2.87477e-17
27.098234	3.0106e-17
27.070361	3.15286e-17
27.042489	3.30183e-17
27.014616	3.45784e-17
26.986744	3.62122e-17
26.958872	3.79231e-17
26.930999	3.9715e-17
26.903127	4.15914e-17
26.875254	4.35565e-17
26.847382	4.56144e-17
26.819509	4.77696e-17
26.791637	5.00265e-17
26.763764	5.23901e-17
26.735892	5.48653e-17
26.708019	5.74575e-17
26.680147	6.01721e-17
26.652275	6.30149e-17
26.624402	6.5992e-17
26.596530	6.91098e-17
26.568657	7.23748e-17
26.540785	7.5794e-17
26.512912	7.93748e-17
26.485040	8.31247e-17
26.457167	8.70517e-17
26.429295	9.11642e-17
26.401422	9.54709e-17
26.373550	9.99811e-17
26.345678	1.04704e-16
26.317805	1.09651e-16
26.289933	1.14831e-16
26.262060	1.20255e-16
26.234188	1.25936e-16
26.206315	1.31885e-16
26.178443	1.38115e-16
26.150570	1.44639e-16
26.122698	1.51472e-16
26.094825	1.58627e-16
26.066953	1.6612e-16
26.039081	1.73967e-16
26.011208	1.82185e-16
25.983336	1.90791e-16
25.955463	1.99803e-16
25.927591	2.09241e-16
25.899718	2.19124e-16
25.871846	2.29474e-16
25.843973	2.40313e-16
25.816101	2.51664e-16
25.788229	2.63551e-16
25.760356	2.76e-16
25.732484	2.89036e-16
25.704611	3.02688e-16
25.676739	3.16984e-16
25.648866	3.31956e-16
25.620994	3.47635e-16
25.593121	3.64054e-16
25.565249	3.81248e-16
25.537376	3.99255e-16
25.509504	4.18111e-16
25.481632	4.37859e-16
25.453759	4.58538e-16
25.425887	4.80194e-16
25.398014	5.02873e-16
25.370142	5.26622e-16
25.342269	5.51493e-16
25.314397	5.77538e-16
25.286524	6.04814e-16
25.258652	6.33376e-16
25.230779	6.63288e-16
25.202907	6.94612e-16
25.175035	7.27415e-16
25.147162	7.61767e-16
25.119290	7.9774e-16
25.091417	8.35412e-16
25.063545	8.74863e-16
25.035672	9.16177e-16
25.007800	9.59441e-16
24.979927	1.00475e-15
24.952055	1.05219e-15
24.924183	1.10188e-15
24.896310	1.15391e-15
24.868438	1.2084e-15
24.840565	1.26546e-15
24.812693	1.32521e-15
24.784820	1.38779e-15
24.756948	1.45332e-15
24.729075	1.52194e-15
24.701203	1.5938e-15
24.673330	1.66906e-15
24.645458	1.74786e-15
24.617586	1.83039e-15
24.589713	1.91681e-15
24.561841	2.00732e-15
24.533968	2.10209e-15
24.506096	2.20134e-15
24.478223	2.30528e-15
24.450351	2.41412e-15
24.422478	2.5281e-15
24.394606	2.64745e-15
24.366733	2.77245e-15
24.338861	2.90334e-15
24.310989	3.04041e-15
24.283116	3.18395e-15
24.255244	3.33426e-15
24.227371	3.49167e-15
24.199499	3.65652e-15
24.171626	3.82914e-15
24.143754	4.0099e-15
24.115881	4.1992e-15
24.088009	4.39744e-15
24.060136	4.60503e-15
24.032264	4.82242e-15
24.004392	5.05007e-15
23.976519	5.28846e-15
23.948647	5.5381e-15
23.920774	5.79953e-15
23.892902	6.07329e-15
23.865029	6.35997e-15
23.837157	6.66018e-15
23.809284	6.97456e-15
23.781412	7.30378e-15
23.753540	7.64853e-15
23.725667	8.00955e-15
23.697795	8.38761e-15
23.669922	8.78351e-15
23.642050	9.19809e-15
23.614177	9.63223e-15
23.586305	1.00869e-14
23.558432	1.05629e-14
23.530560	1.10615e-14
23.502687	1.15836e-14
23.474815	1.21303e-14
23.446943	1.27028e-14
23.419070	1.33023e-14
23.391198	1.39301e-14
23.363325	1.45875e-14
23.335453	1.5276e-14
23.307580	1.59969e-14
23.279708	1.67519e-14
23.251835	1.75424e-14
23.223963	1.83703e-14
23.196090	1.92372e-14
23.168218	2.01451e-14
23.140346	2.10957e-14
23.112473	2.20912e-14
23.084601	2.31337e-14
23.056728	2.42254e-14
23.028856	2.53685e-14
23.000983	2.65656e-14
22.973111	2.78192e-14
22.945238	2.91319e-14
22.917366	3.05065e-14
22.889493	3.1946e-14
22.861621	3.34534e-14
22.833749	3.50319e-14
22.805876	3.66848e-14
22.778004	3.84157e-14
22.750131	4.02283e-14
22.722259	4.21264e-14
22.694386	4.4114e-14
22.666514	4.61953e-14
22.638641	4.83749e-14
22.610769	5.06572e-14
22.582897	5.30472e-14
22.555024	5.55499e-14
22.527152	5.81707e-14
22.499279	6.09151e-14
22.471407	6.37889e-14
22.443534	6.67983e-14
22.415662	6.99495e-14
22.387789	7.32495e-14
22.359917	7.6705e-14
22.332044	8.03235e-14
22.304172	8.41127e-14
22.276300	8.80806e-14
22.248427	9.22356e-14
22.220555	9.65865e-14
22.192682	1.01143e-13
22.164810	1.05914e-13
22.136937	1.1091e-13
22.109065	1.16141e-13
22.081192	1.21619e-13
22.053320	1.27356e-13
22.025447	1.33363e-13
21.997575	1.39654e-13
21.969703	1.46241e-13
21.941830	1.53138e-13
21.913958	1.60361e-13
21.886085	1.67924e-13
21.858213	1.75844e-13
21.830340	1.84138e-13
21.802468	1.92822e-13
21.774595	2.01916e-13
21.746723	2.11439e-13
21.718851	2.2141e-13
21.690978	2.31852e-13
21.663106	2.42786e-13
21.635233	2.54236e-13
21.607361	2.66225e-13
21.579488	2.7878e-13
21.551616	2.91926e-13
21.523743	3.05692e-13
21.495871	3.20107e-13
21.467998	3.35202e-13
21.440126	3.51008e-13
21.412254	3.6756e-13
21.384381	3.84891e-13
21.356509	4.0304e-13
21.328636	4.22044e-13
21.300764	4.41943e-13
21.272891	4.62781e-13
21.245019	4.84601e-13
21.217146	5.0745e-13
21.189274	5.31375e-13
21.161401	5.56428e-13
21.133529	5.82662e-13
21.105657	6.10132e-13
21.077784	6.38897e-13
21.049912	6.69017e-13
21.022039	7.00558e-13
20.994167	7.33584e-13
20.966294	7.68167e-13
20.938422	8.0438e-13
20.910549	8.42299e-13
20.882677	8.82006e-13
20.854804	9.23583e-13
20.826932	9.6712e-13
20.799060	1.01271e-12
20.771187	1.06044e-12
20.743315	1.11043e-12
20.715442	1.16277e-12
20.687570	1.21758e-12
20.659697	1.27497e-12
20.631825	1.33506e-12
20.603952	1.39799e-12
20.576080	1.46388e-12
20.548208	1.53287e-12
20.520335	1.60512e-12
20.492463	1.68077e-12
20.464590	1.75998e-12
20.436718	1.84292e-12
20.408845	1.92978e-12
20.380973	2.02072e-12
20.353100	2.11595e-12
20.325228	2.21566e-12
20.297355	2.32008e-12
20.269483	2.42941e-12
20.241611	2.54389e-12
20.213738	2.66376e-12
20.185866	2.78928e-12
20.157993	2.92071e-12
20.130121	3.05833e-12
20.102248	3.20244e-12
20.074376	3.35333e-12
20.046503	3.51133e-12
20.018631	3.67677e-12
19.990758	3.85e-12
19.962886	4.03139e-12
19.935014	4.22132e-12
19.907141	4.4202e-12
19.879269	4.62845e-12
19.851396	4.8465e-12
19.823524	5.07482e-12
19.795651	5.31389e-12
19.767779	5.56422e-12
19.739906	5.82633e-12
19.712034	6.10079e-12
19.684162	6.38818e-12
19.656289	6.68909e-12
19.628417	7.00418e-12
19.600544	7.33409e-12
19.572672	7.67955e-12
19.544799	8.04126e-12
19.516927	8.42001e-12
19.489054	8.81659e-12
19.461182	9.23184e-12
19.433309	9.66664e-12
19.405437	1.01219e-11
19.377565	1.05986e-11
19.349692	1.10977e-11
19.321820	1.16204e-11
19.293947	1.21676e-11
19.266075	1.27406e-11
19.238202	1.33406e-11
19.210330	1.39688e-11
19.182457	1.46266e-11
19.154585	1.53153e-11
19.126712	1.60365e-11
19.098840	1.67916e-11
19.070968	1.75822e-11
19.043095	1.84101e-11
19.015223	1.92769e-11
18.987350	2.01845e-11
18.959478	2.11348e-11
18.931605	2.21298e-11
18.903733	2.31717e-11
18.875860	2.42625e-11
18.847988	2.54048e-11
18.820115	2.66007e-11
18.792243	2.7853e-11
18.764371	2.91641e-11
18.736498	3.0537e-11
18.708626	3.19744e-11
18.680753	3.34795e-11
18.652881	3.50553e-11
18.625008	3.67054e-11
18.597136	3.8433e-11
18.569263	4.02419e-11
18.541391	4.21359e-11
18.513519	4.4119e-11
18.485646	4.61954e-11
18.457774	4.83695e-11
18.429901	5.06458e-11
18.402029	5.30292e-11
18.374156	5.55248e-11
18.346284	5.81376e-11
18.318411	6.08734e-11
18.290539	6.37378e-11
18.262666	6.6737e-11
18.234794	6.98772e-11
18.206922	7.31651e-11
18.179049	7.66076e-11
18.151177	8.0212e-11
18.123304	8.39858e-11
18.095432	8.79372e-11
18.067559	9.20743e-11
18.039687	9.6406e-11
18.011814	1.00941e-10
17.983942	1.0569e-10
17.956069	1.10662e-10
17.928197	1.15867e-10
17.900325	1.21318e-10
17.872452	1.27024e-10
17.844580	1.32999e-10
17.816707	1.39254e-10
17.788835	1.45804e-10
17.760962	1.52662e-10
17.733090	1.59842e-10
17.705217	1.67359e-10
17.677345	1.7523e-10
17.649473	1.83471e-10
17.621600	1.92099e-10
17.593728	2.01132e-10
17.565855	2.1059e-10
17.537983	2.20493e-10
17.510110	2.3086e-10
17.482238	2.41715e-10
17.454365	2.53081e-10
17.426493	2.6498e-10
17.398620	2.77438e-10
17.370748	2.90482e-10
17.342876	3.04138e-10
17.315003	3.18436e-10
17.287131	3.33406e-10
17.259258	3.49079e-10
17.231386	3.65488e-10
17.203513	3.82669e-10
17.175641	4.00656e-10
17.147768	4.19488e-10
17.119896	4.39205e-10
17.092023	4.59848e-10
17.064151	4.8146e-10
17.036279	5.04087e-10
17.008406	5.27777e-10
16.980534	5.5258e-10
16.952661	5.78548e-10
16.924789	6.05734e-10
16.896916	6.34198e-10
16.869044	6.63998e-10
16.841171	6.95197e-10
16.813299	7.27861e-10
16.785426	7.62059e-10
16.757554	7.97863e-10
16.729682	8.35347e-10
16.701809	8.74591e-10
16.673937	9.15677e-10
16.646064	9.58692e-10
16.618192	1.00373e-09
16.590319	1.05087e-09
16.562447	1.10023e-09
16.534574	1.15191e-09
16.506702	1.20601e-09
16.478830	1.26266e-09
16.450957	1.32196e-09
16.423085	1.38404e-09
16.395212	1.44904e-09
16.367340	1.51708e-09
16.339467	1.58832e-09
16.311595	1.6629e-09
16.283722	1.74098e-09
16.255850	1.82272e-09
16.227977	1.9083e-09
16.200105	1.9979e-09
16.172233	2.09169e-09
16.144360	2.18989e-09
16.116488	2.29269e-09
16.088615	2.40031e-09
16.060743	2.51298e-09
16.032870	2.63094e-09
16.004998	2.75442e-09
15.977125	2.8837e-09
15.949253	3.01904e-09
15.921380	3.16072e-09
15.893508	3.30905e-09
15.865636	3.46433e-09
15.837763	3.6269e-09
15.809891	3.79708e-09
15.782018	3.97524e-09
15.754146	4.16176e-09
15.726273	4.35701e-09
15.698401	4.56142e-09
15.670528	4.77541e-09
15.642656	4.99943e-09
15.614783	5.23395e-09
15.586911	5.47946e-09
15.559039	5.73647e-09
15.531166	6.00552e-09
15.503294	6.28718e-09
15.475421	6.58204e-09
15.447549	6.89071e-09
15.419676	7.21384e-09
15.391804	7.55211e-09
15.363931	7.90623e-09
15.336059	8.27693e-09
15.308187	8.665e-09
15.280314	9.07124e-09
15.252442	9.4965e-09
15.224569	9.94168e-09
15.196697	1.04077e-08
15.168824	1.08956e-08
15.140952	1.14062e-08
15.113079	1.19408e-08
15.085207	1.25005e-08
15.057334	1.30863e-08
15.029462	1.36996e-08
15.001590	1.43415e-08
14.973717	1.50135e-08
14.945845	1.5717e-08
14.917972	1.64533e-08
14.890100	1.72242e-08
14.862227	1.80311e-08
14.834355	1.88757e-08
14.806482	1.97599e-08
14.778610	2.06854e-08
14.750737	2.16543e-08
14.722865	2.26684e-08
14.694993	2.373e-08
14.667120	2.48413e-08
14.639248	2.60045e-08
14.611375	2.72221e-08
14.583503	2.84967e-08
14.555630	2.98308e-08
14.527758	3.12274e-08
14.499885	3.26892e-08
14.472013	3.42194e-08
14.444141	3.58211e-08
14.416268	3.74976e-08
14.388396	3.92525e-08
14.360523	4.10895e-08
14.332651	4.30123e-08
14.304778	4.50249e-08
14.276906	4.71316e-08
14.249033	4.93367e-08
14.221161	5.16448e-08
14.193288	5.40607e-08
14.165416	5.65895e-08
14.137544	5.92364e-08
14.109671	6.20069e-08
14.081799	6.49068e-08
14.053926	6.79421e-08
14.026054	7.11191e-08
13.998181	7.44445e-08
13.970309	7.7925e-08
13.942436	8.15681e-08
13.914564	8.53812e-08
13.886691	8.93723e-08
13.858819	9.35496e-08
13.830947	9.79218e-08
13.803074	1.02498e-07
13.775202	1.07288e-07
13.747329	1.12301e-07
13.719457	1.17548e-07
13.691584	1.2304e-07
13.663712	1.28788e-07
13.635839	1.34803e-07
13.607967	1.411e-07
13.580094	1.4769e-07
13.552222	1.54587e-07
13.524350	1.61806e-07
13.496477	1.69361e-07
13.468605	1.77268e-07
13.440732	1.85544e-07
13.412860	1.94205e-07
13.384987	2.0327e-07
13.357115	2.12757e-07
13.329242	2.22686e-07
13.301370	2.33078e-07
13.273498	2.43953e-07
13.245625	2.55335e-07
13.217753	2.67247e-07
13.189880	2.79713e-07
13.162008	2.92759e-07
13.134135	3.06413e-07
13.106263	3.20702e-07
13.078390	3.35656e-07
13.050518	3.51306e-07
13.022645	3.67684e-07
12.994773	3.84824e-07
12.966901	4.0276e-07
12.939028	4.21531e-07
12.911156	4.41175e-07
12.883283	4.61732e-07
12.855411	4.83244e-07
12.827538	5.05756e-07
12.799666	5.29315e-07
12.771793	5.53968e-07
12.743921	5.79766e-07
12.716048	6.06763e-07
12.688176	6.35013e-07
12.660304	6.64576e-07
12.632431	6.95511e-07
12.604559	7.27882e-07
12.576686	7.61756e-07
12.548814	7.97202e-07
12.520941	8.34293e-07
12.493069	8.73105e-07
12.465196	9.13717e-07
12.437324	9.56212e-07
12.409452	1.00068e-06
12.381579	1.04721e-06
12.353707	1.09589e-06
12.325834	1.14683e-06
12.297962	1.20013e-06
12.270089	1.25591e-06
12.242217	1.31426e-06
12.214344	1.37532e-06
12.186472	1.43921e-06
12.158599	1.50605e-06
12.130727	1.57599e-06
12.102855	1.64916e-06
12.074982	1.72572e-06
12.047110	1.80582e-06
12.019237	1.88963e-06
11.991365	1.97731e-06
11.963492	2.06905e-06
11.935620	2.16503e-06
11.907747	2.26544e-06
11.879875	2.3705e-06
11.852002	2.4804e-06
11.824130	2.59538e-06
11.796258	2.71567e-06
11.768385	2.84152e-06
11.740513	2.97317e-06
11.712640	3.11089e-06
11.684768	3.25497e-06
11.656895	3.40569e-06
11.629023	3.56337e-06
11.601150	3.72831e-06
11.573278	3.90085e-06
11.545405	4.08134e-06
11.517533	4.27014e-06
11.489661	4.46764e-06
11.461788	4.67422e-06
11.433916	4.89031e-06
11.406043	5.11635e-06
11.378171	5.35278e-06
11.350298	5.60008e-06
11.322426	5.85874e-06
11.294553	6.12929e-06
11.266681	6.41227e-06
11.238809	6.70824e-06
11.210936	7.0178e-06
11.183064	7.34156e-06
11.155191	7.68017e-06
11.127319	8.03431e-06
11.099446	8.40468e-06
11.071574	8.79202e-06
11.043701	9.1971e-06
11.015829	9.62073e-06
10.987956	1.00637e-05
10.960084	1.0527e-05
10.932212	1.10115e-05
10.904339	1.15181e-05
10.876467	1.20479e-05
10.848594	1.26018e-05
10.820722	1.3181e-05
10.792849	1.37867e-05
10.764977	1.442e-05
10.737104	1.50821e-05
10.709232	1.57745e-05
10.681359	1.64983e-05
10.653487	1.72551e-05
10.625615	1.80463e-05
10.597742	1.88735e-05
10.569870	1.97383e-05
10.541997	2.06423e-05
10.514125	2.15874e-05
10.486252	2.25753e-05
10.458380	2.3608e-05
10.430507	2.46875e-05
10.402635	2.58158e-05
10.374762	2.69952e-05
10.346890	2.82279e-05
10.319018	2.95163e-05
10.291145	3.08628e-05
10.263273	3.227e-05
10.235400	3.37407e-05
10.207528	3.52776e-05
10.179655	3.68836e-05
10.151783	3.85619e-05
10.123910	4.03155e-05
10.096038	4.21477e-05
10.068166	4.40621e-05
10.040293	4.60623e-05
10.012421	4.81518e-05
9.984548	5.03348e-05
9.956676	5.26152e-05
9.928803	5.49973e-05
9.900931	5.74854e-05
9.873058	6.00842e-05
9.845186	6.27984e-05
9.817313	6.5633e-05
9.789441	6.85931e-05
9.761569	7.16842e-05
9.733696	7.49117e-05
9.705824	7.82816e-05
9.677951	8.17998e-05
9.650079	8.54726e-05
9.622206	8.93064e-05
9.594334	9.33081e-05
9.566461	9.74846e-05
9.538589	0.000101843
9.510716	0.000106391
9.482844	0.000111137
9.454972	0.000116088
9.427099	0.000121252
9.399227	0.000126639
9.371354	0.000132258
9.343482	0.000138116
9.315609	0.000144225
9.287737	0.000150593
9.259864	0.000157231
9.231992	0.000164149
9.204120	0.000171357
9.176247	0.000178867
9.148375	0.000186688
9.120502	0.000194834
9.092630	0.000203314
9.064757	0.00021214
9.036885	0.000221325
9.009012	0.000230879
8.981140	0.000240814
8.953267	0.000251142
8.925395	0.000261874
8.897523	0.000273021
8.869650	0.000284592
8.841778	0.000296598
8.813905	0.000309047
8.786033	0.000321945
8.758160	0.000335298
8.730288	0.000349109
8.702415	0.000363375
8.674543	0.000378093
8.646670	0.00039325
8.618798	0.000408826
8.590926	0.000424789
8.563053	0.000441088
8.535181	0.000457645
8.507308	0.000474333
8.479436	0.00049093
8.451563	0.000506986
&
```
