## Supplementary material for "All-at-once RNA folding with 3D motif prediction framed by evolutionary information": RF02249_Six3os1_4.cacofold.power

```
# Power analysis of CaCoFold structure
#
# Powertype = SINGLE SUBSTITUTIONS
# covary left_pos right_pos substitutions power
#----------------------------------------------------------------
4		31		2		0.00
5		30		0		0.00
6		29		1		0.00
7		27		0		0.00
8		26		2		0.00
9		25		1		0.00
10		24		0		0.00
11		23		1		0.00
12		22		0		0.00
35		142		0		0.00
36		141		1		0.00
37		140		1		0.00
38		139		0		0.00
39		138		2		0.00
43		134		3		0.02
44		133		2		0.00
46		131		0		0.00
47		130		2		0.00
48		129		2		0.00
49		128		1		0.00
50		127		1		0.00
51		126		0		0.00
58		89		0		0.00
59		88		1		0.00
60		87		2		0.00
61		86		2		0.00
62		85		2		0.00
63		84		3		0.02
64		83		2		0.00
65		82		3		0.02
96		125		1		0.00
97		124		0		0.00
98		123		2		0.00
99		122		2		0.00
102		120		0		0.00
103		119		3		0.02
104		118		3		0.02
105		117		1		0.00
106		116		2		0.00
107		115		0		0.00
153		337		0		0.00
154		336		0		0.00
155		335		0		0.00
156		334		0		0.00
157		333		0		0.00
158		332		0		0.00
159		331		1		0.00
162		176		1		0.00
163		175		1		0.00
164		174		0		0.00
165		173		1		0.00
178		248		3		0.02
179		247		0		0.00
180		246		1		0.00
181		245		3		0.02
182		244		0		0.00
183		243		0		0.00
184		242		1		0.00
185		241		3		0.02
186		240		1		0.00
187		239		1		0.00
203		225		1		0.00
204		224		3		0.02
205		223		0		0.00
206		222		1		0.00
207		221		2		0.00
208		220		1		0.00
209		219		0		0.00
210		218		0		0.00
211		217		0		0.00
249		329		4		0.07
250		328		1		0.00
251		327		1		0.00
252		326		2		0.00
253		325		2		0.00
255		323		3		0.02
256		322		2		0.00
257		321		3		0.02
258		320		3		0.02
259		319		5		0.11
260		318		3		0.02
261		317		1		0.00
263		315		2		0.00
264		314		2		0.00
265		313		3		0.02
266		312		2		0.00
267		311		2		0.00
268		310		3		0.02
269		309		2		0.00
271		307		5		0.11
272		306		1		0.00
273		305		3		0.02
274		304		3		0.02
#
# BPAIRS 93
# avg substitutions per BP 1.4
# BPAIRS expected to covary 0.6 +/- 0.7
# BPAIRS observed to covary 0
#
```
