## Supplementary material for "All-at-once RNA folding with 3D motif prediction framed by evolutionary information": RF02249_Six3os1_4.surv

```
&
8.135773	1.78747e-05
7.923659	3.57494e-05
6.597944	5.36241e-05
5.935087	7.14988e-05
5.749487	8.93735e-05
5.643430	0.000107248
5.590401	0.000125123
5.537373	0.000178747
5.378287	0.000214496
5.245716	0.000250246
5.166173	0.00026812
5.113144	0.00030387
5.060116	0.000321745
5.033601	0.000339619
4.980573	0.000357494
4.901030	0.000375369
4.768458	0.000393243
4.635887	0.000411118
4.609373	0.000428993
4.476801	0.000464742
4.397258	0.000500492
4.370744	0.000536241
4.344230	0.000554116
4.317716	0.00060774
4.291201	0.000643489
4.238173	0.000661364
4.211658	0.000714988
4.185144	0.00087586
4.105601	0.000893735
4.052573	0.00091161
4.026058	0.000965234
3.999544	0.00100098
3.973030	0.00101886
3.946516	0.00109036
3.920001	0.00112611
3.893487	0.00117973
3.866973	0.0011976
3.840458	0.00125123
3.813944	0.00128698
3.734401	0.00135848
3.707887	0.00139423
3.681373	0.00153722
3.654858	0.00160872
3.628344	0.00171597
3.575315	0.0017696
3.548801	0.00203772
3.522287	0.00216284
3.495773	0.00219859
3.469258	0.00228796
3.389715	0.00235946
3.363201	0.00252033
3.336687	0.00266333
3.310173	0.00273483
3.283658	0.00285995
3.257144	0.00327107
3.230630	0.00370006
3.204115	0.00373581
3.177601	0.00405756
3.151087	0.0042363
3.124573	0.00425418
3.098058	0.0043793
3.071544	0.00439718
3.045030	0.00461167
2.965487	0.0046653
2.912458	0.00470105
2.885944	0.0047368
2.859430	0.00502279
2.832915	0.00520154
2.806401	0.00527304
2.779887	0.00539816
2.753373	0.00550541
2.726858	0.00561266
2.700344	0.00563053
2.673830	0.0056484
2.647315	0.00568415
2.594287	0.0057914
2.567773	0.0058629
2.541258	0.00595227
2.514744	0.00613102
2.488230	0.00618465
2.461715	0.00654214
2.435201	0.00686388
2.408687	0.00711413
2.382173	0.00718563
2.355658	0.00757887
2.329144	0.00766825
2.302630	0.00788274
2.276115	0.00798999
2.249601	0.00822236
2.223087	0.00834748
2.196573	0.00849048
2.170058	0.00857986
2.143544	0.00881223
2.117030	0.00893735
2.090515	0.00920547
2.064001	0.00959871
2.037487	0.00979533
2.010972	0.0100456
1.984458	0.0105818
1.957944	0.0107963
1.931430	0.0108857
1.904915	0.0113326
1.878401	0.0114398
1.851887	0.0116007
1.825372	0.0118867
1.798858	0.0120297
1.772344	0.0122263
1.745830	0.0123335
1.719315	0.0125302
1.692801	0.0127089
1.666287	0.013263
1.639772	0.0134954
1.613258	0.013692
1.586744	0.0140495
1.560230	0.0142104
1.533715	0.0143891
1.507201	0.014693
1.480687	0.0148003
1.454172	0.0150505
1.427658	0.015265
1.401144	0.0154795
1.374630	0.0158012
1.348115	0.0161409
1.321601	0.0165341
1.295087	0.0168022
1.268572	0.0169452
1.242058	0.0172133
1.215544	0.0174278
1.189030	0.0176066
1.162515	0.0179819
1.136001	0.0181428
1.109487	0.0182858
1.082972	0.0187684
1.056458	0.0191081
1.029944	0.0194298
1.003430	0.0200197
0.976915	0.0208598
0.950401	0.021396
0.923887	0.0219501
0.897372	0.0225757
0.870858	0.0228081
0.844344	0.0244705
0.817830	0.0252748
0.791315	0.0258826
0.764801	0.0265797
0.738287	0.0271338
0.711772	0.0277594
0.685258	0.0284208
0.658744	0.0297077
0.632230	0.0302976
0.605715	0.0310841
0.579201	0.0315488
0.552687	0.0326571
0.526172	0.0336581
0.499658	0.0346948
0.473144	0.035803
0.446629	0.0365538
0.420115	0.0378586
0.393601	0.0391635
0.367087	0.0407007
0.340572	0.0411297
0.314058	0.0427027
0.287544	0.0437215
0.261029	0.0455984
0.234515	0.0469926
0.208001	0.0487622
0.181487	0.0504603
0.154972	0.0519975
0.128458	0.0539101
0.101944	0.0552149
0.075429	0.0567343
0.048915	0.0587363
0.022401	0.0608633
-0.004113	0.82288
-0.030628	0.83364
-0.057142	0.848655
-0.083656	0.861829
-0.110171	0.874895
-0.136685	0.886406
-0.163199	0.896345
-0.189713	0.904263
-0.216228	0.909751
-0.242742	0.916311
-0.269256	0.921441
-0.295771	0.928162
-0.322285	0.933435
-0.348799	0.937474
-0.375313	0.941121
-0.401828	0.944285
-0.428342	0.946751
-0.454856	0.949701
-0.481371	0.953007
-0.507885	0.957262
-0.534399	0.961927
-0.560913	0.964948
-0.587428	0.967522
-0.613942	0.969738
-0.640456	0.972419
-0.666971	0.974975
-0.693485	0.97662
-0.719999	0.978282
-0.746513	0.979337
-0.773028	0.980266
-0.799542	0.981303
-0.826056	0.982447
-0.852571	0.98368
-0.879085	0.985075
-0.905599	0.986219
-0.932113	0.98747
-0.958628	0.988578
-0.985142	0.989794
-1.011656	0.990544
-1.038171	0.991277
-1.064685	0.991617
-1.091199	0.992225
-1.117714	0.992975
-1.144228	0.993619
-1.170742	0.99394
-1.197256	0.994244
-1.223771	0.994709
-1.250285	0.995031
-1.276799	0.995353
-1.303314	0.995531
-1.329828	0.995746
-1.356342	0.996264
-1.382856	0.996389
-1.409371	0.996514
-1.435885	0.996836
-1.462399	0.996908
-1.488914	0.997033
-1.515428	0.997229
-1.541942	0.997319
-1.568456	0.997533
-1.594971	0.997694
-1.621485	0.997784
-1.647999	0.998052
-1.674514	0.998177
-1.701028	0.998284
-1.727542	0.99832
-1.754056	0.998481
-1.780571	0.998588
-1.807085	0.998606
-1.833599	0.998624
-1.860114	0.998892
-1.886628	0.998945
-1.913142	0.999053
-1.939656	0.999196
-1.966171	0.999214
-1.992685	0.99941
-2.019199	0.999482
-2.045714	0.999535
-2.072228	0.999607
-2.098742	0.999643
-2.151771	0.999696
-2.178285	0.999732
-2.231314	0.999786
-2.257828	0.999946
-2.310856	0.999982
-2.841142	1
&
10.593651	8.93735e-07
10.575088	1.78747e-06
8.613030	2.6812e-06
8.294859	3.57494e-06
8.268344	4.46867e-06
8.215316	5.36241e-06
8.029716	7.14988e-06
7.897144	8.04361e-06
7.870630	8.93735e-06
7.844116	1.07248e-05
7.817602	1.16186e-05
7.764573	1.51935e-05
7.738059	1.60872e-05
7.711544	1.6981e-05
7.685030	1.87684e-05
7.632002	1.96622e-05
7.578973	2.23434e-05
7.552459	2.32371e-05
7.525944	2.6812e-05
7.472916	2.77058e-05
7.419887	2.85995e-05
7.393373	3.21745e-05
7.313830	3.30682e-05
7.287316	3.57494e-05
7.154744	3.66431e-05
7.128230	3.75369e-05
7.101716	3.84306e-05
7.075202	4.64742e-05
7.048687	4.7368e-05
6.969144	4.91554e-05
6.942630	5.18366e-05
6.916116	5.36241e-05
6.889601	5.45178e-05
6.863087	5.54116e-05
6.836573	5.80928e-05
6.810059	5.89865e-05
6.783544	6.25614e-05
6.757030	6.34552e-05
6.730516	6.43489e-05
6.704001	6.61364e-05
6.677487	6.88176e-05
6.650973	7.06051e-05
6.597944	7.14988e-05
6.571430	7.32863e-05
6.544916	7.50737e-05
6.518401	7.59675e-05
6.491887	7.77549e-05
6.465373	8.13299e-05
6.438859	8.22236e-05
6.412344	8.49048e-05
6.385830	8.93735e-05
6.359316	9.02672e-05
6.332801	9.1161e-05
6.306287	9.47359e-05
6.279773	9.74171e-05
6.253259	9.92046e-05
6.226744	0.000100098
6.200230	0.000100992
6.147201	0.000101886
6.067659	0.00010278
6.041144	0.000103673
6.014630	0.000105461
5.988116	0.000106354
5.961601	0.000109036
5.908573	0.000109929
5.829030	0.000111717
5.776001	0.000116186
5.749487	0.000120654
5.696459	0.000122442
5.669944	0.000123335
5.643430	0.000126017
5.616916	0.000127804
5.590401	0.000131379
5.563887	0.000134954
5.537373	0.000139423
5.510859	0.000142104
5.484344	0.000142998
5.457830	0.00014836
5.431316	0.000150147
5.404801	0.00015551
5.378287	0.000158191
5.351773	0.000159979
5.325258	0.000165341
5.298744	0.000168916
5.272230	0.000173385
5.245716	0.000174278
5.219201	0.000178747
5.192687	0.000184109
5.166173	0.000189472
5.139658	0.00019394
5.113144	0.000196622
5.086630	0.000202878
5.060116	0.000204665
5.007087	0.000209134
4.980573	0.000210028
4.954058	0.000213603
4.927544	0.000218071
4.901030	0.000219859
4.874516	0.000220753
4.848001	0.000221646
4.821487	0.000227009
4.794973	0.000228796
4.768458	0.000233265
4.741944	0.000240415
4.715430	0.000245777
4.688916	0.000249352
4.662401	0.000250246
4.635887	0.000256502
4.609373	0.000267227
4.582858	0.000291358
4.556344	0.000314595
4.529830	0.000336938
4.503316	0.000375369
4.476801	0.000410224
4.450287	0.00044508
4.423773	0.000467423
4.397258	0.000486192
4.370744	0.000503173
4.344230	0.000521941
4.317716	0.000543391
4.291201	0.000550541
4.264687	0.000562159
4.238173	0.000580034
4.211658	0.000598802
4.185144	0.00060774
4.158630	0.000637233
4.132116	0.000662258
4.105601	0.000710519
4.079087	0.000740906
4.052573	0.000783806
4.026058	0.00082313
3.999544	0.000855304
3.973030	0.00088301
3.946516	0.000901779
3.920001	0.000925909
3.893487	0.000953615
3.866973	0.000994727
3.840458	0.00103673
3.813944	0.00106176
3.787430	0.00109661
3.760915	0.00115202
3.734401	0.00119314
3.707887	0.00121637
3.681373	0.0012548
3.654858	0.00130128
3.628344	0.00136384
3.601830	0.00148003
3.575315	0.00156225
3.548801	0.00170971
3.522287	0.00175708
3.495773	0.00180445
3.469258	0.00187237
3.442744	0.00195817
3.416230	0.00205827
3.389715	0.00220127
3.363201	0.00233086
3.336687	0.00241487
3.310173	0.00253821
3.283658	0.00261149
3.257144	0.00271249
3.230630	0.0027822
3.204115	0.00285459
3.177601	0.00289838
3.151087	0.00299848
3.124573	0.00311824
3.098058	0.00334436
3.071544	0.00343284
3.045030	0.00355438
3.018515	0.00383591
2.992001	0.00401466
2.965487	0.00408258
2.938973	0.00425507
2.912458	0.00436947
2.885944	0.00454732
2.859430	0.00463223
2.832915	0.00471803
2.806401	0.00486013
2.779887	0.00497989
2.753373	0.00509965
2.726858	0.00523192
2.700344	0.00537135
2.673830	0.00552596
2.647315	0.00571812
2.620801	0.00576638
2.594287	0.00590491
2.567773	0.00604075
2.541258	0.00624184
2.514744	0.0064483
2.488230	0.00666994
2.461715	0.0069193
2.435201	0.00711234
2.408687	0.00747252
2.382173	0.00771472
2.355658	0.00798284
2.329144	0.008259
2.302630	0.00862454
2.276115	0.00901242
2.249601	0.00945572
2.223087	0.00972384
2.196573	0.00993565
2.170058	0.0102127
2.143544	0.0105202
2.117030	0.0107829
2.090515	0.011001
2.064001	0.0112897
2.037487	0.0117115
2.010972	0.0121646
1.984458	0.0128698
1.957944	0.0133551
1.931430	0.0136634
1.904915	0.0139405
1.878401	0.0141496
1.851887	0.0144892
1.825372	0.0149558
1.798858	0.0154482
1.772344	0.0158897
1.745830	0.0162258
1.719315	0.0166172
1.692801	0.016913
1.666287	0.0173957
1.639772	0.0180561
1.613258	0.0186085
1.586744	0.0191054
1.560230	0.0194763
1.533715	0.0199205
1.507201	0.0204004
1.480687	0.0208732
1.454172	0.0213254
1.427658	0.0216007
1.401144	0.0219993
1.374630	0.0223729
1.348115	0.0226812
1.321601	0.0230047
1.295087	0.0233381
1.268572	0.023684
1.242058	0.02397
1.215544	0.0243114
1.189030	0.0246733
1.162515	0.0250532
1.136001	0.0254697
1.109487	0.0258987
1.082972	0.0263044
1.056458	0.0267361
1.029944	0.0271266
1.003430	0.0275959
0.976915	0.0279373
0.950401	0.0283779
0.923887	0.0287649
0.897372	0.0291965
0.870858	0.02968
0.844344	0.0301037
0.817830	0.0306247
0.791315	0.0311458
0.764801	0.0316686
0.738287	0.0321879
0.711772	0.0328653
0.685258	0.0335571
0.658744	0.0342864
0.632230	0.0350755
0.605715	0.0358459
0.579201	0.0366941
0.552687	0.0375699
0.526172	0.0384896
0.499658	0.0394387
0.473144	0.0403798
0.446629	0.0413728
0.420115	0.042414
0.393601	0.0436098
0.367087	0.0447234
0.340572	0.0460568
0.314058	0.0473608
0.287544	0.0489919
0.261029	0.0509295
0.234515	0.0529743
0.208001	0.0551631
0.181487	0.0573206
0.154972	0.059243
0.128458	0.0613066
0.101944	0.0631102
0.075429	0.0650487
0.048915	0.0672178
0.022401	0.0698186
-0.004113	0.779825
-0.030628	0.795137
-0.057142	0.814423
-0.083656	0.832704
-0.110171	0.84823
-0.136685	0.86194
-0.163199	0.874278
-0.189713	0.884304
-0.216228	0.893056
-0.242742	0.901061
-0.269256	0.908732
-0.295771	0.915542
-0.322285	0.921891
-0.348799	0.927503
-0.375313	0.932476
-0.401828	0.936697
-0.428342	0.94065
-0.454856	0.944083
-0.481371	0.947741
-0.507885	0.950836
-0.534399	0.95393
-0.560913	0.956593
-0.587428	0.959339
-0.613942	0.961957
-0.640456	0.964611
-0.666971	0.967316
-0.693485	0.969533
-0.719999	0.971968
-0.746513	0.97463
-0.773028	0.977007
-0.799542	0.978685
-0.826056	0.980309
-0.852571	0.982169
-0.879085	0.983772
-0.905599	0.985104
-0.932113	0.986341
-0.958628	0.987571
-0.985142	0.988437
-1.011656	0.989609
-1.038171	0.990537
-1.064685	0.991335
-1.091199	0.991974
-1.117714	0.99265
-1.144228	0.993246
-1.170742	0.993816
-1.197256	0.994354
-1.223771	0.994876
-1.250285	0.995202
-1.276799	0.995555
-1.303314	0.995865
-1.329828	0.996145
-1.356342	0.996348
-1.382856	0.996595
-1.409371	0.996855
-1.435885	0.997038
-1.462399	0.997238
-1.488914	0.997423
-1.515428	0.99756
-1.541942	0.99771
-1.568456	0.997868
-1.594971	0.998006
-1.621485	0.998148
-1.647999	0.998229
-1.674514	0.998378
-1.701028	0.998516
-1.727542	0.998615
-1.754056	0.998722
-1.780571	0.99877
-1.807085	0.998843
-1.833599	0.998923
-1.860114	0.999049
-1.886628	0.999153
-1.913142	0.999228
-1.939656	0.999291
-1.966171	0.999365
-1.992685	0.999441
-2.019199	0.999507
-2.045714	0.999567
-2.072228	0.999618
-2.098742	0.999679
-2.125256	0.999725
-2.151771	0.99978
-2.178285	0.999833
-2.204799	0.999859
-2.231314	0.999877
-2.257828	0.999907
-2.284342	0.999922
-2.310856	0.99993
-2.337371	0.999946
-2.363885	0.999958
-2.390399	0.999977
-2.416914	0.999987
-2.443428	0.999987
-2.469942	0.999989
-2.496456	0.999998
-2.549485	0.999999
-2.602514	1
&
31.388804	2.07955e-14
31.362289	2.12746e-14
31.335775	2.17647e-14
31.309261	2.22662e-14
31.282746	2.27791e-14
31.256232	2.33039e-14
31.229718	2.38408e-14
31.203204	2.43901e-14
31.176689	2.4952e-14
31.150175	2.55269e-14
31.123661	2.61151e-14
31.097146	2.67167e-14
31.070632	2.73323e-14
31.044118	2.7962e-14
31.017604	2.86063e-14
30.991089	2.92654e-14
30.964575	2.99397e-14
30.938061	3.06296e-14
30.911546	3.13353e-14
30.885032	3.20573e-14
30.858518	3.2796e-14
30.832004	3.35517e-14
30.805489	3.43248e-14
30.778975	3.51157e-14
30.752461	3.59249e-14
30.725946	3.67527e-14
30.699432	3.75996e-14
30.672918	3.8466e-14
30.646404	3.93524e-14
30.619889	4.02592e-14
30.593375	4.1187e-14
30.566861	4.21361e-14
30.540346	4.31071e-14
30.513832	4.41005e-14
30.487318	4.51168e-14
30.460804	4.61565e-14
30.434289	4.72202e-14
30.407775	4.83084e-14
30.381261	4.94217e-14
30.354746	5.05607e-14
30.328232	5.17259e-14
30.301718	5.2918e-14
30.275204	5.41376e-14
30.248689	5.53853e-14
30.222175	5.66617e-14
30.195661	5.79676e-14
30.169146	5.93036e-14
30.142632	6.06705e-14
30.116118	6.20688e-14
30.089604	6.34994e-14
30.063089	6.49629e-14
30.036575	6.64602e-14
30.010061	6.79921e-14
29.983546	6.95592e-14
29.957032	7.11625e-14
29.930518	7.28028e-14
29.904004	7.44808e-14
29.877489	7.61976e-14
29.850975	7.7954e-14
29.824461	7.97509e-14
29.797946	8.15892e-14
29.771432	8.34699e-14
29.744918	8.5394e-14
29.718403	8.73624e-14
29.691889	8.93763e-14
29.665375	9.14366e-14
29.638861	9.35444e-14
29.612346	9.57008e-14
29.585832	9.79069e-14
29.559318	1.00164e-13
29.532803	1.02473e-13
29.506289	1.04835e-13
29.479775	1.07252e-13
29.453261	1.09725e-13
29.426746	1.12254e-13
29.400232	1.14842e-13
29.373718	1.1749e-13
29.347203	1.20199e-13
29.320689	1.2297e-13
29.294175	1.25805e-13
29.267661	1.28705e-13
29.241146	1.31673e-13
29.214632	1.34708e-13
29.188118	1.37814e-13
29.161603	1.40992e-13
29.135089	1.44243e-13
29.108575	1.47568e-13
29.082061	1.50971e-13
29.055546	1.54452e-13
29.029032	1.58013e-13
29.002518	1.61657e-13
28.976003	1.65384e-13
28.949489	1.69198e-13
28.922975	1.73099e-13
28.896461	1.7709e-13
28.869946	1.81174e-13
28.843432	1.85352e-13
28.816918	1.89626e-13
28.790403	1.93999e-13
28.763889	1.98472e-13
28.737375	2.03049e-13
28.710861	2.07731e-13
28.684346	2.12522e-13
28.657832	2.17423e-13
28.631318	2.22437e-13
28.604803	2.27567e-13
28.578289	2.32815e-13
28.551775	2.38184e-13
28.525261	2.43677e-13
28.498746	2.49297e-13
28.472232	2.55046e-13
28.445718	2.60928e-13
28.419203	2.66946e-13
28.392689	2.73103e-13
28.366175	2.79402e-13
28.339661	2.85846e-13
28.313146	2.92439e-13
28.286632	2.99184e-13
28.260118	3.06084e-13
28.233603	3.13144e-13
28.207089	3.20367e-13
28.180575	3.27756e-13
28.154060	3.35316e-13
28.127546	3.43051e-13
28.101032	3.50964e-13
28.074518	3.59059e-13
28.048003	3.67342e-13
28.021489	3.75815e-13
27.994975	3.84484e-13
27.968460	3.93354e-13
27.941946	4.02428e-13
27.915432	4.11711e-13
27.888918	4.21208e-13
27.862403	4.30925e-13
27.835889	4.40866e-13
27.809375	4.51037e-13
27.782860	4.61442e-13
27.756346	4.72087e-13
27.729832	4.82978e-13
27.703318	4.94121e-13
27.676803	5.05521e-13
27.650289	5.17184e-13
27.623775	5.29116e-13
27.597260	5.41323e-13
27.570746	5.53812e-13
27.544232	5.6659e-13
27.517718	5.79663e-13
27.491203	5.93037e-13
27.464689	6.0672e-13
27.438175	6.20719e-13
27.411660	6.35041e-13
27.385146	6.49694e-13
27.358632	6.64685e-13
27.332118	6.80022e-13
27.305603	6.95713e-13
27.279089	7.11766e-13
27.252575	7.28191e-13
27.226060	7.44994e-13
27.199546	7.62185e-13
27.173032	7.79773e-13
27.146518	7.97767e-13
27.120003	8.16177e-13
27.093489	8.35012e-13
27.066975	8.54282e-13
27.040460	8.73996e-13
27.013946	8.94166e-13
26.987432	9.14801e-13
26.960918	9.35913e-13
26.934403	9.57513e-13
26.907889	9.79611e-13
26.881375	1.00222e-12
26.854860	1.02535e-12
26.828346	1.04902e-12
26.801832	1.07323e-12
26.775318	1.098e-12
26.748803	1.12334e-12
26.722289	1.14927e-12
26.695775	1.17579e-12
26.669260	1.20293e-12
26.642746	1.2307e-12
26.616232	1.25911e-12
26.589718	1.28817e-12
26.563203	1.3179e-12
26.536689	1.34832e-12
26.510175	1.37945e-12
26.483660	1.41129e-12
26.457146	1.44387e-12
26.430632	1.4772e-12
26.404117	1.5113e-12
26.377603	1.54619e-12
26.351089	1.58188e-12
26.324575	1.6184e-12
26.298060	1.65576e-12
26.271546	1.69399e-12
26.245032	1.73309e-12
26.218517	1.7731e-12
26.192003	1.81404e-12
26.165489	1.85592e-12
26.138975	1.89877e-12
26.112460	1.94261e-12
26.085946	1.98746e-12
26.059432	2.03335e-12
26.032917	2.08029e-12
26.006403	2.12833e-12
25.979889	2.17747e-12
25.953375	2.22774e-12
25.926860	2.27918e-12
25.900346	2.33181e-12
25.873832	2.38565e-12
25.847317	2.44074e-12
25.820803	2.4971e-12
25.794289	2.55476e-12
25.767775	2.61376e-12
25.741260	2.67411e-12
25.714746	2.73587e-12
25.688232	2.79905e-12
25.661717	2.86368e-12
25.635203	2.92982e-12
25.608689	2.99748e-12
25.582175	3.0667e-12
25.555660	3.13753e-12
25.529146	3.20999e-12
25.502632	3.28412e-12
25.476117	3.35997e-12
25.449603	3.43757e-12
25.423089	3.51697e-12
25.396575	3.5982e-12
25.370060	3.6813e-12
25.343546	3.76633e-12
25.317032	3.85332e-12
25.290517	3.94233e-12
25.264003	4.03339e-12
25.237489	4.12655e-12
25.210975	4.22187e-12
25.184460	4.31939e-12
25.157946	4.41917e-12
25.131432	4.52125e-12
25.104917	4.62569e-12
25.078403	4.73255e-12
25.051889	4.84187e-12
25.025375	4.95372e-12
24.998860	5.06816e-12
24.972346	5.18525e-12
24.945832	5.30504e-12
24.919317	5.4276e-12
24.892803	5.55299e-12
24.866289	5.68128e-12
24.839774	5.81254e-12
24.813260	5.94683e-12
24.786746	6.08423e-12
24.760232	6.22481e-12
24.733717	6.36863e-12
24.707203	6.51578e-12
24.680689	6.66633e-12
24.654174	6.82036e-12
24.627660	6.97796e-12
24.601146	7.1392e-12
24.574632	7.30416e-12
24.548117	7.47294e-12
24.521603	7.64563e-12
24.495089	7.8223e-12
24.468574	8.00307e-12
24.442060	8.18801e-12
24.415546	8.37723e-12
24.389032	8.57082e-12
24.362517	8.76889e-12
24.336003	8.97155e-12
24.309489	9.17888e-12
24.282974	9.39102e-12
24.256460	9.60806e-12
24.229946	9.83012e-12
24.203432	1.00573e-11
24.176917	1.02898e-11
24.150403	1.05276e-11
24.123889	1.07709e-11
24.097374	1.10199e-11
24.070860	1.12746e-11
24.044346	1.15352e-11
24.017832	1.18018e-11
23.991317	1.20746e-11
23.964803	1.23537e-11
23.938289	1.26393e-11
23.911774	1.29315e-11
23.885260	1.32304e-11
23.858746	1.35363e-11
23.832232	1.38492e-11
23.805717	1.41694e-11
23.779203	1.44969e-11
23.752689	1.48321e-11
23.726174	1.5175e-11
23.699660	1.55258e-11
23.673146	1.58848e-11
23.646632	1.6252e-11
23.620117	1.66278e-11
23.593603	1.70122e-11
23.567089	1.74056e-11
23.540574	1.7808e-11
23.514060	1.82198e-11
23.487546	1.86411e-11
23.461032	1.90721e-11
23.434517	1.95131e-11
23.408003	1.99643e-11
23.381489	2.0426e-11
23.354974	2.08983e-11
23.328460	2.13816e-11
23.301946	2.18761e-11
23.275431	2.2382e-11
23.248917	2.28996e-11
23.222403	2.34292e-11
23.195889	2.3971e-11
23.169374	2.45254e-11
23.142860	2.50926e-11
23.116346	2.5673e-11
23.089831	2.62668e-11
23.063317	2.68743e-11
23.036803	2.74959e-11
23.010289	2.81318e-11
22.983774	2.87825e-11
22.957260	2.94483e-11
22.930746	3.01295e-11
22.904231	3.08264e-11
22.877717	3.15395e-11
22.851203	3.22691e-11
22.824689	3.30155e-11
22.798174	3.37793e-11
22.771660	3.45607e-11
22.745146	3.53603e-11
22.718631	3.61783e-11
22.692117	3.70153e-11
22.665603	3.78717e-11
22.639089	3.87479e-11
22.612574	3.96443e-11
22.586060	4.05616e-11
22.559546	4.15e-11
22.533031	4.24603e-11
22.506517	4.34427e-11
22.480003	4.44479e-11
22.453489	4.54764e-11
22.426974	4.65287e-11
22.400460	4.76053e-11
22.373946	4.87069e-11
22.347431	4.9834e-11
22.320917	5.09872e-11
22.294403	5.21672e-11
22.267889	5.33744e-11
22.241374	5.46096e-11
22.214860	5.58735e-11
22.188346	5.71665e-11
22.161831	5.84896e-11
22.135317	5.98433e-11
22.108803	6.12284e-11
22.082289	6.26455e-11
22.055774	6.40955e-11
22.029260	6.5579e-11
22.002746	6.70969e-11
21.976231	6.865e-11
21.949717	7.02391e-11
21.923203	7.1865e-11
21.896689	7.35286e-11
21.870174	7.52307e-11
21.843660	7.69722e-11
21.817146	7.87541e-11
21.790631	8.05773e-11
21.764117	8.24427e-11
21.737603	8.43513e-11
21.711089	8.63042e-11
21.684574	8.83024e-11
21.658060	9.03468e-11
21.631546	9.24386e-11
21.605031	9.45789e-11
21.578517	9.67688e-11
21.552003	9.90094e-11
21.525488	1.01302e-10
21.498974	1.03648e-10
21.472460	1.06048e-10
21.445946	1.08503e-10
21.419431	1.11016e-10
21.392917	1.13587e-10
21.366403	1.16217e-10
21.339888	1.18909e-10
21.313374	1.21663e-10
21.286860	1.2448e-10
21.260346	1.27363e-10
21.233831	1.30313e-10
21.207317	1.33331e-10
21.180803	1.36419e-10
21.154288	1.39579e-10
21.127774	1.42812e-10
21.101260	1.4612e-10
21.074746	1.49505e-10
21.048231	1.52968e-10
21.021717	1.56511e-10
20.995203	1.60137e-10
20.968688	1.63847e-10
20.942174	1.67642e-10
20.915660	1.71526e-10
20.889146	1.755e-10
20.862631	1.79566e-10
20.836117	1.83726e-10
20.809603	1.87983e-10
20.783088	1.92338e-10
20.756574	1.96794e-10
20.730060	2.01354e-10
20.703546	2.0602e-10
20.677031	2.10794e-10
20.650517	2.15678e-10
20.624003	2.20676e-10
20.597488	2.2579e-10
20.570974	2.31022e-10
20.544460	2.36376e-10
20.517946	2.41854e-10
20.491431	2.47459e-10
20.464917	2.53194e-10
20.438403	2.59062e-10
20.411888	2.65066e-10
20.385374	2.7121e-10
20.358860	2.77496e-10
20.332346	2.83928e-10
20.305831	2.90509e-10
20.279317	2.97243e-10
20.252803	3.04133e-10
20.226288	3.11183e-10
20.199774	3.18397e-10
20.173260	3.25778e-10
20.146746	3.3333e-10
20.120231	3.41058e-10
20.093717	3.48964e-10
20.067203	3.57055e-10
20.040688	3.65333e-10
20.014174	3.73804e-10
19.987660	3.82471e-10
19.961145	3.91339e-10
19.934631	4.00413e-10
19.908117	4.09697e-10
19.881603	4.19198e-10
19.855088	4.28918e-10
19.828574	4.38865e-10
19.802060	4.49042e-10
19.775545	4.59455e-10
19.749031	4.70111e-10
19.722517	4.81014e-10
19.696003	4.92169e-10
19.669488	5.03584e-10
19.642974	5.15264e-10
19.616460	5.27215e-10
19.589945	5.39444e-10
19.563431	5.51957e-10
19.536917	5.6476e-10
19.510403	5.77861e-10
19.483888	5.91265e-10
19.457374	6.04982e-10
19.430860	6.19016e-10
19.404345	6.33377e-10
19.377831	6.48071e-10
19.351317	6.63107e-10
19.324803	6.78492e-10
19.298288	6.94234e-10
19.271774	7.10342e-10
19.245260	7.26824e-10
19.218745	7.43688e-10
19.192231	7.60945e-10
19.165717	7.78603e-10
19.139203	7.96671e-10
19.112688	8.15158e-10
19.086174	8.34076e-10
19.059660	8.53433e-10
19.033145	8.73239e-10
19.006631	8.93506e-10
18.980117	9.14244e-10
18.953603	9.35463e-10
18.927088	9.57176e-10
18.900574	9.79394e-10
18.874060	1.00213e-09
18.847545	1.02539e-09
18.821031	1.04919e-09
18.794517	1.07355e-09
18.768003	1.09847e-09
18.741488	1.12397e-09
18.714974	1.15007e-09
18.688460	1.17677e-09
18.661945	1.20409e-09
18.635431	1.23205e-09
18.608917	1.26065e-09
18.582403	1.28992e-09
18.555888	1.31988e-09
18.529374	1.35053e-09
18.502860	1.38189e-09
18.476345	1.41398e-09
18.449831	1.44681e-09
18.423317	1.48042e-09
18.396802	1.5148e-09
18.370288	1.54998e-09
18.343774	1.58598e-09
18.317260	1.62282e-09
18.290745	1.66051e-09
18.264231	1.69908e-09
18.237717	1.73855e-09
18.211202	1.77893e-09
18.184688	1.82026e-09
18.158174	1.86254e-09
18.131660	1.90582e-09
18.105145	1.95009e-09
18.078631	1.9954e-09
18.052117	2.04176e-09
18.025602	2.0892e-09
17.999088	2.13774e-09
17.972574	2.18742e-09
17.946060	2.23825e-09
17.919545	2.29026e-09
17.893031	2.34348e-09
17.866517	2.39794e-09
17.840002	2.45367e-09
17.813488	2.51069e-09
17.786974	2.56905e-09
17.760460	2.62876e-09
17.733945	2.68986e-09
17.707431	2.75238e-09
17.680917	2.81636e-09
17.654402	2.88183e-09
17.627888	2.94882e-09
17.601374	3.01737e-09
17.574860	3.08752e-09
17.548345	3.1593e-09
17.521831	3.23275e-09
17.495317	3.30791e-09
17.468802	3.38482e-09
17.442288	3.46353e-09
17.415774	3.54406e-09
17.389260	3.62647e-09
17.362745	3.71081e-09
17.336231	3.7971e-09
17.309717	3.88541e-09
17.283202	3.97577e-09
17.256688	4.06823e-09
17.230174	4.16286e-09
17.203660	4.25968e-09
17.177145	4.35876e-09
17.150631	4.46015e-09
17.124117	4.5639e-09
17.097602	4.67007e-09
17.071088	4.77871e-09
17.044574	4.88989e-09
17.018060	5.00365e-09
16.991545	5.12007e-09
16.965031	5.23919e-09
16.938517	5.3611e-09
16.912002	5.48585e-09
16.885488	5.6135e-09
16.858974	5.74413e-09
16.832460	5.8778e-09
16.805945	6.01459e-09
16.779431	6.15457e-09
16.752917	6.29781e-09
16.726402	6.44439e-09
16.699888	6.59439e-09
16.673374	6.74789e-09
16.646859	6.90496e-09
16.620345	7.0657e-09
16.593831	7.23019e-09
16.567317	7.39851e-09
16.540802	7.57076e-09
16.514288	7.74702e-09
16.487774	7.9274e-09
16.461259	8.11198e-09
16.434745	8.30087e-09
16.408231	8.49416e-09
16.381717	8.69196e-09
16.355202	8.89438e-09
16.328688	9.10152e-09
16.302174	9.31349e-09
16.275659	9.53041e-09
16.249145	9.75239e-09
16.222631	9.97955e-09
16.196117	1.0212e-08
16.169602	1.04499e-08
16.143088	1.06933e-08
16.116574	1.09425e-08
16.090059	1.11974e-08
16.063545	1.14583e-08
16.037031	1.17252e-08
16.010517	1.19985e-08
15.984002	1.2278e-08
15.957488	1.25642e-08
15.930974	1.28569e-08
15.904459	1.31566e-08
15.877945	1.34632e-08
15.851431	1.3777e-08
15.824917	1.40981e-08
15.798402	1.44267e-08
15.771888	1.4763e-08
15.745374	1.51071e-08
15.718859	1.54593e-08
15.692345	1.58197e-08
15.665831	1.61885e-08
15.639317	1.6566e-08
15.612802	1.69522e-08
15.586288	1.73475e-08
15.559774	1.7752e-08
15.533259	1.8166e-08
15.506745	1.85896e-08
15.480231	1.90232e-08
15.453717	1.94668e-08
15.427202	1.99209e-08
15.400688	2.03855e-08
15.374174	2.08611e-08
15.347659	2.13477e-08
15.321145	2.18457e-08
15.294631	2.23553e-08
15.268117	2.28769e-08
15.241602	2.34107e-08
15.215088	2.39569e-08
15.188574	2.45159e-08
15.162059	2.5088e-08
15.135545	2.56735e-08
15.109031	2.62726e-08
15.082516	2.68858e-08
15.056002	2.75133e-08
15.029488	2.81555e-08
15.002974	2.88127e-08
14.976459	2.94853e-08
14.949945	3.01736e-08
14.923431	3.0878e-08
14.896916	3.1599e-08
14.870402	3.23367e-08
14.843888	3.30918e-08
14.817374	3.38645e-08
14.790859	3.46553e-08
14.764345	3.54646e-08
14.737831	3.62929e-08
14.711316	3.71405e-08
14.684802	3.8008e-08
14.658288	3.88958e-08
14.631774	3.98044e-08
14.605259	4.07342e-08
14.578745	4.16859e-08
14.552231	4.26598e-08
14.525716	4.36565e-08
14.499202	4.46766e-08
14.472688	4.57206e-08
14.446174	4.6789e-08
14.419659	4.78824e-08
14.393145	4.90015e-08
14.366631	5.01468e-08
14.340116	5.13189e-08
14.313602	5.25185e-08
14.287088	5.37462e-08
14.260574	5.50027e-08
14.234059	5.62886e-08
14.207545	5.76047e-08
14.181031	5.89516e-08
14.154516	6.03301e-08
14.128002	6.17409e-08
14.101488	6.31847e-08
14.074974	6.46625e-08
14.048459	6.61749e-08
14.021945	6.77227e-08
13.995431	6.93069e-08
13.968916	7.09282e-08
13.942402	7.25875e-08
13.915888	7.42858e-08
13.889374	7.60239e-08
13.862859	7.78028e-08
13.836345	7.96234e-08
13.809831	8.14868e-08
13.783316	8.33939e-08
13.756802	8.53457e-08
13.730288	8.73433e-08
13.703774	8.93879e-08
13.677259	9.14804e-08
13.650745	9.3622e-08
13.624231	9.5814e-08
13.597716	9.80574e-08
13.571202	1.00353e-07
13.544688	1.02703e-07
13.518173	1.05109e-07
13.491659	1.0757e-07
13.465145	1.1009e-07
13.438631	1.12668e-07
13.412116	1.15308e-07
13.385602	1.18009e-07
13.359088	1.20774e-07
13.332573	1.23604e-07
13.306059	1.265e-07
13.279545	1.29464e-07
13.253031	1.32498e-07
13.226516	1.35603e-07
13.200002	1.38782e-07
13.173488	1.42035e-07
13.146973	1.45364e-07
13.120459	1.48772e-07
13.093945	1.5226e-07
13.067431	1.5583e-07
13.040916	1.59484e-07
13.014402	1.63224e-07
12.987888	1.67052e-07
12.961373	1.7097e-07
12.934859	1.7498e-07
12.908345	1.79084e-07
12.881831	1.83285e-07
12.855316	1.87585e-07
12.828802	1.91987e-07
12.802288	1.96492e-07
12.775773	2.01102e-07
12.749259	2.05822e-07
12.722745	2.10653e-07
12.696231	2.15597e-07
12.669716	2.20658e-07
12.643202	2.25838e-07
12.616688	2.3114e-07
12.590173	2.36567e-07
12.563659	2.42122e-07
12.537145	2.47808e-07
12.510631	2.53627e-07
12.484116	2.59584e-07
12.457602	2.65682e-07
12.431088	2.71923e-07
12.404573	2.78311e-07
12.378059	2.8485e-07
12.351545	2.91543e-07
12.325031	2.98394e-07
12.298516	3.05406e-07
12.272002	3.12584e-07
12.245488	3.19932e-07
12.218973	3.27452e-07
12.192459	3.3515e-07
12.165945	3.4303e-07
12.139431	3.51096e-07
12.112916	3.59352e-07
12.086402	3.67803e-07
12.059888	3.76454e-07
12.033373	3.85309e-07
12.006859	3.94373e-07
11.980345	4.03651e-07
11.953831	4.13148e-07
11.927316	4.2287e-07
11.900802	4.32821e-07
11.874288	4.43008e-07
11.847773	4.53435e-07
11.821259	4.64109e-07
11.794745	4.75035e-07
11.768230	4.86219e-07
11.741716	4.97668e-07
11.715202	5.09387e-07
11.688688	5.21384e-07
11.662173	5.33664e-07
11.635659	5.46235e-07
11.609145	5.59104e-07
11.582630	5.72277e-07
11.556116	5.85761e-07
11.529602	5.99565e-07
11.503088	6.13696e-07
11.476573	6.28161e-07
11.450059	6.42968e-07
11.423545	6.58127e-07
11.397030	6.73644e-07
11.370516	6.89529e-07
11.344002	7.0579e-07
11.317488	7.22437e-07
11.290973	7.39478e-07
11.264459	7.56923e-07
11.237945	7.74781e-07
11.211430	7.93063e-07
11.184916	8.11778e-07
11.158402	8.30938e-07
11.131888	8.50551e-07
11.105373	8.7063e-07
11.078859	8.91185e-07
11.052345	9.12228e-07
11.025830	9.33771e-07
10.999316	9.55824e-07
10.972802	9.78402e-07
10.946288	1.00152e-06
10.919773	1.02518e-06
10.893259	1.0494e-06
10.866745	1.0742e-06
10.840230	1.09959e-06
10.813716	1.12558e-06
10.787202	1.15219e-06
10.760688	1.17944e-06
10.734173	1.20733e-06
10.707659	1.23588e-06
10.681145	1.26511e-06
10.654630	1.29504e-06
10.628116	1.32568e-06
10.601602	1.35705e-06
10.575088	1.38916e-06
10.548573	1.42204e-06
10.522059	1.4557e-06
10.495545	1.49017e-06
10.469030	1.52545e-06
10.442516	1.56158e-06
10.416002	1.59856e-06
10.389488	1.63643e-06
10.362973	1.6752e-06
10.336459	1.7149e-06
10.309945	1.75554e-06
10.283430	1.79715e-06
10.256916	1.83975e-06
10.230402	1.88337e-06
10.203887	1.92802e-06
10.177373	1.97375e-06
10.150859	2.02056e-06
10.124345	2.0685e-06
10.097830	2.11758e-06
10.071316	2.16783e-06
10.044802	2.21928e-06
10.018287	2.27196e-06
9.991773	2.3259e-06
9.965259	2.38113e-06
9.938745	2.43768e-06
9.912230	2.49558e-06
9.885716	2.55486e-06
9.859202	2.61557e-06
9.832687	2.67773e-06
9.806173	2.74137e-06
9.779659	2.80654e-06
9.753145	2.87327e-06
9.726630	2.9416e-06
9.700116	3.01156e-06
9.673602	3.08321e-06
9.647087	3.15656e-06
9.620573	3.23168e-06
9.594059	3.3086e-06
9.567545	3.38737e-06
9.541030	3.46802e-06
9.514516	3.55061e-06
9.488002	3.63518e-06
9.461487	3.72178e-06
9.434973	3.81046e-06
9.408459	3.90128e-06
9.381945	3.99427e-06
9.355430	4.0895e-06
9.328916	4.18702e-06
9.302402	4.28688e-06
9.275887	4.38915e-06
9.249373	4.49388e-06
9.222859	4.60113e-06
9.196345	4.71096e-06
9.169830	4.82343e-06
9.143316	4.93862e-06
9.116802	5.05657e-06
9.090287	5.17738e-06
9.063773	5.30109e-06
9.037259	5.42779e-06
9.010745	5.55755e-06
8.984230	5.69044e-06
8.957716	5.82653e-06
8.931202	5.96591e-06
8.904687	6.10866e-06
8.878173	6.25486e-06
8.851659	6.40459e-06
8.825145	6.55794e-06
8.798630	6.715e-06
8.772116	6.87586e-06
8.745602	7.04061e-06
8.719087	7.20935e-06
8.692573	7.38218e-06
8.666059	7.5592e-06
8.639544	7.7405e-06
8.613030	7.92621e-06
8.586516	8.11641e-06
8.560002	8.31123e-06
8.533487	8.51078e-06
8.506973	8.71518e-06
8.480459	8.92454e-06
8.453944	9.13899e-06
8.427430	9.35865e-06
8.400916	9.58365e-06
8.374402	9.81413e-06
8.347887	1.00502e-05
8.321373	1.02921e-05
8.294859	1.05398e-05
8.268344	1.07935e-05
8.241830	1.10535e-05
8.215316	1.13198e-05
8.188802	1.15926e-05
8.162287	1.1872e-05
8.135773	1.21583e-05
8.109259	1.24516e-05
8.082744	1.2752e-05
8.056230	1.30598e-05
8.029716	1.33751e-05
8.003202	1.36981e-05
7.976687	1.40291e-05
7.950173	1.43682e-05
7.923659	1.47155e-05
7.897144	1.50714e-05
7.870630	1.5436e-05
7.844116	1.58096e-05
7.817602	1.61924e-05
7.791087	1.65846e-05
7.764573	1.69864e-05
7.738059	1.73981e-05
7.711544	1.78199e-05
7.685030	1.82522e-05
7.658516	1.86951e-05
7.632002	1.91489e-05
7.605487	1.96139e-05
7.578973	2.00904e-05
7.552459	2.05787e-05
7.525944	2.1079e-05
7.499430	2.15918e-05
7.472916	2.21172e-05
7.446402	2.26557e-05
7.419887	2.32075e-05
7.393373	2.3773e-05
7.366859	2.43525e-05
7.340344	2.49464e-05
7.313830	2.55551e-05
7.287316	2.6179e-05
7.260802	2.68183e-05
7.234287	2.74737e-05
7.207773	2.81453e-05
7.181259	2.88337e-05
7.154744	2.95394e-05
7.128230	3.02626e-05
7.101716	3.1004e-05
7.075202	3.17639e-05
7.048687	3.25428e-05
7.022173	3.33413e-05
6.995659	3.41599e-05
6.969144	3.4999e-05
6.942630	3.58592e-05
6.916116	3.67411e-05
6.889601	3.76452e-05
6.863087	3.85721e-05
6.836573	3.95224e-05
6.810059	4.04968e-05
6.783544	4.14958e-05
6.757030	4.25201e-05
6.730516	4.35704e-05
6.704001	4.46473e-05
6.677487	4.57516e-05
6.650973	4.6884e-05
6.624459	4.80453e-05
6.597944	4.92362e-05
6.571430	5.04575e-05
6.544916	5.171e-05
6.518401	5.29946e-05
6.491887	5.43121e-05
6.465373	5.56635e-05
6.438859	5.70495e-05
6.412344	5.84713e-05
6.385830	5.99298e-05
6.359316	6.14258e-05
6.332801	6.29606e-05
6.306287	6.45351e-05
6.279773	6.61505e-05
6.253259	6.78079e-05
6.226744	6.95084e-05
6.200230	7.12532e-05
6.173716	7.30436e-05
6.147201	7.48809e-05
6.120687	7.67663e-05
6.094173	7.87013e-05
6.067659	8.06872e-05
6.041144	8.27255e-05
6.014630	8.48176e-05
5.988116	8.69652e-05
5.961601	8.91698e-05
5.935087	9.1433e-05
5.908573	9.37566e-05
5.882059	9.61424e-05
5.855544	9.85921e-05
5.829030	0.000101108
5.802516	0.000103691
5.776001	0.000106344
5.749487	0.000109069
5.722973	0.000111868
5.696459	0.000114744
5.669944	0.000117698
5.643430	0.000120733
5.616916	0.000123852
5.590401	0.000127057
5.563887	0.00013035
5.537373	0.000133736
5.510859	0.000137216
5.484344	0.000140794
5.457830	0.000144473
5.431316	0.000148256
5.404801	0.000152147
5.378287	0.000156149
5.351773	0.000160266
5.325258	0.000164502
5.298744	0.000168861
5.272230	0.000173348
5.245716	0.000177967
5.219201	0.000182723
5.192687	0.00018762
5.166173	0.000192665
5.139658	0.000197863
5.113144	0.000203219
5.086630	0.000208741
5.060116	0.000214434
5.033601	0.000220306
5.007087	0.000226364
4.980573	0.000232616
4.954058	0.000239072
4.927544	0.00024574
4.901030	0.000252631
4.874516	0.000259755
4.848001	0.000267124
4.821487	0.000274751
4.794973	0.000282651
4.768458	0.000290839
4.741944	0.000299333
4.715430	0.000308153
4.688916	0.000317321
4.662401	0.000326862
4.635887	0.000336806
4.609373	0.000347188
4.582858	0.00035805
4.556344	0.000369442
4.529830	0.000381428
4.503316	0.000394092
4.476801	0.000407542
4.450287	0.00042194
4.423773	0.000437532
4.397258	0.000454753
4.370744	0.000474588
&
```
