## Supplementary material for "All-at-once RNA folding with 3D motif prediction framed by evolutionary information": RF02250_Six3os1_5.cacofold.power

```
# Power analysis of CaCoFold structure
#
# Powertype = SINGLE SUBSTITUTIONS
# covary left_pos right_pos substitutions power
#----------------------------------------------------------------
3		287		3		0.02
5		286		10		0.32
6		285		7		0.20
7		284		5		0.11
8		283		2		0.00
9		282		2		0.00
10		281		3		0.02
11		280		4		0.07
12		279		0		0.00
13		278		1		0.00
14		277		2		0.00
15		276		1		0.00
16		275		5		0.11
17		274		3		0.02
18		273		1		0.00
19		272		3		0.02
20		271		3		0.02
21		270		4		0.07
22		269		6		0.16
23		267		1		0.00
24		266		0		0.00
25		265		1		0.00
26		264		1		0.00
27		263		0		0.00
28		262		1		0.00
29		261		3		0.02
34		229		1		0.00
35		228		0		0.00
36		227		1		0.00
37		226		1		0.00
38		225		4		0.07
39		224		3		0.02
40		222		5		0.11
41		221		4		0.07
49		82		4		0.07
50		81		1		0.00
51		80		2		0.00
52		79		2		0.00
53		78		4		0.07
54		77		8		0.24
55		76		5		0.11
56		75		4		0.07
57		74		6		0.16
58		73		2		0.00
61		72		0		0.00
62		71		2		0.00
63		70		6		0.16
85		182		1		0.00
86		181		1		0.00
87		180		0		0.00
88		179		0		0.00
89		178		0		0.00
90		177		0		0.00
91		176		0		0.00
92		175		0		0.00
93		174		1		0.00
94		173		4		0.07
95		171		2		0.00
96		169		4		0.07
97		168		0		0.00
98		167		1		0.00
99		166		1		0.00
100		165		1		0.00
105		158		0		0.00
106		157		0		0.00
107		156		0		0.00
108		155		1		0.00
109		154		1		0.00
119		153		1		0.00
121		152		4		0.07
122		151		10		0.32
123		150		4		0.07
124		149		4		0.07
125		148		2		0.00
129		144		2		0.00
130		143		2		0.00
131		139		2		0.00
193		220		1		0.00
194		218		3		0.02
195		217		1		0.00
233		258		1		0.00
234		257		0		0.00
235		256		0		0.00
236		255		0		0.00
237		254		0		0.00
238		253		0		0.00
239		252		2		0.00
#
# BPAIRS 87
# avg substitutions per BP 2.2
# BPAIRS expected to covary 2.9 +/- 1.6
# BPAIRS observed to covary 0
#
```
