## Supplementary material for "All-at-once RNA folding with 3D motif prediction framed by evolutionary information": RF02250_Six3os1_5.surv

```
&
13.000000	2.71326e-05
12.600000	5.42652e-05
11.950000	8.13979e-05
11.400000	0.00010853
11.000000	0.000135663
10.900000	0.000162796
10.500000	0.00195355
10.300000	0.00198068
10.200000	0.00200781
10.050000	0.00233341
9.950000	0.00268613
9.900000	0.0027404
9.600000	0.00276753
9.550000	0.00377143
9.500000	0.00379857
9.450000	0.0038257
9.400000	0.00385283
9.200000	0.00387997
9.150000	0.00393423
8.950000	0.00417842
8.900000	0.00423269
8.800000	0.00425982
8.750000	0.00434122
8.700000	0.00436835
8.500000	0.00444975
8.350000	0.00453115
8.300000	0.00458541
8.250000	0.00461255
8.100000	0.00463968
8.050000	0.00472108
8.000000	0.00474821
7.950000	0.00477534
7.900000	0.00480247
7.850000	0.00485674
7.800000	0.00488387
7.750000	0.00512807
7.700000	0.0051552
7.650000	0.00553506
7.500000	0.00561645
7.450000	0.00569785
7.400000	0.00572498
7.350000	0.00575212
7.300000	0.00586065
7.250000	0.00596918
7.150000	0.0063219
7.100000	0.00634903
6.950000	0.00645756
6.900000	0.0064847
6.850000	0.00659323
6.800000	0.00694595
6.750000	0.00697308
6.700000	0.00708161
6.650000	0.00724441
6.600000	0.00727154
6.550000	0.00938789
6.500000	0.00946929
6.450000	0.00974061
6.400000	0.0140004
6.350000	0.014109
6.300000	0.0141632
6.250000	0.0153028
6.200000	0.0153571
6.150000	0.0154385
6.100000	0.0159811
6.050000	0.0167951
6.000000	0.017175
5.950000	0.0172563
5.900000	0.0173106
5.850000	0.0179075
5.800000	0.0179889
5.750000	0.0180975
5.700000	0.018206
5.650000	0.0193456
5.600000	0.019427
5.550000	0.0195626
5.500000	0.0196169
5.450000	0.0199967
5.400000	0.0205394
5.350000	0.0209464
5.300000	0.0209735
5.250000	0.0212177
5.200000	0.0215704
5.150000	0.0216247
5.100000	0.0225472
5.050000	0.0236868
5.000000	0.024745
4.950000	0.0250977
4.900000	0.0254233
4.850000	0.0257217
4.800000	0.0263186
4.750000	0.0264814
4.700000	0.0267256
4.650000	0.0268884
4.600000	0.0269156
4.550000	0.0281365
4.500000	0.0286249
4.450000	0.0290862
4.400000	0.0296831
4.350000	0.0299273
4.300000	0.0315552
4.250000	0.031718
4.200000	0.0325591
4.150000	0.0332375
4.100000	0.0334274
4.050000	0.0346212
4.000000	0.0358693
3.950000	0.0360321
3.900000	0.0363306
3.850000	0.0365748
3.800000	0.0368732
3.750000	0.0370632
3.700000	0.0373888
3.650000	0.0383927
3.600000	0.0386369
3.550000	0.0389896
3.500000	0.0390981
3.450000	0.0396408
3.400000	0.0404276
3.350000	0.0414586
3.300000	0.042761
3.250000	0.0437649
3.200000	0.0441448
3.150000	0.044389
3.100000	0.0446332
3.050000	0.0455014
3.000000	0.0456913
2.950000	0.0461526
2.900000	0.0469666
2.850000	0.0475906
2.800000	0.0480247
2.750000	0.0485131
2.700000	0.0493
2.650000	0.0496256
2.600000	0.050114
2.550000	0.0534241
2.500000	0.0538583
2.450000	0.0541567
2.400000	0.0547265
2.350000	0.0551335
2.300000	0.0561645
2.250000	0.0595018
2.200000	0.0600988
2.150000	0.0606143
2.100000	0.0615368
2.050000	0.062405
2.000000	0.0636531
1.950000	0.0643857
1.900000	0.065064
1.850000	0.0661493
1.800000	0.0665563
1.750000	0.0678316
1.700000	0.0681572
1.650000	0.0696766
1.600000	0.0704906
1.550000	0.0712774
1.500000	0.0728511
1.450000	0.0742349
1.400000	0.0749946
1.350000	0.0760256
1.300000	0.078142
1.250000	0.0788474
1.200000	0.0799598
1.150000	0.080394
1.100000	0.081018
1.050000	0.0818863
1.000000	0.082456
0.950000	0.0847623
0.900000	0.0882624
0.850000	0.0899175
0.800000	0.0908129
0.750000	0.0921424
0.700000	0.0928478
0.650000	0.0937432
0.600000	0.0983829
0.550000	0.100228
0.500000	0.101422
0.450000	0.103023
0.400000	0.105329
0.350000	0.107499
0.300000	0.108368
0.250000	0.110294
0.200000	0.11317
0.150000	0.114744
0.100000	0.119546
0.050000	0.12169
0.000000	0.331425
-0.050000	0.823312
-0.100000	0.828739
-0.150000	0.831561
-0.200000	0.834138
-0.250000	0.836038
-0.300000	0.839104
-0.350000	0.842414
-0.400000	0.845751
-0.450000	0.849414
-0.500000	0.851774
-0.550000	0.854135
-0.600000	0.85693
-0.650000	0.85929
-0.700000	0.861352
-0.750000	0.864255
-0.800000	0.865829
-0.850000	0.868678
-0.900000	0.869818
-0.950000	0.87245
-1.000000	0.878636
-1.050000	0.880969
-1.100000	0.887915
-1.150000	0.890303
-1.200000	0.893532
-1.250000	0.896001
-1.300000	0.899121
-1.350000	0.90159
-1.400000	0.903516
-1.450000	0.906094
-1.500000	0.908237
-1.550000	0.909675
-1.600000	0.912741
-1.650000	0.914234
-1.700000	0.916866
-1.750000	0.918656
-1.800000	0.920637
-1.850000	0.921722
-1.900000	0.923133
-1.950000	0.924137
-2.000000	0.925331
-2.050000	0.927095
-2.100000	0.927881
-2.150000	0.930106
-2.200000	0.931409
-2.250000	0.933172
-2.300000	0.934448
-2.350000	0.936021
-2.400000	0.942994
-2.450000	0.944975
-2.500000	0.945491
-2.550000	0.945816
-2.600000	0.946223
-2.650000	0.946494
-2.700000	0.948746
-2.750000	0.95108
-2.800000	0.952192
-2.850000	0.953657
-2.900000	0.954119
-2.950000	0.955828
-3.000000	0.956506
-3.050000	0.957266
-3.100000	0.958487
-3.150000	0.959627
-3.200000	0.960658
-3.250000	0.964158
-3.300000	0.965379
-3.350000	0.972081
-3.400000	0.97341
-3.450000	0.974115
-3.500000	0.975716
-3.550000	0.976367
-3.600000	0.976585
-3.650000	0.977046
-3.700000	0.978158
-3.750000	0.979515
-3.800000	0.981034
-3.850000	0.985972
-3.900000	0.986434
-3.950000	0.988387
-4.000000	0.989038
-4.050000	0.990042
-4.100000	0.990883
-4.150000	0.99205
-4.200000	0.99224
-4.250000	0.993081
-4.300000	0.993542
-4.350000	0.993732
-4.400000	0.994275
-4.450000	0.994329
-4.500000	0.994438
-4.550000	0.994546
-4.600000	0.995279
-4.650000	0.995333
-4.700000	0.995767
-4.750000	0.99631
-4.800000	0.996364
-4.850000	0.996473
-4.900000	0.996527
-5.000000	0.996554
-5.050000	0.996581
-5.150000	0.996608
-5.200000	0.996744
-5.250000	0.997232
-5.300000	0.997585
-5.350000	0.997667
-5.450000	0.997748
-5.500000	0.998291
-5.550000	0.998318
-5.600000	0.998345
-5.650000	0.999539
-5.700000	0.999891
-5.750000	0.999946
-5.950000	0.999973
-6.400000	1
&
18.000000	1.35663e-06
16.650000	2.71326e-06
16.500000	4.06989e-06
16.450000	5.42652e-06
16.100000	6.78316e-06
15.950000	8.13979e-06
15.850000	9.49642e-06
15.400000	1.22097e-05
15.350000	1.35663e-05
15.250000	1.62796e-05
15.200000	1.76362e-05
15.100000	2.03495e-05
14.650000	2.17061e-05
14.500000	2.30627e-05
14.250000	2.5776e-05
14.100000	2.71326e-05
14.050000	2.98459e-05
14.000000	3.39158e-05
13.950000	3.6629e-05
13.900000	3.93423e-05
13.750000	4.06989e-05
13.700000	4.20556e-05
13.650000	4.61255e-05
13.550000	4.74821e-05
13.500000	4.88387e-05
13.350000	5.56219e-05
13.300000	5.83351e-05
13.250000	5.96918e-05
13.200000	6.37617e-05
13.150000	6.51183e-05
13.100000	6.91882e-05
13.050000	7.19015e-05
13.000000	7.46147e-05
12.950000	7.7328e-05
12.900000	8.13979e-05
12.850000	8.27545e-05
12.800000	8.68244e-05
12.750000	9.36076e-05
12.700000	9.63208e-05
12.650000	0.000100391
12.600000	0.000101747
12.550000	0.000104461
12.500000	0.0001126
12.450000	0.000115314
12.400000	0.000123453
12.350000	0.000127523
12.300000	0.000135663
12.250000	0.000138376
12.200000	0.00014109
12.150000	0.000143803
12.100000	0.000154656
12.050000	0.000172292
12.000000	0.000177719
11.950000	0.000185858
11.900000	0.000187215
11.850000	0.000188572
11.800000	0.000193998
11.750000	0.000204851
11.700000	0.000208921
11.650000	0.000212991
11.600000	0.000218418
11.550000	0.000231984
11.500000	0.000244194
11.450000	0.00025369
11.400000	0.000263186
11.350000	0.000275396
11.300000	0.000284893
11.250000	0.000294389
11.200000	0.000305242
11.150000	0.000307955
11.100000	0.000310669
11.050000	0.000316095
11.000000	0.000328305
10.950000	0.000333731
10.900000	0.000343228
10.850000	0.00037036
10.800000	0.000387997
10.750000	0.00039885
10.700000	0.000417842
10.650000	0.000430052
10.600000	0.000463968
10.550000	0.000478891
10.500000	0.000489744
10.450000	0.00050738
10.400000	0.00051959
10.350000	0.000535869
10.300000	0.000556219
10.250000	0.000605058
10.200000	0.000614554
10.150000	0.000629477
10.100000	0.000682386
10.050000	0.000759713
10.000000	0.000774636
9.950000	0.000792273
9.900000	0.000932006
9.850000	0.00101747
9.800000	0.00118705
9.750000	0.00135663
9.700000	0.00148687
9.650000	0.00165916
9.600000	0.00188436
9.550000	0.00206479
9.500000	0.00215026
9.450000	0.0025369
9.400000	0.00272276
9.350000	0.00295474
9.300000	0.00320301
9.250000	0.00350554
9.200000	0.00374295
9.150000	0.00397493
9.100000	0.00424354
9.050000	0.00440362
9.000000	0.00450402
8.950000	0.00460576
8.900000	0.00478213
8.850000	0.00490965
8.800000	0.00507109
8.750000	0.005124
8.700000	0.00519047
8.650000	0.00528679
8.600000	0.00537497
8.550000	0.00541432
8.500000	0.00553777
8.450000	0.00562324
8.400000	0.0057182
8.350000	0.00578875
8.300000	0.00586743
8.250000	0.00595018
8.200000	0.0060248
8.150000	0.00611027
8.100000	0.00622287
8.050000	0.00627306
8.000000	0.00630969
7.950000	0.0063938
7.900000	0.00644535
7.850000	0.00648741
7.800000	0.00656745
7.750000	0.00678858
7.700000	0.0070477
7.650000	0.0072227
7.600000	0.00767718
7.550000	0.00802583
7.500000	0.00810451
7.450000	0.00833514
7.400000	0.00864038
7.350000	0.00870415
7.300000	0.00936618
7.250000	0.00987221
7.200000	0.0102792
7.150000	0.0109277
7.100000	0.0112248
7.050000	0.0115029
7.000000	0.0119302
6.950000	0.0122924
6.900000	0.0133086
6.850000	0.0141524
6.800000	0.0144644
6.750000	0.0150057
6.700000	0.0156243
6.650000	0.0163203
6.600000	0.0165875
6.550000	0.0171125
6.500000	0.0181721
6.450000	0.0184963
6.400000	0.0189684
6.350000	0.0193822
6.300000	0.0199778
6.250000	0.0202966
6.200000	0.0210902
6.150000	0.0212842
6.100000	0.02174
6.050000	0.0221117
6.000000	0.0228307
5.950000	0.0231468
5.900000	0.0237098
5.850000	0.0240951
5.800000	0.0247327
5.750000	0.0252971
5.700000	0.0256837
5.650000	0.0263593
5.600000	0.0268572
5.550000	0.027602
5.500000	0.028085
5.450000	0.0285286
5.400000	0.0292381
5.350000	0.0296315
5.300000	0.0300901
5.250000	0.0304143
5.200000	0.0308593
5.150000	0.0314969
5.100000	0.0319975
5.050000	0.0329241
5.000000	0.0333908
4.950000	0.0338669
4.900000	0.0343974
4.850000	0.0350513
4.800000	0.0355315
4.750000	0.0359521
4.700000	0.0363971
4.650000	0.0369818
4.600000	0.0374973
4.550000	0.0378907
4.500000	0.038531
4.450000	0.0392161
4.400000	0.039828
4.350000	0.0402594
4.300000	0.0407451
4.250000	0.041228
4.200000	0.0418521
4.150000	0.0422808
4.100000	0.042662
4.050000	0.0431056
4.000000	0.0435099
3.950000	0.0440905
3.900000	0.0444975
3.850000	0.0448475
3.800000	0.0453915
3.750000	0.0459098
3.700000	0.046466
3.650000	0.0471185
3.600000	0.0476937
3.550000	0.0482676
3.500000	0.0487614
3.450000	0.0493678
3.400000	0.0499932
3.350000	0.0504301
3.300000	0.0511626
3.250000	0.0518532
3.200000	0.0524976
3.150000	0.0532193
3.100000	0.0537959
3.050000	0.0544511
3.000000	0.0553194
2.950000	0.0562079
2.900000	0.057125
2.850000	0.0584803
2.800000	0.0597854
2.750000	0.0609358
2.700000	0.0621052
2.650000	0.0634089
2.600000	0.0646421
2.550000	0.065703
2.500000	0.0667096
2.450000	0.0676538
2.400000	0.0686021
2.350000	0.0697308
2.300000	0.0706832
2.250000	0.0717115
2.200000	0.0726869
2.150000	0.0736203
2.100000	0.0743488
2.050000	0.075076
2.000000	0.0761165
1.950000	0.0770621
1.900000	0.0778516
1.850000	0.0786724
1.800000	0.0798567
1.750000	0.0809895
1.700000	0.0824208
1.650000	0.0833962
1.600000	0.0843201
1.550000	0.0853755
1.500000	0.0862912
1.450000	0.0871975
1.400000	0.0880467
1.350000	0.0889882
1.300000	0.0897479
1.250000	0.0907315
1.200000	0.0917503
1.150000	0.0927773
1.100000	0.0936808
1.050000	0.0945748
1.000000	0.0955123
0.950000	0.0965406
0.900000	0.0973274
0.850000	0.0981875
0.800000	0.0992566
0.750000	0.100332
0.700000	0.101529
0.650000	0.10275
0.600000	0.103961
0.550000	0.105276
0.500000	0.106748
0.450000	0.108474
0.400000	0.110157
0.350000	0.112678
0.300000	0.115409
0.250000	0.117693
0.200000	0.121473
0.150000	0.12425
0.100000	0.1279
0.050000	0.132319
0.000000	0.278678
-0.050000	0.674887
-0.100000	0.696823
-0.150000	0.71255
-0.200000	0.723919
-0.250000	0.734541
-0.300000	0.745413
-0.350000	0.755155
-0.400000	0.765339
-0.450000	0.777891
-0.500000	0.788509
-0.550000	0.798147
-0.600000	0.804277
-0.650000	0.809967
-0.700000	0.81651
-0.750000	0.823923
-0.800000	0.830866
-0.850000	0.838843
-0.900000	0.846064
-0.950000	0.852734
-1.000000	0.858134
-1.050000	0.863554
-1.100000	0.868572
-1.150000	0.872749
-1.200000	0.877034
-1.250000	0.881108
-1.300000	0.885346
-1.350000	0.889471
-1.400000	0.892796
-1.450000	0.896054
-1.500000	0.899807
-1.550000	0.903533
-1.600000	0.907296
-1.650000	0.91054
-1.700000	0.913342
-1.750000	0.916794
-1.800000	0.919611
-1.850000	0.922121
-1.900000	0.924242
-1.950000	0.925951
-2.000000	0.929465
-2.050000	0.931707
-2.100000	0.933631
-2.150000	0.935846
-2.200000	0.937614
-2.250000	0.939118
-2.300000	0.94079
-2.350000	0.942311
-2.400000	0.944131
-2.450000	0.945709
-2.500000	0.947615
-2.550000	0.949172
-2.600000	0.95087
-2.650000	0.952477
-2.700000	0.953638
-2.750000	0.955186
-2.800000	0.956898
-2.850000	0.958225
-2.900000	0.959448
-2.950000	0.961169
-3.000000	0.962478
-3.050000	0.963641
-3.100000	0.965352
-3.150000	0.966879
-3.200000	0.968584
-3.250000	0.96981
-3.300000	0.970756
-3.350000	0.972709
-3.400000	0.974136
-3.450000	0.975883
-3.500000	0.977857
-3.550000	0.979564
-3.600000	0.981866
-3.650000	0.983677
-3.700000	0.985146
-3.750000	0.98624
-3.800000	0.98732
-3.850000	0.988332
-3.900000	0.989249
-3.950000	0.990242
-4.000000	0.991257
-4.050000	0.991992
-4.100000	0.992684
-4.150000	0.99321
-4.200000	0.993717
-4.250000	0.994181
-4.300000	0.994572
-4.350000	0.994976
-4.400000	0.995347
-4.450000	0.995743
-4.500000	0.996093
-4.550000	0.996341
-4.600000	0.996602
-4.650000	0.996782
-4.700000	0.996994
-4.750000	0.997247
-4.800000	0.997407
-4.850000	0.997589
-4.900000	0.997737
-4.950000	0.997931
-5.000000	0.998089
-5.050000	0.998278
-5.100000	0.998466
-5.150000	0.998605
-5.200000	0.998722
-5.250000	0.998866
-5.300000	0.998976
-5.350000	0.99904
-5.400000	0.999171
-5.450000	0.999255
-5.500000	0.999346
-5.550000	0.999376
-5.600000	0.999421
-5.650000	0.999482
-5.700000	0.999521
-5.750000	0.999556
-5.800000	0.999592
-5.850000	0.999615
-5.900000	0.999638
-5.950000	0.999664
-6.000000	0.999706
-6.050000	0.999721
-6.100000	0.999772
-6.150000	0.999803
-6.200000	0.999832
-6.250000	0.999875
-6.300000	0.999885
-6.350000	0.999924
-6.400000	0.999947
-6.450000	0.999966
-6.500000	0.999982
-6.650000	0.999985
-6.800000	0.999988
-6.850000	0.999995
-6.950000	1
&
46.450000	1.88999e-17
46.400000	1.97462e-17
46.350000	2.06305e-17
46.300000	2.15543e-17
46.250000	2.25195e-17
46.200000	2.35278e-17
46.150000	2.45814e-17
46.100000	2.56821e-17
46.050000	2.6832e-17
46.000000	2.80335e-17
45.950000	2.92887e-17
45.900000	3.06001e-17
45.850000	3.19702e-17
45.800000	3.34017e-17
45.750000	3.48972e-17
45.700000	3.64597e-17
45.650000	3.80921e-17
45.600000	3.97976e-17
45.550000	4.15795e-17
45.500000	4.34411e-17
45.450000	4.5386e-17
45.400000	4.7418e-17
45.350000	4.95409e-17
45.300000	5.17589e-17
45.250000	5.40761e-17
45.200000	5.64971e-17
45.150000	5.90264e-17
45.100000	6.16689e-17
45.050000	6.44297e-17
45.000000	6.73141e-17
44.950000	7.03275e-17
44.900000	7.34758e-17
44.850000	7.67651e-17
44.800000	8.02015e-17
44.750000	8.37917e-17
44.700000	8.75426e-17
44.650000	9.14614e-17
44.600000	9.55556e-17
44.550000	9.9833e-17
44.500000	1.04302e-16
44.450000	1.08971e-16
44.400000	1.13848e-16
44.350000	1.18944e-16
44.300000	1.24268e-16
44.250000	1.29831e-16
44.200000	1.35642e-16
44.150000	1.41713e-16
44.100000	1.48056e-16
44.050000	1.54683e-16
44.000000	1.61606e-16
43.950000	1.68839e-16
43.900000	1.76396e-16
43.850000	1.84291e-16
43.800000	1.92539e-16
43.750000	2.01156e-16
43.700000	2.10159e-16
43.650000	2.19564e-16
43.600000	2.29391e-16
43.550000	2.39657e-16
43.500000	2.50382e-16
43.450000	2.61587e-16
43.400000	2.73294e-16
43.350000	2.85524e-16
43.300000	2.98302e-16
43.250000	3.11651e-16
43.200000	3.25597e-16
43.150000	3.40167e-16
43.100000	3.55389e-16
43.050000	3.71293e-16
43.000000	3.87907e-16
42.950000	4.05265e-16
42.900000	4.23399e-16
42.850000	4.42345e-16
42.800000	4.62138e-16
42.750000	4.82816e-16
42.700000	5.0442e-16
42.650000	5.2699e-16
42.600000	5.50569e-16
42.550000	5.75203e-16
42.500000	6.00939e-16
42.450000	6.27826e-16
42.400000	6.55916e-16
42.350000	6.85263e-16
42.300000	7.15922e-16
42.250000	7.47952e-16
42.200000	7.81415e-16
42.150000	8.16374e-16
42.100000	8.52897e-16
42.050000	8.91054e-16
42.000000	9.30917e-16
41.950000	9.72563e-16
41.900000	1.01607e-15
41.850000	1.06153e-15
41.800000	1.10901e-15
41.750000	1.15862e-15
41.700000	1.21045e-15
41.650000	1.2646e-15
41.600000	1.32117e-15
41.550000	1.38027e-15
41.500000	1.44201e-15
41.450000	1.50651e-15
41.400000	1.5739e-15
41.350000	1.6443e-15
41.300000	1.71785e-15
41.250000	1.79469e-15
41.200000	1.87496e-15
41.150000	1.95882e-15
41.100000	2.04643e-15
41.050000	2.13796e-15
41.000000	2.23358e-15
40.950000	2.33348e-15
40.900000	2.43785e-15
40.850000	2.54688e-15
40.800000	2.66078e-15
40.750000	2.77978e-15
40.700000	2.9041e-15
40.650000	3.03397e-15
40.600000	3.16965e-15
40.550000	3.3114e-15
40.500000	3.45949e-15
40.450000	3.61419e-15
40.400000	3.77581e-15
40.350000	3.94466e-15
40.300000	4.12105e-15
40.250000	4.30533e-15
40.200000	4.49785e-15
40.150000	4.69897e-15
40.100000	4.90909e-15
40.050000	5.12859e-15
40.000000	5.35791e-15
39.950000	5.59748e-15
39.900000	5.84776e-15
39.850000	6.10922e-15
39.800000	6.38237e-15
39.750000	6.66773e-15
39.700000	6.96584e-15
39.650000	7.27728e-15
39.600000	7.60263e-15
39.550000	7.94253e-15
39.500000	8.29762e-15
39.450000	8.66858e-15
39.400000	9.05611e-15
39.350000	9.46097e-15
39.300000	9.88392e-15
39.250000	1.03258e-14
39.200000	1.07874e-14
39.150000	1.12696e-14
39.100000	1.17734e-14
39.050000	1.22996e-14
39.000000	1.28494e-14
38.950000	1.34238e-14
38.900000	1.40238e-14
38.850000	1.46507e-14
38.800000	1.53055e-14
38.750000	1.59897e-14
38.700000	1.67043e-14
38.650000	1.7451e-14
38.600000	1.82309e-14
38.550000	1.90458e-14
38.500000	1.9897e-14
38.450000	2.07862e-14
38.400000	2.17152e-14
38.350000	2.26857e-14
38.300000	2.36996e-14
38.250000	2.47587e-14
38.200000	2.58652e-14
38.150000	2.70211e-14
38.100000	2.82286e-14
38.050000	2.949e-14
38.000000	3.08079e-14
37.950000	3.21845e-14
37.900000	3.36227e-14
37.850000	3.51251e-14
37.800000	3.66946e-14
37.750000	3.83343e-14
37.700000	4.00471e-14
37.650000	4.18365e-14
37.600000	4.37058e-14
37.550000	4.56586e-14
37.500000	4.76986e-14
37.450000	4.98297e-14
37.400000	5.2056e-14
37.350000	5.43817e-14
37.300000	5.68113e-14
37.250000	5.93494e-14
37.200000	6.20008e-14
37.150000	6.47706e-14
37.100000	6.76642e-14
37.050000	7.06869e-14
37.000000	7.38446e-14
36.950000	7.71433e-14
36.900000	8.05894e-14
36.850000	8.41893e-14
36.800000	8.79499e-14
36.750000	9.18784e-14
36.700000	9.59824e-14
36.650000	1.0027e-13
36.600000	1.04748e-13
36.550000	1.09427e-13
36.500000	1.14314e-13
36.450000	1.1942e-13
36.400000	1.24753e-13
36.350000	1.30325e-13
36.300000	1.36145e-13
36.250000	1.42226e-13
36.200000	1.48577e-13
36.150000	1.55213e-13
36.100000	1.62144e-13
36.050000	1.69385e-13
36.000000	1.76949e-13
35.950000	1.84851e-13
35.900000	1.93105e-13
35.850000	2.01728e-13
35.800000	2.10735e-13
35.750000	2.20145e-13
35.700000	2.29975e-13
35.650000	2.40243e-13
35.600000	2.5097e-13
35.550000	2.62175e-13
35.500000	2.73881e-13
35.450000	2.86108e-13
35.400000	2.98882e-13
35.350000	3.12225e-13
35.300000	3.26164e-13
35.250000	3.40725e-13
35.200000	3.55936e-13
35.150000	3.71826e-13
35.100000	3.88424e-13
35.050000	4.05763e-13
35.000000	4.23876e-13
34.950000	4.42797e-13
34.900000	4.62562e-13
34.850000	4.83209e-13
34.800000	5.04777e-13
34.750000	5.27307e-13
34.700000	5.50842e-13
34.650000	5.75428e-13
34.600000	6.0111e-13
34.550000	6.27938e-13
34.500000	6.55962e-13
34.450000	6.85237e-13
34.400000	7.15817e-13
34.350000	7.47762e-13
34.300000	7.81131e-13
34.250000	8.15989e-13
34.200000	8.52402e-13
34.150000	8.90439e-13
34.100000	9.30172e-13
34.050000	9.71677e-13
34.000000	1.01503e-12
33.950000	1.06032e-12
33.900000	1.10763e-12
33.850000	1.15705e-12
33.800000	1.20867e-12
33.750000	1.2626e-12
33.700000	1.31893e-12
33.650000	1.37777e-12
33.600000	1.43924e-12
33.550000	1.50344e-12
33.500000	1.57051e-12
33.450000	1.64057e-12
33.400000	1.71375e-12
33.350000	1.7902e-12
33.300000	1.87005e-12
33.250000	1.95347e-12
33.200000	2.0406e-12
33.150000	2.13162e-12
33.100000	2.22669e-12
33.050000	2.326e-12
33.000000	2.42974e-12
32.950000	2.5381e-12
32.900000	2.6513e-12
32.850000	2.76954e-12
32.800000	2.89305e-12
32.750000	3.02206e-12
32.700000	3.15682e-12
32.650000	3.29759e-12
32.600000	3.44464e-12
32.550000	3.59824e-12
32.500000	3.75868e-12
32.450000	3.92627e-12
32.400000	4.10133e-12
32.350000	4.28419e-12
32.300000	4.4752e-12
32.250000	4.67472e-12
32.200000	4.88313e-12
32.150000	5.10082e-12
32.100000	5.32822e-12
32.050000	5.56575e-12
32.000000	5.81386e-12
31.950000	6.07302e-12
31.900000	6.34373e-12
31.850000	6.62649e-12
31.800000	6.92186e-12
31.750000	7.23038e-12
31.700000	7.55264e-12
31.650000	7.88926e-12
31.600000	8.24087e-12
31.550000	8.60815e-12
31.500000	8.99178e-12
31.450000	9.3925e-12
31.400000	9.81106e-12
31.350000	1.02483e-11
31.300000	1.07049e-11
31.250000	1.1182e-11
31.200000	1.16802e-11
31.150000	1.22006e-11
31.100000	1.27443e-11
31.050000	1.33121e-11
31.000000	1.39052e-11
30.950000	1.45247e-11
30.900000	1.51718e-11
30.850000	1.58477e-11
30.800000	1.65537e-11
30.750000	1.72911e-11
30.700000	1.80614e-11
30.650000	1.88659e-11
30.600000	1.97063e-11
30.550000	2.0584e-11
30.500000	2.15009e-11
30.450000	2.24585e-11
30.400000	2.34588e-11
30.350000	2.45035e-11
30.300000	2.55948e-11
30.250000	2.67347e-11
30.200000	2.79253e-11
30.150000	2.91688e-11
30.100000	3.04677e-11
30.050000	3.18244e-11
30.000000	3.32414e-11
29.950000	3.47216e-11
29.900000	3.62675e-11
29.850000	3.78823e-11
29.800000	3.95689e-11
29.750000	4.13305e-11
29.700000	4.31705e-11
29.650000	4.50923e-11
29.600000	4.70997e-11
29.550000	4.91963e-11
29.500000	5.13862e-11
29.450000	5.36735e-11
29.400000	5.60625e-11
29.350000	5.85578e-11
29.300000	6.11641e-11
29.250000	6.38862e-11
29.200000	6.67294e-11
29.150000	6.96991e-11
29.100000	7.28008e-11
29.050000	7.60404e-11
29.000000	7.94241e-11
28.950000	8.29583e-11
28.900000	8.66495e-11
28.850000	9.05049e-11
28.800000	9.45316e-11
28.750000	9.87374e-11
28.700000	1.0313e-10
28.650000	1.07718e-10
28.600000	1.1251e-10
28.550000	1.17515e-10
28.500000	1.22742e-10
28.450000	1.28202e-10
28.400000	1.33905e-10
28.350000	1.3986e-10
28.300000	1.46081e-10
28.250000	1.52578e-10
28.200000	1.59363e-10
28.150000	1.6645e-10
28.100000	1.73852e-10
28.050000	1.81583e-10
28.000000	1.89658e-10
27.950000	1.98091e-10
27.900000	2.06898e-10
27.850000	2.16097e-10
27.800000	2.25705e-10
27.750000	2.35739e-10
27.700000	2.46219e-10
27.650000	2.57165e-10
27.600000	2.68596e-10
27.550000	2.80536e-10
27.500000	2.93005e-10
27.450000	3.06028e-10
27.400000	3.1963e-10
27.350000	3.33835e-10
27.300000	3.48671e-10
27.250000	3.64166e-10
27.200000	3.80349e-10
27.150000	3.9725e-10
27.100000	4.14902e-10
27.050000	4.33337e-10
27.000000	4.5259e-10
26.950000	4.72698e-10
26.900000	4.93699e-10
26.850000	5.15631e-10
26.800000	5.38537e-10
26.750000	5.62459e-10
26.700000	5.87443e-10
26.650000	6.13536e-10
26.600000	6.40786e-10
26.550000	6.69245e-10
26.500000	6.98967e-10
26.450000	7.30007e-10
26.400000	7.62425e-10
26.350000	7.9628e-10
26.300000	8.31637e-10
26.250000	8.68563e-10
26.200000	9.07126e-10
26.150000	9.47399e-10
26.100000	9.89459e-10
26.050000	1.03338e-09
26.000000	1.07926e-09
25.950000	1.12716e-09
25.900000	1.17719e-09
25.850000	1.22944e-09
25.800000	1.28401e-09
25.750000	1.34099e-09
25.700000	1.4005e-09
25.650000	1.46265e-09
25.600000	1.52755e-09
25.550000	1.59533e-09
25.500000	1.66611e-09
25.450000	1.74003e-09
25.400000	1.81722e-09
25.350000	1.89784e-09
25.300000	1.98202e-09
25.250000	2.06994e-09
25.200000	2.16175e-09
25.150000	2.25763e-09
25.100000	2.35776e-09
25.050000	2.46232e-09
25.000000	2.57151e-09
24.950000	2.68554e-09
24.900000	2.80461e-09
24.850000	2.92897e-09
24.800000	3.05882e-09
24.750000	3.19443e-09
24.700000	3.33604e-09
24.650000	3.48392e-09
24.600000	3.63835e-09
24.550000	3.79961e-09
24.500000	3.96801e-09
24.450000	4.14386e-09
24.400000	4.3275e-09
24.350000	4.51926e-09
24.300000	4.71951e-09
24.250000	4.92861e-09
24.200000	5.14697e-09
24.150000	5.375e-09
24.100000	5.6131e-09
24.050000	5.86174e-09
24.000000	6.12138e-09
23.950000	6.3925e-09
23.900000	6.67562e-09
23.850000	6.97125e-09
23.800000	7.27995e-09
23.750000	7.60231e-09
23.700000	7.93892e-09
23.650000	8.2904e-09
23.600000	8.65743e-09
23.550000	9.04068e-09
23.500000	9.44087e-09
23.450000	9.85874e-09
23.400000	1.02951e-08
23.350000	1.07507e-08
23.300000	1.12265e-08
23.250000	1.17232e-08
23.200000	1.2242e-08
23.150000	1.27836e-08
23.100000	1.33492e-08
23.050000	1.39397e-08
23.000000	1.45563e-08
22.950000	1.52002e-08
22.900000	1.58724e-08
22.850000	1.65744e-08
22.800000	1.73073e-08
22.750000	1.80727e-08
22.700000	1.88717e-08
22.650000	1.97061e-08
22.600000	2.05773e-08
22.550000	2.14869e-08
22.500000	2.24367e-08
22.450000	2.34283e-08
22.400000	2.44637e-08
22.350000	2.55448e-08
22.300000	2.66736e-08
22.250000	2.78522e-08
22.200000	2.90827e-08
22.150000	3.03675e-08
22.100000	3.1709e-08
22.050000	3.31095e-08
22.000000	3.45719e-08
21.950000	3.60987e-08
21.900000	3.76927e-08
21.850000	3.93571e-08
21.800000	4.10947e-08
21.750000	4.2909e-08
21.700000	4.48031e-08
21.650000	4.67807e-08
21.600000	4.88454e-08
21.550000	5.10011e-08
21.500000	5.32517e-08
21.450000	5.56013e-08
21.400000	5.80545e-08
21.350000	6.06156e-08
21.300000	6.32894e-08
21.250000	6.6081e-08
21.200000	6.89954e-08
21.150000	7.2038e-08
21.100000	7.52145e-08
21.050000	7.85308e-08
21.000000	8.19929e-08
20.950000	8.56073e-08
20.900000	8.93806e-08
20.850000	9.33199e-08
20.800000	9.74324e-08
20.750000	1.01726e-07
20.700000	1.06208e-07
20.650000	1.10887e-07
20.600000	1.15771e-07
20.550000	1.2087e-07
20.500000	1.26194e-07
20.450000	1.31751e-07
20.400000	1.37552e-07
20.350000	1.43608e-07
20.300000	1.49929e-07
20.250000	1.56529e-07
20.200000	1.63418e-07
20.150000	1.70609e-07
20.100000	1.78116e-07
20.050000	1.85953e-07
20.000000	1.94133e-07
19.950000	2.02672e-07
19.900000	2.11586e-07
19.850000	2.2089e-07
19.800000	2.30603e-07
19.750000	2.40741e-07
19.700000	2.51323e-07
19.650000	2.6237e-07
19.600000	2.739e-07
19.550000	2.85936e-07
19.500000	2.98499e-07
19.450000	3.11612e-07
19.400000	3.253e-07
19.350000	3.39586e-07
19.300000	3.54498e-07
19.250000	3.70063e-07
19.200000	3.86309e-07
19.150000	4.03266e-07
19.100000	4.20965e-07
19.050000	4.39437e-07
19.000000	4.58718e-07
18.950000	4.78842e-07
18.900000	4.99845e-07
18.850000	5.21766e-07
18.800000	5.44645e-07
18.750000	5.68524e-07
18.700000	5.93446e-07
18.650000	6.19457e-07
18.600000	6.46603e-07
18.550000	6.74934e-07
18.500000	7.04502e-07
18.450000	7.3536e-07
18.400000	7.67564e-07
18.350000	8.01173e-07
18.300000	8.36248e-07
18.250000	8.72852e-07
18.200000	9.11052e-07
18.150000	9.50917e-07
18.100000	9.92519e-07
18.050000	1.03593e-06
18.000000	1.08124e-06
17.950000	1.12851e-06
17.900000	1.17785e-06
17.850000	1.22933e-06
17.800000	1.28306e-06
17.750000	1.33912e-06
17.700000	1.39761e-06
17.650000	1.45865e-06
17.600000	1.52235e-06
17.550000	1.58881e-06
17.500000	1.65816e-06
17.450000	1.73052e-06
17.400000	1.80603e-06
17.350000	1.88481e-06
17.300000	1.96701e-06
17.250000	2.05277e-06
17.200000	2.14226e-06
17.150000	2.23563e-06
17.100000	2.33304e-06
17.050000	2.43468e-06
17.000000	2.54071e-06
16.950000	2.65134e-06
16.900000	2.76676e-06
16.850000	2.88718e-06
16.800000	3.0128e-06
16.750000	3.14386e-06
16.700000	3.28058e-06
16.650000	3.42322e-06
16.600000	3.57201e-06
16.550000	3.72724e-06
16.500000	3.88916e-06
16.450000	4.05808e-06
16.400000	4.23428e-06
16.350000	4.41808e-06
16.300000	4.6098e-06
16.250000	4.80979e-06
16.200000	5.01839e-06
16.150000	5.23598e-06
16.100000	5.46292e-06
16.050000	5.69964e-06
16.000000	5.94653e-06
15.950000	6.20404e-06
15.900000	6.47261e-06
15.850000	6.75272e-06
15.800000	7.04485e-06
15.750000	7.34951e-06
15.700000	7.66725e-06
15.650000	7.9986e-06
15.600000	8.34415e-06
15.550000	8.7045e-06
15.500000	9.08027e-06
15.450000	9.47212e-06
15.400000	9.88072e-06
15.350000	1.03068e-05
15.300000	1.07511e-05
15.250000	1.12143e-05
15.200000	1.16973e-05
15.150000	1.22008e-05
15.100000	1.27259e-05
15.050000	1.32733e-05
15.000000	1.3844e-05
14.950000	1.44389e-05
14.900000	1.50592e-05
14.850000	1.57058e-05
14.800000	1.63798e-05
14.750000	1.70824e-05
14.700000	1.78148e-05
14.650000	1.85782e-05
14.600000	1.93739e-05
14.550000	2.02033e-05
14.500000	2.10677e-05
14.450000	2.19686e-05
14.400000	2.29075e-05
14.350000	2.3886e-05
14.300000	2.49056e-05
14.250000	2.59682e-05
14.200000	2.70754e-05
14.150000	2.82291e-05
14.100000	2.94312e-05
14.050000	3.06837e-05
14.000000	3.19886e-05
13.950000	3.33481e-05
13.900000	3.47644e-05
13.850000	3.62397e-05
13.800000	3.77765e-05
13.750000	3.93773e-05
13.700000	4.10447e-05
13.650000	4.27813e-05
13.600000	4.45898e-05
13.550000	4.64733e-05
13.500000	4.84346e-05
13.450000	5.04769e-05
13.400000	5.26034e-05
13.350000	5.48175e-05
13.300000	5.71225e-05
13.250000	5.95221e-05
13.200000	6.20199e-05
13.150000	6.46199e-05
13.100000	6.7326e-05
13.050000	7.01422e-05
13.000000	7.30729e-05
12.950000	7.61225e-05
12.900000	7.92955e-05
12.850000	8.25965e-05
12.800000	8.60306e-05
12.750000	8.96026e-05
12.700000	9.33178e-05
12.650000	9.71814e-05
12.600000	0.000101199
12.550000	0.000105376
12.500000	0.000109719
12.450000	0.000114233
12.400000	0.000118925
12.350000	0.0001238
12.300000	0.000128866
12.250000	0.000134129
12.200000	0.000139596
12.150000	0.000145273
12.100000	0.000151169
12.050000	0.000157289
12.000000	0.000163641
11.950000	0.000170233
11.900000	0.000177072
11.850000	0.000184166
11.800000	0.000191522
11.750000	0.000199148
11.700000	0.000207051
11.650000	0.000215239
11.600000	0.000223719
11.550000	0.000232498
11.500000	0.000241583
11.450000	0.000250981
11.400000	0.000260697
11.350000	0.000270737
11.300000	0.000281105
11.250000	0.000291805
11.200000	0.000302839
11.150000	0.000314209
11.100000	0.000325914
11.050000	0.000337949
11.000000	0.00035031
10.950000	0.000362987
10.900000	0.000375965
10.850000	0.000389224
10.800000	0.000402736
10.750000	0.000416461
10.700000	0.000430348
10.650000	0.000444321
10.600000	0.000458272
10.550000	0.000472042
10.500000	0.000485368
10.450000	0.000497744
&
```
