## Supplementary material for "All-at-once RNA folding with 3D motif prediction framed by evolutionary information": RF02251_Six3os1_6.cacofold.power

```
# Power analysis of CaCoFold structure
#
# Powertype = SINGLE SUBSTITUTIONS
# covary left_pos right_pos substitutions power
#----------------------------------------------------------------
4		20		0		0.00
5		19		2		0.00
6		18		0		0.00
7		17		1		0.00
8		16		0		0.00
9		15		0		0.00
21		43		0		0.00
22		42		0		0.00
23		41		0		0.00
24		40		2		0.00
25		39		0		0.00
27		37		0		0.00
28		36		0		0.00
29		35		2		0.00
49		202		2		0.00
50		201		2		0.00
51		200		2		0.00
52		199		1		0.00
53		198		1		0.00
55		196		0		0.00
56		195		1		0.00
57		194		1		0.00
58		193		1		0.00
59		192		0		0.00
60		191		0		0.00
61		190		0		0.00
62		189		0		0.00
63		188		1		0.00
64		187		0		0.00
65		186		0		0.00
68		184		1		0.00
69		183		2		0.00
70		182		0		0.00
71		181		1		0.00
72		180		0		0.00
73		179		0		0.00
74		178		0		0.00
75		177		0		0.00
76		176		1		0.00
77		175		1		0.00
78		174		1		0.00
79		95		1		0.00
80		94		0		0.00
81		93		1		0.00
82		92		0		0.00
83		91		0		0.00
84		90		0		0.00
96		173		2		0.00
97		172		0		0.00
98		171		2		0.00
99		170		1		0.00
100		169		1		0.00
101		168		0		0.00
102		167		0		0.00
103		166		0		0.00
104		165		1		0.00
105		119		0		0.00
106		118		0		0.00
107		117		0		0.00
108		116		1		0.00
109		115		0		0.00
120		163		2		0.00
121		162		2		0.00
122		161		1		0.00
123		160		0		0.00
124		159		0		0.00
125		158		1		0.00
128		154		1		0.00
129		153		2		0.00
130		152		0		0.00
131		151		0		0.00
133		149		0		0.00
134		148		2		0.00
135		147		0		0.00
137		145		0		0.00
138		144		0		0.00
#
# BPAIRS 76
# avg substitutions per BP 0.6
# BPAIRS expected to covary 0.0 +/- 0.0
# BPAIRS observed to covary 0
#
```
