## Supplementary material for "All-at-once RNA folding with 3D motif prediction framed by evolutionary information": RF02251_Six3os1_6.surv

```
&
2.422830	4.87734e-05
2.412924	0.000243867
2.386372	0.00029264
2.373096	0.000536507
2.359820	0.000780374
2.041200	0.00224357
2.001372	0.00253621
1.921717	0.00326781
1.908441	0.00351168
1.868614	0.00375555
1.775683	0.00404819
1.589821	0.00463347
1.576545	0.00492611
1.549993	0.00502366
1.536717	0.0051212
1.496890	0.00590158
1.417235	0.00638931
1.403959	0.00736478
1.390683	0.00858411
1.377407	0.00955958
1.350856	0.0100473
1.337580	0.0102912
1.311028	0.01034
1.297752	0.0108277
1.284476	0.0118032
1.271200	0.012047
1.257925	0.0123397
1.231373	0.0126323
1.191545	0.0128762
1.151718	0.0136565
1.125166	0.0145832
1.085338	0.0148759
1.072063	0.0152661
1.058787	0.0160464
1.045511	0.016144
1.032235	0.0165829
0.992407	0.0166317
0.965856	0.0171194
0.952580	0.0187777
0.939304	0.0192655
0.912752	0.019363
0.899476	0.0196557
0.886201	0.0199483
0.872925	0.0205824
0.859649	0.0222894
0.846373	0.0239965
0.833097	0.0241916
0.806545	0.0242404
0.793270	0.0249232
0.779994	0.0251183
0.766718	0.0261425
0.753442	0.0261913
0.740166	0.0268253
0.726890	0.027118
0.713615	0.0291665
0.700339	0.0319465
0.687063	0.0319953
0.673787	0.0320929
0.660511	0.0324343
0.647235	0.032922
0.633959	0.0335561
0.620684	0.0336536
0.607408	0.0340438
0.580856	0.0346291
0.567580	0.0352144
0.541028	0.0357021
0.527753	0.03658
0.514477	0.0388236
0.501201	0.0392625
0.487925	0.0407257
0.474649	0.0424816
0.461373	0.0493586
0.448097	0.0508218
0.434822	0.054236
0.421546	0.0543335
0.408270	0.0548212
0.394994	0.05487
0.381718	0.0553578
0.368442	0.0556016
0.355166	0.0561381
0.341891	0.0563332
0.328615	0.0565771
0.315339	0.0586256
0.302063	0.0587719
0.288787	0.0632103
0.262235	0.0642345
0.235684	0.064332
0.222408	0.0683315
0.209132	0.068868
0.195856	0.0732576
0.182580	0.0789641
0.169304	0.0792079
0.142753	0.0856948
0.129477	0.0857435
0.102925	0.0861825
0.076373	0.0885724
0.049822	0.08867
0.023270	0.111301
0.009994	0.196703
-0.003282	0.649076
-0.016557	0.852509
-0.029833	0.87275
-0.043109	0.884115
-0.056385	0.885383
-0.069661	0.892796
-0.082937	0.904355
-0.096213	0.905428
-0.109488	0.909916
-0.122764	0.910355
-0.136040	0.91172
-0.149316	0.91411
-0.162592	0.918597
-0.175868	0.923475
-0.189144	0.925572
-0.202419	0.930205
-0.215695	0.934644
-0.228971	0.935814
-0.242247	0.939375
-0.255523	0.941228
-0.268799	0.941472
-0.282075	0.942204
-0.295350	0.942935
-0.308626	0.944447
-0.321902	0.947715
-0.335178	0.952592
-0.348454	0.953568
-0.361730	0.954056
-0.375006	0.956104
-0.388281	0.956933
-0.401557	0.958055
-0.414833	0.960884
-0.428109	0.962347
-0.441385	0.963469
-0.454661	0.964054
-0.467937	0.96503
-0.481212	0.966054
-0.494488	0.966493
-0.507764	0.968005
-0.521040	0.96937
-0.534316	0.970248
-0.547592	0.970736
-0.560868	0.971419
-0.587419	0.971907
-0.613971	0.973614
-0.640523	0.975028
-0.680350	0.975126
-0.693626	0.976345
-0.720178	0.976394
-0.733454	0.976491
-0.746729	0.976589
-0.799833	0.977564
-0.826385	0.980637
-0.866212	0.98171
-0.879488	0.982149
-0.892764	0.985075
-0.906040	0.985124
-0.919316	0.985514
-0.945867	0.986002
-1.012247	0.986051
-1.025522	0.986148
-1.052074	0.986343
-1.065350	0.987807
-1.145005	0.988782
-1.158281	0.988831
-1.171557	0.989075
-1.184833	0.989172
-1.291040	0.989465
-1.304315	0.989514
-1.410522	0.991952
-1.463626	0.992147
-1.490177	0.992343
-1.516729	0.994879
-1.543281	0.995757
-1.569832	0.996537
-1.583108	0.99683
-1.596384	0.996879
-1.755694	0.997074
-1.808798	0.997171
-1.835350	0.99722
-1.981384	0.997756
-1.994660	0.997952
-2.007936	0.998244
-2.034487	0.998342
-2.207073	0.999025
-2.233625	0.999366
-2.419487	0.999463
-3.083280	0.999659
-3.096556	0.999707
-3.109832	0.999902
-3.136383	1
&
3.182923	2.43867e-07
3.169648	7.316e-07
3.103268	1.4632e-06
3.023613	1.95093e-06
3.010337	2.1948e-06
2.997061	2.68253e-06
2.983786	3.41413e-06
2.957234	3.90187e-06
2.943958	4.14573e-06
2.917406	4.87734e-06
2.904130	5.60894e-06
2.890855	6.34054e-06
2.877579	7.07214e-06
2.864303	7.55987e-06
2.851027	8.53534e-06
2.837751	1.04863e-05
2.824475	1.12179e-05
2.811199	1.26811e-05
2.797924	1.58513e-05
2.784648	1.80461e-05
2.771372	1.90216e-05
2.758096	1.95093e-05
2.744820	2.07287e-05
2.731544	2.24357e-05
2.718269	2.58499e-05
2.704993	3.24343e-05
2.691717	4.41399e-05
2.678441	5.34068e-05
2.665165	6.09667e-05
2.651889	6.36492e-05
2.638613	7.48671e-05
2.625338	7.58426e-05
2.612062	8.21831e-05
2.598786	8.4134e-05
2.585510	8.65727e-05
2.572234	8.99868e-05
2.558958	9.31571e-05
2.545682	9.58396e-05
2.532407	9.75467e-05
2.519131	9.92538e-05
2.505855	0.000102912
2.492579	0.000107545
2.479303	0.00010974
2.466027	0.000114861
2.452751	0.000116081
2.439476	0.0001173
2.426200	0.000119739
2.412924	0.000130713
2.399648	0.000141443
2.386372	0.000146564
2.373096	0.000152661
2.359820	0.000159245
2.346545	0.000171682
2.333269	0.000184363
2.319993	0.000209482
2.306717	0.000220699
2.293441	0.000238258
2.280165	0.00025606
2.266889	0.000275082
2.253614	0.000291909
2.240338	0.000304346
2.227062	0.000315076
2.213786	0.000330439
2.200510	0.000347022
2.187234	0.000356777
2.173958	0.00036263
2.160683	0.000374579
2.147407	0.00038848
2.134131	0.000399698
2.120855	0.000429693
2.107579	0.00049505
2.094303	0.000565283
2.081028	0.000686729
2.067752	0.000828903
2.054476	0.00106594
2.041200	0.00132444
2.027924	0.00154294
2.014648	0.00181534
2.001372	0.00198654
1.988097	0.00213383
1.974821	0.00224479
1.961545	0.00233405
1.948269	0.00242623
1.934993	0.00251549
1.921717	0.00257792
1.908441	0.00262523
1.895166	0.00266473
1.881890	0.00273594
1.868614	0.00278935
1.855338	0.00284958
1.842062	0.0029086
1.828786	0.00296005
1.815510	0.00301883
1.802235	0.00309467
1.788959	0.0031632
1.775683	0.00328025
1.762407	0.00335926
1.749131	0.00345584
1.735855	0.00353924
1.722579	0.00367385
1.709304	0.00381334
1.696028	0.00393747
1.682752	0.00408282
1.669476	0.00422719
1.656200	0.00440545
1.642924	0.00456592
1.629648	0.00471394
1.616373	0.00484685
1.603097	0.00496903
1.589821	0.005139
1.576545	0.00528167
1.563269	0.00545262
1.549993	0.00562015
1.536717	0.00574257
1.523442	0.00590255
1.510166	0.00607521
1.496890	0.00621104
1.483614	0.00636639
1.470338	0.00651905
1.457062	0.00669634
1.443786	0.00685046
1.430511	0.00698361
1.417235	0.00716017
1.403959	0.0073321
1.390683	0.00752475
1.377407	0.00772131
1.364131	0.00794689
1.350856	0.00817393
1.337580	0.00840706
1.324304	0.00862459
1.311028	0.00888675
1.297752	0.00915451
1.284476	0.00945618
1.271200	0.00972906
1.257925	0.00998269
1.244649	0.0102753
1.231373	0.0106145
1.218097	0.0109382
1.204821	0.0112435
1.191545	0.0115856
1.178269	0.0119019
1.164994	0.0122531
1.151718	0.0125762
1.138442	0.0128696
1.125166	0.0132066
1.111890	0.0135851
1.098614	0.0139331
1.085338	0.0142957
1.072063	0.0146398
1.058787	0.0150476
1.045511	0.0154326
1.032235	0.015754
1.018959	0.0160806
1.005683	0.0163627
0.992407	0.0166534
0.979132	0.0169424
0.965856	0.0172226
0.952580	0.0175282
0.939304	0.0178179
0.926028	0.0181544
0.912752	0.0185309
0.899476	0.018897
0.886201	0.0192918
0.872925	0.0197491
0.859649	0.0201785
0.846373	0.0207628
0.833097	0.0212306
0.819821	0.0216327
0.806545	0.0221043
0.793270	0.0227296
0.779994	0.0232168
0.766718	0.0237707
0.753442	0.0243545
0.740166	0.0249076
0.726890	0.0254931
0.713615	0.0261435
0.700339	0.0266395
0.687063	0.0271516
0.673787	0.0277257
0.660511	0.0281503
0.647235	0.0287631
0.633959	0.0291928
0.620684	0.0297571
0.607408	0.0302922
0.594132	0.0308365
0.580856	0.0313415
0.567580	0.0318853
0.554304	0.0325869
0.541028	0.0331461
0.527753	0.0337453
0.514477	0.0345593
0.501201	0.0355209
0.487925	0.0366444
0.474649	0.0375808
0.461373	0.0383271
0.448097	0.0389787
0.434822	0.0395001
0.421546	0.0399841
0.408270	0.0404753
0.394994	0.0409608
0.381718	0.0413964
0.368442	0.0418344
0.355166	0.0422592
0.341891	0.0426679
0.328615	0.0430781
0.315339	0.0435046
0.302063	0.0441404
0.288787	0.0449112
0.275511	0.0456499
0.262235	0.0462342
0.248960	0.0471255
0.235684	0.0482617
0.222408	0.049683
0.209132	0.0513035
0.195856	0.0528932
0.182580	0.0548734
0.169304	0.05679
0.156029	0.0598271
0.142753	0.0615105
0.129477	0.0624092
0.116201	0.0629874
0.102925	0.0635809
0.089649	0.0649412
0.076373	0.0674982
0.063098	0.0691057
0.049822	0.0700141
0.036546	0.0714859
0.023270	0.0749624
0.009994	0.113989
-0.003282	0.708238
-0.016557	0.867581
-0.029833	0.897884
-0.043109	0.912209
-0.056385	0.919873
-0.069661	0.925806
-0.082937	0.931938
-0.096213	0.936756
-0.109488	0.94001
-0.122764	0.942106
-0.136040	0.944144
-0.149316	0.945882
-0.162592	0.947334
-0.175868	0.948639
-0.189144	0.949823
-0.202419	0.950869
-0.215695	0.951869
-0.228971	0.952889
-0.242247	0.953807
-0.255523	0.954485
-0.268799	0.955207
-0.282075	0.955948
-0.295350	0.956773
-0.308626	0.957624
-0.321902	0.958577
-0.335178	0.959527
-0.348454	0.960525
-0.361730	0.961641
-0.375006	0.962614
-0.388281	0.963519
-0.401557	0.96444
-0.414833	0.965273
-0.428109	0.966031
-0.441385	0.966734
-0.454661	0.967422
-0.467937	0.968019
-0.481212	0.968574
-0.494488	0.969111
-0.507764	0.969562
-0.521040	0.970019
-0.534316	0.970439
-0.547592	0.970893
-0.560868	0.971282
-0.574143	0.971771
-0.587419	0.97227
-0.600695	0.972813
-0.613971	0.973293
-0.627247	0.973793
-0.640523	0.974365
-0.653799	0.974942
-0.667074	0.975532
-0.680350	0.976164
-0.693626	0.976819
-0.706902	0.977439
-0.720178	0.978095
-0.733454	0.978744
-0.746729	0.979412
-0.760005	0.980008
-0.773281	0.980604
-0.786557	0.981236
-0.799833	0.981718
-0.813109	0.982246
-0.826385	0.982798
-0.839660	0.98334
-0.852936	0.983812
-0.866212	0.984313
-0.879488	0.984782
-0.892764	0.98516
-0.906040	0.985587
-0.919316	0.985984
-0.932591	0.98629
-0.945867	0.986683
-0.959143	0.987002
-0.972419	0.98725
-0.985695	0.987568
-0.998971	0.987807
-1.012247	0.988048
-1.025522	0.988293
-1.038798	0.988516
-1.052074	0.988738
-1.065350	0.988922
-1.078626	0.989176
-1.091902	0.989417
-1.105178	0.989633
-1.118453	0.989855
-1.131729	0.990087
-1.145005	0.990292
-1.158281	0.990512
-1.171557	0.990751
-1.184833	0.990995
-1.198109	0.991249
-1.211384	0.991477
-1.224660	0.991702
-1.237936	0.991908
-1.251212	0.992105
-1.264488	0.992321
-1.277764	0.992501
-1.291040	0.9927
-1.304315	0.992969
-1.317591	0.993106
-1.330867	0.993282
-1.344143	0.993488
-1.357419	0.99366
-1.370695	0.993849
-1.383970	0.994035
-1.397246	0.994201
-1.410522	0.994416
-1.423798	0.994604
-1.437074	0.994741
-1.450350	0.994918
-1.463626	0.995071
-1.476901	0.995287
-1.490177	0.995464
-1.503453	0.995642
-1.516729	0.995783
-1.530005	0.995949
-1.543281	0.996157
-1.556557	0.996293
-1.569832	0.996389
-1.583108	0.996496
-1.596384	0.996604
-1.609660	0.996705
-1.622936	0.996787
-1.636212	0.996893
-1.649488	0.996992
-1.662763	0.997048
-1.676039	0.997094
-1.689315	0.997152
-1.702591	0.99721
-1.715867	0.997251
-1.729143	0.997318
-1.742419	0.997359
-1.755694	0.997401
-1.768970	0.997457
-1.782246	0.997509
-1.795522	0.997545
-1.808798	0.997575
-1.822074	0.997614
-1.835350	0.997657
-1.848625	0.997713
-1.861901	0.997752
-1.875177	0.997788
-1.888453	0.997833
-1.901729	0.997893
-1.915005	0.997939
-1.928281	0.998004
-1.941556	0.998055
-1.954832	0.998122
-1.968108	0.998183
-1.981384	0.998244
-1.994660	0.998296
-2.007936	0.998372
-2.021212	0.998433
-2.034487	0.998496
-2.047763	0.998546
-2.061039	0.998599
-2.074315	0.998651
-2.087591	0.998707
-2.100867	0.998751
-2.114142	0.998799
-2.127418	0.998849
-2.140694	0.998896
-2.153970	0.998934
-2.167246	0.998984
-2.180522	0.999021
-2.193798	0.999066
-2.207073	0.999098
-2.220349	0.999127
-2.233625	0.999155
-2.246901	0.999178
-2.260177	0.9992
-2.273453	0.999223
-2.286729	0.999254
-2.300004	0.999282
-2.313280	0.999301
-2.326556	0.999323
-2.339832	0.999342
-2.353108	0.999357
-2.366384	0.99937
-2.379660	0.999387
-2.392935	0.999402
-2.406211	0.99942
-2.419487	0.999436
-2.432763	0.999455
-2.446039	0.999469
-2.459315	0.999477
-2.472591	0.999492
-2.485866	0.999501
-2.499142	0.999511
-2.512418	0.999523
-2.525694	0.999542
-2.538970	0.999554
-2.552246	0.999571
-2.565522	0.999587
-2.578797	0.999597
-2.592073	0.99961
-2.605349	0.999624
-2.618625	0.999642
-2.631901	0.999657
-2.645177	0.999669
-2.658453	0.999685
-2.671728	0.999706
-2.685004	0.999722
-2.698280	0.999744
-2.711556	0.999759
-2.724832	0.999765
-2.738108	0.999772
-2.751383	0.999789
-2.764659	0.9998
-2.777935	0.999811
-2.791211	0.999817
-2.804487	0.999828
-2.817763	0.999839
-2.831039	0.999857
-2.844314	0.99987
-2.857590	0.999887
-2.870866	0.999894
-2.884142	0.999904
-2.897418	0.999909
-2.910694	0.999912
-2.923970	0.999917
-2.937245	0.999921
-2.950521	0.999925
-2.963797	0.999932
-2.977073	0.99994
-2.990349	0.999943
-3.003625	0.999949
-3.016901	0.999955
-3.030176	0.999959
-3.043452	0.999962
-3.056728	0.999966
-3.070004	0.999971
-3.083280	0.999974
-3.096556	0.999975
-3.109832	0.999976
-3.123107	0.999976
-3.136383	0.999979
-3.149659	0.99998
-3.162935	0.999985
-3.176211	0.999986
-3.189487	0.999989
-3.202763	0.99999
-3.216038	0.999992
-3.229314	0.999994
-3.242590	0.999994
-3.255866	0.999997
-3.282418	0.999997
-3.295694	0.999999
-3.335521	0.999999
-3.415176	0.999999
-3.468280	1
-3.614314	1
&
16.485330	1.74336e-33
16.472054	1.85708e-33
16.458778	1.97822e-33
16.445502	2.10726e-33
16.432226	2.24472e-33
16.418950	2.39115e-33
16.405674	2.54713e-33
16.392399	2.71328e-33
16.379123	2.89027e-33
16.365847	3.0788e-33
16.352571	3.27963e-33
16.339295	3.49356e-33
16.326019	3.72145e-33
16.312743	3.9642e-33
16.299468	4.22279e-33
16.286192	4.49824e-33
16.272916	4.79166e-33
16.259640	5.10421e-33
16.246364	5.43716e-33
16.233088	5.79182e-33
16.219812	6.16961e-33
16.206537	6.57205e-33
16.193261	7.00074e-33
16.179985	7.45739e-33
16.166709	7.94382e-33
16.153433	8.46198e-33
16.140157	9.01394e-33
16.126881	9.6019e-33
16.113606	1.02282e-32
16.100330	1.08954e-32
16.087054	1.16061e-32
16.073778	1.23631e-32
16.060502	1.31695e-32
16.047226	1.40285e-32
16.033950	1.49435e-32
16.020675	1.59183e-32
16.007399	1.69566e-32
15.994123	1.80626e-32
15.980847	1.92407e-32
15.967571	2.04957e-32
15.954295	2.18326e-32
15.941020	2.32566e-32
15.927744	2.47736e-32
15.914468	2.63894e-32
15.901192	2.81107e-32
15.887916	2.99442e-32
15.874640	3.18973e-32
15.861364	3.39778e-32
15.848089	3.6194e-32
15.834813	3.85548e-32
15.821537	4.10695e-32
15.808261	4.37482e-32
15.794985	4.66016e-32
15.781709	4.96412e-32
15.768433	5.2879e-32
15.755158	5.63279e-32
15.741882	6.00018e-32
15.728606	6.39153e-32
15.715330	6.80841e-32
15.702054	7.25247e-32
15.688778	7.7255e-32
15.675502	8.22938e-32
15.662227	8.76612e-32
15.648951	9.33787e-32
15.635675	9.9469e-32
15.622399	1.05957e-31
15.609123	1.12867e-31
15.595847	1.20229e-31
15.582571	1.2807e-31
15.569296	1.36423e-31
15.556020	1.45321e-31
15.542744	1.54799e-31
15.529468	1.64895e-31
15.516192	1.75649e-31
15.502916	1.87105e-31
15.489640	1.99308e-31
15.476365	2.12307e-31
15.463089	2.26154e-31
15.449813	2.40904e-31
15.436537	2.56615e-31
15.423261	2.73352e-31
15.409985	2.91179e-31
15.396709	3.1017e-31
15.383434	3.30399e-31
15.370158	3.51947e-31
15.356882	3.74901e-31
15.343606	3.99351e-31
15.330330	4.25396e-31
15.317054	4.5314e-31
15.303778	4.82692e-31
15.290503	5.14173e-31
15.277227	5.47706e-31
15.263951	5.83426e-31
15.250675	6.21475e-31
15.237399	6.62006e-31
15.224123	7.0518e-31
15.210848	7.51169e-31
15.197572	8.00158e-31
15.184296	8.52342e-31
15.171020	9.07928e-31
15.157744	9.6714e-31
15.144468	1.03021e-30
15.131192	1.0974e-30
15.117917	1.16897e-30
15.104641	1.2452e-30
15.091365	1.32641e-30
15.078089	1.41291e-30
15.064813	1.50505e-30
15.051537	1.6032e-30
15.038261	1.70775e-30
15.024986	1.81912e-30
15.011710	1.93776e-30
14.998434	2.06412e-30
14.985158	2.19873e-30
14.971882	2.34212e-30
14.958606	2.49486e-30
14.945330	2.65756e-30
14.932055	2.83086e-30
14.918779	3.01547e-30
14.905503	3.21212e-30
14.892227	3.42159e-30
14.878951	3.64472e-30
14.865675	3.8824e-30
14.852399	4.13558e-30
14.839124	4.40527e-30
14.825848	4.69254e-30
14.812572	4.99855e-30
14.799296	5.32451e-30
14.786020	5.67173e-30
14.772744	6.04158e-30
14.759468	6.43556e-30
14.746193	6.85522e-30
14.732917	7.30226e-30
14.719641	7.77844e-30
14.706365	8.28567e-30
14.693089	8.82597e-30
14.679813	9.40151e-30
14.666537	1.00146e-29
14.653262	1.06676e-29
14.639986	1.13632e-29
14.626710	1.21042e-29
14.613434	1.28935e-29
14.600158	1.37343e-29
14.586882	1.46299e-29
14.573606	1.55839e-29
14.560331	1.66e-29
14.547055	1.76825e-29
14.533779	1.88355e-29
14.520503	2.00637e-29
14.507227	2.1372e-29
14.493951	2.27656e-29
14.480676	2.42501e-29
14.467400	2.58314e-29
14.454124	2.75157e-29
14.440848	2.93099e-29
14.427572	3.12211e-29
14.414296	3.32569e-29
14.401020	3.54254e-29
14.387745	3.77354e-29
14.374469	4.01959e-29
14.361193	4.28169e-29
14.347917	4.56087e-29
14.334641	4.85826e-29
14.321365	5.17504e-29
14.308089	5.51247e-29
14.294814	5.87191e-29
14.281538	6.25478e-29
14.268262	6.66261e-29
14.254986	7.09704e-29
14.241710	7.55978e-29
14.228434	8.0527e-29
14.215158	8.57776e-29
14.201883	9.13705e-29
14.188607	9.73281e-29
14.175331	1.03674e-28
14.162055	1.10434e-28
14.148779	1.17634e-28
14.135503	1.25304e-28
14.122227	1.33474e-28
14.108952	1.42177e-28
14.095676	1.51447e-28
14.082400	1.61321e-28
14.069124	1.71839e-28
14.055848	1.83043e-28
14.042572	1.94978e-28
14.029296	2.0769e-28
14.016021	2.21232e-28
14.002745	2.35656e-28
13.989469	2.5102e-28
13.976193	2.67387e-28
13.962917	2.8482e-28
13.949641	3.0339e-28
13.936365	3.2317e-28
13.923090	3.4424e-28
13.909814	3.66684e-28
13.896538	3.90591e-28
13.883262	4.16056e-28
13.869986	4.43182e-28
13.856710	4.72076e-28
13.843435	5.02854e-28
13.830159	5.35639e-28
13.816883	5.7056e-28
13.803607	6.07759e-28
13.790331	6.47382e-28
13.777055	6.89588e-28
13.763779	7.34546e-28
13.750504	7.82435e-28
13.737228	8.33446e-28
13.723952	8.87783e-28
13.710676	9.45661e-28
13.697400	1.00731e-27
13.684124	1.07298e-27
13.670848	1.14294e-27
13.657573	1.21745e-27
13.644297	1.29682e-27
13.631021	1.38136e-27
13.617745	1.47142e-27
13.604469	1.56734e-27
13.591193	1.66952e-27
13.577917	1.77836e-27
13.564642	1.8943e-27
13.551366	2.01779e-27
13.538090	2.14933e-27
13.524814	2.28945e-27
13.511538	2.4387e-27
13.498262	2.59768e-27
13.484986	2.76703e-27
13.471711	2.94741e-27
13.458435	3.13956e-27
13.445159	3.34422e-27
13.431883	3.56223e-27
13.418607	3.79445e-27
13.405331	4.04181e-27
13.392055	4.30529e-27
13.378780	4.58595e-27
13.365504	4.8849e-27
13.352228	5.20334e-27
13.338952	5.54254e-27
13.325676	5.90384e-27
13.312400	6.2887e-27
13.299124	6.69865e-27
13.285849	7.13531e-27
13.272573	7.60044e-27
13.259297	8.09589e-27
13.246021	8.62364e-27
13.232745	9.18578e-27
13.219469	9.78456e-27
13.206193	1.04224e-26
13.192918	1.11018e-26
13.179642	1.18254e-26
13.166366	1.25963e-26
13.153090	1.34174e-26
13.139814	1.4292e-26
13.126538	1.52236e-26
13.113263	1.62159e-26
13.099987	1.72729e-26
13.086711	1.83988e-26
13.073435	1.95981e-26
13.060159	2.08756e-26
13.046883	2.22363e-26
13.033607	2.36858e-26
13.020332	2.52297e-26
13.007056	2.68742e-26
12.993780	2.86259e-26
12.980504	3.04918e-26
12.967228	3.24793e-26
12.953952	3.45963e-26
12.940676	3.68513e-26
12.927401	3.92533e-26
12.914125	4.18119e-26
12.900849	4.45372e-26
12.887573	4.74401e-26
12.874297	5.05322e-26
12.861021	5.38259e-26
12.847745	5.73342e-26
12.834470	6.10712e-26
12.821194	6.50517e-26
12.807918	6.92917e-26
12.794642	7.3808e-26
12.781366	7.86186e-26
12.768090	8.37428e-26
12.754814	8.92009e-26
12.741539	9.50147e-26
12.728263	1.01207e-25
12.714987	1.07804e-25
12.701711	1.1483e-25
12.688435	1.22314e-25
12.675159	1.30286e-25
12.661883	1.38778e-25
12.648608	1.47822e-25
12.635332	1.57457e-25
12.622056	1.67719e-25
12.608780	1.7865e-25
12.595504	1.90293e-25
12.582228	2.02695e-25
12.568952	2.15906e-25
12.555677	2.29977e-25
12.542401	2.44965e-25
12.529125	2.6093e-25
12.515849	2.77936e-25
12.502573	2.9605e-25
12.489297	3.15344e-25
12.476022	3.35895e-25
12.462746	3.57786e-25
12.449470	3.81103e-25
12.436194	4.0594e-25
12.422918	4.32395e-25
12.409642	4.60575e-25
12.396366	4.9059e-25
12.383091	5.22562e-25
12.369815	5.56617e-25
12.356539	5.92891e-25
12.343263	6.31529e-25
12.329987	6.72685e-25
12.316711	7.16523e-25
12.303435	7.63217e-25
12.290160	8.12954e-25
12.276884	8.65932e-25
12.263608	9.22363e-25
12.250332	9.8247e-25
12.237056	1.04649e-24
12.223780	1.11469e-24
12.210504	1.18733e-24
12.197229	1.2647e-24
12.183953	1.34712e-24
12.170677	1.4349e-24
12.157401	1.52841e-24
12.144125	1.62801e-24
12.130849	1.73409e-24
12.117573	1.84709e-24
12.104298	1.96746e-24
12.091022	2.09566e-24
12.077746	2.23222e-24
12.064470	2.37768e-24
12.051194	2.53262e-24
12.037918	2.69765e-24
12.024642	2.87343e-24
12.011367	3.06067e-24
11.998091	3.26011e-24
11.984815	3.47254e-24
11.971539	3.69881e-24
11.958263	3.93983e-24
11.944987	4.19655e-24
11.931711	4.46999e-24
11.918436	4.76125e-24
11.905160	5.07149e-24
11.891884	5.40194e-24
11.878608	5.75393e-24
11.865332	6.12884e-24
11.852056	6.52818e-24
11.838780	6.95354e-24
11.825505	7.40662e-24
11.812229	7.88921e-24
11.798953	8.40325e-24
11.785677	8.95077e-24
11.772401	9.53397e-24
11.759125	1.01552e-23
11.745850	1.08168e-23
11.732574	1.15216e-23
11.719298	1.22723e-23
11.706022	1.30719e-23
11.692746	1.39236e-23
11.679470	1.48307e-23
11.666194	1.5797e-23
11.652919	1.68262e-23
11.639643	1.79225e-23
11.626367	1.90902e-23
11.613091	2.0334e-23
11.599815	2.16588e-23
11.586539	2.30699e-23
11.573263	2.45729e-23
11.559988	2.61738e-23
11.546712	2.78791e-23
11.533436	2.96954e-23
11.520160	3.163e-23
11.506884	3.36907e-23
11.493608	3.58856e-23
11.480332	3.82235e-23
11.467057	4.07137e-23
11.453781	4.33662e-23
11.440505	4.61914e-23
11.427229	4.92006e-23
11.413953	5.24059e-23
11.400677	5.582e-23
11.387401	5.94565e-23
11.374126	6.33298e-23
11.360850	6.74555e-23
11.347574	7.18499e-23
11.334298	7.65306e-23
11.321022	8.15161e-23
11.307746	8.68265e-23
11.294470	9.24827e-23
11.281195	9.85073e-23
11.267919	1.04924e-22
11.254643	1.1176e-22
11.241367	1.1904e-22
11.228091	1.26794e-22
11.214815	1.35054e-22
11.201539	1.43852e-22
11.188264	1.53222e-22
11.174988	1.63203e-22
11.161712	1.73834e-22
11.148436	1.85158e-22
11.135160	1.97219e-22
11.121884	2.10066e-22
11.108608	2.23749e-22
11.095333	2.38324e-22
11.082057	2.53848e-22
11.068781	2.70383e-22
11.055505	2.87995e-22
11.042229	3.06755e-22
11.028953	3.26736e-22
11.015678	3.48018e-22
11.002402	3.70687e-22
10.989126	3.94832e-22
10.975850	4.20549e-22
10.962574	4.47942e-22
10.949298	4.77118e-22
10.936022	5.08195e-22
10.922747	5.41295e-22
10.909471	5.76552e-22
10.896195	6.14104e-22
10.882919	6.54103e-22
10.869643	6.96706e-22
10.856367	7.42084e-22
10.843091	7.90417e-22
10.829816	8.41898e-22
10.816540	8.96731e-22
10.803264	9.55136e-22
10.789988	1.01734e-21
10.776712	1.0836e-21
10.763436	1.15418e-21
10.750160	1.22935e-21
10.736885	1.30941e-21
10.723609	1.39469e-21
10.710333	1.48553e-21
10.697057	1.58227e-21
10.683781	1.68532e-21
10.670505	1.79508e-21
10.657229	1.91199e-21
10.643954	2.03651e-21
10.630678	2.16913e-21
10.617402	2.3104e-21
10.604126	2.46086e-21
10.590850	2.62112e-21
10.577574	2.79182e-21
10.564298	2.97363e-21
10.551023	3.16728e-21
10.537747	3.37355e-21
10.524471	3.59324e-21
10.511195	3.82724e-21
10.497919	4.07647e-21
10.484643	4.34193e-21
10.471367	4.62468e-21
10.458092	4.92584e-21
10.444816	5.24661e-21
10.431540	5.58826e-21
10.418264	5.95216e-21
10.404988	6.33975e-21
10.391712	6.75258e-21
10.378437	7.1923e-21
10.365161	7.66064e-21
10.351885	8.15947e-21
10.338609	8.69078e-21
10.325333	9.25669e-21
10.312057	9.85944e-21
10.298781	1.05014e-20
10.285506	1.11852e-20
10.272230	1.19135e-20
10.258954	1.26893e-20
10.245678	1.35155e-20
10.232402	1.43955e-20
10.219126	1.53329e-20
10.205850	1.63312e-20
10.192575	1.73946e-20
10.179299	1.85271e-20
10.166023	1.97334e-20
10.152747	2.10183e-20
10.139471	2.23868e-20
10.126195	2.38443e-20
10.112919	2.53968e-20
10.099644	2.70503e-20
10.086368	2.88115e-20
10.073092	3.06874e-20
10.059816	3.26853e-20
10.046540	3.48133e-20
10.033264	3.70799e-20
10.019988	3.9494e-20
10.006713	4.20652e-20
9.993437	4.48039e-20
9.980161	4.77208e-20
9.966885	5.08275e-20
9.953609	5.41366e-20
9.940333	5.7661e-20
9.927057	6.14148e-20
9.913782	6.5413e-20
9.900506	6.96715e-20
9.887230	7.42071e-20
9.873954	7.9038e-20
9.860678	8.41834e-20
9.847402	8.96636e-20
9.834126	9.55006e-20
9.820851	1.01717e-19
9.807575	1.08339e-19
9.794299	1.15392e-19
9.781023	1.22903e-19
9.767747	1.30904e-19
9.754471	1.39425e-19
9.741195	1.48501e-19
9.727920	1.58167e-19
9.714644	1.68463e-19
9.701368	1.79429e-19
9.688092	1.91109e-19
9.674816	2.03549e-19
9.661540	2.16798e-19
9.648265	2.3091e-19
9.634989	2.4594e-19
9.621713	2.61948e-19
9.608437	2.78998e-19
9.595161	2.97158e-19
9.581885	3.165e-19
9.568609	3.371e-19
9.555334	3.59042e-19
9.542058	3.82411e-19
9.528782	4.07301e-19
9.515506	4.3381e-19
9.502230	4.62045e-19
9.488954	4.92118e-19
9.475678	5.24147e-19
9.462403	5.58261e-19
9.449127	5.94594e-19
9.435851	6.33292e-19
9.422575	6.74509e-19
9.409299	7.18407e-19
9.396023	7.65162e-19
9.382747	8.1496e-19
9.369472	8.67997e-19
9.356196	9.24487e-19
9.342920	9.84652e-19
9.329644	1.04873e-18
9.316368	1.11698e-18
9.303092	1.18967e-18
9.289816	1.26709e-18
9.276541	1.34955e-18
9.263265	1.43737e-18
9.249989	1.53091e-18
9.236713	1.63053e-18
9.223437	1.73664e-18
9.210161	1.84965e-18
9.196885	1.97001e-18
9.183610	2.09821e-18
9.170334	2.23474e-18
9.157058	2.38016e-18
9.143782	2.53504e-18
9.130506	2.69999e-18
9.117230	2.87568e-18
9.103954	3.0628e-18
9.090679	3.26209e-18
9.077403	3.47434e-18
9.064127	3.70041e-18
9.050851	3.94118e-18
9.037575	4.19762e-18
9.024299	4.47074e-18
9.011024	4.76163e-18
8.997748	5.07144e-18
8.984472	5.4014e-18
8.971196	5.75283e-18
8.957920	6.12713e-18
8.944644	6.52577e-18
8.931368	6.95034e-18
8.918093	7.40253e-18
8.904817	7.88414e-18
8.891541	8.39708e-18
8.878265	8.94338e-18
8.864989	9.52522e-18
8.851713	1.01449e-17
8.838437	1.08049e-17
8.825162	1.15078e-17
8.811886	1.22565e-17
8.798610	1.30538e-17
8.785334	1.3903e-17
8.772058	1.48075e-17
8.758782	1.57707e-17
8.745506	1.67966e-17
8.732231	1.78893e-17
8.718955	1.9053e-17
8.705679	2.02924e-17
8.692403	2.16124e-17
8.679127	2.30183e-17
8.665851	2.45156e-17
8.652575	2.61102e-17
8.639300	2.78086e-17
8.626024	2.96175e-17
8.612748	3.1544e-17
8.599472	3.35957e-17
8.586196	3.57809e-17
8.572920	3.81082e-17
8.559644	4.05869e-17
8.546369	4.32267e-17
8.533093	4.60383e-17
8.519817	4.90326e-17
8.506541	5.22217e-17
8.493265	5.56182e-17
8.479989	5.92355e-17
8.466713	6.3088e-17
8.453438	6.71911e-17
8.440162	7.1561e-17
8.426886	7.6215e-17
8.413610	8.11716e-17
8.400334	8.64505e-17
8.387058	9.20727e-17
8.373782	9.80604e-17
8.360507	1.04438e-16
8.347231	1.11229e-16
8.333955	1.18463e-16
8.320679	1.26166e-16
8.307403	1.34371e-16
8.294127	1.43108e-16
8.280852	1.52414e-16
8.267576	1.62325e-16
8.254300	1.72881e-16
8.241024	1.84122e-16
8.227748	1.96095e-16
8.214472	2.08846e-16
8.201196	2.22425e-16
8.187921	2.36888e-16
8.174645	2.52291e-16
8.161369	2.68695e-16
8.148093	2.86165e-16
8.134817	3.04772e-16
8.121541	3.24587e-16
8.108265	3.45691e-16
8.094990	3.68167e-16
8.081714	3.92103e-16
8.068438	4.17596e-16
8.055162	4.44746e-16
8.041886	4.7366e-16
8.028610	5.04454e-16
8.015334	5.37249e-16
8.002059	5.72177e-16
7.988783	6.09374e-16
7.975507	6.48989e-16
7.962231	6.91179e-16
7.948955	7.3611e-16
7.935679	7.83963e-16
7.922403	8.34925e-16
7.909128	8.89199e-16
7.895852	9.47001e-16
7.882576	1.00856e-15
7.869300	1.07412e-15
7.856024	1.14394e-15
7.842748	1.21829e-15
7.829472	1.29748e-15
7.816197	1.38182e-15
7.802921	1.47163e-15
7.789645	1.56729e-15
7.776369	1.66915e-15
7.763093	1.77764e-15
7.749817	1.89318e-15
7.736541	2.01622e-15
7.723266	2.14726e-15
7.709990	2.28682e-15
7.696714	2.43544e-15
7.683438	2.59372e-15
7.670162	2.76228e-15
7.656886	2.9418e-15
7.643610	3.13298e-15
7.630335	3.33658e-15
7.617059	3.55341e-15
7.603783	3.78432e-15
7.590507	4.03024e-15
7.577231	4.29214e-15
7.563955	4.57105e-15
7.550680	4.86808e-15
7.537404	5.1844e-15
7.524128	5.52128e-15
7.510852	5.88004e-15
7.497576	6.26211e-15
7.484300	6.66899e-15
7.471024	7.10231e-15
7.457749	7.56377e-15
7.444473	8.05521e-15
7.431197	8.57857e-15
7.417921	9.13593e-15
7.404645	9.72949e-15
7.391369	1.03616e-14
7.378093	1.10348e-14
7.364818	1.17517e-14
7.351542	1.25151e-14
7.338266	1.33282e-14
7.324990	1.4194e-14
7.311714	1.51161e-14
7.298438	1.60981e-14
7.285162	1.71438e-14
7.271887	1.82574e-14
7.258611	1.94434e-14
7.245335	2.07064e-14
7.232059	2.20514e-14
7.218783	2.34838e-14
7.205507	2.50091e-14
7.192231	2.66335e-14
7.178956	2.83634e-14
7.165680	3.02057e-14
7.152404	3.21675e-14
7.139128	3.42567e-14
7.125852	3.64816e-14
7.112576	3.8851e-14
7.099300	4.13742e-14
7.086025	4.40612e-14
7.072749	4.69226e-14
7.059473	4.99698e-14
7.046197	5.32149e-14
7.032921	5.66707e-14
7.019645	6.03507e-14
7.006369	6.42697e-14
6.993094	6.84432e-14
6.979818	7.28875e-14
6.966542	7.76203e-14
6.953266	8.26604e-14
6.939990	8.80276e-14
6.926714	9.37432e-14
6.913439	9.98299e-14
6.900163	1.06312e-13
6.886887	1.13214e-13
6.873611	1.20564e-13
6.860335	1.28392e-13
6.847059	1.36727e-13
6.833783	1.45604e-13
6.820508	1.55056e-13
6.807232	1.65123e-13
6.793956	1.75842e-13
6.780680	1.87257e-13
6.767404	1.99413e-13
6.754128	2.12357e-13
6.740852	2.26142e-13
6.727577	2.40821e-13
6.714301	2.56452e-13
6.701025	2.73098e-13
6.687749	2.90824e-13
6.674473	3.097e-13
6.661197	3.29801e-13
6.647921	3.51206e-13
6.634646	3.74e-13
6.621370	3.98273e-13
6.608094	4.2412e-13
6.594818	4.51644e-13
6.581542	4.80954e-13
6.568266	5.12165e-13
6.554990	5.45401e-13
6.541715	5.80793e-13
6.528439	6.18481e-13
6.515163	6.58614e-13
6.501887	7.0135e-13
6.488611	7.46857e-13
6.475335	7.95317e-13
6.462059	8.46919e-13
6.448784	9.01869e-13
6.435508	9.60382e-13
6.422232	1.02269e-12
6.408956	1.08904e-12
6.395680	1.15969e-12
6.382404	1.23493e-12
6.369128	1.31504e-12
6.355853	1.40035e-12
6.342577	1.49119e-12
6.329301	1.58792e-12
6.316025	1.69092e-12
6.302749	1.8006e-12
6.289473	1.91739e-12
6.276197	2.04176e-12
6.262922	2.17418e-12
6.249646	2.3152e-12
6.236370	2.46535e-12
6.223094	2.62525e-12
6.209818	2.7955e-12
6.196542	2.97679e-12
6.183267	3.16984e-12
6.169991	3.3754e-12
6.156715	3.59428e-12
6.143439	3.82735e-12
6.130163	4.07553e-12
6.116887	4.3398e-12
6.103611	4.62119e-12
6.090336	4.92082e-12
6.077060	5.23987e-12
6.063784	5.57959e-12
6.050508	5.94133e-12
6.037232	6.32651e-12
6.023956	6.73666e-12
6.010680	7.17338e-12
5.997405	7.6384e-12
5.984129	8.13355e-12
5.970853	8.66078e-12
5.957577	9.22217e-12
5.944301	9.81994e-12
5.931025	1.04564e-11
5.917749	1.11342e-11
5.904474	1.18558e-11
5.891198	1.26242e-11
5.877922	1.34423e-11
5.864646	1.43135e-11
5.851370	1.52411e-11
5.838094	1.62287e-11
5.824818	1.72804e-11
5.811543	1.84001e-11
5.798267	1.95924e-11
5.784991	2.08619e-11
5.771715	2.22136e-11
5.758439	2.36528e-11
5.745163	2.51852e-11
5.731887	2.68169e-11
5.718612	2.85542e-11
5.705336	3.0404e-11
5.692060	3.23736e-11
5.678784	3.44707e-11
5.665508	3.67036e-11
5.652232	3.9081e-11
5.638956	4.16124e-11
5.625681	4.43076e-11
5.612405	4.71773e-11
5.599129	5.02327e-11
5.585853	5.34859e-11
5.572577	5.69497e-11
5.559301	6.06376e-11
5.546026	6.45643e-11
5.532750	6.87451e-11
5.519474	7.31964e-11
5.506198	7.79358e-11
5.492922	8.29819e-11
5.479646	8.83545e-11
5.466370	9.40747e-11
5.453095	1.00165e-10
5.439819	1.06649e-10
5.426543	1.13553e-10
5.413267	1.20904e-10
5.399991	1.2873e-10
5.386715	1.37062e-10
5.373439	1.45933e-10
5.360164	1.55379e-10
5.346888	1.65435e-10
5.333612	1.76141e-10
5.320336	1.8754e-10
5.307060	1.99676e-10
5.293784	2.12597e-10
5.280508	2.26353e-10
5.267233	2.40999e-10
5.253957	2.56592e-10
5.240681	2.73193e-10
5.227405	2.90867e-10
5.214129	3.09684e-10
5.200853	3.29717e-10
5.187577	3.51046e-10
5.174302	3.73753e-10
5.161026	3.97928e-10
5.147750	4.23665e-10
5.134474	4.51066e-10
5.121198	4.80237e-10
5.107922	5.11294e-10
5.094646	5.44357e-10
5.081371	5.79558e-10
5.068095	6.17032e-10
5.054819	6.56928e-10
5.041543	6.99401e-10
5.028267	7.44618e-10
5.014991	7.92756e-10
5.001715	8.44004e-10
4.988440	8.98562e-10
4.975164	9.56644e-10
4.961888	1.01848e-09
4.948612	1.0843e-09
4.935336	1.15438e-09
4.922060	1.22898e-09
4.908784	1.3084e-09
4.895509	1.39295e-09
4.882233	1.48295e-09
4.868957	1.57877e-09
4.855681	1.68077e-09
4.842405	1.78936e-09
4.829129	1.90495e-09
4.815854	2.02801e-09
4.802578	2.15901e-09
4.789302	2.29846e-09
4.776026	2.44691e-09
4.762750	2.60494e-09
4.749474	2.77316e-09
4.736198	2.95224e-09
4.722923	3.14287e-09
4.709647	3.3458e-09
4.696371	3.56181e-09
4.683095	3.79176e-09
4.669819	4.03655e-09
4.656543	4.29711e-09
4.643267	4.57448e-09
4.629992	4.86974e-09
4.616716	5.18403e-09
4.603440	5.51858e-09
4.590164	5.8747e-09
4.576888	6.25378e-09
4.563612	6.65729e-09
4.550336	7.08681e-09
4.537061	7.54401e-09
4.523785	8.03067e-09
4.510509	8.54869e-09
4.497233	9.10009e-09
4.483957	9.68701e-09
4.470681	1.03117e-08
4.457405	1.09767e-08
4.444130	1.16845e-08
4.430854	1.24379e-08
4.417578	1.32398e-08
4.404302	1.40934e-08
4.391026	1.50019e-08
4.377750	1.59688e-08
4.364474	1.69981e-08
4.351199	1.80936e-08
4.337923	1.92596e-08
4.324647	2.05006e-08
4.311371	2.18215e-08
4.298095	2.32274e-08
4.284819	2.47238e-08
4.271543	2.63164e-08
4.258268	2.80114e-08
4.244992	2.98155e-08
4.231716	3.17356e-08
4.218440	3.37792e-08
4.205164	3.59542e-08
4.191888	3.8269e-08
4.178613	4.07327e-08
4.165337	4.33547e-08
4.152061	4.61452e-08
4.138785	4.91151e-08
4.125509	5.22757e-08
4.112233	5.56395e-08
4.098957	5.92193e-08
4.085682	6.30291e-08
4.072406	6.70836e-08
4.059130	7.13985e-08
4.045854	7.59905e-08
4.032578	8.08772e-08
4.019302	8.60777e-08
4.006026	9.1612e-08
3.992751	9.75014e-08
3.979475	1.03769e-07
3.966199	1.10438e-07
3.952923	1.17536e-07
3.939647	1.25088e-07
3.926371	1.33125e-07
3.913095	1.41678e-07
3.899820	1.50779e-07
3.886544	1.60463e-07
3.873268	1.70768e-07
3.859992	1.81733e-07
3.846716	1.93401e-07
3.833440	2.05817e-07
3.820164	2.19028e-07
3.806889	2.33085e-07
3.793613	2.48043e-07
3.780337	2.63958e-07
3.767061	2.80892e-07
3.753785	2.98909e-07
3.740509	3.1808e-07
3.727233	3.38478e-07
3.713958	3.6018e-07
3.700682	3.83271e-07
3.687406	4.07838e-07
3.674130	4.33976e-07
3.660854	4.61785e-07
3.647578	4.91372e-07
3.634302	5.22849e-07
3.621027	5.56337e-07
3.607751	5.91964e-07
3.594475	6.29866e-07
3.581199	6.70189e-07
3.567923	7.13085e-07
3.554647	7.58719e-07
3.541371	8.07265e-07
3.528096	8.58908e-07
3.514820	9.13845e-07
3.501544	9.72285e-07
3.488268	1.03445e-06
3.474992	1.10058e-06
3.461716	1.17092e-06
3.448441	1.24574e-06
3.435165	1.32533e-06
3.421889	1.40998e-06
3.408613	1.50002e-06
3.395337	1.59579e-06
3.382061	1.69766e-06
3.368785	1.806e-06
3.355510	1.92123e-06
3.342234	2.04378e-06
3.328958	2.17413e-06
3.315682	2.31275e-06
3.302406	2.46017e-06
3.289130	2.61696e-06
3.275854	2.78369e-06
3.262579	2.961e-06
3.249303	3.14955e-06
3.236027	3.35006e-06
3.222751	3.56327e-06
3.209475	3.78999e-06
3.196199	4.03107e-06
3.182923	4.28741e-06
3.169648	4.55997e-06
3.156372	4.84976e-06
3.143096	5.15788e-06
3.129820	5.48547e-06
3.116544	5.83375e-06
3.103268	6.20402e-06
3.089992	6.59766e-06
3.076717	7.01613e-06
3.063441	7.46098e-06
3.050165	7.93387e-06
3.036889	8.43654e-06
3.023613	8.97086e-06
3.010337	9.53879e-06
2.997061	1.01424e-05
2.983786	1.0784e-05
2.970510	1.14659e-05
2.957234	1.21906e-05
2.943958	1.29607e-05
2.930682	1.37791e-05
2.917406	1.46488e-05
2.904130	1.55729e-05
2.890855	1.65549e-05
2.877579	1.75982e-05
2.864303	1.87067e-05
2.851027	1.98844e-05
2.837751	2.11355e-05
2.824475	2.24645e-05
2.811199	2.38764e-05
2.797924	2.5376e-05
2.784648	2.69688e-05
2.771372	2.86605e-05
2.758096	3.04571e-05
2.744820	3.2365e-05
2.731544	3.43909e-05
2.718269	3.65421e-05
2.704993	3.88261e-05
2.691717	4.12508e-05
2.678441	4.38249e-05
2.665165	4.65573e-05
2.651889	4.94574e-05
2.638613	5.25353e-05
2.625338	5.58016e-05
2.612062	5.92676e-05
2.598786	6.29449e-05
2.585510	6.68462e-05
2.572234	7.09845e-05
2.558958	7.53739e-05
2.545682	8.00288e-05
2.532407	8.49648e-05
2.519131	9.01981e-05
2.505855	9.57457e-05
2.492579	0.000101626
2.479303	0.000107857
2.466027	0.000114459
2.452751	0.000121453
2.439476	0.000128861
2.426200	0.000136704
2.412924	0.000145008
2.399648	0.000153797
2.386372	0.000163096
2.373096	0.000172932
2.359820	0.000183333
2.346545	0.000194327
2.333269	0.000205944
2.319993	0.000218213
2.306717	0.000231165
2.293441	0.00024483
2.280165	0.00025924
2.266889	0.000274423
2.253614	0.00029041
2.240338	0.000307227
2.227062	0.000324898
2.213786	0.000343443
2.200510	0.000362877
2.187234	0.000383205
2.173958	0.000404418
2.160683	0.000426489
2.147407	0.000449362
2.134131	0.000472934
2.120855	0.00049702
2.107579	0.00052128
2.094303	0.00054499
&
```
