## Supplementary material for "All-at-once RNA folding with 3D motif prediction framed by evolutionary information": RF02252_Six3os1_7.cacofold.power

```
# Power analysis of CaCoFold structure
#
# Powertype = SINGLE SUBSTITUTIONS
# covary left_pos right_pos substitutions power
#----------------------------------------------------------------
1		8		3		0.02
2		7		0		0.00
* 3		6		5		0.11
* 3		53		4		0.07
68		134		1		0.00
69		133		0		0.00
73		132		1		0.00
74		131		1		0.00
75		130		0		0.00
76		129		1		0.00
77		128		1		0.00
78		127		0		0.00
79		126		0		0.00
80		125		0		0.00
81		124		0		0.00
82		123		1		0.00
83		117		0		0.00
84		116		0		0.00
85		115		0		0.00
86		114		1		0.00
87		113		0		0.00
92		108		0		0.00
93		107		1		0.00
94		106		1		0.00
95		105		0		0.00
96		104		1		0.00
97		103		2		0.00
135		176		0		0.00
136		175		0		0.00
137		174		0		0.00
138		173		0		0.00
139		172		0		0.00
140		171		1		0.00
141		169		1		0.00
142		168		1		0.00
143		167		0		0.00
144		166		0		0.00
145		165		0		0.00
177		204		2		0.00
178		203		1		0.00
179		202		0		0.00
180		201		0		0.00
181		200		1		0.00
182		199		1		0.00
183		198		0		0.00
184		197		0		0.00
185		196		1		0.00
186		195		1		0.00
#
# BPAIRS 48
# avg substitutions per BP 0.7
# BPAIRS expected to covary 0.2 +/- 0.4
# BPAIRS observed to covary 2
#
```
