## Supplementary material for "All-at-once RNA folding with 3D motif prediction framed by evolutionary information": RF02252_Six3os1_7.surv

```
&
6.093679	4.97512e-05
5.860697	9.95025e-05
5.233438	0.000149254
4.462805	0.000199005
4.444883	0.000248756
4.409040	0.000298507
4.337353	0.000497512
4.229823	0.000597015
4.122293	0.000646766
4.104371	0.000746269
3.996841	0.000945274
3.960997	0.00119403
3.925154	0.00129353
3.710094	0.00159204
3.674250	0.00179104
3.656329	0.00199005
3.620485	0.00278607
3.584642	0.00298507
3.530877	0.00328358
3.351660	0.00343284
3.226208	0.00353234
3.136600	0.00373134
3.100756	0.00378109
3.082835	0.0039801
3.064913	0.00402985
3.046991	0.00427861
3.029069	0.00432836
2.975304	0.00452736
2.760244	0.00457711
2.742322	0.00467662
2.634792	0.00472637
2.581027	0.00477612
2.473497	0.00482587
2.437654	0.00507463
2.419732	0.00517413
2.383889	0.00537313
2.348045	0.00547264
2.330124	0.00562189
2.276358	0.00572139
2.240515	0.00577114
2.204672	0.0059204
2.186750	0.00606965
2.168828	0.00746269
2.132985	0.00751244
2.115063	0.00761194
2.097142	0.00766169
2.079220	0.00771144
2.061298	0.00776119
2.043376	0.0078607
2.025455	0.00791045
2.007533	0.00800995
1.989611	0.00845771
1.953768	0.00855721
1.935846	0.00875622
1.900003	0.00895522
1.882081	0.00925373
1.864160	0.00940299
1.846238	0.00965174
1.810394	0.00995025
1.774551	0.0100498
1.756629	0.0100995
1.738708	0.0104975
1.720786	0.010597
1.702864	0.0106965
1.667021	0.0107463
1.649099	0.010796
1.631178	0.0112438
1.613256	0.0114925
1.595334	0.0116915
1.577413	0.0127363
1.559491	0.0129353
1.541569	0.0135323
1.523647	0.0137313
1.487804	0.0137811
1.469882	0.0140299
1.416117	0.0140796
1.398196	0.0141791
1.380274	0.0142289
1.344431	0.0142786
1.290665	0.0143284
1.254822	0.0143781
1.236900	0.0144279
1.218979	0.0147761
1.165214	0.0150249
1.129370	0.0157214
1.111449	0.0158209
1.093527	0.0158706
1.057683	0.0161692
1.039762	0.0165672
1.003918	0.0169652
0.968075	0.0170149
0.932232	0.0173632
0.914310	0.0177612
0.896388	0.0182587
0.842623	0.0184577
0.824701	0.0186567
0.806780	0.0189055
0.788858	0.0197015
0.770936	0.0198507
0.753015	0.0202488
0.735093	0.0212935
0.717171	0.0219403
0.699250	0.0222388
0.681328	0.0223881
0.663406	0.0224378
0.645485	0.0225373
0.627563	0.0226368
0.609641	0.0228358
0.591719	0.0231343
0.573798	0.0240299
0.555876	0.0242786
0.537954	0.0248259
0.520033	0.0251244
0.502111	0.0252736
0.484189	0.0258706
0.466268	0.0266169
0.448346	0.0270149
0.430424	0.0273632
0.412503	0.0276119
0.394581	0.028607
0.376659	0.0291542
0.358738	0.0292537
0.340816	0.0297015
0.322894	0.0297512
0.287051	0.0300995
0.269129	0.0306468
0.251207	0.031393
0.233286	0.0320398
0.215364	0.0322388
0.197442	0.0327861
0.179521	0.0332836
0.161599	0.0333333
0.143677	0.0341294
0.125756	0.0345771
0.107834	0.0348756
0.089912	0.0352736
0.071990	0.0359204
0.054069	0.0362189
0.036147	0.0397512
0.018225	0.040796
0.000304	0.157612
-0.017618	0.916119
-0.035540	0.920796
-0.053461	0.923085
-0.071383	0.923781
-0.089305	0.924229
-0.107226	0.925373
-0.125148	0.927512
-0.143070	0.929851
-0.160992	0.931045
-0.178913	0.932886
-0.196835	0.934577
-0.214757	0.936766
-0.232678	0.93806
-0.250600	0.938905
-0.268522	0.940597
-0.286443	0.940995
-0.304365	0.943881
-0.322287	0.945473
-0.340208	0.946368
-0.358130	0.949154
-0.376052	0.950547
-0.393974	0.95194
-0.411895	0.953632
-0.429817	0.954776
-0.447739	0.955473
-0.465660	0.958458
-0.483582	0.959851
-0.501504	0.960597
-0.519425	0.962786
-0.537347	0.964876
-0.555269	0.966219
-0.573190	0.967065
-0.591112	0.969353
-0.609034	0.971144
-0.626956	0.97199
-0.644877	0.972736
-0.662799	0.974826
-0.680721	0.975721
-0.698642	0.976368
-0.716564	0.976517
-0.734486	0.977015
-0.752407	0.978109
-0.770329	0.978408
-0.788251	0.978905
-0.806172	0.98
-0.824094	0.980547
-0.842016	0.980746
-0.859937	0.981443
-0.877859	0.982736
-0.895781	0.982985
-0.913703	0.983134
-0.931624	0.985274
-0.949546	0.985771
-0.967468	0.98597
-0.985389	0.986766
-1.003311	0.987015
-1.021233	0.987562
-1.039154	0.988856
-1.057076	0.989254
-1.074998	0.989502
-1.092919	0.990398
-1.110841	0.990796
-1.128763	0.991144
-1.146685	0.992338
-1.164606	0.992935
-1.182528	0.993831
-1.200450	0.99398
-1.218371	0.994179
-1.236293	0.994577
-1.254215	0.994776
-1.307980	0.994876
-1.325901	0.994975
-1.343823	0.995075
-1.361745	0.995174
-1.379667	0.995373
-1.397588	0.995771
-1.415510	0.996219
-1.433432	0.996418
-1.451353	0.996667
-1.487197	0.997313
-1.505118	0.997512
-1.540962	0.997711
-1.558883	0.997761
-1.576805	0.99806
-1.594727	0.998109
-1.612649	0.998209
-1.630570	0.998259
-1.648492	0.998358
-1.666414	0.998507
-1.684335	0.998806
-1.702257	0.998905
-1.720179	0.998955
-1.738100	0.999005
-1.756022	0.999104
-1.773944	0.999204
-1.791865	0.999254
-1.827709	0.999453
-1.989004	0.999602
-2.060691	0.999801
-2.096534	0.999851
-2.168221	0.9999
-2.186143	0.99995
-2.257829	1
&
5.753167	2.48756e-06
5.645636	4.97512e-06
5.323046	7.46269e-06
5.305124	1.74129e-05
5.251359	1.99005e-05
5.125907	2.23881e-05
5.107986	2.73632e-05
5.036299	3.23383e-05
5.018377	3.9801e-05
5.000456	4.22886e-05
4.982534	4.97512e-05
4.964612	5.72139e-05
4.928769	5.97015e-05
4.910847	7.21393e-05
4.875004	7.9602e-05
4.857082	9.45274e-05
4.839160	9.95025e-05
4.821239	0.00011194
4.803317	0.000114428
4.767474	0.000121891
4.749552	0.000124378
4.731630	0.000134328
4.713708	0.000136816
4.695787	0.000144279
4.677865	0.000151741
4.659943	0.000166667
4.642022	0.00018408
4.624100	0.00019403
4.606178	0.000218905
4.588257	0.000226368
4.570335	0.000251244
4.552413	0.000283582
4.534492	0.000303483
4.516570	0.000313433
4.498648	0.000325871
4.480726	0.000358209
4.462805	0.000390547
4.444883	0.000415423
4.426961	0.000440299
4.409040	0.000467662
4.391118	0.000512438
4.373196	0.000534826
4.355275	0.000557214
4.337353	0.00058209
4.319431	0.000594527
4.301510	0.000624378
4.283588	0.000656716
4.265666	0.000679104
4.247744	0.000721393
4.229823	0.000776119
4.211901	0.000810945
4.193979	0.000902985
4.176058	0.000967662
4.158136	0.00100995
4.140214	0.00103234
4.122293	0.00107214
4.104371	0.00107711
4.086449	0.00113433
4.068528	0.0011592
4.050606	0.00117164
4.032684	0.00119154
4.014763	0.00121891
3.996841	0.00124378
3.978919	0.00129602
3.960997	0.00133085
3.943076	0.00138806
3.925154	0.00143781
3.907232	0.00144776
3.889311	0.0015
3.871389	0.00152239
3.853467	0.00154229
3.835546	0.0015796
3.817624	0.00159453
3.799702	0.00166169
3.781781	0.00173134
3.763859	0.00178856
3.745937	0.00181343
3.728015	0.00187811
3.710094	0.00190796
3.692172	0.00196269
3.674250	0.00203731
3.656329	0.00207463
3.638407	0.00213682
3.620485	0.00220149
3.602564	0.00225871
3.584642	0.00229602
3.566720	0.00231841
3.548799	0.0023806
3.530877	0.00240796
3.512955	0.00247015
3.495033	0.00249502
3.477112	0.00252239
3.459190	0.00260199
3.441268	0.00265423
3.423347	0.00271393
3.405425	0.00280597
3.387503	0.00289552
3.369582	0.00307214
3.351660	0.00319403
3.333738	0.00320896
3.315817	0.00326866
3.297895	0.00334577
3.279973	0.00339801
3.262051	0.00345522
3.244130	0.00348756
3.226208	0.00352736
3.208286	0.00355721
3.190365	0.00359701
3.172443	0.00361692
3.154521	0.0036393
3.136600	0.00371393
3.118678	0.00373134
3.100756	0.00379851
3.082835	0.00384826
3.064913	0.0038607
3.046991	0.00393781
3.029069	0.00394776
3.011148	0.00402985
2.993226	0.00406716
2.975304	0.0041393
2.957383	0.0041791
2.939461	0.00433582
2.921539	0.00441542
2.903618	0.00443035
2.885696	0.00446269
2.867774	0.00450746
2.849853	0.00452488
2.831931	0.00455721
2.814009	0.0046194
2.796088	0.00462687
2.778166	0.00464179
2.760244	0.00468905
2.742322	0.00470896
2.724401	0.00471144
2.706479	0.00477114
2.688557	0.00479353
2.670636	0.00483582
2.652714	0.00485821
2.634792	0.00486567
2.616871	0.00488557
2.598949	0.00492289
2.581027	0.00499005
2.563106	0.00503234
2.545184	0.00509204
2.527262	0.00512935
2.509340	0.00515423
2.491419	0.00519652
2.473497	0.00521642
2.455575	0.00526368
2.437654	0.0053209
2.419732	0.00542289
2.401810	0.00549254
2.383889	0.00556716
2.365967	0.00568408
2.348045	0.00582587
2.330124	0.00599502
2.312202	0.00617164
2.294280	0.00626617
2.276358	0.00630597
2.258437	0.0065
2.240515	0.00681592
2.222593	0.00693284
2.204672	0.00718408
2.186750	0.00730597
2.168828	0.00745522
2.150907	0.00757214
2.132985	0.00763184
2.115063	0.00778358
2.097142	0.00796517
2.079220	0.00806716
2.061298	0.00822388
2.043376	0.00839552
2.025455	0.00854726
2.007533	0.00873383
1.989611	0.00900498
1.971690	0.00915672
1.953768	0.0095
1.935846	0.00969652
1.917925	0.00984826
1.900003	0.0100149
1.882081	0.0102065
1.864160	0.0103831
1.846238	0.010592
1.828316	0.0107438
1.810394	0.0108507
1.792473	0.0109925
1.774551	0.0111244
1.756629	0.0112164
1.738708	0.0113682
1.720786	0.01151
1.702864	0.0116841
1.684943	0.0119104
1.667021	0.0121095
1.649099	0.0121667
1.631178	0.0122836
1.613256	0.0123831
1.595334	0.0124677
1.577413	0.0125746
1.559491	0.0127139
1.541569	0.0127985
1.523647	0.0130995
1.505726	0.0133632
1.487804	0.0135771
1.469882	0.0137687
1.451961	0.0139851
1.434039	0.0141891
1.416117	0.0143532
1.398196	0.01449
1.380274	0.0146418
1.362352	0.014791
1.344431	0.0149602
1.326509	0.0150249
1.308587	0.0151841
1.290665	0.0152264
1.272744	0.0152786
1.254822	0.0153806
1.236900	0.0154801
1.218979	0.0155448
1.201057	0.0156343
1.183135	0.0157289
1.165214	0.0158582
1.147292	0.0160597
1.129370	0.0162363
1.111449	0.0164104
1.093527	0.0166716
1.075605	0.0168682
1.057683	0.0169776
1.039762	0.017092
1.021840	0.0172214
1.003918	0.0173607
0.985997	0.0174776
0.968075	0.0176095
0.950153	0.0177587
0.932232	0.0178458
0.914310	0.0179403
0.896388	0.018097
0.878467	0.0182886
0.860545	0.018495
0.842623	0.0186816
0.824701	0.0190448
0.806780	0.0192463
0.788858	0.0194801
0.770936	0.0196393
0.753015	0.0198582
0.735093	0.0200323
0.717171	0.0201816
0.699250	0.0204353
0.681328	0.0205821
0.663406	0.0207935
0.645485	0.021
0.627563	0.0211816
0.609641	0.0214527
0.591719	0.0218632
0.573798	0.0222313
0.555876	0.022607
0.537954	0.0229229
0.520033	0.0232065
0.502111	0.0234652
0.484189	0.0238184
0.466268	0.0241567
0.448346	0.0244602
0.430424	0.0247239
0.412503	0.0250373
0.394581	0.0253209
0.376659	0.0256418
0.358738	0.02601
0.340816	0.0263557
0.322894	0.0270423
0.304972	0.0278134
0.287051	0.0284303
0.269129	0.028898
0.251207	0.0291816
0.233286	0.0296119
0.215364	0.0300448
0.197442	0.0307164
0.179521	0.0318085
0.161599	0.0327537
0.143677	0.0333756
0.125756	0.0342662
0.107834	0.0350448
0.089912	0.0359801
0.071990	0.0369751
0.054069	0.0378881
0.036147	0.0399826
0.018225	0.0421219
0.000304	0.150704
-0.017618	0.898035
-0.035540	0.902893
-0.053461	0.905565
-0.071383	0.908771
-0.089305	0.911935
-0.107226	0.914465
-0.125148	0.91699
-0.143070	0.919542
-0.160992	0.922843
-0.178913	0.925948
-0.196835	0.929147
-0.214757	0.932388
-0.232678	0.93492
-0.250600	0.937833
-0.268522	0.940905
-0.286443	0.943274
-0.304365	0.945945
-0.322287	0.947784
-0.340208	0.949423
-0.358130	0.951338
-0.376052	0.952935
-0.393974	0.954679
-0.411895	0.956316
-0.429817	0.957776
-0.447739	0.959117
-0.465660	0.960619
-0.483582	0.962199
-0.501504	0.963629
-0.519425	0.96506
-0.537347	0.966308
-0.555269	0.967828
-0.573190	0.96893
-0.591112	0.970443
-0.609034	0.971826
-0.626956	0.972925
-0.644877	0.974216
-0.662799	0.975532
-0.680721	0.976475
-0.698642	0.97743
-0.716564	0.978465
-0.734486	0.979495
-0.752407	0.98046
-0.770329	0.981363
-0.788251	0.982249
-0.806172	0.983002
-0.824094	0.983729
-0.842016	0.984637
-0.859937	0.985535
-0.877859	0.986388
-0.895781	0.987012
-0.913703	0.987736
-0.931624	0.988259
-0.949546	0.988796
-0.967468	0.989478
-0.985389	0.990065
-1.003311	0.990612
-1.021233	0.991197
-1.039154	0.991609
-1.057076	0.991933
-1.074998	0.992259
-1.092919	0.992639
-1.110841	0.993035
-1.128763	0.993376
-1.146685	0.993746
-1.164606	0.994197
-1.182528	0.994572
-1.200450	0.994873
-1.218371	0.995266
-1.236293	0.995517
-1.254215	0.995796
-1.272136	0.996037
-1.290058	0.996276
-1.307980	0.996458
-1.325901	0.996637
-1.343823	0.996831
-1.361745	0.997025
-1.379667	0.997162
-1.397588	0.997358
-1.415510	0.99749
-1.433432	0.997585
-1.451353	0.997739
-1.469275	0.997866
-1.487197	0.99795
-1.505118	0.998127
-1.523040	0.998266
-1.540962	0.998376
-1.558883	0.99847
-1.576805	0.998532
-1.594727	0.99858
-1.612649	0.998679
-1.630570	0.998808
-1.648492	0.998896
-1.666414	0.998955
-1.684335	0.99901
-1.702257	0.999082
-1.720179	0.999157
-1.738100	0.999224
-1.756022	0.999296
-1.773944	0.999356
-1.791865	0.999398
-1.809787	0.99944
-1.827709	0.999465
-1.845631	0.99953
-1.863552	0.99956
-1.881474	0.999624
-1.899396	0.999674
-1.917317	0.999697
-1.935239	0.999724
-1.953161	0.999746
-1.971082	0.999774
-1.989004	0.999786
-2.006926	0.999791
-2.024847	0.999806
-2.042769	0.999831
-2.060691	0.999833
-2.078612	0.999848
-2.096534	0.999866
-2.114456	0.999873
-2.150299	0.999881
-2.186143	0.999893
-2.221986	0.999903
-2.239908	0.99991
-2.257829	0.999923
-2.275751	0.999935
-2.293673	0.99994
-2.311594	0.999955
-2.329516	0.99997
-2.383281	0.999975
-2.472890	0.99998
-2.508733	0.999988
-2.526655	0.999993
-2.598342	0.999998
-2.616263	1
&
22.348653	5.65518e-44
22.330731	6.20864e-44
22.312809	6.81627e-44
22.294888	7.48337e-44
22.276966	8.21574e-44
22.259044	9.01979e-44
22.241122	9.90253e-44
22.223201	1.08716e-43
22.205279	1.19356e-43
22.187357	1.31037e-43
22.169436	1.43861e-43
22.151514	1.5794e-43
22.133592	1.73396e-43
22.115671	1.90365e-43
22.097749	2.08995e-43
22.079827	2.29447e-43
22.061906	2.51902e-43
22.043984	2.76553e-43
22.026062	3.03617e-43
22.008140	3.33329e-43
21.990219	3.65948e-43
21.972297	4.0176e-43
21.954375	4.41076e-43
21.936454	4.84238e-43
21.918532	5.31625e-43
21.900610	5.83649e-43
21.882689	6.40763e-43
21.864767	7.03465e-43
21.846845	7.72304e-43
21.828924	8.47878e-43
21.811002	9.30847e-43
21.793080	1.02193e-42
21.775158	1.12194e-42
21.757237	1.23172e-42
21.739315	1.35225e-42
21.721393	1.48457e-42
21.703472	1.62984e-42
21.685550	1.78932e-42
21.667628	1.96441e-42
21.649707	2.15663e-42
21.631785	2.36765e-42
21.613863	2.59933e-42
21.595942	2.85367e-42
21.578020	3.13289e-42
21.560098	3.43944e-42
21.542176	3.77598e-42
21.524255	4.14545e-42
21.506333	4.55107e-42
21.488411	4.99638e-42
21.470490	5.48525e-42
21.452568	6.02196e-42
21.434646	6.61117e-42
21.416725	7.25804e-42
21.398803	7.96819e-42
21.380881	8.74782e-42
21.362960	9.60373e-42
21.345038	1.05434e-41
21.327116	1.1575e-41
21.309194	1.27075e-41
21.291273	1.39508e-41
21.273351	1.53157e-41
21.255429	1.68142e-41
21.237508	1.84593e-41
21.219586	2.02653e-41
21.201664	2.2248e-41
21.183743	2.44247e-41
21.165821	2.68144e-41
21.147899	2.94378e-41
21.129978	3.23179e-41
21.112056	3.54797e-41
21.094134	3.89508e-41
21.076213	4.27616e-41
21.058291	4.69451e-41
21.040369	5.15379e-41
21.022447	5.658e-41
21.004526	6.21153e-41
20.986604	6.81921e-41
20.968682	7.48635e-41
20.950761	8.21874e-41
20.932839	9.02278e-41
20.914917	9.90547e-41
20.896996	1.08745e-40
20.879074	1.19384e-40
20.861152	1.31063e-40
20.843231	1.43884e-40
20.825309	1.5796e-40
20.807387	1.73412e-40
20.789465	1.90377e-40
20.771544	2.09e-40
20.753622	2.29446e-40
20.735700	2.51891e-40
20.717779	2.76532e-40
20.699857	3.03583e-40
20.681935	3.3328e-40
20.664014	3.65882e-40
20.646092	4.01673e-40
20.628170	4.40965e-40
20.610249	4.841e-40
20.592327	5.31455e-40
20.574405	5.83441e-40
20.556483	6.40513e-40
20.538562	7.03166e-40
20.520640	7.71948e-40
20.502718	8.47458e-40
20.484797	9.30353e-40
20.466875	1.02136e-39
20.448953	1.12126e-39
20.431032	1.23094e-39
20.413110	1.35134e-39
20.395188	1.48352e-39
20.377267	1.62862e-39
20.359345	1.78792e-39
20.341423	1.9628e-39
20.323501	2.15479e-39
20.305580	2.36555e-39
20.287658	2.59692e-39
20.269736	2.85093e-39
20.251815	3.12977e-39
20.233893	3.43589e-39
20.215971	3.77194e-39
20.198050	4.14087e-39
20.180128	4.54587e-39
20.162206	4.99048e-39
20.144285	5.47858e-39
20.126363	6.01441e-39
20.108441	6.60264e-39
20.090519	7.2484e-39
20.072598	7.95732e-39
20.054676	8.73556e-39
20.036754	9.58991e-39
20.018833	1.05278e-38
20.000911	1.15574e-38
19.982989	1.26878e-38
19.965068	1.39286e-38
19.947146	1.52908e-38
19.929224	1.67862e-38
19.911303	1.84279e-38
19.893381	2.02301e-38
19.875459	2.22085e-38
19.857538	2.43804e-38
19.839616	2.67647e-38
19.821694	2.93821e-38
19.803772	3.22555e-38
19.785851	3.54098e-38
19.767929	3.88727e-38
19.750007	4.26741e-38
19.732086	4.68472e-38
19.714164	5.14285e-38
19.696242	5.64576e-38
19.678321	6.19786e-38
19.660399	6.80394e-38
19.642477	7.46929e-38
19.624556	8.19969e-38
19.606634	9.00151e-38
19.588712	9.88174e-38
19.570790	1.0848e-37
19.552869	1.19088e-37
19.534947	1.30733e-37
19.517025	1.43516e-37
19.499104	1.5755e-37
19.481182	1.72956e-37
19.463260	1.89867e-37
19.445339	2.08433e-37
19.427417	2.28814e-37
19.409495	2.51187e-37
19.391574	2.75748e-37
19.373652	3.0271e-37
19.355730	3.32308e-37
19.337808	3.64801e-37
19.319887	4.00469e-37
19.301965	4.39626e-37
19.284043	4.8261e-37
19.266122	5.29797e-37
19.248200	5.81598e-37
19.230278	6.38462e-37
19.212357	7.00886e-37
19.194435	7.69413e-37
19.176513	8.4464e-37
19.158592	9.27221e-37
19.140670	1.01788e-36
19.122748	1.11739e-36
19.104826	1.22664e-36
19.086905	1.34656e-36
19.068983	1.47821e-36
19.051061	1.62273e-36
19.033140	1.78138e-36
19.015218	1.95554e-36
18.997296	2.14672e-36
18.979375	2.35659e-36
18.961453	2.58698e-36
18.943531	2.83989e-36
18.925610	3.11752e-36
18.907688	3.42229e-36
18.889766	3.75686e-36
18.871844	4.12412e-36
18.853923	4.52729e-36
18.836001	4.96987e-36
18.818079	5.45572e-36
18.800158	5.98905e-36
18.782236	6.57452e-36
18.764314	7.21721e-36
18.746393	7.92273e-36
18.728471	8.6972e-36
18.710549	9.54738e-36
18.692628	1.04807e-35
18.674706	1.15052e-35
18.656784	1.26298e-35
18.638863	1.38644e-35
18.620941	1.52196e-35
18.603019	1.67073e-35
18.585097	1.83404e-35
18.567176	2.01332e-35
18.549254	2.21011e-35
18.531332	2.42614e-35
18.513411	2.66328e-35
18.495489	2.92361e-35
18.477567	3.20937e-35
18.459646	3.52306e-35
18.441724	3.86742e-35
18.423802	4.24542e-35
18.405881	4.66038e-35
18.387959	5.11588e-35
18.370037	5.6159e-35
18.352115	6.1648e-35
18.334194	6.76733e-35
18.316272	7.42875e-35
18.298350	8.15481e-35
18.280429	8.95182e-35
18.262507	9.82673e-35
18.244585	1.07871e-34
18.226664	1.18414e-34
18.208742	1.29987e-34
18.190820	1.42691e-34
18.172899	1.56636e-34
18.154977	1.71944e-34
18.137055	1.88748e-34
18.119133	2.07194e-34
18.101212	2.27443e-34
18.083290	2.4967e-34
18.065368	2.74069e-34
18.047447	3.00853e-34
18.029525	3.30254e-34
18.011603	3.62528e-34
17.993682	3.97955e-34
17.975760	4.36844e-34
17.957838	4.79533e-34
17.939917	5.26394e-34
17.921995	5.77833e-34
17.904073	6.34298e-34
17.886151	6.96281e-34
17.868230	7.6432e-34
17.850308	8.39007e-34
17.832386	9.20991e-34
17.814465	1.01099e-33
17.796543	1.10977e-33
17.778621	1.21821e-33
17.760700	1.33725e-33
17.742778	1.46791e-33
17.724856	1.61135e-33
17.706935	1.76879e-33
17.689013	1.94162e-33
17.671091	2.13133e-33
17.653169	2.33958e-33
17.635248	2.56817e-33
17.617326	2.8191e-33
17.599404	3.09454e-33
17.581483	3.39689e-33
17.563561	3.72878e-33
17.545639	4.09309e-33
17.527718	4.49299e-33
17.509796	4.93196e-33
17.491874	5.41382e-33
17.473953	5.94274e-33
17.456031	6.52334e-33
17.438109	7.16065e-33
17.420188	7.86023e-33
17.402266	8.62814e-33
17.384344	9.47107e-33
17.366422	1.03963e-32
17.348501	1.1412e-32
17.330579	1.25269e-32
17.312657	1.37506e-32
17.294736	1.50939e-32
17.276814	1.65685e-32
17.258892	1.8187e-32
17.240971	1.99637e-32
17.223049	2.19139e-32
17.205127	2.40545e-32
17.187206	2.64043e-32
17.169284	2.89836e-32
17.151362	3.18148e-32
17.133440	3.49226e-32
17.115519	3.83339e-32
17.097597	4.20784e-32
17.079675	4.61886e-32
17.061754	5.07003e-32
17.043832	5.56526e-32
17.025910	6.10886e-32
17.007989	6.70555e-32
16.990067	7.36052e-32
16.972145	8.07946e-32
16.954224	8.86861e-32
16.936302	9.73483e-32
16.918380	1.06856e-31
16.900458	1.17293e-31
16.882537	1.28749e-31
16.864615	1.41324e-31
16.846693	1.55127e-31
16.828772	1.70278e-31
16.810850	1.86908e-31
16.792928	2.05162e-31
16.775007	2.252e-31
16.757085	2.47193e-31
16.739163	2.71335e-31
16.721242	2.97834e-31
16.703320	3.2692e-31
16.685398	3.58847e-31
16.667476	3.93892e-31
16.649555	4.32358e-31
16.631633	4.74581e-31
16.613711	5.20926e-31
16.595790	5.71797e-31
16.577868	6.27635e-31
16.559946	6.88925e-31
16.542025	7.562e-31
16.524103	8.30044e-31
16.506181	9.11097e-31
16.488260	1.00006e-30
16.470338	1.09772e-30
16.452416	1.20491e-30
16.434494	1.32256e-30
16.416573	1.4517e-30
16.398651	1.59345e-30
16.380729	1.74904e-30
16.362808	1.91982e-30
16.344886	2.10727e-30
16.326964	2.31303e-30
16.309043	2.53887e-30
16.291121	2.78676e-30
16.273199	3.05885e-30
16.255278	3.3575e-30
16.237356	3.6853e-30
16.219434	4.04511e-30
16.201513	4.44005e-30
16.183591	4.87354e-30
16.165669	5.34934e-30
16.147747	5.87159e-30
16.129826	6.44483e-30
16.111904	7.07402e-30
16.093982	7.76463e-30
16.076061	8.52265e-30
16.058139	9.35466e-30
16.040217	1.02679e-29
16.022296	1.12703e-29
16.004374	1.23705e-29
15.986452	1.35781e-29
15.968531	1.49035e-29
15.950609	1.63584e-29
15.932687	1.79552e-29
15.914765	1.9708e-29
15.896844	2.16317e-29
15.878922	2.37433e-29
15.861000	2.60609e-29
15.843079	2.86047e-29
15.825157	3.13968e-29
15.807235	3.44614e-29
15.789314	3.78251e-29
15.771392	4.15171e-29
15.753470	4.55694e-29
15.735549	5.00172e-29
15.717627	5.4899e-29
15.699705	6.02572e-29
15.681783	6.61384e-29
15.663862	7.25935e-29
15.645940	7.96785e-29
15.628018	8.74549e-29
15.610097	9.59902e-29
15.592175	1.05358e-28
15.574253	1.15641e-28
15.556332	1.26926e-28
15.538410	1.39313e-28
15.520488	1.52909e-28
15.502567	1.67831e-28
15.484645	1.8421e-28
15.466723	2.02186e-28
15.448801	2.21916e-28
15.430880	2.43572e-28
15.412958	2.67341e-28
15.395036	2.93428e-28
15.377115	3.22061e-28
15.359193	3.53488e-28
15.341271	3.87981e-28
15.323350	4.25839e-28
15.305428	4.67391e-28
15.287506	5.12996e-28
15.269585	5.63051e-28
15.251663	6.17989e-28
15.233741	6.78287e-28
15.215819	7.44468e-28
15.197898	8.17105e-28
15.179976	8.96827e-28
15.162054	9.84327e-28
15.144133	1.08036e-27
15.126211	1.18577e-27
15.108289	1.30145e-27
15.090368	1.42843e-27
15.072446	1.56778e-27
15.054524	1.72073e-27
15.036603	1.8886e-27
15.018681	2.07285e-27
15.000759	2.27506e-27
14.982838	2.497e-27
14.964916	2.74059e-27
14.946994	3.00794e-27
14.929072	3.30136e-27
14.911151	3.62341e-27
14.893229	3.97686e-27
14.875307	4.36478e-27
14.857386	4.79054e-27
14.839464	5.25783e-27
14.821542	5.77069e-27
14.803621	6.33356e-27
14.785699	6.95133e-27
14.767777	7.62935e-27
14.749856	8.37349e-27
14.731934	9.19019e-27
14.714012	1.00865e-26
14.696090	1.10703e-26
14.678169	1.215e-26
14.660247	1.3335e-26
14.642325	1.46355e-26
14.624404	1.60629e-26
14.606482	1.76294e-26
14.588560	1.93487e-26
14.570639	2.12357e-26
14.552717	2.33066e-26
14.534795	2.55794e-26
14.516874	2.80739e-26
14.498952	3.08116e-26
14.481030	3.38162e-26
14.463108	3.71138e-26
14.445187	4.07328e-26
14.427265	4.47047e-26
14.409343	4.90639e-26
14.391422	5.3848e-26
14.373500	5.90986e-26
14.355578	6.4861e-26
14.337657	7.11852e-26
14.319735	7.8126e-26
14.301813	8.57433e-26
14.283892	9.41033e-26
14.265970	1.03278e-25
14.248048	1.13347e-25
14.230126	1.24398e-25
14.212205	1.36526e-25
14.194283	1.49837e-25
14.176361	1.64444e-25
14.158440	1.80476e-25
14.140518	1.9807e-25
14.122596	2.17379e-25
14.104675	2.3857e-25
14.086753	2.61827e-25
14.068831	2.8735e-25
14.050910	3.15361e-25
14.032988	3.46102e-25
14.015066	3.79839e-25
13.997144	4.16864e-25
13.979223	4.57497e-25
13.961301	5.0209e-25
13.943379	5.51029e-25
13.925458	6.04738e-25
13.907536	6.6368e-25
13.889614	7.28366e-25
13.871693	7.99356e-25
13.853771	8.77263e-25
13.835849	9.62762e-25
13.817928	1.05659e-24
13.800006	1.15957e-24
13.782084	1.27257e-24
13.764163	1.39659e-24
13.746241	1.53269e-24
13.728319	1.68205e-24
13.710397	1.84597e-24
13.692476	2.02586e-24
13.674554	2.22327e-24
13.656632	2.43991e-24
13.638711	2.67767e-24
13.620789	2.93858e-24
13.602867	3.22491e-24
13.584946	3.53914e-24
13.567024	3.88398e-24
13.549102	4.26242e-24
13.531181	4.67772e-24
13.513259	5.13347e-24
13.495337	5.63362e-24
13.477415	6.18249e-24
13.459494	6.78482e-24
13.441572	7.44583e-24
13.423650	8.17122e-24
13.405729	8.96726e-24
13.387807	9.84084e-24
13.369885	1.07995e-23
13.351964	1.18515e-23
13.334042	1.3006e-23
13.316120	1.4273e-23
13.298199	1.56633e-23
13.280277	1.7189e-23
13.262355	1.88633e-23
13.244433	2.07007e-23
13.226512	2.2717e-23
13.208590	2.49297e-23
13.190668	2.73578e-23
13.172747	3.00223e-23
13.154825	3.29464e-23
13.136903	3.61551e-23
13.118982	3.96763e-23
13.101060	4.35403e-23
13.083138	4.77806e-23
13.065217	5.24338e-23
13.047295	5.754e-23
13.029373	6.31433e-23
13.011451	6.92922e-23
12.993530	7.60397e-23
12.975608	8.34441e-23
12.957686	9.15694e-23
12.939765	1.00486e-22
12.921843	1.1027e-22
12.903921	1.21007e-22
12.886000	1.32789e-22
12.868078	1.45718e-22
12.850156	1.59905e-22
12.832235	1.75473e-22
12.814313	1.92557e-22
12.796391	2.11304e-22
12.778469	2.31875e-22
12.760548	2.54448e-22
12.742626	2.79219e-22
12.724704	3.064e-22
12.706783	3.36227e-22
12.688861	3.68956e-22
12.670939	4.04871e-22
12.653018	4.44281e-22
12.635096	4.87526e-22
12.617174	5.3498e-22
12.599253	5.87051e-22
12.581331	6.44189e-22
12.563409	7.06888e-22
12.545488	7.75687e-22
12.527566	8.5118e-22
12.509644	9.34019e-22
12.491722	1.02492e-21
12.473801	1.12466e-21
12.455879	1.23411e-21
12.437957	1.3542e-21
12.420036	1.48598e-21
12.402114	1.63058e-21
12.384192	1.78925e-21
12.366271	1.96335e-21
12.348349	2.15439e-21
12.330427	2.36401e-21
12.312506	2.59403e-21
12.294584	2.84642e-21
12.276662	3.12335e-21
12.258740	3.42723e-21
12.240819	3.76066e-21
12.222897	4.12652e-21
12.204975	4.52796e-21
12.187054	4.96845e-21
12.169132	5.45178e-21
12.151210	5.98211e-21
12.133289	6.56402e-21
12.115367	7.20252e-21
12.097445	7.90311e-21
12.079524	8.67182e-21
12.061602	9.51528e-21
12.043680	1.04408e-20
12.025758	1.14562e-20
12.007837	1.25704e-20
11.989915	1.3793e-20
11.971993	1.51344e-20
11.954072	1.66062e-20
11.936150	1.82211e-20
11.918228	1.99931e-20
11.900307	2.19372e-20
11.882385	2.40704e-20
11.864463	2.6411e-20
11.846542	2.8979e-20
11.828620	3.17967e-20
11.810698	3.48883e-20
11.792776	3.82804e-20
11.774855	4.20022e-20
11.756933	4.60858e-20
11.739011	5.05662e-20
11.721090	5.54821e-20
11.703168	6.08758e-20
11.685246	6.67936e-20
11.667325	7.32865e-20
11.649403	8.04104e-20
11.631481	8.82266e-20
11.613560	9.68023e-20
11.595638	1.06211e-19
11.577716	1.16535e-19
11.559794	1.27861e-19
11.541873	1.40288e-19
11.523951	1.53922e-19
11.506029	1.6888e-19
11.488108	1.85292e-19
11.470186	2.03299e-19
11.452264	2.23055e-19
11.434343	2.44729e-19
11.416421	2.6851e-19
11.398499	2.946e-19
11.380578	3.23225e-19
11.362656	3.54629e-19
11.344734	3.89085e-19
11.326813	4.26886e-19
11.308891	4.68359e-19
11.290969	5.1386e-19
11.273047	5.6378e-19
11.255126	6.18547e-19
11.237204	6.78633e-19
11.219282	7.44554e-19
11.201361	8.16876e-19
11.183439	8.9622e-19
11.165517	9.83268e-19
11.147596	1.07877e-18
11.129674	1.18354e-18
11.111752	1.29848e-18
11.093831	1.42459e-18
11.075909	1.56293e-18
11.057987	1.71471e-18
11.040065	1.88122e-18
11.022144	2.06389e-18
11.004222	2.26429e-18
10.986300	2.48415e-18
10.968379	2.72534e-18
10.950457	2.98994e-18
10.932535	3.28023e-18
10.914614	3.59868e-18
10.896692	3.94804e-18
10.878770	4.33131e-18
10.860849	4.75176e-18
10.842927	5.21302e-18
10.825005	5.71903e-18
10.807083	6.27413e-18
10.789162	6.8831e-18
10.771240	7.55114e-18
10.753318	8.284e-18
10.735397	9.08796e-18
10.717475	9.96991e-18
10.699553	1.09374e-17
10.681632	1.19988e-17
10.663710	1.31631e-17
10.645788	1.44403e-17
10.627867	1.58414e-17
10.609945	1.73784e-17
10.592023	1.90645e-17
10.574101	2.0914e-17
10.556180	2.2943e-17
10.538258	2.51687e-17
10.520336	2.76102e-17
10.502415	3.02884e-17
10.484493	3.32263e-17
10.466571	3.64491e-17
10.448650	3.99843e-17
10.430728	4.38623e-17
10.412806	4.81162e-17
10.394885	5.27824e-17
10.376963	5.7901e-17
10.359041	6.35157e-17
10.341119	6.96747e-17
10.323198	7.64305e-17
10.305276	8.38412e-17
10.287354	9.197e-17
10.269433	1.00887e-16
10.251511	1.10667e-16
10.233589	1.21396e-16
10.215668	1.33164e-16
10.197746	1.46072e-16
10.179824	1.60231e-16
10.161903	1.75761e-16
10.143981	1.92796e-16
10.126059	2.11482e-16
10.108138	2.31977e-16
10.090216	2.54458e-16
10.072294	2.79116e-16
10.054372	3.06163e-16
10.036451	3.35829e-16
10.018529	3.68368e-16
10.000607	4.04058e-16
9.982686	4.43204e-16
9.964764	4.86141e-16
9.946842	5.33236e-16
9.928921	5.8489e-16
9.910999	6.41545e-16
9.893077	7.03685e-16
9.875156	7.71841e-16
9.857234	8.46595e-16
9.839312	9.28584e-16
9.821390	1.01851e-15
9.803469	1.11714e-15
9.785547	1.22531e-15
9.767625	1.34396e-15
9.749704	1.47408e-15
9.731782	1.6168e-15
9.713860	1.77333e-15
9.695939	1.945e-15
9.678017	2.13328e-15
9.660095	2.33977e-15
9.642174	2.56625e-15
9.624252	2.81463e-15
9.606330	3.08703e-15
9.588408	3.38579e-15
9.570487	3.71344e-15
9.552565	4.07278e-15
9.534643	4.46687e-15
9.516722	4.89906e-15
9.498800	5.37305e-15
9.480878	5.89287e-15
9.462957	6.46295e-15
9.445035	7.08815e-15
9.427113	7.77378e-15
9.409192	8.52569e-15
9.391270	9.35028e-15
9.373348	1.02546e-14
9.355426	1.12463e-14
9.337505	1.23338e-14
9.319583	1.35264e-14
9.301661	1.48343e-14
9.283740	1.62686e-14
9.265818	1.78414e-14
9.247896	1.95662e-14
9.229975	2.14576e-14
9.212053	2.35317e-14
9.194131	2.58061e-14
9.176210	2.83003e-14
9.158288	3.10353e-14
9.140366	3.40344e-14
9.122444	3.73232e-14
9.104523	4.09296e-14
9.086601	4.48841e-14
9.068679	4.92205e-14
9.050758	5.39754e-14
9.032836	5.91894e-14
9.014914	6.49067e-14
8.996993	7.11758e-14
8.979071	7.805e-14
8.961149	8.55875e-14
8.943228	9.38524e-14
8.925306	1.02915e-13
8.907384	1.12852e-13
8.889463	1.23747e-13
8.871541	1.35694e-13
8.853619	1.48793e-13
8.835697	1.63155e-13
8.817776	1.78902e-13
8.799854	1.96169e-13
8.781932	2.151e-13
8.764011	2.35857e-13
8.746089	2.58615e-13
8.728167	2.83567e-13
8.710246	3.10924e-13
8.692324	3.40918e-13
8.674402	3.73804e-13
8.656481	4.09858e-13
8.638559	4.49388e-13
8.620637	4.92726e-13
8.602715	5.4024e-13
8.584794	5.92332e-13
8.566872	6.49442e-13
8.548950	7.12053e-13
8.531029	7.80694e-13
8.513107	8.55947e-13
8.495185	9.38446e-13
8.477264	1.02889e-12
8.459342	1.12804e-12
8.441420	1.23674e-12
8.423499	1.3559e-12
8.405577	1.48653e-12
8.387655	1.62973e-12
8.369733	1.78671e-12
8.351812	1.95881e-12
8.333890	2.14745e-12
8.315968	2.35425e-12
8.298047	2.58094e-12
8.280125	2.82944e-12
8.262203	3.10184e-12
8.244282	3.40043e-12
8.226360	3.72774e-12
8.208438	4.08651e-12
8.190517	4.47978e-12
8.172595	4.91085e-12
8.154673	5.38336e-12
8.136751	5.90127e-12
8.118830	6.46896e-12
8.100908	7.0912e-12
8.082986	7.77321e-12
8.065065	8.52074e-12
8.047143	9.34008e-12
8.029221	1.02381e-11
8.011300	1.12224e-11
7.993378	1.23012e-11
7.975456	1.34835e-11
7.957535	1.47793e-11
7.939613	1.61996e-11
7.921691	1.77561e-11
7.903769	1.9462e-11
7.885848	2.13316e-11
7.867926	2.33805e-11
7.850004	2.5626e-11
7.832083	2.80869e-11
7.814161	3.07838e-11
7.796239	3.37392e-11
7.778318	3.6978e-11
7.760396	4.05273e-11
7.742474	4.44168e-11
7.724553	4.8679e-11
7.706631	5.33497e-11
7.688709	5.84678e-11
7.670788	6.40763e-11
7.652866	7.02219e-11
7.634944	7.69561e-11
7.617022	8.4335e-11
7.599101	9.24205e-11
7.581179	1.0128e-10
7.563257	1.10987e-10
7.545336	1.21624e-10
7.527414	1.33278e-10
7.509492	1.46046e-10
7.491571	1.60037e-10
7.473649	1.75365e-10
7.455727	1.92159e-10
7.437806	2.10558e-10
7.419884	2.30716e-10
7.401962	2.52801e-10
7.384040	2.76996e-10
7.366119	3.03503e-10
7.348197	3.32541e-10
7.330275	3.64353e-10
7.312354	3.99203e-10
7.294432	4.37379e-10
7.276510	4.792e-10
7.258589	5.25012e-10
7.240667	5.75195e-10
7.222745	6.30166e-10
7.204824	6.9038e-10
7.186902	7.56335e-10
7.168980	8.2858e-10
7.151058	9.07711e-10
7.133137	9.94383e-10
7.115215	1.08931e-09
7.097293	1.19329e-09
7.079372	1.30717e-09
7.061450	1.43189e-09
7.043528	1.56848e-09
7.025607	1.71808e-09
7.007685	1.88191e-09
6.989763	2.06134e-09
6.971842	2.25782e-09
6.953920	2.47299e-09
6.935998	2.70862e-09
6.918076	2.96665e-09
6.900155	3.24919e-09
6.882233	3.55858e-09
6.864311	3.89736e-09
6.846390	4.2683e-09
6.828468	4.67446e-09
6.810546	5.11916e-09
6.792625	5.60606e-09
6.774703	6.13915e-09
6.756781	6.72279e-09
6.738860	7.36176e-09
6.720938	8.06129e-09
6.703016	8.8271e-09
6.685094	9.66545e-09
6.667173	1.05832e-08
6.649251	1.15878e-08
6.631329	1.26875e-08
6.613408	1.38912e-08
6.595486	1.52088e-08
6.577564	1.6651e-08
6.559643	1.82295e-08
6.541721	1.99571e-08
6.523799	2.18479e-08
6.505878	2.39172e-08
6.487956	2.61819e-08
6.470034	2.86602e-08
6.452113	3.13723e-08
6.434191	3.43402e-08
6.416269	3.75877e-08
6.398347	4.11413e-08
6.380426	4.50295e-08
6.362504	4.92838e-08
6.344582	5.39384e-08
6.326661	5.90309e-08
6.308739	6.46022e-08
6.290817	7.06972e-08
6.272896	7.73648e-08
6.254974	8.46585e-08
6.237052	9.26368e-08
6.219131	1.01364e-07
6.201209	1.10909e-07
6.183287	1.21349e-07
6.165365	1.32767e-07
6.147444	1.45255e-07
6.129522	1.58911e-07
6.111600	1.73844e-07
6.093679	1.90174e-07
6.075757	2.0803e-07
6.057835	2.27554e-07
6.039914	2.489e-07
6.021992	2.72237e-07
6.004070	2.9775e-07
5.986149	3.25641e-07
5.968227	3.56129e-07
5.950305	3.89454e-07
5.932383	4.25879e-07
5.914462	4.65689e-07
5.896540	5.09196e-07
5.878618	5.56742e-07
5.860697	6.08698e-07
5.842775	6.6547e-07
5.824853	7.27499e-07
5.806932	7.95269e-07
5.789010	8.69305e-07
5.771088	9.50183e-07
5.753167	1.03853e-06
5.735245	1.13502e-06
5.717323	1.24041e-06
5.699401	1.3555e-06
5.681480	1.48118e-06
5.663558	1.61841e-06
5.645636	1.76825e-06
5.627715	1.93183e-06
5.609793	2.11039e-06
5.591871	2.30531e-06
5.573950	2.51805e-06
5.556028	2.75022e-06
5.538106	3.00357e-06
5.520185	3.28001e-06
5.502263	3.5816e-06
5.484341	3.91062e-06
5.466419	4.2695e-06
5.448498	4.66091e-06
5.430576	5.08776e-06
5.412654	5.55319e-06
5.394733	6.06063e-06
5.376811	6.6138e-06
5.358889	7.21674e-06
5.340968	7.87384e-06
5.323046	8.58985e-06
5.305124	9.36994e-06
5.287203	1.02197e-05
5.269281	1.11453e-05
5.251359	1.21532e-05
5.233438	1.32505e-05
5.215516	1.44451e-05
5.197594	1.57453e-05
5.179672	1.71601e-05
5.161751	1.86993e-05
5.143829	2.03735e-05
5.125907	2.21941e-05
5.107986	2.41734e-05
5.090064	2.63248e-05
5.072142	2.86627e-05
5.054221	3.12023e-05
5.036299	3.39605e-05
5.018377	3.69551e-05
5.000456	4.02052e-05
4.982534	4.37316e-05
4.964612	4.75562e-05
4.946690	5.17029e-05
4.928769	5.61967e-05
4.910847	6.10648e-05
4.892925	6.63358e-05
4.875004	7.20403e-05
4.857082	7.82107e-05
4.839160	8.48812e-05
4.821239	9.20881e-05
4.803317	9.98692e-05
4.785395	0.000108264
4.767474	0.000117315
4.749552	0.000127064
4.731630	0.000137556
4.713708	0.000148835
4.695787	0.000160947
4.677865	0.000173938
4.659943	0.000187851
4.642022	0.000202728
4.624100	0.000218609
4.606178	0.000235525
4.588257	0.000253503
4.570335	0.000272555
4.552413	0.000292682
4.534492	0.000313859
4.516570	0.000336037
4.498648	0.000359123
4.480726	0.00038297
4.462805	0.000407351
4.444883	0.000431919
4.426961	0.000456138
4.409040	0.000479145
4.391118	0.000499374
&
```
