## Supplementary material for "All-at-once RNA folding with 3D motif prediction framed by evolutionary information": RF02253_IRE_II.cacofold.helixcov

```
# RMs = 1 L = 32

# RM_HELIX NESTED 1-13 20-32, nbp = 12 nbp_cov = 8
# pvals: 0.0965233,0.000810036,0.0220573,0.00101075,0.00014454,0.0407312,0.316057,2.66894e-05,0.00124014,1.84538e-08,0.000867384,3.62427e-06
# aggregated NONE
NESTED  <<<<<<<-<<<<<______>>>>>>>>>>>>
        :<-<<---<<<<<______>>>>>-->>->:
```
