## Supplementary material for "All-at-once RNA folding with 3D motif prediction framed by evolutionary information": RF02253_IRE_II.power

```
# Power analysis of given structure 
#
# Powertype = SINGLE SUBSTITUTIONS
# covary  left_pos      right_pos    substitutions      power
#----------------------------------------------------------------
          1		32		17		0.52
     *    2		31		16		0.50
          3		30		14		0.45
     *    4		29		5		0.11
     *    5		28		4		0.07
          6		27		3		0.02
          7		26		0		0.00
     *    9		25		6		0.16
     *    10		24		2		0.00
     *    11		23		12		0.39
     *    12		21		7		0.20
     *    13		20		8		0.24
          14		18		0		0.00
#
# BPAIRS 13
# avg substitutions per BP  7.2
# BPAIRS expected to covary 2.7 +/- 1.3
# BPAIRS observed to covary 8
#
```
