## Supplementary material for "All-at-once RNA folding with 3D motif prediction framed by evolutionary information": RF02253_IRE_II.sorted.cacofold.cov

```
# The predicted CaCoFold structure
# BPAIRS observed to covary 8
#
#
# Method Target_E-val [cov_min,cov_max] [FP | TP True Found | Sen PPV F] 
# GTp    0.05         [-9.74,48.81]     [0 | 8 12 8 | 66.67 100.00 80.00] 
#
# in_fold in_given   left_pos       right_pos      score           E-value    pvalue       substitutions      power
#-----------------------------------------------------------------------------------------------------------------------
*	*	        11	        23	48.80690	2.399e-07	1.84538e-08	12		0.39
*	*	        13	        20	36.38589	4.71155e-05	3.62427e-06	8		0.24
*	*	         9	        25	31.50658	0.000346963	2.66894e-05	6		0.16
*	*	         5	        28	27.23225	0.00187902	0.00014454	4		0.07
*	*	         2	        31	21.03144	0.0105305	0.000810036	16		0.50
*	*	        12	        21	20.70708	0.011276	0.000867384	7		0.20
*	*	         4	        29	19.97790	0.0131398	0.00101075	5		0.11
*	*	        10	        24	19.06786	0.0161219	0.00124014	2		0.00
```
