## Supplementary material for "All-at-once RNA folding with 3D motif prediction framed by evolutionary information": RF02253_IRE_II.surv

```
48.800000	0.0769231
36.350000	0.153846
31.500000	0.230769
27.200000	0.307692
21.000000	0.384615
20.700000	0.461538
19.950000	0.538462
19.050000	0.615385
7.400000	0.692308
4.950000	0.769231
2.200000	0.846154
0.000000	1
&
16.400000	0.00221239
16.100000	0.00442478
15.800000	0.00663717
14.250000	0.00884956
14.000000	0.0110619
12.900000	0.0132743
12.850000	0.0154867
9.650000	0.0176991
8.800000	0.0199115
8.150000	0.0221239
7.950000	0.0243363
7.500000	0.0265487
6.600000	0.0287611
5.900000	0.0309735
5.650000	0.0331858
5.150000	0.0353982
4.950000	0.0376106
4.900000	0.039823
4.850000	0.0420354
4.800000	0.0442478
4.600000	0.0464602
4.300000	0.050885
3.550000	0.0530973
3.200000	0.0575221
3.100000	0.0597345
2.900000	0.0619469
2.750000	0.0641593
2.600000	0.0663717
2.450000	0.0685841
2.200000	0.0707965
2.050000	0.0730088
1.900000	0.0752212
1.750000	0.0774336
1.700000	0.079646
1.650000	0.0840708
1.550000	0.0862832
1.500000	0.090708
1.450000	0.0951327
1.300000	0.0973451
1.250000	0.0995575
1.200000	0.10177
1.150000	0.103982
1.100000	0.106195
1.000000	0.108407
0.950000	0.110619
0.600000	0.112832
0.550000	0.115044
0.450000	0.123894
0.400000	0.126106
0.350000	0.130531
0.300000	0.139381
0.200000	0.141593
0.150000	0.143805
0.050000	0.146018
0.000000	0.300885
-0.050000	0.564159
-0.100000	0.568584
-0.150000	0.573009
-0.200000	0.584071
-0.250000	0.588496
-0.300000	0.60177
-0.350000	0.617257
-0.400000	0.628319
-0.450000	0.641593
-0.500000	0.650442
-0.550000	0.652655
-0.600000	0.654867
-0.650000	0.665929
-0.700000	0.676991
-0.750000	0.683628
-0.800000	0.696903
-0.900000	0.712389
-0.950000	0.721239
-1.000000	0.725664
-1.050000	0.732301
-1.100000	0.736726
-1.150000	0.743363
-1.200000	0.745575
-1.250000	0.75
-1.300000	0.752212
-1.400000	0.75885
-1.500000	0.761062
-1.600000	0.767699
-1.650000	0.774336
-1.700000	0.776549
-1.750000	0.778761
-1.800000	0.783186
-1.900000	0.787611
-1.950000	0.794248
-2.000000	0.79646
-2.050000	0.800885
-2.100000	0.807522
-2.150000	0.809735
-2.200000	0.814159
-2.300000	0.816372
-2.350000	0.818584
-2.400000	0.825221
-2.450000	0.827434
-2.500000	0.831858
-2.550000	0.834071
-2.650000	0.838496
-2.700000	0.840708
-2.750000	0.84292
-2.800000	0.847345
-2.900000	0.849558
-2.950000	0.853982
-3.000000	0.858407
-3.050000	0.860619
-3.100000	0.865044
-3.150000	0.869469
-3.250000	0.876106
-3.300000	0.882743
-3.350000	0.884956
-3.450000	0.887168
-3.500000	0.893805
-3.600000	0.896018
-3.700000	0.902655
-3.750000	0.904867
-3.850000	0.909292
-3.900000	0.913717
-3.950000	0.918142
-4.050000	0.920354
-4.150000	0.922566
-4.200000	0.924779
-4.250000	0.926991
-4.550000	0.929204
-4.750000	0.935841
-4.800000	0.938053
-5.000000	0.940265
-5.050000	0.942478
-5.200000	0.94469
-5.250000	0.946903
-5.300000	0.949115
-5.350000	0.951327
-5.450000	0.95354
-5.800000	0.955752
-5.850000	0.957965
-5.950000	0.960177
-6.600000	0.962389
-6.850000	0.964602
-6.900000	0.966814
-7.050000	0.969027
-7.100000	0.971239
-7.200000	0.977876
-7.250000	0.980088
-7.400000	0.982301
-7.450000	0.984513
-7.550000	0.986726
-7.600000	0.988938
-7.650000	0.99115
-7.950000	0.993363
-8.250000	0.995575
-9.600000	0.997788
-9.750000	1
&
34.300000	7.16846e-06
34.200000	1.43369e-05
33.550000	2.15054e-05
32.450000	2.86738e-05
30.750000	3.58423e-05
30.500000	4.30108e-05
30.150000	5.01792e-05
29.900000	5.73477e-05
29.450000	6.45161e-05
29.400000	7.16846e-05
28.650000	7.8853e-05
28.600000	8.60215e-05
28.400000	9.319e-05
28.250000	0.000100358
28.200000	0.000107527
28.150000	0.000114695
27.950000	0.000121864
27.700000	0.000129032
27.600000	0.000136201
26.950000	0.000150538
26.850000	0.000172043
26.750000	0.000179211
26.650000	0.00018638
26.400000	0.000193548
26.350000	0.000200717
26.250000	0.000207885
26.200000	0.000215054
26.050000	0.000229391
25.900000	0.000236559
25.850000	0.000243728
25.650000	0.000250896
25.600000	0.000258065
25.550000	0.000272401
25.500000	0.00027957
25.400000	0.000293907
25.350000	0.000301075
25.300000	0.000308244
25.200000	0.000315412
25.100000	0.000322581
25.050000	0.000336918
24.950000	0.000344086
24.900000	0.000351254
24.650000	0.00037276
24.600000	0.000387097
24.500000	0.000394265
24.450000	0.000408602
24.400000	0.000415771
24.150000	0.000422939
24.000000	0.000437276
23.950000	0.000444444
23.750000	0.000451613
23.650000	0.000458781
23.600000	0.00046595
23.550000	0.000473118
23.500000	0.000487455
23.400000	0.000494624
23.350000	0.000501792
23.300000	0.000508961
23.250000	0.000537634
23.200000	0.000544803
23.100000	0.000551971
23.050000	0.00055914
23.000000	0.000566308
22.900000	0.000580645
22.850000	0.000587814
22.750000	0.000602151
22.700000	0.000623656
22.650000	0.000630824
22.550000	0.000637993
22.500000	0.00065233
22.450000	0.000659498
22.300000	0.000666667
21.950000	0.000688172
21.850000	0.000695341
21.800000	0.000709677
21.750000	0.000716846
21.550000	0.000731183
21.500000	0.000738351
21.450000	0.00074552
21.400000	0.000774194
21.250000	0.00078853
21.150000	0.000795699
21.050000	0.000802867
21.000000	0.000810036
20.950000	0.000817204
20.900000	0.000845878
20.850000	0.000853047
20.750000	0.000860215
20.700000	0.000867384
20.650000	0.00088172
20.600000	0.000903226
20.550000	0.000910394
20.500000	0.000917563
20.450000	0.0009319
20.400000	0.000939068
20.350000	0.000946237
20.300000	0.000960573
20.200000	0.000967742
20.150000	0.00097491
20.100000	0.000982079
20.050000	0.000989247
19.950000	0.00101075
19.900000	0.00102509
19.850000	0.00103943
19.800000	0.00104659
19.700000	0.00106093
19.650000	0.00107527
19.600000	0.00108244
19.550000	0.00111111
19.500000	0.00111828
19.450000	0.00113978
19.400000	0.00115412
19.300000	0.00117563
19.200000	0.00118996
19.150000	0.00121864
19.100000	0.00123297
19.050000	0.00124014
19.000000	0.00127599
18.900000	0.00130466
18.850000	0.00131183
18.750000	0.00133333
18.700000	0.00134767
18.650000	0.00137634
18.550000	0.00139785
18.500000	0.00144086
18.450000	0.00146953
18.350000	0.00148387
18.300000	0.00149821
18.250000	0.00151971
18.200000	0.00153405
18.150000	0.00154839
18.100000	0.00157706
18.050000	0.00158423
18.000000	0.00162007
17.950000	0.00164875
17.900000	0.00168459
17.850000	0.00169176
17.800000	0.0017276
17.750000	0.00173477
17.700000	0.00174194
17.650000	0.0017491
17.600000	0.00177778
17.550000	0.00182079
17.500000	0.00183513
17.450000	0.0018638
17.400000	0.00187097
17.350000	0.00189247
17.300000	0.00190681
17.250000	0.00192832
17.200000	0.00196416
17.150000	0.00198566
17.100000	0.00200717
17.050000	0.00204301
17.000000	0.00205735
16.950000	0.00208602
16.900000	0.00210036
16.850000	0.00212903
16.800000	0.00215771
16.750000	0.00216487
16.700000	0.00217921
16.650000	0.00219355
16.600000	0.0022509
16.550000	0.00228674
16.500000	0.00231541
16.450000	0.00236559
16.400000	0.00242294
16.350000	0.00246595
16.300000	0.00250179
16.250000	0.00253047
16.200000	0.00258781
16.150000	0.00265233
16.100000	0.00270251
16.050000	0.00271685
16.000000	0.00273118
15.950000	0.00280287
15.900000	0.00286022
15.850000	0.00291756
15.800000	0.00296774
15.750000	0.00299642
15.700000	0.00301075
15.650000	0.00305376
15.600000	0.00309677
15.550000	0.00315412
15.500000	0.00321147
15.450000	0.00326882
15.400000	0.00330466
15.350000	0.00336201
15.300000	0.00339785
15.250000	0.00342652
15.200000	0.00346953
15.150000	0.00350538
15.100000	0.00356272
15.050000	0.00362724
15.000000	0.00367025
14.950000	0.0037491
14.900000	0.00382079
14.850000	0.0038638
14.800000	0.00393548
14.750000	0.00400717
14.700000	0.00407168
14.650000	0.00412903
14.600000	0.00417204
14.550000	0.00422939
14.500000	0.00428674
14.450000	0.00433692
14.400000	0.00436559
14.350000	0.0044086
14.300000	0.00446595
14.250000	0.00453763
14.200000	0.00461649
14.150000	0.00471685
14.100000	0.00476703
14.050000	0.0048172
14.000000	0.00486022
13.950000	0.00490323
13.900000	0.00500358
13.850000	0.00508961
13.800000	0.00514695
13.750000	0.00519713
13.700000	0.00525448
13.650000	0.00530466
13.600000	0.00538351
13.550000	0.0054767
13.500000	0.00551971
13.450000	0.00556272
13.400000	0.00562007
13.350000	0.00569892
13.300000	0.00576344
13.250000	0.00583513
13.200000	0.00589964
13.150000	0.00597849
13.100000	0.00602151
13.050000	0.00608602
13.000000	0.00616487
12.950000	0.00624373
12.900000	0.00631541
12.850000	0.00640143
12.800000	0.00646595
12.750000	0.00650179
12.700000	0.00657348
12.650000	0.00666667
12.600000	0.00673118
12.550000	0.00683154
12.500000	0.00696057
12.450000	0.00707527
12.400000	0.00715412
12.350000	0.00721147
12.300000	0.00729749
12.250000	0.0074552
12.200000	0.00758423
12.150000	0.00762007
12.100000	0.00767742
12.050000	0.00777061
12.000000	0.00784229
11.950000	0.00794265
11.900000	0.00801434
11.850000	0.00812186
11.800000	0.00820072
11.750000	0.0082724
11.700000	0.00834409
11.650000	0.00840143
11.600000	0.00850896
11.550000	0.00859498
11.500000	0.00867384
11.450000	0.00875986
11.400000	0.00889606
11.350000	0.00896774
11.300000	0.0090681
11.250000	0.00916846
11.200000	0.00929032
11.150000	0.00944803
11.100000	0.00956272
11.050000	0.00964158
11.000000	0.00972043
10.950000	0.00982796
10.900000	0.00995699
10.850000	0.0100645
10.800000	0.0101434
10.750000	0.0102437
10.700000	0.0103369
10.650000	0.0105018
10.600000	0.0106308
10.550000	0.010767
10.500000	0.0108961
10.450000	0.0110108
10.400000	0.0111326
10.350000	0.011233
10.300000	0.0113835
10.250000	0.0115269
10.200000	0.0116057
10.150000	0.0117491
10.100000	0.0118925
10.050000	0.0120287
10.000000	0.0122222
9.950000	0.0123656
9.900000	0.0124946
9.850000	0.0126022
9.800000	0.0127384
9.750000	0.0129247
9.700000	0.0131254
9.650000	0.0132832
9.600000	0.0133978
9.550000	0.0135556
9.500000	0.0137276
9.450000	0.013828
9.400000	0.0139427
9.350000	0.014086
9.300000	0.0142509
9.250000	0.0144229
9.200000	0.0145806
9.150000	0.0147455
9.100000	0.0149032
9.050000	0.0151613
9.000000	0.0153262
8.950000	0.0155556
8.900000	0.0157634
8.850000	0.015914
8.800000	0.016086
8.750000	0.0162366
8.700000	0.0163513
8.650000	0.0165018
8.600000	0.0166953
8.550000	0.0168889
8.500000	0.0170896
8.450000	0.0172832
8.400000	0.0174695
8.350000	0.0176774
8.300000	0.0179928
8.250000	0.0181362
8.200000	0.0183154
8.150000	0.0184946
8.100000	0.0186452
8.050000	0.0188817
8.000000	0.0190753
7.950000	0.0193333
7.900000	0.0195842
7.850000	0.019871
7.800000	0.0200287
7.750000	0.0203441
7.700000	0.0205305
7.650000	0.0207455
7.600000	0.0209391
7.550000	0.0212043
7.500000	0.0214767
7.450000	0.0218065
7.400000	0.0220573
7.350000	0.0223369
7.300000	0.0226022
7.250000	0.0228674
7.200000	0.0231398
7.150000	0.0233907
7.100000	0.0236631
7.050000	0.0238781
7.000000	0.0242366
6.950000	0.0244373
6.900000	0.0247814
6.850000	0.0250753
6.800000	0.0253477
6.750000	0.0255771
6.700000	0.025914
6.650000	0.0261649
6.600000	0.0265376
6.550000	0.0269606
6.500000	0.0273333
6.450000	0.0276846
6.400000	0.0279857
6.350000	0.0282652
6.300000	0.0286093
6.250000	0.0290036
6.200000	0.0292975
6.150000	0.0296559
6.100000	0.0300143
6.050000	0.0304373
6.000000	0.0307885
5.950000	0.0311828
5.900000	0.0315556
5.850000	0.0318853
5.800000	0.0322509
5.750000	0.0325591
5.700000	0.0329606
5.650000	0.0333978
5.600000	0.0337993
5.550000	0.0342437
5.500000	0.0346738
5.450000	0.0352115
5.400000	0.0357563
5.350000	0.0363226
5.300000	0.036853
5.250000	0.0373835
5.200000	0.0379498
5.150000	0.0383871
5.100000	0.0389821
5.050000	0.0395771
5.000000	0.0402222
4.950000	0.0407312
4.900000	0.0412832
4.850000	0.0417133
4.800000	0.0423513
4.750000	0.0428459
4.700000	0.043405
4.650000	0.0441434
4.600000	0.0446882
4.550000	0.0453047
4.500000	0.045957
4.450000	0.0467097
4.400000	0.0473548
4.350000	0.0480789
4.300000	0.0487814
4.250000	0.0496344
4.200000	0.0503584
4.150000	0.0511326
4.100000	0.0520143
4.050000	0.0528029
4.000000	0.0536846
3.950000	0.0543369
3.900000	0.0550681
3.850000	0.0557849
3.800000	0.0564731
3.750000	0.0572186
3.700000	0.0581577
3.650000	0.0591541
3.600000	0.0600645
3.550000	0.0611685
3.500000	0.062
3.450000	0.0631039
3.400000	0.0641577
3.350000	0.0651111
3.300000	0.0662581
3.250000	0.0672186
3.200000	0.0683369
3.150000	0.0694982
3.100000	0.0705806
3.050000	0.0717204
3.000000	0.0729391
2.950000	0.0740932
2.900000	0.0753978
2.850000	0.0767599
2.800000	0.0779642
2.750000	0.0793047
2.700000	0.0806882
2.650000	0.0820789
2.600000	0.0835699
2.550000	0.0850179
2.500000	0.0863728
2.450000	0.087871
2.400000	0.0895054
2.350000	0.09119
2.300000	0.0928602
2.250000	0.0947312
2.200000	0.0965233
2.150000	0.0982796
2.100000	0.100115
2.050000	0.101914
2.000000	0.103828
1.950000	0.106036
1.900000	0.108072
1.850000	0.110179
1.800000	0.11228
1.750000	0.114652
1.700000	0.117082
1.650000	0.119276
1.600000	0.121591
1.550000	0.124201
1.500000	0.12671
1.450000	0.129398
1.400000	0.131921
1.350000	0.134667
1.300000	0.137484
1.250000	0.140545
1.200000	0.143828
1.150000	0.147039
1.100000	0.150272
1.050000	0.153634
1.000000	0.15691
0.950000	0.160452
0.900000	0.164473
0.850000	0.168538
0.800000	0.172466
0.750000	0.176824
0.700000	0.181419
0.650000	0.186609
0.600000	0.19172
0.550000	0.197133
0.500000	0.203176
0.450000	0.209405
0.400000	0.215978
0.350000	0.223082
0.300000	0.230115
0.250000	0.238416
0.200000	0.247871
0.150000	0.258552
0.100000	0.270186
0.050000	0.284738
0.000000	0.316057
-0.050000	0.408681
-0.100000	0.444086
-0.150000	0.475147
-0.200000	0.502875
-0.250000	0.528201
-0.300000	0.551341
-0.350000	0.5721
-0.400000	0.592559
-0.450000	0.610609
-0.500000	0.628201
-0.550000	0.644925
-0.600000	0.660659
-0.650000	0.67572
-0.700000	0.690251
-0.750000	0.703047
-0.800000	0.715312
-0.850000	0.727778
-0.900000	0.73962
-0.950000	0.750552
-1.000000	0.76119
-1.050000	0.771147
-1.100000	0.780989
-1.150000	0.790136
-1.200000	0.798746
-1.250000	0.806738
-1.300000	0.814244
-1.350000	0.821928
-1.400000	0.828932
-1.450000	0.83567
-1.500000	0.842251
-1.550000	0.848394
-1.600000	0.854473
-1.650000	0.860129
-1.700000	0.865498
-1.750000	0.870724
-1.800000	0.875864
-1.850000	0.880896
-1.900000	0.885376
-1.950000	0.889763
-2.000000	0.89453
-2.050000	0.898975
-2.100000	0.903161
-2.150000	0.907247
-2.200000	0.910846
-2.250000	0.914753
-2.300000	0.918444
-2.350000	0.921864
-2.400000	0.924882
-2.450000	0.928129
-2.500000	0.931197
-2.550000	0.934115
-2.600000	0.936796
-2.650000	0.93962
-2.700000	0.942036
-2.750000	0.944459
-2.800000	0.947032
-2.850000	0.949226
-2.900000	0.951384
-2.950000	0.953348
-3.000000	0.955398
-3.050000	0.957176
-3.100000	0.959061
-3.150000	0.960946
-3.200000	0.962688
-3.250000	0.964007
-3.300000	0.965541
-3.350000	0.967111
-3.400000	0.968502
-3.450000	0.969778
-3.500000	0.971104
-3.550000	0.972538
-3.600000	0.973892
-3.650000	0.975025
-3.700000	0.976158
-3.750000	0.977147
-3.800000	0.978215
-3.850000	0.97924
-3.900000	0.980287
-3.950000	0.981118
-4.000000	0.981885
-4.050000	0.982559
-4.100000	0.983355
-4.150000	0.984265
-4.200000	0.985068
-4.250000	0.98567
-4.300000	0.986366
-4.350000	0.987082
-4.400000	0.987742
-4.450000	0.98833
-4.500000	0.988925
-4.550000	0.989412
-4.600000	0.989907
-4.650000	0.990473
-4.700000	0.990939
-4.750000	0.991398
-4.800000	0.991835
-4.850000	0.992251
-4.900000	0.992552
-4.950000	0.992918
-5.000000	0.993226
-5.050000	0.99357
-5.100000	0.993806
-5.150000	0.994215
-5.200000	0.994523
-5.250000	0.994846
-5.300000	0.995068
-5.350000	0.995312
-5.400000	0.995541
-5.450000	0.995749
-5.500000	0.996029
-5.550000	0.99628
-5.600000	0.996466
-5.650000	0.996616
-5.700000	0.996839
-5.750000	0.996961
-5.800000	0.997118
-5.850000	0.99729
-5.900000	0.997455
-5.950000	0.997577
-6.000000	0.99772
-6.050000	0.997864
-6.100000	0.99795
-6.150000	0.998086
-6.200000	0.998186
-6.250000	0.998272
-6.300000	0.998366
-6.350000	0.998466
-6.400000	0.998516
-6.450000	0.998609
-6.500000	0.998695
-6.550000	0.998753
-6.600000	0.998846
-6.650000	0.998932
-6.700000	0.998975
-6.750000	0.999047
-6.800000	0.999133
-6.850000	0.999176
-6.900000	0.999219
-6.950000	0.999254
-7.000000	0.999276
-7.050000	0.999362
-7.100000	0.999405
-7.150000	0.999448
-7.200000	0.99947
-7.250000	0.999491
-7.300000	0.999505
-7.350000	0.999513
-7.400000	0.99952
-7.450000	0.999577
-7.500000	0.999606
-7.550000	0.999634
-7.600000	0.999649
-7.650000	0.999677
-7.700000	0.999706
-7.750000	0.999735
-7.800000	0.999749
-7.900000	0.999763
-7.950000	0.999792
-8.000000	0.999799
-8.050000	0.999806
-8.150000	0.999814
-8.200000	0.999828
-8.250000	0.999835
-8.300000	0.999849
-8.350000	0.999864
-8.400000	0.999878
-8.450000	0.999892
-8.600000	0.9999
-8.700000	0.999907
-8.900000	0.999921
-8.950000	0.999928
-9.000000	0.999935
-9.100000	0.99995
-9.200000	0.999957
-9.700000	0.999964
-9.950000	1
&
108.050000	1.17765e-19
108.000000	1.20376e-19
107.950000	1.23044e-19
107.900000	1.25771e-19
107.850000	1.28559e-19
107.800000	1.31409e-19
107.750000	1.34322e-19
107.700000	1.373e-19
107.650000	1.40343e-19
107.600000	1.43454e-19
107.550000	1.46634e-19
107.500000	1.49884e-19
107.450000	1.53206e-19
107.400000	1.56602e-19
107.350000	1.60074e-19
107.300000	1.63622e-19
107.250000	1.67249e-19
107.200000	1.70956e-19
107.150000	1.74745e-19
107.100000	1.78618e-19
107.050000	1.82577e-19
107.000000	1.86624e-19
106.950000	1.9076e-19
106.900000	1.94989e-19
106.850000	1.9931e-19
106.800000	2.03728e-19
106.750000	2.08243e-19
106.700000	2.12859e-19
106.650000	2.17577e-19
106.600000	2.22399e-19
106.550000	2.27328e-19
106.500000	2.32367e-19
106.450000	2.37517e-19
106.400000	2.42781e-19
106.350000	2.48161e-19
106.300000	2.53661e-19
106.250000	2.59283e-19
106.200000	2.6503e-19
106.150000	2.70903e-19
106.100000	2.76907e-19
106.050000	2.83044e-19
106.000000	2.89317e-19
105.950000	2.95729e-19
105.900000	3.02282e-19
105.850000	3.08982e-19
105.800000	3.15829e-19
105.750000	3.22828e-19
105.700000	3.29983e-19
105.650000	3.37295e-19
105.600000	3.4477e-19
105.550000	3.5241e-19
105.500000	3.6022e-19
105.450000	3.68203e-19
105.400000	3.76362e-19
105.350000	3.84702e-19
105.300000	3.93227e-19
105.250000	4.01941e-19
105.200000	4.10848e-19
105.150000	4.19953e-19
105.100000	4.29259e-19
105.050000	4.38771e-19
105.000000	4.48493e-19
104.950000	4.58432e-19
104.900000	4.6859e-19
104.850000	4.78973e-19
104.800000	4.89587e-19
104.750000	5.00435e-19
104.700000	5.11524e-19
104.650000	5.22859e-19
104.600000	5.34444e-19
104.550000	5.46286e-19
104.500000	5.58391e-19
104.450000	5.70763e-19
104.400000	5.8341e-19
104.350000	5.96337e-19
104.300000	6.0955e-19
104.250000	6.23056e-19
104.200000	6.36861e-19
104.150000	6.50972e-19
104.100000	6.65395e-19
104.050000	6.80138e-19
104.000000	6.95207e-19
103.950000	7.1061e-19
103.900000	7.26354e-19
103.850000	7.42447e-19
103.800000	7.58897e-19
103.750000	7.75711e-19
103.700000	7.92897e-19
103.650000	8.10464e-19
103.600000	8.2842e-19
103.550000	8.46773e-19
103.500000	8.65533e-19
103.450000	8.84709e-19
103.400000	9.04309e-19
103.350000	9.24344e-19
103.300000	9.44822e-19
103.250000	9.65754e-19
103.200000	9.87149e-19
103.150000	1.00902e-18
103.100000	1.03137e-18
103.050000	1.05422e-18
103.000000	1.07757e-18
102.950000	1.10145e-18
102.900000	1.12585e-18
102.850000	1.15079e-18
102.800000	1.17628e-18
102.750000	1.20234e-18
102.700000	1.22897e-18
102.650000	1.2562e-18
102.600000	1.28402e-18
102.550000	1.31247e-18
102.500000	1.34154e-18
102.450000	1.37126e-18
102.400000	1.40163e-18
102.350000	1.43268e-18
102.300000	1.46442e-18
102.250000	1.49686e-18
102.200000	1.53001e-18
102.150000	1.56391e-18
102.100000	1.59855e-18
102.050000	1.63396e-18
102.000000	1.67015e-18
101.950000	1.70714e-18
101.900000	1.74495e-18
101.850000	1.78361e-18
101.800000	1.82311e-18
101.750000	1.86349e-18
101.700000	1.90477e-18
101.650000	1.94696e-18
101.600000	1.99008e-18
101.550000	2.03416e-18
101.500000	2.07921e-18
101.450000	2.12526e-18
101.400000	2.17234e-18
101.350000	2.22045e-18
101.300000	2.26963e-18
101.250000	2.3199e-18
101.200000	2.37128e-18
101.150000	2.42379e-18
101.100000	2.47748e-18
101.050000	2.53234e-18
101.000000	2.58843e-18
100.950000	2.64576e-18
100.900000	2.70435e-18
100.850000	2.76424e-18
100.800000	2.82546e-18
100.750000	2.88804e-18
100.700000	2.95199e-18
100.650000	3.01737e-18
100.600000	3.08419e-18
100.550000	3.15249e-18
100.500000	3.22231e-18
100.450000	3.29367e-18
100.400000	3.36661e-18
100.350000	3.44116e-18
100.300000	3.51736e-18
100.250000	3.59526e-18
100.200000	3.67487e-18
100.150000	3.75625e-18
100.100000	3.83943e-18
100.050000	3.92445e-18
100.000000	4.01135e-18
99.950000	4.10018e-18
99.900000	4.19097e-18
99.850000	4.28378e-18
99.800000	4.37863e-18
99.750000	4.47559e-18
99.700000	4.57469e-18
99.650000	4.67599e-18
99.600000	4.77953e-18
99.550000	4.88536e-18
99.500000	4.99353e-18
99.450000	5.1041e-18
99.400000	5.21712e-18
99.350000	5.33263e-18
99.300000	5.45071e-18
99.250000	5.57139e-18
99.200000	5.69475e-18
99.150000	5.82084e-18
99.100000	5.94972e-18
99.050000	6.08145e-18
99.000000	6.2161e-18
98.950000	6.35373e-18
98.900000	6.4944e-18
98.850000	6.63819e-18
98.800000	6.78516e-18
98.750000	6.93538e-18
98.700000	7.08893e-18
98.650000	7.24587e-18
98.600000	7.40629e-18
98.550000	7.57026e-18
98.500000	7.73786e-18
98.450000	7.90917e-18
98.400000	8.08427e-18
98.350000	8.26324e-18
98.300000	8.44618e-18
98.250000	8.63316e-18
98.200000	8.82428e-18
98.150000	9.01963e-18
98.100000	9.2193e-18
98.050000	9.4234e-18
98.000000	9.63201e-18
97.950000	9.84523e-18
97.900000	1.00632e-17
97.850000	1.02859e-17
97.800000	1.05136e-17
97.750000	1.07464e-17
97.700000	1.09843e-17
97.650000	1.12274e-17
97.600000	1.14759e-17
97.550000	1.173e-17
97.500000	1.19896e-17
97.450000	1.2255e-17
97.400000	1.25263e-17
97.350000	1.28036e-17
97.300000	1.3087e-17
97.250000	1.33766e-17
97.200000	1.36727e-17
97.150000	1.39754e-17
97.100000	1.42847e-17
97.050000	1.46009e-17
97.000000	1.4924e-17
96.950000	1.52544e-17
96.900000	1.5592e-17
96.850000	1.59371e-17
96.800000	1.62898e-17
96.750000	1.66504e-17
96.700000	1.70189e-17
96.650000	1.73956e-17
96.600000	1.77806e-17
96.550000	1.81741e-17
96.500000	1.85764e-17
96.450000	1.89875e-17
96.400000	1.94077e-17
96.350000	1.98372e-17
96.300000	2.02763e-17
96.250000	2.0725e-17
96.200000	2.11837e-17
96.150000	2.16525e-17
96.100000	2.21317e-17
96.050000	2.26215e-17
96.000000	2.31221e-17
95.950000	2.36338e-17
95.900000	2.41568e-17
95.850000	2.46914e-17
95.800000	2.52378e-17
95.750000	2.57963e-17
95.700000	2.63671e-17
95.650000	2.69506e-17
95.600000	2.7547e-17
95.550000	2.81566e-17
95.500000	2.87796e-17
95.450000	2.94165e-17
95.400000	3.00674e-17
95.350000	3.07328e-17
95.300000	3.14128e-17
95.250000	3.21079e-17
95.200000	3.28184e-17
95.150000	3.35445e-17
95.100000	3.42868e-17
95.050000	3.50454e-17
95.000000	3.58209e-17
94.950000	3.66135e-17
94.900000	3.74236e-17
94.850000	3.82516e-17
94.800000	3.9098e-17
94.750000	3.99631e-17
94.700000	4.08473e-17
94.650000	4.1751e-17
94.600000	4.26748e-17
94.550000	4.3619e-17
94.500000	4.4584e-17
94.450000	4.55704e-17
94.400000	4.65787e-17
94.350000	4.76092e-17
94.300000	4.86625e-17
94.250000	4.97391e-17
94.200000	5.08395e-17
94.150000	5.19643e-17
94.100000	5.31139e-17
94.050000	5.42889e-17
94.000000	5.549e-17
93.950000	5.67176e-17
93.900000	5.79723e-17
93.850000	5.92548e-17
93.800000	6.05656e-17
93.750000	6.19055e-17
93.700000	6.32749e-17
93.650000	6.46747e-17
93.600000	6.61054e-17
93.550000	6.75677e-17
93.500000	6.90624e-17
93.450000	7.05901e-17
93.400000	7.21516e-17
93.350000	7.37476e-17
93.300000	7.5379e-17
93.250000	7.70463e-17
93.200000	7.87506e-17
93.150000	8.04925e-17
93.100000	8.2273e-17
93.050000	8.40928e-17
93.000000	8.59529e-17
92.950000	8.78541e-17
92.900000	8.97973e-17
92.850000	9.17835e-17
92.800000	9.38136e-17
92.750000	9.58886e-17
92.700000	9.80094e-17
92.650000	1.00177e-16
92.600000	1.02393e-16
92.550000	1.04658e-16
92.500000	1.06972e-16
92.450000	1.09338e-16
92.400000	1.11756e-16
92.350000	1.14228e-16
92.300000	1.16754e-16
92.250000	1.19336e-16
92.200000	1.21976e-16
92.150000	1.24673e-16
92.100000	1.27431e-16
92.050000	1.30249e-16
92.000000	1.33129e-16
91.950000	1.36073e-16
91.900000	1.39083e-16
91.850000	1.42158e-16
91.800000	1.45302e-16
91.750000	1.48515e-16
91.700000	1.518e-16
91.650000	1.55156e-16
91.600000	1.58587e-16
91.550000	1.62094e-16
91.500000	1.65679e-16
91.450000	1.69342e-16
91.400000	1.73087e-16
91.350000	1.76914e-16
91.300000	1.80826e-16
91.250000	1.84825e-16
91.200000	1.88912e-16
91.150000	1.93089e-16
91.100000	1.97358e-16
91.050000	2.01722e-16
91.000000	2.06183e-16
90.950000	2.10741e-16
90.900000	2.15401e-16
90.850000	2.20164e-16
90.800000	2.25032e-16
90.750000	2.30007e-16
90.700000	2.35093e-16
90.650000	2.4029e-16
90.600000	2.45603e-16
90.550000	2.51033e-16
90.500000	2.56583e-16
90.450000	2.62256e-16
90.400000	2.68054e-16
90.350000	2.7398e-16
90.300000	2.80038e-16
90.250000	2.86229e-16
90.200000	2.92557e-16
90.150000	2.99024e-16
90.100000	3.05635e-16
90.050000	3.12392e-16
90.000000	3.19298e-16
89.950000	3.26356e-16
89.900000	3.33571e-16
89.850000	3.40945e-16
89.800000	3.48482e-16
89.750000	3.56185e-16
89.700000	3.64059e-16
89.650000	3.72107e-16
89.600000	3.80332e-16
89.550000	3.88739e-16
89.500000	3.97332e-16
89.450000	4.06115e-16
89.400000	4.15092e-16
89.350000	4.24268e-16
89.300000	4.33645e-16
89.250000	4.43231e-16
89.200000	4.53028e-16
89.150000	4.63041e-16
89.100000	4.73276e-16
89.050000	4.83736e-16
89.000000	4.94428e-16
88.950000	5.05356e-16
88.900000	5.16526e-16
88.850000	5.27942e-16
88.800000	5.3961e-16
88.750000	5.51537e-16
88.700000	5.63726e-16
88.650000	5.76185e-16
88.600000	5.88919e-16
88.550000	6.01935e-16
88.500000	6.15238e-16
88.450000	6.28835e-16
88.400000	6.42732e-16
88.350000	6.56936e-16
88.300000	6.71454e-16
88.250000	6.86293e-16
88.200000	7.01459e-16
88.150000	7.16961e-16
88.100000	7.32805e-16
88.050000	7.48999e-16
88.000000	7.6555e-16
87.950000	7.82467e-16
87.900000	7.99758e-16
87.850000	8.17431e-16
87.800000	8.35494e-16
87.750000	8.53956e-16
87.700000	8.72825e-16
87.650000	8.92112e-16
87.600000	9.11824e-16
87.550000	9.31972e-16
87.500000	9.52565e-16
87.450000	9.73612e-16
87.400000	9.95125e-16
87.350000	1.01711e-15
87.300000	1.03959e-15
87.250000	1.06255e-15
87.200000	1.08603e-15
87.150000	1.11003e-15
87.100000	1.13455e-15
87.050000	1.15962e-15
87.000000	1.18524e-15
86.950000	1.21142e-15
86.900000	1.23819e-15
86.850000	1.26554e-15
86.800000	1.2935e-15
86.750000	1.32208e-15
86.700000	1.35129e-15
86.650000	1.38114e-15
86.600000	1.41165e-15
86.550000	1.44284e-15
86.500000	1.47471e-15
86.450000	1.50729e-15
86.400000	1.54059e-15
86.350000	1.57462e-15
86.300000	1.6094e-15
86.250000	1.64495e-15
86.200000	1.68129e-15
86.150000	1.71843e-15
86.100000	1.75639e-15
86.050000	1.79519e-15
86.000000	1.83484e-15
85.950000	1.87537e-15
85.900000	1.91679e-15
85.850000	1.95913e-15
85.800000	2.00241e-15
85.750000	2.04663e-15
85.700000	2.09184e-15
85.650000	2.13804e-15
85.600000	2.18527e-15
85.550000	2.23353e-15
85.500000	2.28286e-15
85.450000	2.33328e-15
85.400000	2.38481e-15
85.350000	2.43748e-15
85.300000	2.49132e-15
85.250000	2.54634e-15
85.200000	2.60258e-15
85.150000	2.66005e-15
85.100000	2.7188e-15
85.050000	2.77884e-15
85.000000	2.84021e-15
84.950000	2.90293e-15
84.900000	2.96704e-15
84.850000	3.03256e-15
84.800000	3.09953e-15
84.750000	3.16798e-15
84.700000	3.23793e-15
84.650000	3.30943e-15
84.600000	3.38251e-15
84.550000	3.4572e-15
84.500000	3.53355e-15
84.450000	3.61157e-15
84.400000	3.69132e-15
84.350000	3.77283e-15
84.300000	3.85613e-15
84.250000	3.94128e-15
84.200000	4.0283e-15
84.150000	4.11724e-15
84.100000	4.20815e-15
84.050000	4.30106e-15
84.000000	4.39603e-15
83.950000	4.49309e-15
83.900000	4.59229e-15
83.850000	4.69368e-15
83.800000	4.7973e-15
83.750000	4.90322e-15
83.700000	5.01147e-15
83.650000	5.12211e-15
83.600000	5.23519e-15
83.550000	5.35076e-15
83.500000	5.46889e-15
83.450000	5.58962e-15
83.400000	5.71302e-15
83.350000	5.83914e-15
83.300000	5.96804e-15
83.250000	6.09978e-15
83.200000	6.23444e-15
83.150000	6.37206e-15
83.100000	6.51272e-15
83.050000	6.65648e-15
83.000000	6.80342e-15
82.950000	6.95359e-15
82.900000	7.10708e-15
82.850000	7.26395e-15
82.800000	7.42429e-15
82.750000	7.58816e-15
82.700000	7.75565e-15
82.650000	7.92683e-15
82.600000	8.10179e-15
82.550000	8.28061e-15
82.500000	8.46338e-15
82.450000	8.65017e-15
82.400000	8.84109e-15
82.350000	9.03621e-15
82.300000	9.23564e-15
82.250000	9.43947e-15
82.200000	9.6478e-15
82.150000	9.86072e-15
82.100000	1.00783e-14
82.050000	1.03008e-14
82.000000	1.05281e-14
81.950000	1.07604e-14
81.900000	1.09979e-14
81.850000	1.12406e-14
81.800000	1.14886e-14
81.750000	1.17421e-14
81.700000	1.20013e-14
81.650000	1.22661e-14
81.600000	1.25367e-14
81.550000	1.28134e-14
81.500000	1.30961e-14
81.450000	1.33851e-14
81.400000	1.36804e-14
81.350000	1.39823e-14
81.300000	1.42908e-14
81.250000	1.46061e-14
81.200000	1.49284e-14
81.150000	1.52578e-14
81.100000	1.55944e-14
81.050000	1.59385e-14
81.000000	1.62901e-14
80.950000	1.66495e-14
80.900000	1.70169e-14
80.850000	1.73923e-14
80.800000	1.7776e-14
80.750000	1.81682e-14
80.700000	1.8569e-14
80.650000	1.89786e-14
80.600000	1.93973e-14
80.550000	1.98252e-14
80.500000	2.02626e-14
80.450000	2.07096e-14
80.400000	2.11664e-14
80.350000	2.16333e-14
80.300000	2.21105e-14
80.250000	2.25983e-14
80.200000	2.30967e-14
80.150000	2.36062e-14
80.100000	2.41269e-14
80.050000	2.46591e-14
80.000000	2.5203e-14
79.950000	2.57589e-14
79.900000	2.63271e-14
79.850000	2.69078e-14
79.800000	2.75012e-14
79.750000	2.81078e-14
79.700000	2.87277e-14
79.650000	2.93613e-14
79.600000	3.00089e-14
79.550000	3.06707e-14
79.500000	3.13471e-14
79.450000	3.20385e-14
79.400000	3.2745e-14
79.350000	3.34672e-14
79.300000	3.42052e-14
79.250000	3.49596e-14
79.200000	3.57305e-14
79.150000	3.65185e-14
79.100000	3.73238e-14
79.050000	3.81468e-14
79.000000	3.8988e-14
78.950000	3.98477e-14
78.900000	4.07264e-14
78.850000	4.16244e-14
78.800000	4.25423e-14
78.750000	4.34803e-14
78.700000	4.4439e-14
78.650000	4.54189e-14
78.600000	4.64203e-14
78.550000	4.74438e-14
78.500000	4.84899e-14
78.450000	4.9559e-14
78.400000	5.06517e-14
78.350000	5.17684e-14
78.300000	5.29097e-14
78.250000	5.40762e-14
78.200000	5.52684e-14
78.150000	5.64869e-14
78.100000	5.77322e-14
78.050000	5.90049e-14
78.000000	6.03057e-14
77.950000	6.16351e-14
77.900000	6.29939e-14
77.850000	6.43825e-14
77.800000	6.58018e-14
77.750000	6.72523e-14
77.700000	6.87347e-14
77.650000	7.02499e-14
77.600000	7.17984e-14
77.550000	7.3381e-14
77.500000	7.49985e-14
77.450000	7.66516e-14
77.400000	7.83411e-14
77.350000	8.00678e-14
77.300000	8.18326e-14
77.250000	8.36362e-14
77.200000	8.54796e-14
77.150000	8.73635e-14
77.100000	8.9289e-14
77.050000	9.12568e-14
77.000000	9.3268e-14
76.950000	9.53235e-14
76.900000	9.74243e-14
76.850000	9.95713e-14
76.800000	1.01766e-13
76.750000	1.04008e-13
76.700000	1.063e-13
76.650000	1.08643e-13
76.600000	1.11037e-13
76.550000	1.13484e-13
76.500000	1.15984e-13
76.450000	1.1854e-13
76.400000	1.21152e-13
76.350000	1.23822e-13
76.300000	1.2655e-13
76.250000	1.29338e-13
76.200000	1.32188e-13
76.150000	1.35101e-13
76.100000	1.38077e-13
76.050000	1.4112e-13
76.000000	1.44229e-13
75.950000	1.47407e-13
75.900000	1.50654e-13
75.850000	1.53973e-13
75.800000	1.57365e-13
75.750000	1.60832e-13
75.700000	1.64376e-13
75.650000	1.67997e-13
75.600000	1.71698e-13
75.550000	1.7548e-13
75.500000	1.79346e-13
75.450000	1.83296e-13
75.400000	1.87334e-13
75.350000	1.91461e-13
75.300000	1.95678e-13
75.250000	1.99988e-13
75.200000	2.04394e-13
75.150000	2.08896e-13
75.100000	2.13497e-13
75.050000	2.18199e-13
75.000000	2.23005e-13
74.950000	2.27917e-13
74.900000	2.32937e-13
74.850000	2.38067e-13
74.800000	2.4331e-13
74.750000	2.48669e-13
74.700000	2.54145e-13
74.650000	2.59743e-13
74.600000	2.65463e-13
74.550000	2.71309e-13
74.500000	2.77284e-13
74.450000	2.8339e-13
74.400000	2.89631e-13
74.350000	2.96009e-13
74.300000	3.02527e-13
74.250000	3.09189e-13
74.200000	3.15997e-13
74.150000	3.22955e-13
74.100000	3.30066e-13
74.050000	3.37334e-13
74.000000	3.44761e-13
73.950000	3.52352e-13
73.900000	3.6011e-13
73.850000	3.68039e-13
73.800000	3.76142e-13
73.750000	3.84424e-13
73.700000	3.92887e-13
73.650000	4.01537e-13
73.600000	4.10377e-13
73.550000	4.19412e-13
73.500000	4.28645e-13
73.450000	4.38081e-13
73.400000	4.47725e-13
73.350000	4.57581e-13
73.300000	4.67654e-13
73.250000	4.77949e-13
73.200000	4.8847e-13
73.150000	4.99222e-13
73.100000	5.10211e-13
73.050000	5.21441e-13
73.000000	5.32919e-13
72.950000	5.44649e-13
72.900000	5.56637e-13
72.850000	5.68888e-13
72.800000	5.81409e-13
72.750000	5.94206e-13
72.700000	6.07283e-13
72.650000	6.20649e-13
72.600000	6.34308e-13
72.550000	6.48268e-13
72.500000	6.62534e-13
72.450000	6.77115e-13
72.400000	6.92016e-13
72.350000	7.07244e-13
72.300000	7.22808e-13
72.250000	7.38714e-13
72.200000	7.54969e-13
72.150000	7.71582e-13
72.100000	7.8856e-13
72.050000	8.05911e-13
72.000000	8.23644e-13
71.950000	8.41767e-13
71.900000	8.60288e-13
71.850000	8.79216e-13
71.800000	8.98561e-13
71.750000	9.18331e-13
71.700000	9.38535e-13
71.650000	9.59183e-13
71.600000	9.80286e-13
71.550000	1.00185e-12
71.500000	1.02389e-12
71.450000	1.04642e-12
71.400000	1.06944e-12
71.350000	1.09296e-12
71.300000	1.11701e-12
71.250000	1.14158e-12
71.200000	1.16669e-12
71.150000	1.19235e-12
71.100000	1.21858e-12
71.050000	1.24538e-12
71.000000	1.27278e-12
70.950000	1.30077e-12
70.900000	1.32938e-12
70.850000	1.35862e-12
70.800000	1.3885e-12
70.750000	1.41904e-12
70.700000	1.45025e-12
70.650000	1.48214e-12
70.600000	1.51474e-12
70.550000	1.54805e-12
70.500000	1.5821e-12
70.450000	1.61689e-12
70.400000	1.65244e-12
70.350000	1.68878e-12
70.300000	1.72592e-12
70.250000	1.76387e-12
70.200000	1.80265e-12
70.150000	1.84229e-12
70.100000	1.8828e-12
70.050000	1.9242e-12
70.000000	1.96651e-12
69.950000	2.00975e-12
69.900000	2.05393e-12
69.850000	2.09909e-12
69.800000	2.14524e-12
69.750000	2.1924e-12
69.700000	2.2406e-12
69.650000	2.28986e-12
69.600000	2.3402e-12
69.550000	2.39165e-12
69.500000	2.44422e-12
69.450000	2.49795e-12
69.400000	2.55286e-12
69.350000	2.60898e-12
69.300000	2.66633e-12
69.250000	2.72494e-12
69.200000	2.78483e-12
69.150000	2.84604e-12
69.100000	2.9086e-12
69.050000	2.97253e-12
69.000000	3.03786e-12
68.950000	3.10462e-12
68.900000	3.17286e-12
68.850000	3.24259e-12
68.800000	3.31385e-12
68.750000	3.38668e-12
68.700000	3.4611e-12
68.650000	3.53716e-12
68.600000	3.61489e-12
68.550000	3.69433e-12
68.500000	3.77551e-12
68.450000	3.85847e-12
68.400000	3.94326e-12
68.350000	4.0299e-12
68.300000	4.11845e-12
68.250000	4.20894e-12
68.200000	4.30141e-12
68.150000	4.39592e-12
68.100000	4.4925e-12
68.050000	4.5912e-12
68.000000	4.69207e-12
67.950000	4.79515e-12
67.900000	4.9005e-12
67.850000	5.00815e-12
67.800000	5.11817e-12
67.750000	5.2306e-12
67.700000	5.3455e-12
67.650000	5.46292e-12
67.600000	5.58292e-12
67.550000	5.70556e-12
67.500000	5.83088e-12
67.450000	5.95895e-12
67.400000	6.08983e-12
67.350000	6.22359e-12
67.300000	6.36028e-12
67.250000	6.49997e-12
67.200000	6.64272e-12
67.150000	6.78861e-12
67.100000	6.9377e-12
67.050000	7.09005e-12
67.000000	7.24575e-12
66.950000	7.40487e-12
66.900000	7.56748e-12
66.850000	7.73365e-12
66.800000	7.90347e-12
66.750000	8.07701e-12
66.700000	8.25436e-12
66.650000	8.4356e-12
66.600000	8.62082e-12
66.550000	8.8101e-12
66.500000	9.00353e-12
66.450000	9.2012e-12
66.400000	9.40321e-12
66.350000	9.60965e-12
66.300000	9.82061e-12
66.250000	1.00362e-11
66.200000	1.02565e-11
66.150000	1.04817e-11
66.100000	1.07118e-11
66.050000	1.09469e-11
66.000000	1.11872e-11
65.950000	1.14328e-11
65.900000	1.16837e-11
65.850000	1.19401e-11
65.800000	1.22022e-11
65.750000	1.247e-11
65.700000	1.27437e-11
65.650000	1.30234e-11
65.600000	1.33092e-11
65.550000	1.36013e-11
65.500000	1.38998e-11
65.450000	1.42048e-11
65.400000	1.45165e-11
65.350000	1.48351e-11
65.300000	1.51606e-11
65.250000	1.54933e-11
65.200000	1.58333e-11
65.150000	1.61807e-11
65.100000	1.65357e-11
65.050000	1.68985e-11
65.000000	1.72693e-11
64.950000	1.76481e-11
64.900000	1.80353e-11
64.850000	1.8431e-11
64.800000	1.88353e-11
64.750000	1.92485e-11
64.700000	1.96708e-11
64.650000	2.01023e-11
64.600000	2.05433e-11
64.550000	2.09939e-11
64.500000	2.14544e-11
64.450000	2.1925e-11
64.400000	2.24059e-11
64.350000	2.28973e-11
64.300000	2.33996e-11
64.250000	2.39128e-11
64.200000	2.44372e-11
64.150000	2.49731e-11
64.100000	2.55208e-11
64.050000	2.60805e-11
64.000000	2.66524e-11
63.950000	2.72369e-11
63.900000	2.78342e-11
63.850000	2.84445e-11
63.800000	2.90682e-11
63.750000	2.97056e-11
63.700000	3.03569e-11
63.650000	3.10225e-11
63.600000	3.17027e-11
63.550000	3.23978e-11
63.500000	3.31081e-11
63.450000	3.38339e-11
63.400000	3.45757e-11
63.350000	3.53336e-11
63.300000	3.61082e-11
63.250000	3.68998e-11
63.200000	3.77086e-11
63.150000	3.85352e-11
63.100000	3.93799e-11
63.050000	4.0243e-11
63.000000	4.11251e-11
62.950000	4.20265e-11
62.900000	4.29476e-11
62.850000	4.38889e-11
62.800000	4.48507e-11
62.750000	4.58336e-11
62.700000	4.68381e-11
62.650000	4.78645e-11
62.600000	4.89134e-11
62.550000	4.99853e-11
62.500000	5.10806e-11
62.450000	5.21998e-11
62.400000	5.33436e-11
62.350000	5.45124e-11
62.300000	5.57068e-11
62.250000	5.69273e-11
62.200000	5.81745e-11
62.150000	5.9449e-11
62.100000	6.07514e-11
62.050000	6.20823e-11
62.000000	6.34424e-11
61.950000	6.48321e-11
61.900000	6.62523e-11
61.850000	6.77035e-11
61.800000	6.91865e-11
61.750000	7.0702e-11
61.700000	7.22506e-11
61.650000	7.3833e-11
61.600000	7.54501e-11
61.550000	7.71025e-11
61.500000	7.87911e-11
61.450000	8.05166e-11
61.400000	8.22799e-11
61.350000	8.40817e-11
61.300000	8.59229e-11
61.250000	8.78044e-11
61.200000	8.97271e-11
61.150000	9.16917e-11
61.100000	9.36994e-11
61.050000	9.57509e-11
61.000000	9.78473e-11
60.950000	9.99895e-11
60.900000	1.02179e-10
60.850000	1.04416e-10
60.800000	1.06701e-10
60.750000	1.09037e-10
60.700000	1.11424e-10
60.650000	1.13863e-10
60.600000	1.16355e-10
60.550000	1.18902e-10
60.500000	1.21505e-10
60.450000	1.24164e-10
60.400000	1.26882e-10
60.350000	1.29659e-10
60.300000	1.32496e-10
60.250000	1.35396e-10
60.200000	1.38359e-10
60.150000	1.41387e-10
60.100000	1.44481e-10
60.050000	1.47642e-10
60.000000	1.50873e-10
59.950000	1.54174e-10
59.900000	1.57547e-10
59.850000	1.60994e-10
59.800000	1.64517e-10
59.750000	1.68116e-10
59.700000	1.71794e-10
59.650000	1.75552e-10
59.600000	1.79392e-10
59.550000	1.83317e-10
59.500000	1.87327e-10
59.450000	1.91424e-10
59.400000	1.95611e-10
59.350000	1.9989e-10
59.300000	2.04262e-10
59.250000	2.08729e-10
59.200000	2.13294e-10
59.150000	2.17959e-10
59.100000	2.22725e-10
59.050000	2.27596e-10
59.000000	2.32573e-10
58.950000	2.37658e-10
58.900000	2.42855e-10
58.850000	2.48165e-10
58.800000	2.53591e-10
58.750000	2.59136e-10
58.700000	2.64801e-10
58.650000	2.70591e-10
58.600000	2.76506e-10
58.550000	2.82551e-10
58.500000	2.88728e-10
58.450000	2.95039e-10
58.400000	3.01488e-10
58.350000	3.08078e-10
58.300000	3.14812e-10
58.250000	3.21693e-10
58.200000	3.28724e-10
58.150000	3.35908e-10
58.100000	3.4325e-10
58.050000	3.50751e-10
58.000000	3.58416e-10
57.950000	3.66248e-10
57.900000	3.74251e-10
57.850000	3.82429e-10
57.800000	3.90785e-10
57.750000	3.99324e-10
57.700000	4.08048e-10
57.650000	4.16963e-10
57.600000	4.26073e-10
57.550000	4.35381e-10
57.500000	4.44892e-10
57.450000	4.54611e-10
57.400000	4.64541e-10
57.350000	4.74688e-10
57.300000	4.85057e-10
57.250000	4.95651e-10
57.200000	5.06477e-10
57.150000	5.17538e-10
57.100000	5.28841e-10
57.050000	5.4039e-10
57.000000	5.52191e-10
56.950000	5.6425e-10
56.900000	5.76571e-10
56.850000	5.8916e-10
56.800000	6.02025e-10
56.750000	6.15169e-10
56.700000	6.286e-10
56.650000	6.42324e-10
56.600000	6.56347e-10
56.550000	6.70676e-10
56.500000	6.85316e-10
56.450000	7.00276e-10
56.400000	7.15562e-10
56.350000	7.31181e-10
56.300000	7.4714e-10
56.250000	7.63447e-10
56.200000	7.8011e-10
56.150000	7.97135e-10
56.100000	8.14531e-10
56.050000	8.32307e-10
56.000000	8.50469e-10
55.950000	8.69027e-10
55.900000	8.87989e-10
55.850000	9.07365e-10
55.800000	9.27162e-10
55.750000	9.4739e-10
55.700000	9.68059e-10
55.650000	9.89178e-10
55.600000	1.01076e-09
55.550000	1.03281e-09
55.500000	1.05534e-09
55.450000	1.07835e-09
55.400000	1.10188e-09
55.350000	1.12591e-09
55.300000	1.15046e-09
55.250000	1.17555e-09
55.200000	1.20119e-09
55.150000	1.22739e-09
55.100000	1.25415e-09
55.050000	1.2815e-09
55.000000	1.30944e-09
54.950000	1.33799e-09
54.900000	1.36716e-09
54.850000	1.39697e-09
54.800000	1.42743e-09
54.750000	1.45855e-09
54.700000	1.49034e-09
54.650000	1.52283e-09
54.600000	1.55602e-09
54.550000	1.58994e-09
54.500000	1.62459e-09
54.450000	1.66e-09
54.400000	1.69618e-09
54.350000	1.73314e-09
54.300000	1.77091e-09
54.250000	1.8095e-09
54.200000	1.84893e-09
54.150000	1.88922e-09
54.100000	1.93038e-09
54.050000	1.97244e-09
54.000000	2.01541e-09
53.950000	2.05932e-09
53.900000	2.10418e-09
53.850000	2.15002e-09
53.800000	2.19685e-09
53.750000	2.2447e-09
53.700000	2.2936e-09
53.650000	2.34355e-09
53.600000	2.39459e-09
53.550000	2.44674e-09
53.500000	2.50002e-09
53.450000	2.55446e-09
53.400000	2.61009e-09
53.350000	2.66692e-09
53.300000	2.72499e-09
53.250000	2.78432e-09
53.200000	2.84494e-09
53.150000	2.90687e-09
53.100000	2.97015e-09
53.050000	3.03481e-09
53.000000	3.10087e-09
52.950000	3.16836e-09
52.900000	3.23732e-09
52.850000	3.30778e-09
52.800000	3.37977e-09
52.750000	3.45332e-09
52.700000	3.52847e-09
52.650000	3.60525e-09
52.600000	3.6837e-09
52.550000	3.76385e-09
52.500000	3.84574e-09
52.450000	3.92941e-09
52.400000	4.01489e-09
52.350000	4.10223e-09
52.300000	4.19147e-09
52.250000	4.28264e-09
52.200000	4.3758e-09
52.150000	4.47097e-09
52.100000	4.56821e-09
52.050000	4.66756e-09
52.000000	4.76906e-09
51.950000	4.87277e-09
51.900000	4.97872e-09
51.850000	5.08698e-09
51.800000	5.19758e-09
51.750000	5.31059e-09
51.700000	5.42604e-09
51.650000	5.544e-09
51.600000	5.66452e-09
51.550000	5.78765e-09
51.500000	5.91345e-09
51.450000	6.04198e-09
51.400000	6.17329e-09
51.350000	6.30746e-09
51.300000	6.44453e-09
51.250000	6.58457e-09
51.200000	6.72765e-09
51.150000	6.87383e-09
51.100000	7.02318e-09
51.050000	7.17577e-09
51.000000	7.33166e-09
50.950000	7.49093e-09
50.900000	7.65365e-09
50.850000	7.8199e-09
50.800000	7.98976e-09
50.750000	8.16329e-09
50.700000	8.34058e-09
50.650000	8.52171e-09
50.600000	8.70677e-09
50.550000	8.89583e-09
50.500000	9.08899e-09
50.450000	9.28633e-09
50.400000	9.48795e-09
50.350000	9.69393e-09
50.300000	9.90437e-09
50.250000	1.01194e-08
50.200000	1.0339e-08
50.150000	1.05634e-08
50.100000	1.07927e-08
50.050000	1.10269e-08
50.000000	1.12662e-08
49.950000	1.15107e-08
49.900000	1.17605e-08
49.850000	1.20157e-08
49.800000	1.22764e-08
49.750000	1.25427e-08
49.700000	1.28148e-08
49.650000	1.30928e-08
49.600000	1.33768e-08
49.550000	1.3667e-08
49.500000	1.39634e-08
49.450000	1.42662e-08
49.400000	1.45756e-08
49.350000	1.48917e-08
49.300000	1.52146e-08
49.250000	1.55445e-08
49.200000	1.58815e-08
49.150000	1.62258e-08
49.100000	1.65776e-08
49.050000	1.6937e-08
49.000000	1.73041e-08
48.950000	1.76792e-08
48.900000	1.80624e-08
48.850000	1.84538e-08
48.800000	1.88537e-08
48.750000	1.92623e-08
48.700000	1.96797e-08
48.650000	2.01061e-08
48.600000	2.05417e-08
48.550000	2.09867e-08
48.500000	2.14414e-08
48.450000	2.19058e-08
48.400000	2.23803e-08
48.350000	2.2865e-08
48.300000	2.33603e-08
48.250000	2.38662e-08
48.200000	2.4383e-08
48.150000	2.4911e-08
48.100000	2.54503e-08
48.050000	2.60014e-08
48.000000	2.65643e-08
47.950000	2.71393e-08
47.900000	2.77268e-08
47.850000	2.8327e-08
47.800000	2.89401e-08
47.750000	2.95664e-08
47.700000	3.02062e-08
47.650000	3.08599e-08
47.600000	3.15276e-08
47.550000	3.22098e-08
47.500000	3.29067e-08
47.450000	3.36186e-08
47.400000	3.43458e-08
47.350000	3.50887e-08
47.300000	3.58477e-08
47.250000	3.6623e-08
47.200000	3.7415e-08
47.150000	3.82241e-08
47.100000	3.90506e-08
47.050000	3.9895e-08
47.000000	4.07575e-08
46.950000	4.16387e-08
46.900000	4.25388e-08
46.850000	4.34583e-08
46.800000	4.43976e-08
46.750000	4.53572e-08
46.700000	4.63374e-08
46.650000	4.73387e-08
46.600000	4.83616e-08
46.550000	4.94066e-08
46.500000	5.0474e-08
46.450000	5.15644e-08
46.400000	5.26783e-08
46.350000	5.38162e-08
46.300000	5.49785e-08
46.250000	5.61659e-08
46.200000	5.73788e-08
46.150000	5.86179e-08
46.100000	5.98835e-08
46.050000	6.11765e-08
46.000000	6.24972e-08
45.950000	6.38464e-08
45.900000	6.52245e-08
45.850000	6.66323e-08
45.800000	6.80704e-08
45.750000	6.95394e-08
45.700000	7.104e-08
45.650000	7.25729e-08
45.600000	7.41387e-08
45.550000	7.57381e-08
45.500000	7.7372e-08
45.450000	7.90409e-08
45.400000	8.07458e-08
45.350000	8.24872e-08
45.300000	8.42661e-08
45.250000	8.60832e-08
45.200000	8.79393e-08
45.150000	8.98353e-08
45.100000	9.1772e-08
45.050000	9.37503e-08
45.000000	9.57711e-08
44.950000	9.78352e-08
44.900000	9.99437e-08
44.850000	1.02097e-07
44.800000	1.04297e-07
44.750000	1.06545e-07
44.700000	1.0884e-07
44.650000	1.11185e-07
44.600000	1.1358e-07
44.550000	1.16026e-07
44.500000	1.18525e-07
44.450000	1.21077e-07
44.400000	1.23684e-07
44.350000	1.26347e-07
44.300000	1.29068e-07
44.250000	1.31846e-07
44.200000	1.34684e-07
44.150000	1.37583e-07
44.100000	1.40544e-07
44.050000	1.43569e-07
44.000000	1.46658e-07
43.950000	1.49813e-07
43.900000	1.53036e-07
43.850000	1.56328e-07
43.800000	1.59691e-07
43.750000	1.63126e-07
43.700000	1.66634e-07
43.650000	1.70217e-07
43.600000	1.73877e-07
43.550000	1.77616e-07
43.500000	1.81434e-07
43.450000	1.85334e-07
43.400000	1.89318e-07
43.350000	1.93386e-07
43.300000	1.97542e-07
43.250000	2.01787e-07
43.200000	2.06123e-07
43.150000	2.10551e-07
43.100000	2.15074e-07
43.050000	2.19693e-07
43.000000	2.24412e-07
42.950000	2.29231e-07
42.900000	2.34153e-07
42.850000	2.39181e-07
42.800000	2.44316e-07
42.750000	2.4956e-07
42.700000	2.54917e-07
42.650000	2.60388e-07
42.600000	2.65976e-07
42.550000	2.71683e-07
42.500000	2.77513e-07
42.450000	2.83466e-07
42.400000	2.89547e-07
42.350000	2.95757e-07
42.300000	3.021e-07
42.250000	3.08579e-07
42.200000	3.15195e-07
42.150000	3.21953e-07
42.100000	3.28855e-07
42.050000	3.35904e-07
42.000000	3.43103e-07
41.950000	3.50456e-07
41.900000	3.57966e-07
41.850000	3.65636e-07
41.800000	3.73469e-07
41.750000	3.81469e-07
41.700000	3.89639e-07
41.650000	3.97984e-07
41.600000	4.06506e-07
41.550000	4.1521e-07
41.500000	4.241e-07
41.450000	4.33178e-07
41.400000	4.4245e-07
41.350000	4.51919e-07
41.300000	4.6159e-07
41.250000	4.71466e-07
41.200000	4.81553e-07
41.150000	4.91854e-07
41.100000	5.02374e-07
41.050000	5.13118e-07
41.000000	5.24091e-07
40.950000	5.35296e-07
40.900000	5.4674e-07
40.850000	5.58428e-07
40.800000	5.70363e-07
40.750000	5.82552e-07
40.700000	5.95e-07
40.650000	6.07713e-07
40.600000	6.20695e-07
40.550000	6.33954e-07
40.500000	6.47493e-07
40.450000	6.6132e-07
40.400000	6.75441e-07
40.350000	6.89861e-07
40.300000	7.04587e-07
40.250000	7.19626e-07
40.200000	7.34984e-07
40.150000	7.50667e-07
40.100000	7.66683e-07
40.050000	7.83038e-07
40.000000	7.9974e-07
39.950000	8.16796e-07
39.900000	8.34213e-07
39.850000	8.51999e-07
39.800000	8.70163e-07
39.750000	8.8871e-07
39.700000	9.07651e-07
39.650000	9.26992e-07
39.600000	9.46743e-07
39.550000	9.66912e-07
39.500000	9.87507e-07
39.450000	1.00854e-06
39.400000	1.03001e-06
39.350000	1.05195e-06
39.300000	1.07434e-06
39.250000	1.09721e-06
39.200000	1.12056e-06
39.150000	1.1444e-06
39.100000	1.16875e-06
39.050000	1.19361e-06
39.000000	1.219e-06
38.950000	1.24492e-06
38.900000	1.27139e-06
38.850000	1.29842e-06
38.800000	1.32602e-06
38.750000	1.3542e-06
38.700000	1.38298e-06
38.650000	1.41237e-06
38.600000	1.44237e-06
38.550000	1.473e-06
38.500000	1.50429e-06
38.450000	1.53623e-06
38.400000	1.56884e-06
38.350000	1.60214e-06
38.300000	1.63614e-06
38.250000	1.67086e-06
38.200000	1.70631e-06
38.150000	1.7425e-06
38.100000	1.77946e-06
38.050000	1.81719e-06
38.000000	1.85572e-06
37.950000	1.89506e-06
37.900000	1.93523e-06
37.850000	1.97623e-06
37.800000	2.01811e-06
37.750000	2.06086e-06
37.700000	2.1045e-06
37.650000	2.14907e-06
37.600000	2.19457e-06
37.550000	2.24103e-06
37.500000	2.28846e-06
37.450000	2.33688e-06
37.400000	2.38632e-06
37.350000	2.4368e-06
37.300000	2.48834e-06
37.250000	2.54096e-06
37.200000	2.59468e-06
37.150000	2.64952e-06
37.100000	2.70552e-06
37.050000	2.76268e-06
37.000000	2.82104e-06
36.950000	2.88063e-06
36.900000	2.94146e-06
36.850000	3.00356e-06
36.800000	3.06697e-06
36.750000	3.13169e-06
36.700000	3.19777e-06
36.650000	3.26523e-06
36.600000	3.33411e-06
36.550000	3.40441e-06
36.500000	3.47619e-06
36.450000	3.54947e-06
36.400000	3.62427e-06
36.350000	3.70063e-06
36.300000	3.77859e-06
36.250000	3.85817e-06
36.200000	3.93942e-06
36.150000	4.02235e-06
36.100000	4.10701e-06
36.050000	4.19344e-06
36.000000	4.28166e-06
35.950000	4.37172e-06
35.900000	4.46366e-06
35.850000	4.5575e-06
35.800000	4.6533e-06
35.750000	4.75109e-06
35.700000	4.85091e-06
35.650000	4.95281e-06
35.600000	5.05682e-06
35.550000	5.16299e-06
35.500000	5.27136e-06
35.450000	5.38199e-06
35.400000	5.4949e-06
35.350000	5.61016e-06
35.300000	5.72781e-06
35.250000	5.84789e-06
35.200000	5.97047e-06
35.150000	6.09558e-06
35.100000	6.22328e-06
35.050000	6.35362e-06
35.000000	6.48666e-06
34.950000	6.62245e-06
34.900000	6.76105e-06
34.850000	6.90251e-06
34.800000	7.04689e-06
34.750000	7.19425e-06
34.700000	7.34466e-06
34.650000	7.49816e-06
34.600000	7.65484e-06
34.550000	7.81474e-06
34.500000	7.97794e-06
34.450000	8.1445e-06
34.400000	8.31449e-06
34.350000	8.48798e-06
34.300000	8.66504e-06
34.250000	8.84575e-06
34.200000	9.03016e-06
34.150000	9.21837e-06
34.100000	9.41044e-06
34.050000	9.60646e-06
34.000000	9.8065e-06
33.950000	1.00106e-05
33.900000	1.0219e-05
33.850000	1.04316e-05
33.800000	1.06485e-05
33.750000	1.08699e-05
33.700000	1.10959e-05
33.650000	1.13264e-05
33.600000	1.15617e-05
33.550000	1.18018e-05
33.500000	1.20468e-05
33.450000	1.22968e-05
33.400000	1.25519e-05
33.350000	1.28122e-05
33.300000	1.30778e-05
33.250000	1.33488e-05
33.200000	1.36253e-05
33.150000	1.39075e-05
33.100000	1.41954e-05
33.050000	1.44892e-05
33.000000	1.4789e-05
32.950000	1.50948e-05
32.900000	1.54069e-05
32.850000	1.57253e-05
32.800000	1.60501e-05
32.750000	1.63815e-05
32.700000	1.67197e-05
32.650000	1.70647e-05
32.600000	1.74167e-05
32.550000	1.77758e-05
32.500000	1.81422e-05
32.450000	1.8516e-05
32.400000	1.88973e-05
32.350000	1.92863e-05
32.300000	1.96832e-05
32.250000	2.00881e-05
32.200000	2.05011e-05
32.150000	2.09224e-05
32.100000	2.13523e-05
32.050000	2.17907e-05
32.000000	2.2238e-05
31.950000	2.26943e-05
31.900000	2.31597e-05
31.850000	2.36345e-05
31.800000	2.41188e-05
31.750000	2.46127e-05
31.700000	2.51166e-05
31.650000	2.56305e-05
31.600000	2.61548e-05
31.550000	2.66894e-05
31.500000	2.72348e-05
31.450000	2.7791e-05
31.400000	2.83583e-05
31.350000	2.8937e-05
31.300000	2.95271e-05
31.250000	3.01289e-05
31.200000	3.07428e-05
31.150000	3.13688e-05
31.100000	3.20072e-05
31.050000	3.26582e-05
31.000000	3.33222e-05
30.950000	3.39993e-05
30.900000	3.46898e-05
30.850000	3.53939e-05
30.800000	3.61119e-05
30.750000	3.68441e-05
30.700000	3.75906e-05
30.650000	3.83519e-05
30.600000	3.91282e-05
30.550000	3.99197e-05
30.500000	4.07267e-05
30.450000	4.15495e-05
30.400000	4.23885e-05
30.350000	4.32438e-05
30.300000	4.41159e-05
30.250000	4.5005e-05
30.200000	4.59115e-05
30.150000	4.68356e-05
30.100000	4.77776e-05
30.050000	4.8738e-05
30.000000	4.97171e-05
29.950000	5.07151e-05
29.900000	5.17325e-05
29.850000	5.27695e-05
29.800000	5.38266e-05
29.750000	5.49041e-05
29.700000	5.60024e-05
29.650000	5.71218e-05
29.600000	5.82628e-05
29.550000	5.94256e-05
29.500000	6.06108e-05
29.450000	6.18186e-05
29.400000	6.30496e-05
29.350000	6.4304e-05
29.300000	6.55824e-05
29.250000	6.68851e-05
29.200000	6.82126e-05
29.150000	6.95653e-05
29.100000	7.09437e-05
29.050000	7.23481e-05
29.000000	7.37791e-05
28.950000	7.52371e-05
28.900000	7.67225e-05
28.850000	7.82359e-05
28.800000	7.97777e-05
28.750000	8.13484e-05
28.700000	8.29485e-05
28.650000	8.45784e-05
28.600000	8.62387e-05
28.550000	8.79299e-05
28.500000	8.96525e-05
28.450000	9.1407e-05
28.400000	9.3194e-05
28.350000	9.50139e-05
28.300000	9.68674e-05
28.250000	9.87549e-05
28.200000	0.000100677
28.150000	0.000102634
28.100000	0.000104627
28.050000	0.000106657
28.000000	0.000108723
27.950000	0.000110826
27.900000	0.000112968
27.850000	0.000115148
27.800000	0.000117367
27.750000	0.000119627
27.700000	0.000121926
27.650000	0.000124267
27.600000	0.000126649
27.550000	0.000129073
27.500000	0.00013154
27.450000	0.000134051
27.400000	0.000136606
27.350000	0.000139205
27.300000	0.00014185
27.250000	0.00014454
27.200000	0.000147278
27.150000	0.000150062
27.100000	0.000152894
27.050000	0.000155775
27.000000	0.000158705
26.950000	0.000161684
26.900000	0.000164714
26.850000	0.000167794
26.800000	0.000170927
26.750000	0.000174111
26.700000	0.000177348
26.650000	0.000180639
26.600000	0.000183983
26.550000	0.000187382
26.500000	0.000190837
26.450000	0.000194346
26.400000	0.000197912
26.350000	0.000201535
26.300000	0.000205215
26.250000	0.000208953
26.200000	0.000212749
26.150000	0.000216604
26.100000	0.000220518
26.050000	0.000224492
26.000000	0.000228525
25.950000	0.000232619
25.900000	0.000236774
25.850000	0.000240989
25.800000	0.000245266
25.750000	0.000249604
25.700000	0.000254004
25.650000	0.000258465
25.600000	0.000262988
25.550000	0.000267574
25.500000	0.00027222
25.450000	0.000276929
25.400000	0.000281699
25.350000	0.00028653
25.300000	0.000291423
25.250000	0.000296375
25.200000	0.000301388
25.150000	0.00030646
25.100000	0.000311591
25.050000	0.000316779
25.000000	0.000322024
24.950000	0.000327325
24.900000	0.00033268
24.850000	0.000338088
24.800000	0.000343548
24.750000	0.000349056
24.700000	0.000354612
24.650000	0.000360213
24.600000	0.000365856
24.550000	0.000371539
24.500000	0.000377258
24.450000	0.000383009
24.400000	0.00038879
24.350000	0.000394595
24.300000	0.00040042
24.250000	0.000406258
24.200000	0.000412105
24.150000	0.000417953
24.100000	0.000423795
24.050000	0.000429622
24.000000	0.000435425
23.950000	0.000441193
23.900000	0.000446913
23.850000	0.000452573
23.800000	0.000458155
23.750000	0.000463641
23.700000	0.000469009
23.650000	0.000474233
23.600000	0.00047928
23.550000	0.000484111
23.500000	0.000488673
23.450000	0.000492895
23.400000	0.000496672
23.350000	0.000499819
&
```
