## Supplementary material for "All-at-once RNA folding with 3D motif prediction framed by evolutionary information": RF02254_mir-35.cacofold.helixcov

```
# RMs = 1 L = 74

# RM_HELIX NESTED 1-31 46-74, nbp = 29 nbp_cov = 1
# pvals: 0.90628,0.015066,0.0144737,0.90628,0.00524991,0.00245835,0.90628,0.90628,0.90628,0.90628,0.00141182,0.90628,0.90628,0.90628,0.90628,0.90628,0.0144737,0.90628,0.90628,0.90628,0.90628,0.90628,0.90628,0.90628,0.90628,0.90628,0.90628,0.90628,0.90628
# aggregated NONE
NESTED  <<<<<<<<<<<<<<<<<<<<<--<<<<<<<<______________>>>>>>>>>>>>>>>>>>>>>>>>>>>>>
        ::::::::::<____________________________________________________>::::::::::
```
