## Supplementary material for "All-at-once RNA folding with 3D motif prediction framed by evolutionary information": RF02254_mir-35.helixcov

```
# RMs = 3 L = 74

# RM_HELIX NESTED 35-37 42-44, nbp = 3 nbp_cov = 0
# pvals: 0.015066,0.994729,0.93185
# aggregated NONE
NESTED  ::::::::::::::::::::::::::::::::::<<<____>>>::::::::::::::::::::::::::::::
        ::::::::::::::::::::::::::::::::::::::::::::::::::::::::::::::::::::::::::

# RM_HELIX NESTED 22-31 46-55, nbp = 10 nbp_cov = 0
# pvals: 0.90628,0.90628,0.90628,0.90628,0.90628,0.90628,0.90628,0.90628,0.90628,0.90628
# aggregated NONE
NESTED  :::::::::::::::::::::<<<<<<<<<<______________>>>>>>>>>>:::::::::::::::::::
        ::::::::::::::::::::::::::::::::::::::::::::::::::::::::::::::::::::::::::

# RM_HELIX NESTED 1-18 57-74, nbp = 17 nbp_cov = 1
# pvals: 0.90628,0.015066,0.0144737,0.90628,0.00524991,0.00245835,0.90628,0.90628,0.90628,0.00141182,0.90628,0.90628,0.90628,0.90628,0.90628,0.0144737,0.90628
# aggregated NONE
NESTED  <<<<<<<-<<<<<<<<<<______________________________________>>>>>>>>>>->>>>>>>
        ::::::::::<____________________________________________________>::::::::::
```
