## Supplementary material for "All-at-once RNA folding with 3D motif prediction framed by evolutionary information": RF02254_mir-35.surv

```
1.875791	0.0333333
1.757722	0.0666667
1.610135	0.1
1.344479	0.166667
1.334640	0.233333
-0.003477	0.933333
-0.180581	0.966667
-1.233364	1
&
2.239837	0.000374392
1.984021	0.000748783
1.875791	0.00112317
1.856113	0.00187196
1.757722	0.00262074
1.738043	0.00299513
1.698687	0.00411831
1.629813	0.00561587
1.610135	0.00748783
1.600296	0.00861101
1.570779	0.00973418
1.501905	0.0108574
1.472388	0.0119805
1.462549	0.0131037
1.373997	0.0134781
1.344479	0.0194684
1.334640	0.0220891
1.068985	0.0224635
0.901720	0.0239611
0.882042	0.0262074
0.872203	0.027705
0.862364	0.0314489
0.852525	0.0325721
0.832846	0.0336952
0.823007	0.0340696
0.813168	0.0355672
0.803329	0.0359416
0.763973	0.0366904
0.754134	0.0378136
0.704938	0.0400599
0.695099	0.0415575
0.665582	0.0426806
0.596708	0.043055
0.557352	0.0434294
0.537673	0.046799
0.527834	0.0471733
0.517995	0.0479221
0.488478	0.0486709
0.468800	0.0490453
0.458961	0.053538
0.449122	0.0542868
0.429443	0.0580307
0.409765	0.0584051
0.399926	0.0591539
0.340892	0.0595283
0.301535	0.0599027
0.272018	0.060277
0.252340	0.0606514
0.242501	0.0610258
0.222822	0.062149
0.203144	0.0625234
0.193305	0.0632722
0.183466	0.064021
0.173627	0.0688881
0.163788	0.0700112
0.153949	0.0711344
0.085075	0.0752527
0.075236	0.0778735
0.065397	0.0801198
0.055558	0.081243
0.045719	0.0834893
0.026040	0.0872332
0.016201	0.0887308
0.006362	0.0894796
-0.003477	0.896294
-0.042833	0.897417
-0.052672	0.897791
-0.072351	0.898165
-0.082190	0.898914
-0.092029	0.899289
-0.101868	0.900786
-0.111707	0.903781
-0.121546	0.904905
-0.131385	0.908274
-0.141224	0.912018
-0.151063	0.913141
-0.160902	0.914264
-0.180581	0.915013
-0.190420	0.915387
-0.210098	0.918383
-0.229776	0.921003
-0.249454	0.922127
-0.259293	0.922501
-0.269133	0.922875
-0.278972	0.92325
-0.288811	0.923999
-0.298650	0.928117
-0.308489	0.928866
-0.318328	0.92924
-0.328167	0.930363
-0.338006	0.934856
-0.347845	0.935979
-0.357684	0.937851
-0.367524	0.938974
-0.377363	0.939723
-0.387202	0.945339
-0.426558	0.946462
-0.436397	0.947585
-0.446236	0.94796
-0.495432	0.948334
-0.505271	0.950206
-0.524949	0.951703
-0.534788	0.952452
-0.574145	0.953575
-0.603662	0.954699
-0.623340	0.956945
-0.652857	0.958068
-0.662696	0.958443
-0.702053	0.959191
-0.741409	0.95994
-0.761087	0.961063
-0.770927	0.961812
-0.790605	0.964433
-0.800444	0.96593
-0.820122	0.967054
-0.839800	0.970049
-0.859478	0.971546
-0.869317	0.972669
-0.879157	0.973793
-0.898835	0.974916
-0.908674	0.97529
-0.928352	0.977537
-0.977548	0.982029
-1.007065	0.982404
-1.066099	0.985773
-1.085778	0.989517
-1.164490	0.992887
-1.194008	0.993261
-1.253042	0.993635
-1.321916	0.995133
-1.331755	0.99663
-1.400629	0.997005
-1.410468	0.997379
-1.479342	0.998128
-1.508859	0.998877
-1.892584	0.999251
-2.010653	1
&
3.154873	1.23411e-06
3.105678	2.46822e-06
3.066322	3.70233e-06
2.997448	6.17055e-06
2.958091	7.40466e-06
2.938413	8.63878e-06
2.908896	9.87289e-06
2.899057	1.23411e-05
2.879379	1.35752e-05
2.869540	1.72776e-05
2.810505	1.85117e-05
2.771149	1.97458e-05
2.751470	2.09799e-05
2.731792	2.2214e-05
2.712114	2.34481e-05
2.692436	2.46822e-05
2.672758	2.71504e-05
2.662919	2.96187e-05
2.653079	3.08528e-05
2.643240	3.20869e-05
2.613723	3.3321e-05
2.594045	3.57892e-05
2.584206	3.70233e-05
2.574367	3.82574e-05
2.564528	4.07257e-05
2.554688	4.56621e-05
2.544849	4.68962e-05
2.535010	4.93644e-05
2.525171	5.18327e-05
2.505493	5.30668e-05
2.485815	5.5535e-05
2.475976	5.67691e-05
2.466137	5.92373e-05
2.456297	6.41738e-05
2.446458	7.52808e-05
2.436619	7.65149e-05
2.426780	8.26854e-05
2.416941	9.13242e-05
2.407102	9.87289e-05
2.397263	0.000103665
2.387424	0.000108602
2.377585	0.000112304
2.367746	0.000117241
2.357906	0.000125879
2.348067	0.000127113
2.338228	0.00013822
2.328389	0.000143157
2.318550	0.000151796
2.308711	0.000155498
2.298872	0.000161669
2.289033	0.000175244
2.279194	0.000182648
2.269355	0.000197458
2.259516	0.000211033
2.249676	0.00022214
2.239837	0.000224608
2.229998	0.000235715
2.220159	0.000251759
2.210320	0.0002641
2.200481	0.000277675
2.190642	0.000304825
2.180803	0.000319635
2.170964	0.000335678
2.161125	0.00036036
2.151285	0.00038134
2.141446	0.000401086
2.131607	0.000427002
2.121768	0.000436875
2.111929	0.000449216
2.102090	0.000462792
2.092251	0.000485006
2.082412	0.000505985
2.072573	0.000528199
2.062734	0.000557818
2.052894	0.000589905
2.043055	0.000607183
2.033216	0.00062446
2.023377	0.000673825
2.013538	0.000740466
2.003699	0.000781192
1.993860	0.000809577
1.984021	0.000852771
1.974182	0.000905837
1.964343	0.000944095
1.954503	0.000977416
1.944664	0.00101814
1.934825	0.00105023
1.924986	0.00109712
1.915147	0.00114032
1.905308	0.00121683
1.895469	0.0012736
1.885630	0.00133778
1.875791	0.00141182
1.865952	0.00147846
1.856113	0.00152906
1.846273	0.00159571
1.836434	0.00166358
1.826595	0.00172158
1.816756	0.00179193
1.806917	0.00191164
1.797078	0.00201901
1.787239	0.00207701
1.777400	0.00218314
1.767561	0.00232383
1.757722	0.00245835
1.747882	0.00259163
1.738043	0.00270517
1.728204	0.00283475
1.718365	0.00306306
1.708526	0.00318524
1.698687	0.00336295
1.688848	0.00353079
1.679009	0.00373812
1.669170	0.00394298
1.659331	0.00412316
1.649491	0.00431939
1.639652	0.00453042
1.629813	0.00478341
1.619974	0.00499074
1.610135	0.00524991
1.600296	0.00547698
1.590457	0.00568802
1.580618	0.0059299
1.570779	0.00619277
1.560940	0.00645934
1.551100	0.00668518
1.541261	0.00701469
1.531422	0.00735283
1.521583	0.00771813
1.511744	0.00805381
1.501905	0.00831544
1.492066	0.0085203
1.482227	0.0087807
1.472388	0.00915834
1.462549	0.00955325
1.452710	0.00990744
1.442870	0.0102246
1.433031	0.0106097
1.423192	0.011028
1.413353	0.0113526
1.403514	0.0116488
1.393675	0.0120992
1.383836	0.0125953
1.373997	0.0130408
1.364158	0.0135666
1.354319	0.014038
1.344479	0.0144737
1.334640	0.015066
1.324801	0.015556
1.314962	0.0159731
1.305123	0.0164519
1.295284	0.0169209
1.285445	0.0174503
1.275606	0.0178601
1.265767	0.0182365
1.255928	0.0184882
1.246088	0.0187659
1.236249	0.0189263
1.226410	0.0191386
1.216571	0.0193385
1.206732	0.0194866
1.196893	0.0196507
1.187054	0.0197285
1.177215	0.0198593
1.167376	0.0200765
1.157537	0.0201987
1.147697	0.0203727
1.137858	0.0204665
1.128019	0.0206467
1.118180	0.0207355
1.108341	0.0208355
1.098502	0.0210046
1.088663	0.0211971
1.078824	0.0213378
1.068985	0.0214698
1.059146	0.0216327
1.049307	0.0218265
1.039467	0.0219968
1.029628	0.0221881
1.019789	0.02243
1.009950	0.0226188
1.000111	0.0228076
0.990272	0.02301
0.980433	0.0232395
0.970594	0.0235049
0.960755	0.0236937
0.950916	0.0239417
0.941076	0.0242194
0.931237	0.0246057
0.921398	0.0248377
0.911559	0.0250969
0.901720	0.0254066
0.891881	0.025841
0.882042	0.0262026
0.872203	0.0264495
0.862364	0.0267827
0.852525	0.0270715
0.842685	0.0275071
0.832846	0.027844
0.823007	0.0281587
0.813168	0.0285203
0.803329	0.0289239
0.793490	0.0292447
0.783651	0.0295742
0.773812	0.029884
0.763973	0.0302197
0.754134	0.0304924
0.744295	0.030833
0.734455	0.0310996
0.724616	0.0314464
0.714777	0.0316772
0.704938	0.0319326
0.695099	0.0322399
0.685260	0.0324966
0.675421	0.032794
0.665582	0.0332186
0.655743	0.0336517
0.645904	0.0340331
0.636064	0.0343688
0.626225	0.0347007
0.616386	0.0350981
0.606547	0.035435
0.596708	0.0356979
0.586869	0.0361261
0.577030	0.0365544
0.567191	0.0370727
0.557352	0.0375503
0.547513	0.0380538
0.537673	0.0386462
0.527834	0.0392879
0.517995	0.0400531
0.508156	0.0408269
0.498317	0.0415118
0.488478	0.0421387
0.478639	0.0427385
0.468800	0.043437
0.458961	0.0440109
0.449122	0.0445823
0.439282	0.0450673
0.429443	0.0455584
0.419604	0.0460718
0.409765	0.0464914
0.399926	0.0468851
0.390087	0.0471677
0.380248	0.0474195
0.370409	0.0476527
0.360570	0.047886
0.350731	0.0481056
0.340892	0.0483352
0.331052	0.0484586
0.321213	0.0486338
0.311374	0.0488745
0.301535	0.0490658
0.291696	0.0492065
0.281857	0.0493657
0.272018	0.0495767
0.262179	0.0497766
0.252340	0.049979
0.242501	0.0502518
0.232661	0.0505282
0.222822	0.0509663
0.212983	0.0514414
0.203144	0.052003
0.193305	0.0525275
0.183466	0.0530594
0.173627	0.0536925
0.163788	0.0543046
0.153949	0.0549204
0.144110	0.0555671
0.134270	0.0562643
0.124431	0.0569542
0.114592	0.0577897
0.104753	0.0587807
0.094914	0.0600703
0.085075	0.0615217
0.075236	0.0633161
0.065397	0.0648525
0.055558	0.0663186
0.045719	0.0676145
0.035879	0.0689448
0.026040	0.0701752
0.016201	0.0710873
0.006362	0.0720301
-0.003477	0.90628
-0.013316	0.907029
-0.023155	0.907829
-0.032994	0.909109
-0.042833	0.910811
-0.052672	0.912161
-0.062511	0.913379
-0.072351	0.914556
-0.082190	0.915953
-0.092029	0.917519
-0.101868	0.919237
-0.111707	0.920992
-0.121546	0.922894
-0.131385	0.92468
-0.141224	0.926336
-0.151063	0.927914
-0.160902	0.929272
-0.170742	0.930624
-0.180581	0.93185
-0.190420	0.933112
-0.200259	0.93439
-0.210098	0.935566
-0.219937	0.936656
-0.229776	0.937876
-0.239615	0.938965
-0.249454	0.940194
-0.259293	0.941319
-0.269133	0.942351
-0.278972	0.943431
-0.288811	0.944716
-0.298650	0.945811
-0.308489	0.946702
-0.318328	0.947798
-0.328167	0.94875
-0.338006	0.949789
-0.347845	0.950818
-0.357684	0.951949
-0.367524	0.952924
-0.377363	0.953832
-0.387202	0.95492
-0.397041	0.955755
-0.406880	0.95657
-0.416719	0.957308
-0.426558	0.95814
-0.436397	0.958892
-0.446236	0.959619
-0.456075	0.960248
-0.465914	0.960874
-0.475754	0.961413
-0.485593	0.961962
-0.495432	0.962487
-0.505271	0.962988
-0.515110	0.963499
-0.524949	0.964001
-0.534788	0.964469
-0.544627	0.964939
-0.554466	0.965324
-0.564305	0.965651
-0.574145	0.966015
-0.583984	0.96639
-0.593823	0.966753
-0.603662	0.967062
-0.613501	0.967368
-0.623340	0.967707
-0.633179	0.968087
-0.643018	0.968352
-0.652857	0.968668
-0.662696	0.96892
-0.672536	0.96919
-0.682375	0.9695
-0.692214	0.969837
-0.702053	0.970165
-0.711892	0.970537
-0.721731	0.970905
-0.731570	0.971261
-0.741409	0.971678
-0.751248	0.972035
-0.761087	0.972407
-0.770927	0.97281
-0.780766	0.973283
-0.790605	0.973826
-0.800444	0.974379
-0.810283	0.974987
-0.820122	0.975545
-0.829961	0.976029
-0.839800	0.976723
-0.849639	0.977252
-0.859478	0.97789
-0.869317	0.978438
-0.879157	0.97897
-0.888996	0.979485
-0.898835	0.980054
-0.908674	0.980649
-0.918513	0.981181
-0.928352	0.981704
-0.938191	0.982258
-0.948030	0.982757
-0.957869	0.983378
-0.967708	0.983939
-0.977548	0.984514
-0.987387	0.984893
-0.997226	0.985376
-1.007065	0.985874
-1.016904	0.986356
-1.026743	0.986775
-1.036582	0.98725
-1.046421	0.987689
-1.056260	0.988134
-1.066099	0.98865
-1.075939	0.98922
-1.085778	0.989688
-1.095617	0.990158
-1.105456	0.990568
-1.115295	0.990977
-1.125134	0.991399
-1.134973	0.991662
-1.144812	0.992081
-1.154651	0.992349
-1.164490	0.992736
-1.174330	0.993095
-1.184169	0.993309
-1.194008	0.993621
-1.203847	0.993941
-1.213686	0.994196
-1.223525	0.994429
-1.233364	0.994729
-1.243203	0.994944
-1.253042	0.995097
-1.262881	0.995387
-1.272720	0.995609
-1.282560	0.995806
-1.292399	0.995993
-1.302238	0.996188
-1.312077	0.996375
-1.321916	0.996574
-1.331755	0.996756
-1.341594	0.996889
-1.351433	0.997039
-1.361272	0.99716
-1.371111	0.997294
-1.380951	0.997424
-1.390790	0.997561
-1.400629	0.997655
-1.410468	0.997763
-1.420307	0.997882
-1.430146	0.997955
-1.439985	0.998039
-1.449824	0.998154
-1.459663	0.998203
-1.469502	0.998277
-1.479342	0.998348
-1.489181	0.998423
-1.499020	0.998471
-1.508859	0.998573
-1.518698	0.998608
-1.528537	0.99867
-1.538376	0.998719
-1.548215	0.99876
-1.558054	0.998794
-1.567893	0.998834
-1.577733	0.998889
-1.587572	0.998909
-1.597411	0.99895
-1.607250	0.998979
-1.617089	0.999034
-1.626928	0.999076
-1.636767	0.999103
-1.646606	0.999132
-1.656445	0.999161
-1.666284	0.999184
-1.676123	0.999219
-1.685963	0.999234
-1.695802	0.99925
-1.705641	0.999263
-1.715480	0.999278
-1.725319	0.999293
-1.735158	0.999334
-1.744997	0.999357
-1.754836	0.999383
-1.764675	0.999408
-1.774514	0.999425
-1.784354	0.999438
-1.794193	0.999467
-1.804032	0.999482
-1.813871	0.999515
-1.823710	0.999532
-1.833549	0.999547
-1.843388	0.999564
-1.853227	0.999578
-1.863066	0.999608
-1.872905	0.999635
-1.882745	0.999643
-1.892584	0.999667
-1.902423	0.999674
-1.912262	0.999685
-1.922101	0.999694
-1.931940	0.9997
-1.941779	0.999711
-1.951618	0.999728
-1.961457	0.999736
-1.971296	0.999752
-1.981136	0.999766
-1.990975	0.999775
-2.000814	0.999784
-2.010653	0.99979
-2.020492	0.999798
-2.030331	0.999804
-2.040170	0.999815
-2.050009	0.999819
-2.059848	0.999828
-2.069687	0.999836
-2.079526	0.99984
-2.089366	0.999845
-2.099205	0.999848
-2.109044	0.999852
-2.118883	0.999858
-2.128722	0.999865
-2.138561	0.999868
-2.148400	0.999878
-2.158239	0.999879
-2.168078	0.99989
-2.177917	0.999895
-2.187757	0.999903
-2.197596	0.999907
-2.207435	0.999909
-2.227113	0.999915
-2.236952	0.999917
-2.246791	0.999925
-2.256630	0.999926
-2.266469	0.999928
-2.276308	0.999932
-2.286148	0.999933
-2.295987	0.99994
-2.305826	0.999943
-2.315665	0.999948
-2.335343	0.999951
-2.345182	0.999954
-2.355021	0.999956
-2.374699	0.999957
-2.404217	0.999967
-2.414056	0.999969
-2.433734	0.999973
-2.453412	0.999974
-2.463251	0.999977
-2.473090	0.999979
-2.492769	0.999981
-2.502608	0.999984
-2.512447	0.999985
-2.541964	0.999986
-2.561642	0.99999
-2.571481	0.999991
-2.581320	0.999993
-2.650194	0.999994
-2.660033	0.999995
-2.689551	0.999996
-2.738746	0.999998
-2.797781	0.999999
-3.053597	1
&
```
