## Supplementary material for "All-at-once RNA folding with 3D motif prediction framed by evolutionary information": RF02255_adapt33_1.cacofold.helixcov

```
# RMs = 1 L = 77

# RM_HELIX NESTED 15-20 29-34, nbp = 6 nbp_cov = 0
# pvals: 0.922823,0.922823,0.016375,0.922823,0.922823,0.922823
# aggregated NONE
NESTED  ::::::::::::::<<<<<<________>>>>>>:::::::::::::::::::::::::::::::::::::::::::
        :::::::::::::::::::::::::::::::::::::::::::::::::::::::::::::::::::::::::::::
```
