## Supplementary material for "All-at-once RNA folding with 3D motif prediction framed by evolutionary information": RF02255_adapt33_1.surv

```
&
2.438766	0.000341763
2.337787	0.000683527
2.291888	0.00136705
2.053210	0.00205058
2.025670	0.00273411
1.851252	0.00341763
1.676834	0.00410116
1.640115	0.00444293
1.621755	0.00478469
1.566675	0.00512645
1.529956	0.00546822
1.465697	0.00580998
1.456517	0.00615174
1.401437	0.00649351
1.355538	0.00786056
1.318818	0.00820232
1.254559	0.00854409
1.190299	0.00888585
1.181120	0.00956938
1.171940	0.0105947
1.162760	0.0109364
1.089321	0.0112782
0.951622	0.01162
0.942442	0.0126452
0.914902	0.0143541
0.850643	0.0157211
0.841463	0.0164046
0.832283	0.0170882
0.804744	0.0174299
0.676225	0.018797
0.584426	0.020164
0.547706	0.0205058
0.529347	0.0208476
0.520167	0.0215311
0.492627	0.0218729
0.474267	0.0225564
0.465087	0.0228982
0.437548	0.0235817
0.428368	0.0239234
0.400828	0.0242652
0.382468	0.0249487
0.281489	0.0252905
0.263129	0.0256323
0.253950	0.0263158
0.244770	0.0269993
0.226410	0.0273411
0.198870	0.0280246
0.189690	0.0287081
0.171330	0.0290499
0.152971	0.0293917
0.125431	0.0300752
0.116251	0.0307587
0.107071	0.0314422
0.097891	0.0328093
0.079531	0.0345181
0.061172	0.0352016
0.051992	0.0365687
0.042812	0.0369105
0.033632	0.037594
-0.003088	0.926521
-0.012268	0.927888
-0.021447	0.928571
-0.030627	0.928913
-0.048987	0.929255
-0.058167	0.93028
-0.067347	0.930964
-0.076527	0.931306
-0.085707	0.932331
-0.094887	0.933356
-0.104067	0.934381
-0.113246	0.935065
-0.122426	0.93609
-0.131606	0.940191
-0.140786	0.943951
-0.149966	0.947027
-0.159146	0.94771
-0.168326	0.948394
-0.177506	0.948735
-0.186686	0.951811
-0.205045	0.954204
-0.214225	0.955229
-0.223405	0.956938
-0.232585	0.959672
-0.241765	0.960355
-0.250945	0.961039
-0.260125	0.965482
-0.269305	0.966165
-0.278485	0.968558
-0.287665	0.9689
-0.296844	0.969241
-0.324384	0.971292
-0.333564	0.971634
-0.342744	0.973001
-0.351924	0.973342
-0.361104	0.975393
-0.370284	0.975735
-0.379464	0.976077
-0.388644	0.977102
-0.397823	0.978469
-0.443723	0.978811
-0.452903	0.980178
-0.462083	0.980519
-0.489622	0.981203
-0.498802	0.981545
-0.526342	0.981887
-0.535522	0.98257
-0.563062	0.982912
-0.581421	0.983254
-0.590601	0.987355
-0.608961	0.987697
-0.636501	0.988038
-0.645681	0.98838
-0.664041	0.989747
-0.691580	0.990431
-0.700760	0.991798
-0.719120	0.992139
-0.728300	0.992481
-0.737480	0.992823
-0.765019	0.993165
-0.774199	0.993506
-0.792559	0.993848
-0.820099	0.99419
-0.829279	0.994532
-0.838459	0.994874
-0.847639	0.995215
-0.856818	0.995557
-0.921078	0.995899
-0.930258	0.996241
-1.003697	0.996582
-1.022057	0.996924
-1.031237	0.997608
-1.214835	0.997949
-1.269914	0.998291
-1.288274	0.998633
-1.508591	0.998975
-1.526951	0.999316
-1.683010	0.999658
-1.802348	1
&
4.063609	1.13921e-06
3.971810	2.27842e-06
3.907550	3.41763e-06
3.815751	4.55685e-06
3.705592	5.69606e-06
3.687233	6.83527e-06
3.567894	7.97448e-06
3.531174	9.11369e-06
3.476095	1.02529e-05
3.017100	1.13921e-05
2.934481	1.36705e-05
2.916121	1.5949e-05
2.870221	1.70882e-05
2.833502	1.82274e-05
2.815142	1.93666e-05
2.805962	2.27842e-05
2.796782	2.50627e-05
2.787602	2.96195e-05
2.778422	3.30371e-05
2.769242	3.41763e-05
2.760063	3.64548e-05
2.750883	4.21508e-05
2.741703	4.329e-05
2.732523	4.44293e-05
2.723343	4.78469e-05
2.704983	5.01253e-05
2.695803	5.35429e-05
2.686623	5.80998e-05
2.677443	6.37959e-05
2.668264	6.49351e-05
2.659084	7.06311e-05
2.649904	7.97448e-05
2.640724	8.31625e-05
2.631544	9.11369e-05
2.622364	0.000102529
2.613184	0.000112782
2.604004	0.000121896
2.594824	0.000127592
2.585644	0.000135566
2.576465	0.000146958
2.567285	0.000152654
2.558105	0.000160629
2.548925	0.000170882
2.539745	0.000179995
2.530565	0.000184552
2.521385	0.000195944
2.512205	0.000209615
2.503025	0.000225564
2.493845	0.000238095
2.484666	0.000254044
2.475486	0.000258601
2.466306	0.000268854
2.457126	0.00027455
2.447946	0.000283664
2.438766	0.000308726
2.429586	0.000322397
2.420406	0.000329232
2.411226	0.00034632
2.402046	0.000358852
2.392867	0.000366826
2.383687	0.000381636
2.374507	0.000393028
2.365327	0.000412395
2.356147	0.000423787
2.346967	0.000436318
2.337787	0.000442014
2.328607	0.000452267
2.319427	0.000457963
2.310247	0.000469355
2.301068	0.000486443
2.291888	0.000501253
2.282708	0.000511506
2.273528	0.000524037
2.264348	0.000535429
2.255168	0.000542265
2.245988	0.000559353
2.236808	0.000571884
2.227628	0.000583276
2.218448	0.000609478
2.209269	0.000631123
2.200089	0.000643655
2.190909	0.000659604
2.181729	0.000682388
2.172549	0.000698337
2.163369	0.000733652
2.154189	0.000745044
2.145009	0.000778082
2.135829	0.000788334
2.126649	0.00080884
2.117470	0.000840738
2.108290	0.000873775
2.099110	0.000911369
2.089930	0.000956938
2.080750	0.000988836
2.071570	0.00101959
2.062390	0.00105719
2.053210	0.00108681
2.044030	0.00110959
2.034850	0.00114149
2.025670	0.00117225
2.016491	0.00121554
2.007311	0.00125427
1.998131	0.00130326
1.988951	0.00134313
1.979771	0.00137959
1.970591	0.00142743
1.961411	0.00145705
1.952231	0.0014787
1.943051	0.00151971
1.933871	0.00155047
1.924692	0.00159262
1.915512	0.00164388
1.906332	0.0016792
1.897152	0.00170654
1.887972	0.00176578
1.878792	0.00179084
1.869612	0.0018159
1.860432	0.00184552
1.851252	0.00188881
1.842072	0.00192299
1.832893	0.00197767
1.823713	0.00201299
1.814533	0.00206425
1.805353	0.00208134
1.796173	0.00212577
1.786993	0.00215311
1.777813	0.00221235
1.768633	0.00225564
1.759453	0.00229209
1.750273	0.00233424
1.741094	0.00238437
1.731914	0.00242424
1.722734	0.00245272
1.713554	0.00248576
1.704374	0.00253019
1.695194	0.00256778
1.686014	0.00262019
1.676834	0.00265436
1.667654	0.00271132
1.658474	0.00276145
1.649295	0.00281499
1.640115	0.00287879
1.630935	0.0029141
1.621755	0.00295284
1.612575	0.00299727
1.603395	0.00303372
1.594215	0.00310321
1.585035	0.00314308
1.575855	0.00319207
1.566675	0.00324903
1.557496	0.00331738
1.548316	0.00336067
1.539136	0.00339941
1.529956	0.00343586
1.520776	0.00348371
1.511596	0.00352928
1.502416	0.00357029
1.493236	0.00360219
1.484056	0.00366143
1.474876	0.00371611
1.465697	0.00374915
1.456517	0.00380383
1.447337	0.00386421
1.438157	0.00390977
1.428977	0.00398838
1.419797	0.00405445
1.410617	0.00411711
1.401437	0.00421736
1.392257	0.00431419
1.383077	0.00440077
1.373898	0.00450558
1.364718	0.00461495
1.355538	0.00473456
1.346358	0.00481659
1.337178	0.00499316
1.327998	0.00508886
1.318818	0.00519708
1.309638	0.00536455
1.300458	0.00555366
1.291278	0.00567327
1.282099	0.00582365
1.272919	0.00601276
1.263739	0.00617567
1.254559	0.00633402
1.245379	0.00651173
1.236199	0.00669059
1.227019	0.00685919
1.217839	0.00705628
1.208659	0.0072545
1.199479	0.00743563
1.190299	0.00762702
1.181120	0.00777968
1.171940	0.0079779
1.162760	0.00813967
1.153580	0.00833675
1.144400	0.00857029
1.135220	0.0087332
1.126040	0.00888585
1.116860	0.00903509
1.107680	0.0092242
1.098500	0.00936774
1.089321	0.00951697
1.080141	0.00966849
1.070961	0.00980861
1.061781	0.0099681
1.052601	0.0101173
1.043421	0.0102939
1.034241	0.0104728
1.025061	0.0106505
1.015881	0.0108248
1.006701	0.0110276
0.997522	0.0112588
0.988342	0.0114833
0.979162	0.0116997
0.969982	0.0119697
0.960802	0.0122534
0.951622	0.0125837
0.942442	0.012856
0.933262	0.0131454
0.924082	0.0134336
0.914902	0.0136888
0.905723	0.0140077
0.896543	0.0142424
0.887363	0.0144737
0.878183	0.0147368
0.869003	0.0149613
0.859823	0.01518
0.850643	0.0153976
0.841463	0.015614
0.832283	0.0157997
0.823103	0.0159683
0.813924	0.0161176
0.804744	0.016375
0.795564	0.0165174
0.786384	0.0166576
0.777204	0.0168068
0.768024	0.0169799
0.758844	0.0171144
0.749664	0.017308
0.740484	0.0175074
0.731304	0.0176658
0.722125	0.0178298
0.712945	0.0180087
0.703765	0.0181716
0.694585	0.0183504
0.685405	0.0185259
0.676225	0.0186945
0.667045	0.018854
0.657865	0.0190396
0.648685	0.0192276
0.639505	0.0193825
0.630326	0.0195443
0.621146	0.0196856
0.611966	0.0198086
0.602786	0.019959
0.593606	0.0201151
0.584426	0.0202768
0.575246	0.0204249
0.566066	0.020573
0.556886	0.0207428
0.547706	0.0208806
0.538527	0.0209797
0.529347	0.0210857
0.520167	0.0212679
0.510987	0.0214912
0.501807	0.0217191
0.492627	0.0219446
0.483447	0.0221748
0.474267	0.0224277
0.465087	0.0226771
0.455907	0.0229312
0.446728	0.0231647
0.437548	0.023404
0.428368	0.0236421
0.419188	0.0238995
0.410008	0.024149
0.400828	0.0243643
0.391648	0.0246172
0.382468	0.0248747
0.373288	0.0251082
0.364108	0.025319
0.354928	0.0255548
0.345749	0.0257542
0.336569	0.0259923
0.327389	0.0261939
0.318209	0.0264115
0.309029	0.0265983
0.299849	0.026817
0.290669	0.0270073
0.281489	0.0272294
0.272309	0.0274265
0.263129	0.0276145
0.253950	0.0278435
0.244770	0.0280565
0.235590	0.0283174
0.226410	0.0285897
0.217230	0.0287879
0.208050	0.029018
0.198870	0.0293415
0.189690	0.0296093
0.180510	0.0298941
0.171330	0.0301321
0.162151	0.0303577
0.152971	0.0306733
0.143791	0.0309706
0.134611	0.031236
0.125431	0.0315733
0.116251	0.031866
0.107071	0.0322522
0.097891	0.0326623
0.088711	0.0331864
0.079531	0.0337469
0.070352	0.0344566
0.061172	0.0351584
0.051992	0.0358852
0.042812	0.0365858
0.033632	0.0371702
0.024452	0.0377671
0.015272	0.0383789
0.006092	0.0390966
-0.003088	0.922823
-0.012268	0.923614
-0.021447	0.924413
-0.030627	0.925286
-0.039807	0.926301
-0.048987	0.92736
-0.058167	0.928574
-0.067347	0.929712
-0.076527	0.931286
-0.085707	0.932961
-0.094887	0.935058
-0.104067	0.936743
-0.113246	0.93864
-0.122426	0.940546
-0.131606	0.942471
-0.140786	0.944364
-0.149966	0.946209
-0.159146	0.948143
-0.168326	0.950146
-0.177506	0.952086
-0.186686	0.953835
-0.195866	0.955434
-0.205045	0.957028
-0.214225	0.958641
-0.223405	0.960058
-0.232585	0.961509
-0.241765	0.96297
-0.250945	0.964183
-0.260125	0.965426
-0.269305	0.966611
-0.278485	0.967651
-0.287665	0.968726
-0.296844	0.969738
-0.306024	0.970672
-0.315204	0.971576
-0.324384	0.97242
-0.333564	0.973268
-0.342744	0.974127
-0.351924	0.974872
-0.361104	0.9755
-0.370284	0.976147
-0.379464	0.976869
-0.388644	0.97738
-0.397823	0.977931
-0.407003	0.978443
-0.416183	0.978984
-0.425363	0.979435
-0.434543	0.979933
-0.443723	0.980414
-0.452903	0.980877
-0.462083	0.981244
-0.471263	0.981614
-0.480443	0.982078
-0.489622	0.982509
-0.498802	0.982967
-0.507982	0.983362
-0.517162	0.983799
-0.526342	0.984157
-0.535522	0.984525
-0.544702	0.984945
-0.553882	0.985327
-0.563062	0.985661
-0.572242	0.98607
-0.581421	0.986483
-0.590601	0.98693
-0.599781	0.98735
-0.608961	0.987722
-0.618141	0.988108
-0.627321	0.988558
-0.636501	0.988975
-0.645681	0.989311
-0.654861	0.989721
-0.664041	0.990062
-0.673220	0.990367
-0.682400	0.990679
-0.691580	0.991022
-0.700760	0.991306
-0.709940	0.991612
-0.719120	0.991934
-0.728300	0.992258
-0.737480	0.992535
-0.746660	0.992776
-0.755840	0.993006
-0.765019	0.99325
-0.774199	0.993511
-0.783379	0.993796
-0.792559	0.993988
-0.801739	0.994246
-0.810919	0.994446
-0.820099	0.994581
-0.829279	0.994781
-0.838459	0.994994
-0.847639	0.995173
-0.856818	0.995342
-0.865998	0.995513
-0.875178	0.995692
-0.884358	0.995846
-0.893538	0.995998
-0.902718	0.996178
-0.911898	0.99634
-0.921078	0.9965
-0.930258	0.996629
-0.939438	0.996774
-0.948617	0.996896
-0.957797	0.997016
-0.966977	0.997146
-0.976157	0.997275
-0.985337	0.997388
-0.994517	0.997502
-1.003697	0.997596
-1.012877	0.997704
-1.022057	0.997805
-1.031237	0.997881
-1.040416	0.997953
-1.049596	0.99805
-1.058776	0.998147
-1.067956	0.998222
-1.077136	0.99828
-1.086316	0.998355
-1.095496	0.998432
-1.104676	0.998494
-1.113856	0.998545
-1.123036	0.998607
-1.132215	0.998658
-1.141395	0.998721
-1.150575	0.998769
-1.159755	0.998807
-1.168935	0.998841
-1.178115	0.998876
-1.187295	0.99892
-1.196475	0.998949
-1.205655	0.998987
-1.214835	0.999023
-1.224015	0.999051
-1.233194	0.999093
-1.242374	0.999135
-1.251554	0.999165
-1.260734	0.999195
-1.269914	0.99922
-1.279094	0.999239
-1.288274	0.99928
-1.297454	0.999303
-1.306634	0.999328
-1.315814	0.999357
-1.324993	0.999379
-1.334173	0.999403
-1.343353	0.99944
-1.352533	0.999459
-1.361713	0.999485
-1.370893	0.999514
-1.380073	0.999532
-1.389253	0.999552
-1.398433	0.999566
-1.407613	0.999571
-1.416792	0.999583
-1.425972	0.9996
-1.435152	0.999615
-1.444332	0.999632
-1.453512	0.999649
-1.462692	0.999665
-1.471872	0.999688
-1.481052	0.999696
-1.490232	0.999707
-1.499412	0.999724
-1.508591	0.999738
-1.517771	0.999754
-1.526951	0.999764
-1.536131	0.999771
-1.545311	0.999773
-1.554491	0.999781
-1.563671	0.99979
-1.572851	0.999793
-1.582031	0.999801
-1.591211	0.999809
-1.600390	0.999817
-1.609570	0.999822
-1.618750	0.99983
-1.627930	0.999838
-1.637110	0.999848
-1.646290	0.999853
-1.655470	0.999854
-1.664650	0.99987
-1.673830	0.99988
-1.683010	0.999889
-1.692189	0.999899
-1.701369	0.999903
-1.710549	0.999907
-1.719729	0.999908
-1.728909	0.999915
-1.738089	0.999916
-1.747269	0.999921
-1.756449	0.999928
-1.765629	0.999932
-1.774809	0.99994
-1.793168	0.999944
-1.802348	0.999946
-1.811528	0.999951
-1.820708	0.999953
-1.839068	0.999957
-1.848248	0.99996
-1.857428	0.999962
-1.866608	0.999964
-1.875787	0.999966
-1.884967	0.999969
-1.894147	0.999973
-1.903327	0.999976
-1.912507	0.999978
-1.921687	0.999981
-1.930867	0.999984
-1.967586	0.999985
-1.976766	0.999989
-1.985946	0.999991
-1.995126	0.999992
-2.013486	0.999993
-2.031846	0.999994
-2.114465	0.999995
-2.123645	0.999998
-2.132825	0.999999
-2.169544	1
&
```
