## Supplementary material for "All-at-once RNA folding with 3D motif prediction framed by evolutionary information": RF02256_adapt33_2.surv

```
&
1.088081	0.000402414
1.078909	0.000804829
0.817528	0.00120724
0.794600	0.00160966
0.684544	0.00201207
0.643273	0.0084507
0.629516	0.0100604
0.611174	0.0104628
0.560732	0.0108652
0.404820	0.0124748
0.216809	0.0140845
0.111339	0.0173038
0.083825	0.0177062
0.001284	0.0370221
-0.003302	0.981087
-0.140871	0.981489
-0.163799	0.983099
-0.182142	0.983501
-0.227998	0.983903
-0.237170	0.985513
-0.269269	0.987123
-0.292197	0.987525
-0.305954	0.989135
-0.356396	0.991549
-0.420595	0.991952
-0.443524	0.992354
-0.489380	0.993964
-0.521479	0.995573
-0.553579	0.997183
-0.723248	0.999598
-0.746176	1
&
2.179463	1.34138e-06
2.018966	1.20724e-05
1.918082	1.47552e-05
1.890568	1.60966e-05
1.840126	1.7438e-05
1.739242	1.87793e-05
1.642943	2.01207e-05
1.175208	2.54863e-05
1.138523	4.69484e-05
1.111009	5.23139e-05
1.101838	5.76794e-05
1.088081	0.000323273
1.083495	0.000324614
1.078909	0.000587525
1.074324	0.000629108
1.069738	0.000631791
1.065152	0.000634474
1.060567	0.000635815
1.055981	0.000666667
1.051395	0.000672032
1.042224	0.000677398
1.037639	0.000708249
1.033053	0.000709591
1.023882	0.000720322
1.019296	0.000761905
1.005539	0.000772636
1.000953	0.000773977
0.996368	0.000779343
0.982611	0.000784708
0.968854	0.000795439
0.945926	0.000803488
0.927583	0.000804829
0.918412	0.000812877
0.904655	0.000814219
0.877141	0.000820926
0.872555	0.000822267
0.845042	0.000837022
0.835870	0.000877264
0.831285	0.000901408
0.826699	0.000909457
0.817528	0.00122468
0.803771	0.00125553
0.799185	0.00126626
0.794600	0.00154125
0.785428	0.00158015
0.753329	0.0015949
0.744158	0.001611
0.739572	0.00161502
0.734986	0.00162575
0.716644	0.00167941
0.712058	0.00172233
0.702887	0.00179209
0.698301	0.00192086
0.693715	0.0019222
0.684544	0.00219048
0.679959	0.00221194
0.657030	0.0024118
0.647859	0.00251643
0.643273	0.0067391
0.638688	0.0072381
0.634102	0.00724346
0.629516	0.00866533
0.624931	0.00896579
0.620345	0.00901543
0.615760	0.00901677
0.611174	0.00927968
0.606588	0.00930516
0.592831	0.00930651
0.588246	0.00944064
0.579074	0.00944601
0.569903	0.00946747
0.565318	0.00948893
0.560732	0.00975721
0.546975	0.00987525
0.537804	0.0100067
0.528632	0.0100121
0.519461	0.0100174
0.478190	0.0100282
0.464433	0.0100335
0.450676	0.0100443
0.436920	0.010051
0.427748	0.0100724
0.404820	0.0111657
0.400234	0.011332
0.381892	0.0113374
0.377306	0.0113588
0.340621	0.0113816
0.317693	0.0114085
0.313107	0.0114125
0.308522	0.0115211
0.271836	0.0115641
0.267251	0.0115681
0.258080	0.0116942
0.248908	0.0117156
0.244323	0.011721
0.225980	0.0117465
0.221394	0.0117626
0.216809	0.0128196
0.212223	0.0128249
0.203052	0.0129698
0.198466	0.0129913
0.184709	0.0130235
0.180124	0.013061
0.161781	0.0130651
0.138853	0.0130704
0.129682	0.013218
0.125096	0.0132448
0.120510	0.0132716
0.111339	0.0154702
0.097582	0.0155949
0.083825	0.0158578
0.051726	0.0158632
0.042554	0.0158712
0.010455	0.0158766
0.001284	0.0319665
-0.003302	0.982479
-0.030816	0.982484
-0.039987	0.982492
-0.044573	0.982498
-0.049158	0.982523
-0.067501	0.982529
-0.081258	0.982563
-0.085844	0.982574
-0.090429	0.982579
-0.099600	0.982596
-0.117943	0.982869
-0.127114	0.982905
-0.131700	0.982947
-0.136286	0.982952
-0.140871	0.983237
-0.154628	0.983249
-0.163799	0.984314
-0.168385	0.984469
-0.172971	0.984538
-0.177556	0.984565
-0.182142	0.984838
-0.186728	0.984853
-0.191313	0.984858
-0.195899	0.984885
-0.200485	0.985078
-0.209656	0.985164
-0.214242	0.985289
-0.218827	0.985341
-0.227998	0.985678
-0.232584	0.985694
-0.237170	0.986927
-0.241755	0.986954
-0.246341	0.98696
-0.250927	0.986982
-0.255512	0.987018
-0.260098	0.987056
-0.264684	0.98726
-0.269269	0.988318
-0.273855	0.988331
-0.278440	0.988366
-0.287612	0.98837
-0.292197	0.988675
-0.305954	0.989771
-0.310540	0.989832
-0.315126	0.989855
-0.319711	0.989891
-0.328883	0.98994
-0.333468	0.989956
-0.338054	0.990188
-0.347225	0.990199
-0.356396	0.991787
-0.365568	0.991816
-0.370153	0.991835
-0.374739	0.991889
-0.379325	0.991952
-0.383910	0.99196
-0.388496	0.991987
-0.397667	0.992079
-0.402253	0.99216
-0.411424	0.992366
-0.416010	0.992402
-0.420595	0.992789
-0.425181	0.992798
-0.429767	0.992911
-0.434352	0.992948
-0.443524	0.993221
-0.452695	0.993258
-0.457281	0.993388
-0.461866	0.993458
-0.466452	0.993463
-0.471037	0.993517
-0.475623	0.993529
-0.480209	0.993568
-0.484794	0.993579
-0.489380	0.994683
-0.493966	0.994723
-0.498551	0.994787
-0.512308	0.994798
-0.516894	0.994802
-0.521479	0.995854
-0.526065	0.995859
-0.530651	0.995905
-0.535236	0.995937
-0.539822	0.995953
-0.548993	0.995965
-0.553579	0.997017
-0.558165	0.997022
-0.562750	0.997026
-0.571922	0.997286
-0.581093	0.997317
-0.585678	0.997321
-0.590264	0.997418
-0.594850	0.997419
-0.599435	0.997463
-0.613192	0.997504
-0.622364	0.997512
-0.626949	0.997533
-0.631535	0.997658
-0.645292	0.997694
-0.663634	0.997716
-0.668220	0.997721
-0.672806	0.997846
-0.677391	0.997873
-0.695734	0.997877
-0.704905	0.997879
-0.709491	0.997883
-0.723248	0.999461
-0.727833	0.999465
-0.746176	0.999728
-0.759933	0.999776
-0.764518	0.999818
-0.773690	0.99985
-0.814961	0.999866
-0.824132	0.999871
-0.833303	0.999879
-0.837889	0.999887
-0.847060	0.999889
-0.897502	0.999894
-1.039657	0.999987
-1.076342	0.999997
-1.227668	1
&
```
