## Supplementary material for "All-at-once RNA folding with 3D motif prediction framed by evolutionary information": RF02257_adapt33_3.cacofold.helixcov

```
# RMs = 3 L = 140

# RM_HELIX NESTED 72-78 94-100, nbp = 7 nbp_cov = 0
# pvals: 0.923977,0.923977,0.923977,0.923977,0.923977,0.923977,0.923977
# aggregated NONE
NESTED  :::::::::::::::::::::::::::::::::::::::::::::::::::::::::::::::::::::::<<<<<<<_______________>>>>>>>::::::::::::::::::::::::::::::::::::::::
        ::::::::::::::::::::::::::::::::::::::::::::::::::::::::::::::::::::::::::::::::::::::::::::::::::::::::::::::::::::::::::::::::::::::::::::

# RM_HELIX NESTED 47-67 106-124, nbp = 18 nbp_cov = 0
# pvals: 0.00570743,0.923977,0.923977,0.923977,0.0442878,0.923977,0.923977,0.923977,0.923977,0.923977,0.923977,0.923977,0.923977,0.923977,0.923977,0.923977,0.97546,0.923977
# aggregated NONE
NESTED  ::::::::::::::::::::::::::::::::::::::::::::::<<<<<<-<<<<<--<<<<<<<______________________________________>>>>>>>>>>>>->>>>>>::::::::::::::::
        ::::::::::::::::::::::::::::::::::::::::::::::::::::::::::::::::::::::::::::::::::::::::::::::::::::::::::::::::::::::::::::::::::::::::::::

# RM_HELIX NESTED 126-128 138-140, nbp = 3 nbp_cov = 0
# pvals: 0.923977,0.923977,0.923977
# aggregated NONE
NESTED  :::::::::::::::::::::::::::::::::::::::::::::::::::::::::::::::::::::::::::::::::::::::::::::::::::::::::::::::::::::::::::::<<<_________>>>
        ::::::::::::::::::::::::::::::::::::::::::::::::::::::::::::::::::::::::::::::::::::::::::::::::::::::::::::::::::::::::::::::::::::::::::::
```
