## Supplementary material for "All-at-once RNA folding with 3D motif prediction framed by evolutionary information": RF02257_adapt33_3.cacofold.power

```
# Power analysis of CaCoFold structure 
#
# Powertype = SINGLE SUBSTITUTIONS
# covary  left_pos      right_pos    substitutions      power
#----------------------------------------------------------------
          47		124		2		0.00
          48		123		0		0.00
          49		122		1		0.00
          50		121		1		0.00
          51		120		2		0.00
          52		119		1		0.00
          54		117		0		0.00
          55		116		1		0.00
          56		115		1		0.00
          57		114		0		0.00
          58		113		0		0.00
          61		112		1		0.00
          62		111		1		0.00
          63		110		1		0.00
          64		109		1		0.00
          65		108		1		0.00
          66		107		2		0.00
          67		106		0		0.00
          72		100		0		0.00
          73		99		0		0.00
          74		98		1		0.00
          75		97		1		0.00
          76		96		0		0.00
          77		95		0		0.00
          78		94		0		0.00
          126		140		1		0.00
          127		139		0		0.00
          128		138		0		0.00
#
# BPAIRS 28
# avg substitutions per BP  0.7
# BPAIRS expected to covary 0.0 +/- 0.0
# BPAIRS observed to covary 0
#
```
