## Supplementary material for "All-at-once RNA folding with 3D motif prediction framed by evolutionary information": RF02257_adapt33_3.surv

```
&
2.631795	0.000102775
1.702679	0.00113052
1.692240	0.00184995
1.660921	0.0028777
1.650482	0.00359712
1.619163	0.004111
1.608724	0.00719424
1.587845	0.00781089
1.535647	0.00822199
1.525208	0.0106886
1.452131	0.0122302
1.410373	0.0142857
1.305978	0.0171634
1.232902	0.0172662
1.201583	0.0179856
1.180704	0.0190134
1.170265	0.0200411
1.138946	0.0204522
1.097188	0.0249743
1.086749	0.025591
0.919717	0.0276465
0.877959	0.0284687
0.836201	0.0315519
0.825761	0.0317575
0.804882	0.031963
0.784003	0.0327852
0.773564	0.0341213
0.763124	0.034224
0.752685	0.0346351
0.710927	0.0347379
0.669169	0.035149
0.658729	0.0380267
0.627411	0.0385406
0.606532	0.0402878
0.596092	0.0406989
0.585653	0.0408016
0.575213	0.0415211
0.533455	0.0435766
0.523016	0.044296
0.512576	0.0445015
0.481258	0.0451182
0.470818	0.048407
0.449939	0.0488181
0.439500	0.0489209
0.429060	0.049332
0.408181	0.0499486
0.366423	0.0500514
0.355984	0.0501542
0.335105	0.0537513
0.324665	0.0538541
0.314226	0.0553957
0.303786	0.0570401
0.262028	0.0609455
0.251589	0.0610483
0.241149	0.0618705
0.230710	0.0626927
0.188952	0.0628983
0.147194	0.0635149
0.105436	0.063926
0.084557	0.0658787
0.074117	0.0665982
0.063678	0.0670092
0.053238	0.067112
0.042799	0.0682425
0.032359	0.0717369
0.021920	0.0725591
0.001041	0.0727646
-0.009399	0.914902
-0.019838	0.915005
-0.030278	0.915725
-0.051157	0.915827
-0.061596	0.916341
-0.072036	0.919836
-0.082475	0.920658
-0.103354	0.921172
-0.113794	0.921891
-0.124233	0.922302
-0.134673	0.922405
-0.145112	0.923022
-0.155552	0.923124
-0.165991	0.92333
-0.176431	0.923433
-0.186870	0.923535
-0.197310	0.925797
-0.207749	0.927133
-0.218189	0.932477
-0.228628	0.93556
-0.239068	0.936691
-0.249507	0.940288
-0.270386	0.940802
-0.280826	0.941829
-0.291265	0.941932
-0.301705	0.942446
-0.312144	0.942652
-0.333023	0.943063
-0.343463	0.946865
-0.353902	0.946968
-0.374781	0.947585
-0.395660	0.948304
-0.416539	0.948407
-0.437418	0.948921
-0.468737	0.949024
-0.489616	0.95036
-0.510495	0.950771
-0.520934	0.951799
-0.541813	0.953546
-0.552253	0.954162
-0.573132	0.954573
-0.583571	0.954676
-0.594011	0.956423
-0.604450	0.957246
-0.614890	0.958068
-0.635769	0.958479
-0.646208	0.958582
-0.687966	0.958993
-0.708845	0.961562
-0.719285	0.962179
-0.729724	0.96742
-0.750603	0.967626
-0.761043	0.968654
-0.781922	0.971531
-0.792361	0.972045
-0.802801	0.976362
-0.813240	0.976773
-0.834119	0.977184
-0.854998	0.978006
-0.886317	0.980576
-0.907196	0.980781
-0.928075	0.980884
-0.938514	0.981603
-0.990712	0.985612
-1.042909	0.986434
-1.095107	0.9889
-1.168183	0.990134
-1.178623	0.990339
-1.189062	0.99075
-1.209941	0.992189
-1.220381	0.993011
-1.408292	0.995067
-1.470929	0.99517
-1.523126	0.996403
-1.575324	0.997945
-1.700598	1
&
3.425197	3.42583e-07
3.414757	6.85166e-07
3.174649	1.02775e-06
2.955419	1.37033e-06
2.924101	1.71292e-06
2.903222	2.39808e-06
2.871903	2.74066e-06
2.861464	3.42583e-06
2.851024	3.76841e-06
2.830145	4.111e-06
2.819706	4.45358e-06
2.809266	5.13875e-06
2.798827	6.1665e-06
2.788387	6.85166e-06
2.777948	7.19424e-06
2.767508	7.53683e-06
2.757069	7.87941e-06
2.746629	8.22199e-06
2.736190	1.09627e-05
2.725750	1.2333e-05
2.715311	1.37033e-05
2.694432	1.54162e-05
2.683992	1.67866e-05
2.673553	1.78143e-05
2.663113	2.0555e-05
2.652674	2.15827e-05
2.642234	2.39808e-05
2.631795	2.8777e-05
2.621355	3.11751e-05
2.610916	3.39157e-05
2.600476	3.56286e-05
2.590037	3.83693e-05
2.579597	4.28229e-05
2.569158	4.59061e-05
2.558718	4.96745e-05
2.548279	5.24152e-05
2.537839	5.44707e-05
2.527400	6.09798e-05
2.516960	6.37205e-05
2.506521	7.05721e-05
2.496081	7.43405e-05
2.485642	7.6396e-05
2.475202	8.15348e-05
2.464763	8.70161e-05
2.454323	9.6951e-05
2.443884	0.00010346
2.433444	0.000106201
2.423005	0.000108256
2.412565	0.000116821
2.402126	0.000120589
2.391686	0.000127441
2.381247	0.00013395
2.370807	0.000139774
2.360368	0.00014594
2.349928	0.000151079
2.339489	0.000156903
2.329049	0.000163412
2.318610	0.000169579
2.308170	0.000176088
2.297731	0.000181912
2.287291	0.000190476
2.276852	0.000196643
2.266412	0.000207263
2.255973	0.000211716
2.245533	0.000216855
2.235094	0.000218568
2.224654	0.000227818
2.214215	0.000239466
2.203775	0.000243234
2.193336	0.000249058
2.182896	0.000253169
2.172457	0.000264474
2.162017	0.000273724
2.151578	0.000276465
2.141138	0.000285029
2.130699	0.000288798
2.120259	0.000295992
2.109820	0.000302501
2.099380	0.000316204
2.088941	0.000324084
2.078501	0.000343611
2.068062	0.000363138
2.057622	0.000375471
2.047183	0.000384721
2.036743	0.000394656
2.026304	0.000406646
2.015864	0.000418979
2.005425	0.000427201
1.994985	0.000434053
1.984546	0.000450497
1.974106	0.000463857
1.963667	0.000484755
1.953227	0.000502227
1.942788	0.000530661
1.932348	0.000557383
1.921909	0.000567318
1.911469	0.00059678
1.901030	0.00062727
1.890590	0.000684481
1.880151	0.000711888
1.869711	0.00078383
1.859272	0.000828023
1.848832	0.000881466
1.838393	0.000979445
1.827953	0.00107297
1.817514	0.00114423
1.807074	0.00123467
1.796635	0.00130353
1.786195	0.0014594
1.775756	0.00156355
1.765316	0.00167078
1.754877	0.00188729
1.744437	0.00205653
1.733998	0.00227304
1.723558	0.00247893
1.713119	0.00264303
1.702679	0.00290271
1.692240	0.00314526
1.681800	0.00344776
1.671361	0.00375231
1.660921	0.00408804
1.650482	0.00442823
1.640042	0.00478314
1.629603	0.00510894
1.619163	0.00540733
1.608724	0.00570743
1.598284	0.00598082
1.587845	0.00621583
1.577405	0.0064594
1.566966	0.0066999
1.556526	0.00682974
1.546087	0.00707914
1.535647	0.00732134
1.525208	0.00749435
1.514768	0.00762487
1.504329	0.00774717
1.493889	0.00791264
1.483450	0.00804317
1.473010	0.00824872
1.462571	0.00844707
1.452131	0.00863172
1.441692	0.00885509
1.431252	0.00910654
1.420813	0.00937342
1.410373	0.00962247
1.399934	0.00992806
1.389494	0.0102282
1.379055	0.0105221
1.368615	0.0107458
1.358176	0.0109565
1.347736	0.0112371
1.337297	0.0114916
1.326857	0.0117811
1.316418	0.0120469
1.305978	0.0123511
1.295539	0.0126393
1.285099	0.0129825
1.274660	0.0132826
1.264220	0.013605
1.253781	0.0138828
1.243341	0.0141545
1.232902	0.0144241
1.222462	0.0146934
1.212023	0.0149027
1.201583	0.0152138
1.191144	0.0155968
1.180704	0.0158712
1.170265	0.0163207
1.159825	0.0166447
1.149386	0.0169305
1.138946	0.0172795
1.128507	0.0176917
1.118067	0.0181178
1.107628	0.0184577
1.097188	0.0189921
1.086749	0.0193888
1.076309	0.0197736
1.065870	0.0201857
1.055430	0.0205906
1.044991	0.0209161
1.034551	0.0212453
1.024112	0.0216591
1.013672	0.0220086
1.003233	0.0222607
0.992793	0.022518
0.982354	0.0227088
0.971914	0.0229911
0.961475	0.0232083
0.951035	0.0234354
0.940596	0.0236608
0.930156	0.0239353
0.919717	0.0241603
0.909277	0.0243347
0.898838	0.0245673
0.888398	0.0247503
0.877959	0.024987
0.867519	0.0252138
0.857080	0.0255111
0.846640	0.0257633
0.836201	0.0260123
0.825761	0.0262843
0.815322	0.0266218
0.804882	0.0268592
0.794443	0.0271542
0.784003	0.0274443
0.773564	0.0277571
0.763124	0.0280671
0.752685	0.0283279
0.742245	0.0286026
0.731806	0.0288798
0.721366	0.0291271
0.710927	0.029382
0.700487	0.0296269
0.690048	0.0298989
0.679608	0.0301559
0.669169	0.0305033
0.658729	0.0308647
0.648290	0.0311802
0.637850	0.0316105
0.627411	0.0319897
0.616971	0.0323323
0.606532	0.0327475
0.596092	0.0330819
0.585653	0.0334063
0.575213	0.0337338
0.564774	0.0340517
0.554334	0.0343727
0.543895	0.0347681
0.533455	0.0350661
0.523016	0.0354327
0.512576	0.0358825
0.502137	0.0362977
0.491697	0.0367071
0.481258	0.0371679
0.470818	0.0375649
0.460379	0.0380928
0.449939	0.0387218
0.439500	0.0391576
0.429060	0.0395279
0.418621	0.0399585
0.408181	0.0403748
0.397742	0.0406468
0.387302	0.040889
0.376863	0.0412621
0.366423	0.0416475
0.355984	0.0419959
0.345544	0.0424015
0.335105	0.0427818
0.324665	0.0432542
0.314226	0.0437338
0.303786	0.0442878
0.293347	0.0447777
0.282907	0.0454481
0.272468	0.0459106
0.262028	0.0463035
0.251589	0.046852
0.241149	0.0473309
0.230710	0.0479527
0.220270	0.0483929
0.209831	0.0488482
0.199391	0.0493923
0.188952	0.0500685
0.178512	0.0507273
0.168073	0.0513638
0.157633	0.0518547
0.147194	0.0522563
0.136754	0.0527198
0.126315	0.0532381
0.115875	0.053752
0.105436	0.0544502
0.094996	0.0552672
0.084557	0.0560254
0.074117	0.056974
0.063678	0.0578476
0.053238	0.0587249
0.042799	0.0596526
0.032359	0.0605872
0.021920	0.0614652
0.011480	0.0623662
0.001041	0.0638897
-0.009399	0.923977
-0.019838	0.924828
-0.030278	0.925687
-0.040717	0.926407
-0.051157	0.927399
-0.061596	0.928462
-0.072036	0.929825
-0.082475	0.931151
-0.092915	0.932386
-0.103354	0.933546
-0.113794	0.934639
-0.124233	0.935674
-0.134673	0.93659
-0.145112	0.937471
-0.155552	0.938274
-0.165991	0.939116
-0.176431	0.94001
-0.186870	0.940881
-0.197310	0.94188
-0.207749	0.942886
-0.218189	0.943979
-0.228628	0.944987
-0.239068	0.946014
-0.249507	0.947298
-0.259947	0.948572
-0.270386	0.949489
-0.280826	0.95041
-0.291265	0.951378
-0.301705	0.952292
-0.312144	0.953011
-0.322584	0.953708
-0.333023	0.954351
-0.343463	0.954886
-0.353902	0.955426
-0.364342	0.95596
-0.374781	0.956463
-0.385221	0.956938
-0.395660	0.957461
-0.406100	0.957915
-0.416539	0.958293
-0.426979	0.958809
-0.437418	0.959216
-0.447858	0.959702
-0.458297	0.96006
-0.468737	0.960423
-0.479176	0.960863
-0.489616	0.961333
-0.500055	0.961764
-0.510495	0.962168
-0.520934	0.96247
-0.531374	0.962758
-0.541813	0.9631
-0.552253	0.963436
-0.562692	0.963805
-0.573132	0.964166
-0.583571	0.964519
-0.594011	0.96483
-0.604450	0.965166
-0.614890	0.965499
-0.625329	0.965783
-0.635769	0.966231
-0.646208	0.966664
-0.656648	0.967056
-0.667087	0.967439
-0.677527	0.967919
-0.687966	0.968478
-0.698406	0.968943
-0.708845	0.969485
-0.719285	0.970018
-0.729724	0.970582
-0.740164	0.971165
-0.750603	0.971921
-0.761043	0.972598
-0.771482	0.973298
-0.781922	0.973968
-0.792361	0.974676
-0.802801	0.97546
-0.813240	0.976215
-0.823680	0.977
-0.834119	0.977617
-0.844559	0.978369
-0.854998	0.979155
-0.865438	0.979836
-0.875877	0.980407
-0.886317	0.980964
-0.896756	0.981566
-0.907196	0.982212
-0.917635	0.982729
-0.928075	0.983286
-0.938514	0.983665
-0.948954	0.984114
-0.959393	0.984494
-0.969833	0.985022
-0.980272	0.98545
-0.990712	0.985888
-1.001151	0.986236
-1.011591	0.986654
-1.022030	0.986962
-1.032470	0.987374
-1.042909	0.987901
-1.053349	0.988371
-1.063788	0.988695
-1.074228	0.989001
-1.084667	0.989329
-1.095107	0.989585
-1.105546	0.989898
-1.115986	0.990181
-1.126425	0.990521
-1.136865	0.990855
-1.147304	0.991158
-1.157744	0.99147
-1.168183	0.991799
-1.178623	0.992029
-1.189062	0.99234
-1.199502	0.99264
-1.209941	0.992903
-1.220381	0.993144
-1.230820	0.993348
-1.241260	0.993634
-1.251699	0.993823
-1.262139	0.994079
-1.272578	0.994301
-1.283018	0.994533
-1.293457	0.994738
-1.303897	0.994916
-1.314336	0.995117
-1.324776	0.995322
-1.335215	0.995478
-1.345655	0.99563
-1.356094	0.995898
-1.366534	0.996119
-1.376973	0.996232
-1.387413	0.996365
-1.397852	0.996568
-1.408292	0.996719
-1.418731	0.996903
-1.429171	0.997064
-1.439610	0.997179
-1.450050	0.997307
-1.460489	0.997432
-1.470929	0.997572
-1.481368	0.997695
-1.491808	0.997853
-1.502247	0.997925
-1.512687	0.998025
-1.523126	0.998133
-1.533566	0.998214
-1.544005	0.998344
-1.554445	0.998436
-1.564884	0.998556
-1.575324	0.998629
-1.585763	0.998713
-1.596203	0.998763
-1.606642	0.99886
-1.617082	0.998912
-1.627521	0.998974
-1.637961	0.999063
-1.648400	0.999127
-1.658840	0.999228
-1.669279	0.999285
-1.679719	0.999367
-1.690158	0.999403
-1.700598	0.999441
-1.711037	0.999476
-1.721477	0.999521
-1.731916	0.999533
-1.742356	0.999561
-1.752795	0.999602
-1.763235	0.99965
-1.773674	0.999681
-1.784114	0.999708
-1.794553	0.999732
-1.804993	0.999765
-1.815432	0.999788
-1.825872	0.999804
-1.836311	0.999857
-1.846751	0.999866
-1.857190	0.999878
-1.867630	0.999886
-1.878069	0.999902
-1.888509	0.999917
-1.898948	0.999935
-1.909388	0.999949
-1.919827	0.999952
-1.930267	0.999959
-1.940706	0.999969
-1.961585	0.999978
-1.972025	0.999981
-1.982464	0.999984
-2.003343	0.999988
-2.013783	0.99999
-2.024222	0.999993
-2.034662	0.999994
-2.045101	0.999996
-2.118178	0.999998
-2.128617	1
&
```
