## Supplementary material for "All-at-once RNA folding with 3D motif prediction framed by evolutionary information": RF02258_adapt33_4.cacofold.helixcov

```
# RMs = 6 L = 179

# RM_HELIX NESTED 68-70 96-98, nbp = 3 nbp_cov = 0
# pvals: 0.936696,0.161196,0.161196
# aggregated NONE
NESTED  :::::::::::::::::::::::::::::::::::::::::::::::::::::::::::::::::::<<<_________________________>>>:::::::::::::::::::::::::::::::::::::::::::::::::::::::::::::::::::::::::::::::::
        :::::::::::::::::::::::::::::::::::::::::::::::::::::::::::::::::::::::::::::::::::::::::::::::::::::::::::::::::::::::::::::::::::::::::::::::::::::::::::::::::::::::::::::::::::

# RM_HELIX NESTED 57-63 102-108, nbp = 6 nbp_cov = 0
# pvals: 0.936696,0.936696,0.936696,0.936696,0.936696,0.936696
# aggregated NONE
NESTED  ::::::::::::::::::::::::::::::::::::::::::::::::::::::::<<<-<<<______________________________________>>>->>>:::::::::::::::::::::::::::::::::::::::::::::::::::::::::::::::::::::::
        :::::::::::::::::::::::::::::::::::::::::::::::::::::::::::::::::::::::::::::::::::::::::::::::::::::::::::::::::::::::::::::::::::::::::::::::::::::::::::::::::::::::::::::::::::

# RM_HELIX NESTED 37-48 115-126, nbp = 11 nbp_cov = 0
# pvals: 0.936696,0.936696,0.161196,0.936696,0.936696,0.936696,0.936696,0.936696,0.936696,0.936696,0.936696
# aggregated NONE
NESTED  ::::::::::::::::::::::::::::::::::::<<<<-<<<<<<<__________________________________________________________________>>>>>>>->>>>:::::::::::::::::::::::::::::::::::::::::::::::::::::
        :::::::::::::::::::::::::::::::::::::::::::::::::::::::::::::::::::::::::::::::::::::::::::::::::::::::::::::::::::::::::::::::::::::::::::::::::::::::::::::::::::::::::::::::::::

# RM_HELIX NESTED 25-33 131-139, nbp = 8 nbp_cov = 0
# pvals: 0.936696,0.936696,0.936696,0.161196,0.161196,0.161196,0.936696,0.936696
# aggregated NONE
NESTED  ::::::::::::::::::::::::<<<<<<-<<_________________________________________________________________________________________________>>->>>>>>::::::::::::::::::::::::::::::::::::::::
        :::::::::::::::::::::::::::::::::::::::::::::::::::::::::::::::::::::::::::::::::::::::::::::::::::::::::::::::::::::::::::::::::::::::::::::::::::::::::::::::::::::::::::::::::::

# RM_HELIX NESTED 140-146 154-160, nbp = 7 nbp_cov = 0
# pvals: 0.161196,0.990042,0.936696,0.936696,0.00576695,0.936696,0.936696
# aggregated NONE
NESTED  :::::::::::::::::::::::::::::::::::::::::::::::::::::::::::::::::::::::::::::::::::::::::::::::::::::::::::::::::::::::::::::::::::::::::::<<<<<<<_______>>>>>>>:::::::::::::::::::
        :::::::::::::::::::::::::::::::::::::::::::::::::::::::::::::::::::::::::::::::::::::::::::::::::::::::::::::::::::::::::::::::::::::::::::::::::::::::::::::::::::::::::::::::::::

# RM_HELIX NESTED 2-8 162-168, nbp = 7 nbp_cov = 0
# pvals: 0.0124435,0.936696,0.936696,0.936696,0.161196,0.936696,0.161196
# aggregated NONE
NESTED  :<<<<<<<_________________________________________________________________________________________________________________________________________________________>>>>>>>:::::::::::
        :::::::::::::::::::::::::::::::::::::::::::::::::::::::::::::::::::::::::::::::::::::::::::::::::::::::::::::::::::::::::::::::::::::::::::::::::::::::::::::::::::::::::::::::::::
```
