## Supplementary material for "All-at-once RNA folding with 3D motif prediction framed by evolutionary information": RF02258_adapt33_4.cacofold.power

```
# Power analysis of CaCoFold structure 
#
# Powertype = SINGLE SUBSTITUTIONS
# covary  left_pos      right_pos    substitutions      power
#----------------------------------------------------------------
          2		168		2		0.00
          3		167		0		0.00
          4		166		1		0.00
          5		165		1		0.00
          6		164		1		0.00
          7		163		0		0.00
          8		162		1		0.00
          25		139		0		0.00
          26		138		0		0.00
          27		137		1		0.00
          28		136		1		0.00
          29		135		1		0.00
          30		134		1		0.00
          32		132		0		0.00
          33		131		0		0.00
          37		126		0		0.00
          38		125		0		0.00
          39		124		1		0.00
          40		123		0		0.00
          42		121		0		0.00
          43		120		0		0.00
          44		119		0		0.00
          45		118		0		0.00
          46		117		0		0.00
          47		116		0		0.00
          48		115		0		0.00
          57		108		0		0.00
          58		107		0		0.00
          59		106		1		0.00
          61		104		0		0.00
          62		103		0		0.00
          63		102		0		0.00
          68		98		0		0.00
          69		97		1		0.00
          70		96		1		0.00
          140		160		1		0.00
          141		159		2		0.00
          142		158		0		0.00
          143		157		0		0.00
          144		156		1		0.00
          145		155		0		0.00
          146		154		1		0.00
#
# BPAIRS 42
# avg substitutions per BP  0.5
# BPAIRS expected to covary 0.0 +/- 0.0
# BPAIRS observed to covary 0
#
```
