## Supplementary material for "All-at-once RNA folding with 3D motif prediction framed by evolutionary information": RF02258_adapt33_4.surv

```
&
1.419006	6.27707e-05
1.418130	0.000188312
1.333010	0.000564936
1.308691	0.00131818
1.205332	0.00138096
1.187092	0.00175758
1.162772	0.00194589
1.065493	0.00232252
1.041173	0.00288745
0.986454	0.00338962
0.956054	0.00539828
0.913494	0.00558659
0.852695	0.0072814
0.828375	0.00753248
0.822295	0.00866236
0.797976	0.00897621
0.779736	0.0104827
0.767576	0.0111104
0.761496	0.0123658
0.718936	0.0163832
0.676377	0.0170109
0.670297	0.0179524
0.664217	0.0187057
0.621657	0.0196472
0.603417	0.0207771
0.500058	0.0210282
0.493979	0.022723
0.487899	0.0247317
0.463579	0.0252338
0.414939	0.0297533
0.408859	0.031762
0.378460	0.0327663
0.293340	0.0331429
0.281181	0.0337079
0.208221	0.0342728
0.159582	0.0343983
0.123102	0.0354027
0.110942	0.0359048
0.092702	0.0361559
0.025823	0.0371603
0.001503	0.184358
-0.004577	0.927312
-0.010657	0.948842
-0.083616	0.948967
-0.138335	0.951227
-0.174815	0.951604
-0.180895	0.952106
-0.193055	0.952483
-0.205215	0.953738
-0.217375	0.954366
-0.223455	0.956625
-0.235614	0.957755
-0.241694	0.96058
-0.266014	0.964848
-0.290334	0.967987
-0.314654	0.968991
-0.320734	0.976022
-0.338973	0.976775
-0.363293	0.977716
-0.381533	0.979537
-0.424093	0.980541
-0.454492	0.981043
-0.466652	0.982048
-0.472732	0.983805
-0.478812	0.984182
-0.503132	0.984747
-0.533532	0.986504
-0.539611	0.987006
-0.545691	0.98776
-0.600411	0.98845
-0.624731	0.988576
-0.691610	0.990271
-0.758489	0.990522
-0.764569	0.99071
-0.770649	0.991087
-0.813209	0.991463
-0.825369	0.9941
-0.837529	0.994288
-0.849688	0.995292
-0.861848	0.996799
-0.922648	0.998305
-0.934808	0.999058
-1.098966	0.999121
-1.117206	0.999623
-1.135446	1
&
1.888126	2.09236e-07
1.886285	4.18471e-07
1.861965	6.27707e-07
1.855885	8.36943e-07
1.837646	1.25541e-06
1.819406	1.67389e-06
1.813326	1.88312e-06
1.807246	2.09236e-06
1.801166	2.30159e-06
1.789006	2.51083e-06
1.764686	2.9293e-06
1.752526	3.13853e-06
1.734287	3.76624e-06
1.722127	3.97548e-06
1.709967	4.39395e-06
1.703887	4.81242e-06
1.697807	5.44013e-06
1.691727	6.06783e-06
1.685647	6.69554e-06
1.667407	6.90478e-06
1.661327	7.32325e-06
1.655247	7.95096e-06
1.649167	8.57866e-06
1.643087	8.7879e-06
1.637007	8.99713e-06
1.630928	1.04618e-05
1.624848	1.0671e-05
1.618768	1.1508e-05
1.606608	1.23449e-05
1.600528	1.33911e-05
1.594448	1.38096e-05
1.588368	1.40188e-05
1.582288	1.4228e-05
1.570128	1.54834e-05
1.564048	1.67389e-05
1.551888	1.71573e-05
1.545808	1.82035e-05
1.539728	1.8622e-05
1.533648	1.92497e-05
1.527569	2.15513e-05
1.521489	2.25975e-05
1.515409	2.4899e-05
1.509329	2.51083e-05
1.503249	2.67822e-05
1.497169	2.69914e-05
1.491089	2.80376e-05
1.485009	2.97115e-05
1.478929	3.13853e-05
1.472849	3.51516e-05
1.466769	4.10102e-05
1.460689	4.33118e-05
1.454609	4.58226e-05
1.448529	5.00073e-05
1.442449	5.46105e-05
1.436369	5.87952e-05
1.430289	6.57e-05
1.424210	6.94662e-05
1.418130	7.80449e-05
1.412050	8.76697e-05
1.405970	9.68761e-05
1.399890	0.000104409
1.393810	0.000110267
1.387730	0.000119055
1.381650	0.000133702
1.375570	0.000143954
1.369490	0.000156299
1.363410	0.000176386
1.357330	0.000191241
1.351250	0.000200239
1.345170	0.000221162
1.339090	0.000237901
1.333010	0.000265311
1.326930	0.000296068
1.320851	0.000331011
1.314771	0.000371393
1.308691	0.000409893
1.302611	0.000434373
1.296531	0.000479359
1.290451	0.00051179
1.284371	0.000537945
1.278291	0.000584395
1.272211	0.000609085
1.266131	0.0006434
1.260051	0.000673739
1.253971	0.000713912
1.247891	0.000747181
1.241811	0.000798025
1.235731	0.000823552
1.229651	0.000847823
1.223571	0.000877325
1.217492	0.000912686
1.211412	0.000954115
1.205332	0.000983408
1.199252	0.00101375
1.193172	0.00104848
1.187092	0.00107987
1.181012	0.00109828
1.174932	0.00113468
1.168852	0.00117486
1.162772	0.00119202
1.156692	0.00121629
1.150612	0.00123847
1.144532	0.00126985
1.138452	0.00129977
1.132372	0.00132383
1.126292	0.00134664
1.120212	0.00138535
1.114133	0.00141401
1.108053	0.00143661
1.101973	0.00147553
1.095893	0.00150043
1.089813	0.00151884
1.083733	0.00154039
1.077653	0.00156383
1.071573	0.00159626
1.065493	0.00161279
1.059413	0.0016471
1.053333	0.00167765
1.047253	0.00169355
1.041173	0.00173163
1.035093	0.00175925
1.029013	0.00180842
1.022933	0.00185529
1.016853	0.00192706
1.010774	0.00203754
1.004694	0.00215638
0.998614	0.0022769
0.992534	0.00238926
0.986454	0.00255016
0.980374	0.00271441
0.974294	0.00289017
0.968214	0.00307702
0.962134	0.00327077
0.956054	0.00347164
0.949974	0.00361727
0.943894	0.00374197
0.937814	0.00384366
0.931734	0.00397862
0.925654	0.00406315
0.919574	0.00417969
0.913494	0.00429184
0.907415	0.00437449
0.901335	0.00446614
0.895255	0.00459314
0.889175	0.0047373
0.883095	0.00487059
0.877015	0.00502584
0.870935	0.0052447
0.864855	0.00539954
0.858775	0.00556148
0.852695	0.00576695
0.846615	0.00592995
0.840535	0.00616157
0.834455	0.00638524
0.828375	0.00653443
0.822295	0.00675517
0.816215	0.00698533
0.810135	0.00723328
0.804056	0.00757391
0.797976	0.00781997
0.791896	0.00809344
0.785816	0.00838637
0.779736	0.00872094
0.773656	0.00905509
0.767576	0.00941623
0.761496	0.00984203
0.755416	0.0101858
0.749336	0.0105524
0.743256	0.0110207
0.737176	0.0114013
0.731096	0.0117136
0.725016	0.0121014
0.718936	0.0124435
0.712856	0.0127686
0.706776	0.01315
0.700697	0.0133739
0.694617	0.0135401
0.688537	0.0136987
0.682457	0.0138322
0.676377	0.0139623
0.670297	0.0141443
0.664217	0.0142835
0.658137	0.014491
0.652057	0.014675
0.645977	0.0148641
0.639897	0.0149892
0.633817	0.0151773
0.627737	0.0153728
0.621657	0.0155489
0.615577	0.0157289
0.609497	0.0159195
0.603417	0.0160986
0.597338	0.0163034
0.591258	0.0164838
0.585178	0.0166192
0.579098	0.0167575
0.573018	0.0168941
0.566938	0.0170519
0.560858	0.0171906
0.554778	0.0173279
0.548698	0.0174718
0.542618	0.0176492
0.536538	0.0177959
0.530458	0.0179583
0.524378	0.018119
0.518298	0.0182797
0.512218	0.0184941
0.506138	0.0187402
0.500058	0.0189764
0.493979	0.0192447
0.487899	0.0194999
0.481819	0.0198019
0.475739	0.0201048
0.469659	0.0204109
0.463579	0.0206131
0.457499	0.0210313
0.451419	0.0213448
0.445339	0.0217975
0.439259	0.0222489
0.433179	0.0227977
0.427099	0.0233806
0.421019	0.0238142
0.414939	0.0242314
0.408859	0.0246143
0.402779	0.0250539
0.396699	0.0253972
0.390620	0.025646
0.384540	0.0257651
0.378460	0.0259166
0.372380	0.026081
0.366300	0.02623
0.360220	0.0263597
0.354140	0.026447
0.348060	0.026579
0.341980	0.0266845
0.335900	0.0267671
0.329820	0.0268102
0.323740	0.0268843
0.317660	0.0269678
0.311580	0.0270226
0.305500	0.02709
0.299420	0.0271464
0.293340	0.027245
0.287261	0.0273048
0.281181	0.0273479
0.275101	0.0274028
0.269021	0.0274316
0.262941	0.0274733
0.256861	0.0275137
0.250781	0.0275643
0.244701	0.0276091
0.238621	0.0276517
0.232541	0.0277135
0.226461	0.0277467
0.220381	0.0278083
0.214301	0.0278645
0.208221	0.0279148
0.202141	0.0279436
0.196061	0.0279987
0.189981	0.0280495
0.183902	0.0280995
0.177822	0.0281577
0.171742	0.0282002
0.165662	0.0282692
0.159582	0.0283213
0.153502	0.0283665
0.147422	0.0284408
0.141342	0.0284943
0.135262	0.0285657
0.129182	0.0286462
0.123102	0.0287471
0.117022	0.0288521
0.110942	0.0289206
0.104862	0.0290155
0.098782	0.0291053
0.092702	0.0291936
0.086622	0.029271
0.080543	0.0293553
0.074463	0.0294397
0.068383	0.0295045
0.062303	0.0295819
0.056223	0.0296801
0.050143	0.0297692
0.044063	0.0298609
0.037983	0.0299458
0.031903	0.0300278
0.025823	0.0301199
0.019743	0.0301929
0.013663	0.0302626
0.007583	0.0305886
0.001503	0.161196
-0.004577	0.936696
-0.010657	0.957246
-0.016737	0.957334
-0.022816	0.957399
-0.028896	0.957479
-0.034976	0.957535
-0.041056	0.957614
-0.047136	0.957644
-0.053216	0.957697
-0.059296	0.957769
-0.065376	0.957848
-0.071456	0.957922
-0.077536	0.957993
-0.083616	0.958045
-0.089696	0.958106
-0.095776	0.958173
-0.101856	0.958319
-0.107936	0.958408
-0.114016	0.958529
-0.120096	0.958597
-0.126175	0.958705
-0.132255	0.958845
-0.138335	0.958977
-0.144415	0.959133
-0.150495	0.959306
-0.156575	0.95941
-0.162655	0.959605
-0.168735	0.959797
-0.174815	0.959992
-0.180895	0.960228
-0.186975	0.960521
-0.193055	0.960902
-0.199135	0.961277
-0.205215	0.961768
-0.211295	0.962398
-0.217375	0.963037
-0.223455	0.963755
-0.229534	0.96455
-0.235614	0.965388
-0.241694	0.966196
-0.247774	0.967205
-0.253854	0.968087
-0.259934	0.968977
-0.266014	0.96994
-0.272094	0.97087
-0.278174	0.971777
-0.284254	0.972556
-0.290334	0.973746
-0.296414	0.974641
-0.302494	0.97543
-0.308574	0.976252
-0.314654	0.977138
-0.320734	0.977976
-0.326814	0.978714
-0.332893	0.979289
-0.338973	0.979879
-0.345053	0.980447
-0.351133	0.981003
-0.357213	0.981429
-0.363293	0.981831
-0.369373	0.98218
-0.375453	0.982559
-0.381533	0.982904
-0.387613	0.983178
-0.393693	0.983426
-0.399773	0.983717
-0.405853	0.983929
-0.411933	0.984121
-0.418013	0.98439
-0.424093	0.984644
-0.430173	0.984866
-0.436252	0.98508
-0.442332	0.985268
-0.448412	0.985489
-0.454492	0.985733
-0.460572	0.985972
-0.466652	0.986202
-0.472732	0.986458
-0.478812	0.986667
-0.484892	0.986957
-0.490972	0.987193
-0.497052	0.9874
-0.503132	0.987615
-0.509212	0.987818
-0.515292	0.987984
-0.521372	0.988145
-0.527452	0.988303
-0.533532	0.988504
-0.539611	0.98865
-0.545691	0.988816
-0.551771	0.988965
-0.557851	0.989114
-0.563931	0.989265
-0.570011	0.989412
-0.576091	0.989529
-0.582171	0.989654
-0.588251	0.989767
-0.594331	0.989892
-0.600411	0.990042
-0.606491	0.990107
-0.612571	0.990188
-0.618651	0.990286
-0.624731	0.99037
-0.630811	0.990437
-0.636891	0.990532
-0.642970	0.990619
-0.649050	0.990726
-0.655130	0.990824
-0.661210	0.990937
-0.667290	0.99104
-0.673370	0.991147
-0.679450	0.99123
-0.685530	0.991344
-0.691610	0.991535
-0.697690	0.991643
-0.703770	0.991777
-0.709850	0.991955
-0.715930	0.992125
-0.722010	0.992268
-0.728090	0.992438
-0.734170	0.992589
-0.740250	0.992818
-0.746329	0.992995
-0.752409	0.993194
-0.758489	0.99337
-0.764569	0.993574
-0.770649	0.993767
-0.776729	0.994015
-0.782809	0.994244
-0.788889	0.994435
-0.794969	0.994626
-0.801049	0.994753
-0.807129	0.994981
-0.813209	0.995239
-0.819289	0.995442
-0.825369	0.995719
-0.831449	0.995911
-0.837529	0.996067
-0.843609	0.996284
-0.849688	0.996468
-0.855768	0.996673
-0.861848	0.99687
-0.867928	0.997061
-0.874008	0.997229
-0.880088	0.99736
-0.886168	0.997452
-0.892248	0.997553
-0.898328	0.997667
-0.904408	0.997796
-0.910488	0.997923
-0.916568	0.998034
-0.922648	0.998155
-0.928728	0.998225
-0.934808	0.998341
-0.940888	0.998414
-0.946968	0.998496
-0.953047	0.998577
-0.959127	0.998637
-0.965207	0.998701
-0.971287	0.998752
-0.977367	0.998817
-0.983447	0.998873
-0.989527	0.998911
-0.995607	0.998974
-1.001687	0.999018
-1.007767	0.999063
-1.013847	0.999104
-1.019927	0.999133
-1.026007	0.999169
-1.032087	0.999216
-1.038167	0.999241
-1.044247	0.999283
-1.050327	0.999322
-1.056406	0.999356
-1.062486	0.999383
-1.068566	0.999416
-1.074646	0.99944
-1.080726	0.99945
-1.086806	0.999481
-1.092886	0.999503
-1.098966	0.999518
-1.105046	0.999539
-1.111126	0.999564
-1.117206	0.999598
-1.123286	0.999612
-1.129366	0.999631
-1.135446	0.999646
-1.141526	0.999672
-1.147606	0.999693
-1.153686	0.999707
-1.159765	0.999729
-1.165845	0.99975
-1.171925	0.999775
-1.178005	0.999789
-1.184085	0.999804
-1.190165	0.999814
-1.196245	0.999832
-1.202325	0.999844
-1.208405	0.999859
-1.214485	0.999865
-1.220565	0.999878
-1.226645	0.999885
-1.232725	0.999894
-1.238805	0.9999
-1.244885	0.99991
-1.250965	0.999916
-1.257045	0.999926
-1.263124	0.999933
-1.269204	0.999945
-1.275284	0.999948
-1.281364	0.999952
-1.287444	0.999953
-1.293524	0.99996
-1.299604	0.999963
-1.305684	0.999965
-1.311764	0.999967
-1.317844	0.999969
-1.323924	0.999972
-1.330004	0.999975
-1.336084	0.999977
-1.342164	0.999978
-1.348244	0.999979
-1.354324	0.99998
-1.360404	0.999981
-1.366483	0.999982
-1.372563	0.999983
-1.378643	0.999984
-1.384723	0.999984
-1.390803	0.999985
-1.396883	0.999985
-1.402963	0.999986
-1.409043	0.999988
-1.415123	0.999989
-1.421203	0.99999
-1.427283	0.99999
-1.433363	0.999991
-1.439443	0.999994
-1.445523	0.999994
-1.451603	0.999994
-1.463763	0.999995
-1.475922	0.999995
-1.482002	0.999996
-1.488082	0.999997
-1.494162	0.999998
-1.500242	1
-1.573201	1
&
```
