## Supplementary material for "All-at-once RNA folding with 3D motif prediction framed by evolutionary information": RF02259_Vax2os1_1.surv

```
&
2.408178	4.92587e-05
2.379913	9.85173e-05
2.332805	0.000147776
2.323384	0.000197035
1.626189	0.000295552
1.579082	0.000591104
1.494288	0.00157628
1.418915	0.00177331
1.400072	0.0022659
1.371808	0.00275848
1.362386	0.00280774
1.315278	0.00290626
1.305857	0.00320181
1.249328	0.00325107
1.239906	0.00330033
1.221063	0.00344811
1.211641	0.00364514
1.202220	0.00403921
1.183377	0.00443328
1.136269	0.00522142
1.051475	0.00576326
1.042054	0.00586178
1.032632	0.00743806
1.004367	0.00758583
0.919573	0.00788139
0.891309	0.0079799
0.853623	0.00837397
0.825358	0.00866952
0.787672	0.0088173
0.759407	0.00930989
0.749986	0.00990099
0.731142	0.0101965
0.712299	0.0102458
0.684035	0.0102951
0.674613	0.0107876
0.608662	0.0110339
0.589819	0.0112802
0.580398	0.0114773
0.570976	0.0116743
0.561555	0.0117728
0.486182	0.0125117
0.476761	0.012758
0.429653	0.0137432
0.420231	0.0138417
0.401388	0.0138909
0.382545	0.0143343
0.363702	0.0147283
0.354281	0.0151224
0.326016	0.0159598
0.307173	0.0162554
0.297751	0.0163539
0.288330	0.0164031
0.278908	0.0165017
0.269487	0.0165509
0.260065	0.0166987
0.241222	0.0170928
0.231800	0.0172898
0.222379	0.017339
0.184693	0.0174868
0.175271	0.0176346
0.156428	0.0179302
0.137585	0.018472
0.118742	0.0186198
0.099899	0.0188661
0.090477	0.0189153
0.081056	0.0191616
0.071634	0.0194572
0.043369	0.0200483
0.033948	0.0202946
0.015105	0.0436432
0.005683	0.0962022
-0.003738	0.845279
-0.013160	0.953943
-0.022581	0.963302
-0.032003	0.963499
-0.041424	0.963598
-0.050846	0.963795
-0.060268	0.963992
-0.069689	0.964435
-0.079111	0.966061
-0.088532	0.966209
-0.097954	0.9668
-0.116797	0.967588
-0.126218	0.968671
-0.135640	0.969755
-0.145061	0.970051
-0.154483	0.970248
-0.163905	0.97074
-0.173326	0.972218
-0.182748	0.972809
-0.192169	0.973154
-0.201591	0.973302
-0.211012	0.973597
-0.220434	0.974287
-0.258120	0.976454
-0.267542	0.977932
-0.276963	0.980789
-0.295806	0.981528
-0.305228	0.98271
-0.314649	0.98404
-0.324071	0.984681
-0.333492	0.985715
-0.352335	0.986158
-0.361757	0.986602
-0.371179	0.986946
-0.380600	0.987045
-0.390022	0.987341
-0.399443	0.987538
-0.408865	0.987735
-0.418286	0.987833
-0.427708	0.990148
-0.437129	0.990345
-0.446551	0.990592
-0.455973	0.990641
-0.484237	0.991035
-0.493659	0.991281
-0.503080	0.991872
-0.512502	0.992611
-0.521923	0.99271
-0.531345	0.992956
-0.540766	0.993055
-0.559610	0.993252
-0.587874	0.993843
-0.616139	0.993892
-0.691511	0.994187
-0.700933	0.99468
-0.776305	0.994877
-0.785727	0.995074
-0.795148	0.995123
-0.823413	0.995173
-0.842256	0.99537
-0.861099	0.995961
-0.908207	0.99601
-0.927050	0.996059
-0.936471	0.996306
-0.945893	0.996404
-0.955315	0.997192
-0.964736	0.997389
-0.974158	0.997586
-1.049530	0.997734
-1.058952	0.997833
-1.077795	0.998424
-1.096638	0.998522
-1.143745	0.998916
-1.228539	0.999015
-1.247382	0.999064
-1.256804	0.99931
-1.322755	0.999409
-1.332176	0.999901
-1.351020	0.999951
-2.547556	1
&
3.557607	1.64196e-07
3.538764	3.28391e-07
3.482234	4.92587e-07
3.397440	6.56782e-07
3.124215	8.20978e-07
2.681403	9.85173e-07
2.653138	1.31356e-06
2.634295	1.47776e-06
2.606030	1.64196e-06
2.540080	1.80615e-06
2.521236	2.13454e-06
2.511815	2.46293e-06
2.502393	2.95552e-06
2.492972	3.7765e-06
2.483550	4.43328e-06
2.474129	6.07523e-06
2.464707	7.88139e-06
2.455286	9.35914e-06
2.445864	1.16579e-05
2.436443	1.49418e-05
2.427021	1.74047e-05
2.417599	2.06886e-05
2.408178	2.62713e-05
2.398756	3.16897e-05
2.389335	3.7765e-05
2.379913	4.3676e-05
2.370492	5.02438e-05
2.361070	5.77968e-05
2.351649	6.35437e-05
2.342227	6.87979e-05
2.332805	7.56941e-05
2.323384	8.1441e-05
2.313962	8.83372e-05
2.304541	9.60544e-05
2.295119	0.000102294
2.285698	0.000110011
2.276276	0.000117564
2.266855	0.000125117
2.257433	0.000131356
2.248012	0.000136775
2.238590	0.000144656
2.229168	0.000148104
2.219747	0.000154015
2.210325	0.000160419
2.200904	0.00016436
2.191482	0.000167315
2.182061	0.000170928
2.172639	0.000173719
2.163218	0.00017651
2.153796	0.000178152
2.144375	0.00017963
2.134953	0.000182421
2.125531	0.000183899
2.116110	0.00018472
2.106688	0.000186362
2.097267	0.000187675
2.087845	0.000188825
2.078424	0.000189974
2.069002	0.000191452
2.059581	0.00019293
2.050159	0.000193751
2.040738	0.000194079
2.031316	0.000194736
2.021894	0.0001949
2.012473	0.000195393
2.003051	0.000196378
1.993630	0.000197035
1.984208	0.000197363
1.974787	0.000197856
1.965365	0.000198184
1.955944	0.000198512
1.946522	0.000199498
1.937101	0.000199662
1.927679	0.000200483
1.918257	0.000200647
1.908836	0.000200811
1.899414	0.00020114
1.889993	0.000201304
1.880571	0.000202125
1.871150	0.000202946
1.861728	0.000203438
1.852307	0.000204259
1.842885	0.000204916
1.833463	0.000205409
1.824042	0.000206558
1.814620	0.000207707
1.805199	0.000208364
1.795777	0.000210006
1.786356	0.000211155
1.776934	0.000212469
1.767513	0.000212797
1.758091	0.000213454
1.748670	0.000216246
1.739248	0.000217395
1.729826	0.000218544
1.720405	0.000220186
1.710983	0.000223634
1.701562	0.000230531
1.692140	0.000236113
1.682719	0.000244323
1.673297	0.000252697
1.663876	0.000266489
1.654454	0.000285208
1.645033	0.000300314
1.635611	0.000322644
1.626189	0.000361559
1.616768	0.000385695
1.607346	0.000423789
1.597925	0.000456792
1.588503	0.000496035
1.579082	0.000558922
1.569660	0.000607195
1.560239	0.000641184
1.550817	0.000680919
1.541396	0.000733461
1.531974	0.000808499
1.522552	0.000888298
1.513131	0.00097877
1.503709	0.00105758
1.494288	0.00116743
1.484866	0.00125232
1.475445	0.0013487
1.466023	0.00145559
1.456602	0.00156807
1.447180	0.00168054
1.437758	0.00179384
1.428337	0.00189662
1.418915	0.00201616
1.409494	0.00212256
1.400072	0.00221418
1.390651	0.0023122
1.381229	0.0023989
1.371808	0.0024897
1.362386	0.0025961
1.352965	0.00265898
1.343543	0.00275454
1.334121	0.00282055
1.324700	0.00289707
1.315278	0.00296586
1.305857	0.00304435
1.296435	0.00312464
1.287014	0.00316257
1.277592	0.00321856
1.268171	0.00327915
1.258749	0.0033486
1.249328	0.00340607
1.239906	0.00347865
1.230484	0.00359293
1.221063	0.0037187
1.211641	0.0038425
1.202220	0.00397616
1.192798	0.00408666
1.183377	0.00420817
1.173955	0.00431834
1.164534	0.00441932
1.155112	0.00450093
1.145691	0.00461948
1.136269	0.00476364
1.126847	0.00488235
1.117426	0.00499631
1.108004	0.00514129
1.098583	0.00527396
1.089161	0.0054352
1.079740	0.00556229
1.070318	0.00569381
1.060897	0.00581942
1.051475	0.00592762
1.042054	0.00606177
1.032632	0.00623877
1.023210	0.00636652
1.013789	0.00648474
1.004367	0.0065872
0.994946	0.00669704
0.985524	0.00679802
0.976103	0.00691181
0.966681	0.00702823
0.957260	0.00712149
0.947838	0.00721212
0.938416	0.00729816
0.928995	0.00737139
0.919573	0.0074842
0.910152	0.00759848
0.900730	0.00765053
0.891309	0.00771177
0.881887	0.00777696
0.872466	0.00783574
0.863044	0.00790487
0.853623	0.00794132
0.844201	0.00799911
0.834779	0.00805248
0.825358	0.00811635
0.815936	0.00818515
0.806515	0.0082638
0.797093	0.00835197
0.787672	0.0084229
0.778250	0.00853012
0.768829	0.00860516
0.759407	0.00869251
0.749986	0.00878348
0.740564	0.00886393
0.731142	0.00892682
0.721721	0.00897608
0.712299	0.0090278
0.702878	0.00909578
0.693456	0.00918493
0.684035	0.00931728
0.674613	0.00945109
0.665192	0.00956587
0.655770	0.00964501
0.646349	0.00972563
0.636927	0.0097964
0.627505	0.00988621
0.618084	0.0100005
0.608662	0.0101479
0.599241	0.010311
0.589819	0.0104479
0.580398	0.0105832
0.570976	0.0106957
0.561555	0.0107673
0.552133	0.0108441
0.542712	0.0109024
0.533290	0.0109977
0.523868	0.0111045
0.514447	0.0112331
0.505025	0.011407
0.495604	0.0115528
0.486182	0.0117406
0.476761	0.011903
0.467339	0.0120283
0.457918	0.0121692
0.448496	0.012257
0.439074	0.0123434
0.429653	0.0124224
0.420231	0.0125104
0.410810	0.012604
0.401388	0.0127069
0.391967	0.0128383
0.382545	0.0129631
0.373124	0.0131232
0.363702	0.0132811
0.354281	0.0134979
0.344859	0.0136873
0.335437	0.0138886
0.326016	0.0142277
0.316594	0.0145044
0.307173	0.0147177
0.297751	0.0148968
0.288330	0.0150503
0.278908	0.0151848
0.269487	0.0153084
0.260065	0.0154462
0.250644	0.015558
0.241222	0.0156874
0.231800	0.0157884
0.222379	0.0158703
0.212957	0.0159513
0.203536	0.0160192
0.194114	0.0160953
0.184693	0.0161859
0.175271	0.0162611
0.165850	0.0163598
0.156428	0.0164632
0.147007	0.0165567
0.137585	0.016699
0.128163	0.0168465
0.118742	0.01703
0.109320	0.0171468
0.099899	0.0172233
0.090477	0.0172908
0.081056	0.0173563
0.071634	0.0174274
0.062213	0.0175768
0.052791	0.0177692
0.043369	0.017931
0.033948	0.018041
0.024526	0.0181288
0.015105	0.0459685
0.005683	0.0913347
-0.003738	0.83892
-0.013160	0.955657
-0.022581	0.963311
-0.032003	0.963765
-0.041424	0.964094
-0.050846	0.964452
-0.060268	0.964853
-0.069689	0.965374
-0.079111	0.966295
-0.088532	0.96739
-0.097954	0.96838
-0.107375	0.969185
-0.116797	0.970107
-0.126218	0.970975
-0.135640	0.971666
-0.145061	0.972347
-0.154483	0.972953
-0.163905	0.973618
-0.173326	0.974295
-0.182748	0.974961
-0.192169	0.975453
-0.201591	0.975913
-0.211012	0.976329
-0.220434	0.976762
-0.229855	0.977215
-0.239277	0.977779
-0.248698	0.978361
-0.258120	0.979133
-0.267542	0.97996
-0.276963	0.980872
-0.286385	0.98175
-0.295806	0.982619
-0.305228	0.983555
-0.314649	0.984462
-0.324071	0.985189
-0.333492	0.985797
-0.342914	0.986419
-0.352335	0.986917
-0.361757	0.987297
-0.371179	0.987714
-0.380600	0.988124
-0.390022	0.988569
-0.399443	0.989013
-0.408865	0.989447
-0.418286	0.98993
-0.427708	0.990441
-0.437129	0.990932
-0.446551	0.991358
-0.455973	0.99168
-0.465394	0.991986
-0.474816	0.992272
-0.484237	0.992491
-0.493659	0.992721
-0.503080	0.992926
-0.512502	0.993122
-0.521923	0.99332
-0.531345	0.993471
-0.540766	0.993611
-0.550188	0.993752
-0.559610	0.993899
-0.569031	0.994024
-0.578453	0.994146
-0.587874	0.994284
-0.597296	0.994391
-0.606717	0.994487
-0.616139	0.994571
-0.625560	0.99464
-0.634982	0.994719
-0.644403	0.994797
-0.653825	0.994843
-0.663247	0.99489
-0.672668	0.994941
-0.682090	0.99501
-0.691511	0.99506
-0.700933	0.9951
-0.710354	0.995159
-0.719776	0.99522
-0.729197	0.995274
-0.738619	0.995327
-0.748040	0.995378
-0.757462	0.995435
-0.766884	0.995503
-0.776305	0.99556
-0.785727	0.995615
-0.795148	0.995687
-0.804570	0.995754
-0.813991	0.995836
-0.823413	0.995901
-0.832834	0.995949
-0.842256	0.996017
-0.851678	0.996087
-0.861099	0.99617
-0.870521	0.99623
-0.879942	0.996296
-0.889364	0.996383
-0.898785	0.996477
-0.908207	0.996571
-0.917628	0.996677
-0.927050	0.996768
-0.936471	0.996881
-0.945893	0.996978
-0.955315	0.997088
-0.964736	0.997169
-0.974158	0.997279
-0.983579	0.997367
-0.993001	0.997458
-1.002422	0.997534
-1.011844	0.997642
-1.021265	0.997724
-1.030687	0.997798
-1.040108	0.997894
-1.049530	0.997973
-1.058952	0.998051
-1.068373	0.998133
-1.077795	0.998203
-1.087216	0.998295
-1.096638	0.998368
-1.106059	0.998459
-1.115481	0.998537
-1.124902	0.998623
-1.134324	0.998699
-1.143745	0.998781
-1.153167	0.998858
-1.162589	0.998948
-1.172010	0.999012
-1.181432	0.99906
-1.190853	0.999119
-1.200275	0.999163
-1.209696	0.999217
-1.219118	0.999261
-1.228539	0.999297
-1.237961	0.999333
-1.247382	0.999379
-1.256804	0.999413
-1.266226	0.999451
-1.275647	0.999484
-1.285069	0.999525
-1.294490	0.99956
-1.303912	0.999586
-1.313333	0.999619
-1.322755	0.999646
-1.332176	0.999665
-1.341598	0.999679
-1.351020	0.999705
-1.360441	0.999722
-1.369863	0.999742
-1.379284	0.999749
-1.388706	0.999759
-1.398127	0.999777
-1.407549	0.999789
-1.416970	0.999807
-1.426392	0.999824
-1.435813	0.999831
-1.445235	0.999846
-1.454657	0.999853
-1.464078	0.99986
-1.473500	0.99987
-1.482921	0.999875
-1.492343	0.999888
-1.501764	0.999896
-1.511186	0.999903
-1.520607	0.999908
-1.530029	0.999911
-1.539450	0.999913
-1.548872	0.999919
-1.558294	0.999921
-1.567715	0.999924
-1.577137	0.999927
-1.586558	0.999928
-1.595980	0.999929
-1.605401	0.99993
-1.614823	0.999932
-1.624244	0.999933
-1.633666	0.999934
-1.643087	0.999935
-1.652509	0.999937
-1.661931	0.999941
-1.671352	0.999941
-1.680774	0.999942
-1.690195	0.999943
-1.699617	0.999944
-1.709038	0.999945
-1.718460	0.999945
-1.727881	0.999946
-1.737303	0.999946
-1.746725	0.999947
-1.756146	0.999948
-1.765568	0.999948
-1.784411	0.999949
-1.793832	0.999949
-1.812675	0.99995
-1.822097	0.99995
-1.840940	0.999951
-1.850362	0.999951
-1.859783	0.999951
-1.878626	0.999952
-1.897469	0.999952
-1.906891	0.999953
-1.916312	0.999954
-1.935155	0.999955
-1.944577	0.999955
-1.953999	0.999955
-1.963420	0.999956
-1.972842	0.999956
-1.982263	0.999956
-1.991685	0.999956
-2.001106	0.999957
-2.010528	0.999958
-2.019949	0.999958
-2.029371	0.999958
-2.038792	0.999959
-2.048214	0.999959
-2.057636	0.99996
-2.076479	0.99996
-2.095322	0.999961
-2.104743	0.999961
-2.114165	0.999961
-2.133008	0.999962
-2.151851	0.999962
-2.161273	0.999963
-2.170694	0.999963
-2.180116	0.999963
-2.189537	0.999964
-2.198959	0.999964
-2.236645	0.999964
-2.246067	0.999965
-2.255488	0.999965
-2.264910	0.999966
-2.274331	0.999966
-2.283753	0.999967
-2.293174	0.999967
-2.302596	0.999967
-2.312017	0.999968
-2.340282	0.999968
-2.349704	0.99997
-2.359125	0.99997
-2.368547	0.999971
-2.377968	0.999972
-2.387390	0.999973
-2.396811	0.999974
-2.406233	0.999975
-2.415654	0.999975
-2.425076	0.999976
-2.434497	0.999976
-2.443919	0.999977
-2.453341	0.999977
-2.462762	0.999978
-2.472184	0.999978
-2.491027	0.999979
-2.500448	0.999979
-2.509870	0.99998
-2.519291	0.999981
-2.528713	0.999982
-2.538134	0.999982
-2.547556	0.999984
-2.556978	0.999984
-2.566399	0.999985
-2.575821	0.999985
-2.585242	0.999986
-2.594664	0.999987
-2.604085	0.999987
-2.613507	0.999988
-2.622928	0.999989
-2.641772	0.99999
-2.651193	0.99999
-2.660615	0.999991
-2.670036	0.999991
-2.679458	0.999991
-2.688879	0.999992
-2.698301	0.999993
-2.707722	0.999993
-2.717144	0.999994
-2.726565	0.999994
-2.735987	0.999994
-2.754830	0.999995
-2.764252	0.999996
-2.773673	0.999997
-2.783095	0.999997
-2.792516	0.999997
-2.801938	0.999997
-2.811359	0.999997
-2.830202	0.999998
-2.839624	0.999998
-2.849046	0.999998
-2.858467	0.999998
-2.867889	0.999998
-2.877310	0.999999
-2.886732	0.999999
-2.914996	0.999999
-2.924418	0.999999
-2.971526	1
-3.009212	1
-3.094006	1
&
```
