## Supplementary material for "All-at-once RNA folding with 3D motif prediction framed by evolutionary information": RF02260_MAT2A_A.cacofold.helixcov

```
# RMs = 2 L = 67

# RM_HELIX NESTED 17-25 41-49, nbp = 9 nbp_cov = 0
# pvals: 0.821875,0.842212,0.821875,0.821875,0.0515144,0.821875,0.821875,0.821875,0.245481
# aggregated NONE
NESTED  ::::::::::::::::<<<<<<<<<_______________>>>>>>>>>::::::::::::::::
        :::::::::::::::::::::::::::::::::::::::::::::::::::::::::::::::::

# RM_HELIX NESTED 1-12 54-67, nbp = 12 nbp_cov = 0
# pvals: 0.821875,0.913558,0.0617067,0.245481,0.821875,0.821875,0.245481,0.821875,0.245481,0.821875,0.892981,0.245481
# aggregated NONE
NESTED  <<<<<<<<<<<<_________________________________________>>>>>>>>>>>>
        :::::::::::::::::::::::::::::::::::::::::::::::::::::::::::::::::
```
