## Supplementary material for "All-at-once RNA folding with 3D motif prediction framed by evolutionary information": RF02260_MAT2A_A.cacofold.power

```
# Power analysis of CaCoFold structure 
#
# Powertype = SINGLE SUBSTITUTIONS
# covary  left_pos      right_pos    substitutions      power
#----------------------------------------------------------------
          1		67		3		0.02
          2		66		4		0.07
          3		65		3		0.02
          4		64		2		0.00
          5		63		0		0.00
          6		62		1		0.00
          7		59		2		0.00
          8		58		2		0.00
          9		57		1		0.00
          10		56		0		0.00
          11		55		4		0.07
          12		54		2		0.00
          17		49		0		0.00
          18		48		3		0.02
          19		47		0		0.00
          20		46		0		0.00
          21		45		4		0.07
          22		44		0		0.00
          23		43		1		0.00
          24		42		0		0.00
          25		41		1		0.00
#
# BPAIRS 21
# avg substitutions per BP  1.6
# BPAIRS expected to covary 0.2 +/- 0.5
# BPAIRS observed to covary 0
#
```
