## Supplementary material for "All-at-once RNA folding with 3D motif prediction framed by evolutionary information": RF02260_MAT2A_A.helixcov

```
# RMs = 5 L = 67

# RM_HELIX NESTED 26-27 33-34, nbp = 2 nbp_cov = 0
# pvals: 0.821875,0.821875
# aggregated NONE
NESTED  :::::::::::::::::::::::::<<_____>>:::::::::::::::::::::::::::::::
        :::::::::::::::::::::::::::::::::::::::::::::::::::::::::::::::::

# RM_HELIX NESTED 23-25 41-43, nbp = 3 nbp_cov = 0
# pvals: 0.821875,0.821875,0.245481
# aggregated NONE
NESTED  ::::::::::::::::::::::<<<_______________>>>::::::::::::::::::::::
        :::::::::::::::::::::::::::::::::::::::::::::::::::::::::::::::::

# RM_HELIX NESTED 19-20 46-47, nbp = 2 nbp_cov = 0
# pvals: 0.821875,0.821875
# aggregated NONE
NESTED  ::::::::::::::::::<<_________________________>>::::::::::::::::::
        :::::::::::::::::::::::::::::::::::::::::::::::::::::::::::::::::

# RM_HELIX NESTED 8-16 51-59, nbp = 8 nbp_cov = 0
# pvals: 0.0600962,0.245481,0.821875,0.821875,0.245481,0.821875,0.821875,0.245481
# aggregated NONE
NESTED  :::::::<<<<-<<<<__________________________________>>>>->>>>::::::
        :::::::::::::::::::::::::::::::::::::::::::::::::::::::::::::::::

# RM_HELIX NESTED 1-4 64-67, nbp = 4 nbp_cov = 0
# pvals: 0.821875,0.913558,0.0617067,0.245481
# aggregated NONE
NESTED  <<<<_________________________________________________________>>>>
        :::::::::::::::::::::::::::::::::::::::::::::::::::::::::::::::::
```
