## Supplementary material for "All-at-once RNA folding with 3D motif prediction framed by evolutionary information": RF02260_MAT2A_A.power

```
# Power analysis of given structure 
#
# Powertype = SINGLE SUBSTITUTIONS
# covary  left_pos      right_pos    substitutions      power
#----------------------------------------------------------------
          1		67		3		0.02
          2		66		4		0.07
          3		65		3		0.02
          4		64		2		0.00
          8		59		4		0.07
          9		58		1		0.00
          10		57		0		0.00
          11		56		1		0.00
          13		54		2		0.00
          14		53		1		0.00
          15		52		1		0.00
          16		51		1		0.00
          19		47		0		0.00
          20		46		0		0.00
          23		43		1		0.00
          24		42		0		0.00
          25		41		1		0.00
          26		34		0		0.00
          27		33		0		0.00
#
# BPAIRS 19
# avg substitutions per BP  1.3
# BPAIRS expected to covary 0.2 +/- 0.4
# BPAIRS observed to covary 0
#
```
