## Supplementary material for "All-at-once RNA folding with 3D motif prediction framed by evolutionary information": RF02260_MAT2A_A.surv

```
0.500000	0.0526316
0.450000	0.105263
0.000000	0.368421
-0.050000	0.947368
-1.200000	1
&
13.867390	0.000485201
13.850000	0.0014556
12.350000	0.00194081
12.100000	0.00242601
10.500000	0.00485201
9.550000	0.00582242
9.150000	0.00630762
8.650000	0.00679282
8.550000	0.00727802
7.750000	0.00776322
7.700000	0.00873362
7.550000	0.00921883
7.300000	0.00970403
7.200000	0.0106744
6.650000	0.0111596
6.500000	0.0116448
6.250000	0.0164968
5.950000	0.0189229
5.350000	0.0218341
5.200000	0.0223193
4.950000	0.0242601
4.850000	0.0247453
4.800000	0.0271713
4.700000	0.0276565
4.400000	0.0305677
4.350000	0.0310529
4.250000	0.0315381
3.800000	0.0320233
3.700000	0.0329937
3.500000	0.0334789
3.350000	0.0339641
3.300000	0.0349345
2.950000	0.0354197
2.400000	0.0363901
2.000000	0.0412421
1.950000	0.0417273
1.800000	0.0422125
1.750000	0.0426977
1.700000	0.0460941
1.500000	0.0485201
1.350000	0.0490053
1.250000	0.0504609
1.150000	0.0524017
1.050000	0.0528869
0.950000	0.0538574
0.850000	0.0548278
0.800000	0.0582242
0.700000	0.0587094
0.550000	0.0596798
0.500000	0.060165
0.400000	0.0606502
0.350000	0.0616206
0.300000	0.062591
0.200000	0.0630762
0.100000	0.0635614
0.050000	0.0640466
0.000000	0.277535
-0.050000	0.885492
-0.100000	0.886948
-0.150000	0.891315
-0.200000	0.896167
-0.350000	0.899563
-0.400000	0.902475
-0.450000	0.903445
-0.500000	0.90393
-0.550000	0.905386
-0.600000	0.910723
-0.650000	0.911693
-0.700000	0.913149
-0.750000	0.914119
-0.800000	0.915575
-0.950000	0.917031
-1.000000	0.918486
-1.050000	0.918971
-1.100000	0.919942
-1.150000	0.923823
-1.200000	0.925279
-1.250000	0.926249
-1.300000	0.934013
-1.400000	0.935468
-1.450000	0.941776
-1.500000	0.942261
-1.600000	0.943717
-1.750000	0.944202
-1.800000	0.949539
-1.850000	0.950024
-1.900000	0.950995
-1.950000	0.95148
-2.000000	0.952935
-2.100000	0.953906
-2.200000	0.955847
-2.250000	0.959728
-2.300000	0.964095
-2.400000	0.965551
-2.650000	0.967492
-2.700000	0.977196
-2.950000	0.977681
-3.000000	0.978166
-3.050000	0.983503
-3.200000	0.984474
-3.350000	0.984959
-3.500000	0.9869
-3.650000	0.988355
-3.800000	0.991266
-3.900000	0.991752
-4.000000	0.992722
-4.050000	0.993207
-4.100000	0.995633
-4.450000	0.996118
-5.800000	0.996604
-5.900000	0.999515
-6.050000	1
&
17.700000	2.40385e-05
17.550000	4.80769e-05
17.400000	7.21154e-05
15.950000	9.61538e-05
15.750000	0.000120192
15.700000	0.000168269
15.550000	0.000192308
14.950000	0.000264423
14.750000	0.0003125
14.650000	0.000360577
14.500000	0.000384615
14.450000	0.000408654
14.250000	0.000432692
14.150000	0.000528846
13.950000	0.000841346
13.900000	0.000865385
13.800000	0.000913462
13.750000	0.00110577
13.700000	0.00112981
13.650000	0.00125
13.600000	0.00139423
13.500000	0.00177885
13.450000	0.00194712
13.400000	0.00201923
13.350000	0.00225962
13.300000	0.00240385
13.250000	0.00247596
13.200000	0.00307692
13.100000	0.00322115
13.050000	0.00329327
13.000000	0.0034375
12.950000	0.00348558
12.850000	0.00355769
12.800000	0.00365385
12.700000	0.00379808
12.650000	0.00394231
12.600000	0.00399038
12.500000	0.004375
12.450000	0.00439904
12.400000	0.00463942
12.350000	0.00471154
12.250000	0.00478365
12.200000	0.00485577
12.150000	0.00487981
12.100000	0.00490385
12.050000	0.00502404
12.000000	0.00507212
11.950000	0.00521635
11.900000	0.0053125
11.850000	0.00533654
11.750000	0.00538462
11.700000	0.00540865
11.650000	0.00543269
11.600000	0.00545673
11.550000	0.00555288
11.500000	0.00557692
11.450000	0.00572115
11.400000	0.00574519
11.300000	0.00588942
11.250000	0.00591346
11.200000	0.0059375
11.150000	0.00598558
11.100000	0.00603365
11.050000	0.00612981
11.000000	0.00622596
10.900000	0.00632212
10.850000	0.00634615
10.800000	0.00639423
10.750000	0.00651442
10.700000	0.00658654
10.600000	0.00665865
10.450000	0.00677885
10.400000	0.00680288
10.300000	0.00682692
10.250000	0.006875
10.150000	0.00689904
10.100000	0.00701923
10.050000	0.00711538
10.000000	0.00721154
9.950000	0.00728365
9.900000	0.00730769
9.850000	0.00735577
9.650000	0.00742788
9.600000	0.0075
9.550000	0.00754808
9.400000	0.00757212
9.350000	0.00762019
9.250000	0.00769231
9.100000	0.00774038
9.050000	0.00807692
9.000000	0.00810096
8.950000	0.00817308
8.900000	0.00822115
8.850000	0.00836538
8.800000	0.00841346
8.750000	0.0084375
8.700000	0.00855769
8.600000	0.00870192
8.450000	0.00891827
8.400000	0.00896635
8.350000	0.00901442
8.300000	0.00930288
8.250000	0.00932692
8.150000	0.00935096
8.100000	0.00949519
8.050000	0.00966346
8.000000	0.00985577
7.950000	0.00995192
7.900000	0.0100721
7.850000	0.0102644
7.800000	0.0102885
7.750000	0.0103125
7.600000	0.0104327
7.550000	0.0105529
7.500000	0.0105769
7.450000	0.0107692
7.400000	0.0108173
7.350000	0.0108413
7.300000	0.0109135
7.200000	0.0115865
7.100000	0.0116346
7.050000	0.0122356
7.000000	0.0125
6.950000	0.0126442
6.900000	0.0126683
6.850000	0.0130048
6.800000	0.0130529
6.750000	0.013125
6.700000	0.01375
6.650000	0.0137981
6.600000	0.0138462
6.550000	0.0140625
6.500000	0.0149038
6.450000	0.015
6.400000	0.0150721
6.350000	0.0156731
6.300000	0.0157933
6.250000	0.0161538
6.200000	0.0166827
6.150000	0.0173077
6.100000	0.0178365
6.050000	0.0178606
6.000000	0.0179327
5.950000	0.0179567
5.900000	0.0184375
5.850000	0.0184856
5.800000	0.0185096
5.750000	0.0185817
5.700000	0.0194952
5.650000	0.020649
5.600000	0.0207452
5.550000	0.0214663
5.500000	0.0225721
5.450000	0.0234135
5.400000	0.0238462
5.300000	0.0239663
5.250000	0.0240865
5.200000	0.0245913
5.150000	0.0248317
5.100000	0.0251202
5.050000	0.0251923
5.000000	0.0253846
4.950000	0.0282452
4.900000	0.0284856
4.850000	0.0285817
4.800000	0.0286058
4.750000	0.028726
4.700000	0.0289663
4.600000	0.029375
4.550000	0.0307452
4.500000	0.0308894
4.450000	0.0309615
4.400000	0.0314423
4.350000	0.0317308
4.300000	0.0320192
4.250000	0.0327404
4.200000	0.0337019
4.150000	0.0342548
4.100000	0.035024
4.050000	0.0353125
4.000000	0.0354808
3.950000	0.0358413
3.900000	0.0360337
3.850000	0.0362019
3.800000	0.036899
3.750000	0.0372356
3.700000	0.0376442
3.650000	0.0381731
3.600000	0.0383413
3.550000	0.0384615
3.500000	0.0388221
3.450000	0.0392788
3.400000	0.0396635
3.350000	0.0400481
3.300000	0.0402404
3.250000	0.0402885
3.200000	0.0404087
3.150000	0.040601
3.100000	0.0413702
3.050000	0.0416827
3.000000	0.0417067
2.950000	0.0418029
2.900000	0.0420673
2.850000	0.0421875
2.800000	0.0425
2.750000	0.0428125
2.700000	0.0432933
2.650000	0.0435577
2.600000	0.043774
2.550000	0.0444952
2.500000	0.0445913
2.450000	0.045
2.400000	0.045024
2.350000	0.0459135
2.300000	0.046274
2.250000	0.0465865
2.200000	0.0467067
2.150000	0.0469231
2.100000	0.0469952
2.050000	0.0476923
2.000000	0.048149
1.950000	0.0484135
1.900000	0.0485577
1.850000	0.0489904
1.800000	0.049399
1.750000	0.0495673
1.700000	0.0497596
1.650000	0.0501442
1.600000	0.0507212
1.550000	0.0512981
1.500000	0.0515144
1.450000	0.0516106
1.400000	0.0520192
1.350000	0.0524038
1.300000	0.0526442
1.250000	0.053149
1.200000	0.0535337
1.150000	0.0541587
1.100000	0.0544712
1.050000	0.0547837
1.000000	0.0549519
0.950000	0.0554808
0.900000	0.0557692
0.850000	0.0560337
0.800000	0.0563942
0.750000	0.0568029
0.700000	0.057476
0.650000	0.0580769
0.600000	0.0586538
0.550000	0.0592788
0.500000	0.0600962
0.450000	0.0617067
0.400000	0.0625
0.350000	0.0630529
0.300000	0.06375
0.250000	0.0641587
0.200000	0.0651923
0.150000	0.066226
0.100000	0.0677644
0.050000	0.0699038
0.000000	0.245481
-0.050000	0.821875
-0.100000	0.831755
-0.150000	0.837476
-0.200000	0.842212
-0.250000	0.848894
-0.300000	0.853966
-0.350000	0.858173
-0.400000	0.860745
-0.450000	0.865264
-0.500000	0.868774
-0.550000	0.873341
-0.600000	0.876346
-0.650000	0.881707
-0.700000	0.886659
-0.750000	0.889231
-0.800000	0.892981
-0.850000	0.895673
-0.900000	0.898534
-0.950000	0.900601
-1.000000	0.903173
-1.050000	0.906442
-1.100000	0.908654
-1.150000	0.910529
-1.200000	0.913558
-1.250000	0.915457
-1.300000	0.918798
-1.350000	0.921394
-1.400000	0.923413
-1.450000	0.926779
-1.500000	0.928918
-1.550000	0.931779
-1.600000	0.932981
-1.650000	0.935048
-1.700000	0.936731
-1.750000	0.938726
-1.800000	0.940769
-1.850000	0.9425
-1.900000	0.944279
-1.950000	0.946322
-2.000000	0.946923
-2.050000	0.948462
-2.100000	0.95024
-2.150000	0.951034
-2.200000	0.953053
-2.250000	0.95488
-2.300000	0.95512
-2.350000	0.955553
-2.400000	0.957909
-2.450000	0.959832
-2.500000	0.96149
-2.550000	0.963413
-2.600000	0.966058
-2.650000	0.966274
-2.700000	0.968317
-2.750000	0.968942
-2.800000	0.970264
-2.850000	0.970889
-2.900000	0.971995
-2.950000	0.97363
-3.000000	0.975264
-3.050000	0.976154
-3.100000	0.977308
-3.150000	0.977861
-3.200000	0.978654
-3.250000	0.981899
-3.300000	0.983798
-3.350000	0.984976
-3.400000	0.98524
-3.450000	0.985553
-3.500000	0.988077
-3.550000	0.988317
-3.600000	0.989087
-3.650000	0.989784
-3.700000	0.990865
-3.750000	0.991418
-3.800000	0.99149
-3.850000	0.993077
-3.900000	0.993365
-3.950000	0.993582
-4.000000	0.993846
-4.050000	0.994087
-4.100000	0.994159
-4.150000	0.994231
-4.200000	0.994639
-4.250000	0.995024
-4.300000	0.995216
-4.350000	0.995649
-4.400000	0.995913
-4.500000	0.996106
-4.550000	0.996154
-4.600000	0.996394
-4.650000	0.996611
-4.700000	0.996731
-4.850000	0.997043
-4.900000	0.997067
-4.950000	0.997115
-5.000000	0.997572
-5.050000	0.997644
-5.100000	0.997933
-5.200000	0.998245
-5.250000	0.998293
-5.350000	0.998317
-5.400000	0.998582
-5.550000	0.998606
-5.600000	0.998822
-5.700000	0.99899
-5.750000	0.999111
-5.850000	0.999135
-5.950000	0.999471
-6.050000	0.999567
-6.350000	0.999591
-6.400000	0.999615
-6.500000	0.999663
-6.600000	0.999687
-6.750000	0.999712
-6.900000	0.999736
-6.950000	0.999832
-7.000000	0.999856
-7.150000	0.999976
-7.250000	1
&
45.850000	6.58264e-20
45.800000	6.99355e-20
45.750000	7.4301e-20
45.700000	7.89389e-20
45.650000	8.38662e-20
45.600000	8.91009e-20
45.550000	9.46621e-20
45.500000	1.0057e-19
45.450000	1.06847e-19
45.400000	1.13516e-19
45.350000	1.206e-19
45.300000	1.28126e-19
45.250000	1.36122e-19
45.200000	1.44617e-19
45.150000	1.53641e-19
45.100000	1.63229e-19
45.050000	1.73414e-19
45.000000	1.84234e-19
44.950000	1.9573e-19
44.900000	2.07942e-19
44.850000	2.20916e-19
44.800000	2.34699e-19
44.750000	2.49342e-19
44.700000	2.64898e-19
44.650000	2.81424e-19
44.600000	2.9898e-19
44.550000	3.17631e-19
44.500000	3.37445e-19
44.450000	3.58495e-19
44.400000	3.80856e-19
44.350000	4.04612e-19
44.300000	4.29849e-19
44.250000	4.5666e-19
44.200000	4.85142e-19
44.150000	5.15399e-19
44.100000	5.47543e-19
44.050000	5.8169e-19
44.000000	6.17966e-19
43.950000	6.56503e-19
43.900000	6.97442e-19
43.850000	7.40933e-19
43.800000	7.87135e-19
43.750000	8.36216e-19
43.700000	8.88355e-19
43.650000	9.43745e-19
43.600000	1.00259e-18
43.550000	1.06509e-18
43.500000	1.1315e-18
43.450000	1.20204e-18
43.400000	1.27697e-18
43.350000	1.35658e-18
43.300000	1.44115e-18
43.250000	1.53098e-18
43.200000	1.62641e-18
43.150000	1.72779e-18
43.100000	1.83548e-18
43.050000	1.94988e-18
43.000000	2.07141e-18
42.950000	2.20051e-18
42.900000	2.33765e-18
42.850000	2.48333e-18
42.800000	2.63809e-18
42.750000	2.80249e-18
42.700000	2.97712e-18
42.650000	3.16264e-18
42.600000	3.3597e-18
42.550000	3.56904e-18
42.500000	3.79142e-18
42.450000	4.02764e-18
42.400000	4.27857e-18
42.350000	4.54513e-18
42.300000	4.82829e-18
42.250000	5.12907e-18
42.200000	5.44859e-18
42.150000	5.78799e-18
42.100000	6.14853e-18
42.050000	6.53152e-18
42.000000	6.93834e-18
41.950000	7.3705e-18
41.900000	7.82955e-18
41.850000	8.31718e-18
41.800000	8.83516e-18
41.750000	9.38538e-18
41.700000	9.96985e-18
41.650000	1.05907e-17
41.600000	1.12502e-17
41.550000	1.19507e-17
41.500000	1.26948e-17
41.450000	1.34852e-17
41.400000	1.43249e-17
41.350000	1.52167e-17
41.300000	1.61641e-17
41.250000	1.71704e-17
41.200000	1.82393e-17
41.150000	1.93747e-17
41.100000	2.05807e-17
41.050000	2.18618e-17
41.000000	2.32226e-17
40.950000	2.4668e-17
40.900000	2.62034e-17
40.850000	2.78342e-17
40.800000	2.95665e-17
40.750000	3.14065e-17
40.700000	3.3361e-17
40.650000	3.5437e-17
40.600000	3.76421e-17
40.550000	3.99843e-17
40.500000	4.24723e-17
40.450000	4.51149e-17
40.400000	4.79218e-17
40.350000	5.09033e-17
40.300000	5.40701e-17
40.250000	5.74338e-17
40.200000	6.10067e-17
40.150000	6.48017e-17
40.100000	6.88326e-17
40.050000	7.31141e-17
40.000000	7.76617e-17
39.950000	8.2492e-17
39.900000	8.76225e-17
39.850000	9.30719e-17
39.800000	9.886e-17
39.750000	1.05008e-16
39.700000	1.11538e-16
39.650000	1.18473e-16
39.600000	1.2584e-16
39.550000	1.33664e-16
39.500000	1.41975e-16
39.450000	1.50802e-16
39.400000	1.60177e-16
39.350000	1.70135e-16
39.300000	1.80711e-16
39.250000	1.91945e-16
39.200000	2.03876e-16
39.150000	2.16549e-16
39.100000	2.30008e-16
39.050000	2.44304e-16
39.000000	2.59487e-16
38.950000	2.75614e-16
38.900000	2.92742e-16
38.850000	3.10934e-16
38.800000	3.30255e-16
38.750000	3.50776e-16
38.700000	3.72571e-16
38.650000	3.9572e-16
38.600000	4.20306e-16
38.550000	4.46418e-16
38.500000	4.74151e-16
38.450000	5.03606e-16
38.400000	5.34889e-16
38.350000	5.68114e-16
38.300000	6.03402e-16
38.250000	6.4088e-16
38.200000	6.80683e-16
38.150000	7.22957e-16
38.100000	7.67855e-16
38.050000	8.15539e-16
38.000000	8.66181e-16
37.950000	9.19966e-16
37.900000	9.77088e-16
37.850000	1.03775e-15
37.800000	1.10218e-15
37.750000	1.17061e-15
37.700000	1.24328e-15
37.650000	1.32046e-15
37.600000	1.40243e-15
37.550000	1.48948e-15
37.500000	1.58193e-15
37.450000	1.68012e-15
37.400000	1.78439e-15
37.350000	1.89513e-15
37.300000	2.01274e-15
37.250000	2.13764e-15
37.200000	2.27028e-15
37.150000	2.41115e-15
37.100000	2.56075e-15
37.050000	2.71962e-15
37.000000	2.88835e-15
36.950000	3.06753e-15
36.900000	3.25782e-15
36.850000	3.45991e-15
36.800000	3.67451e-15
36.750000	3.90243e-15
36.700000	4.14446e-15
36.650000	4.40149e-15
36.600000	4.67445e-15
36.550000	4.96432e-15
36.500000	5.27216e-15
36.450000	5.59906e-15
36.400000	5.94622e-15
36.350000	6.31489e-15
36.300000	6.70639e-15
36.250000	7.12214e-15
36.200000	7.56364e-15
36.150000	8.03249e-15
36.100000	8.53037e-15
36.050000	9.05909e-15
36.000000	9.62054e-15
35.950000	1.02168e-14
35.900000	1.08499e-14
35.850000	1.15222e-14
35.800000	1.22362e-14
35.750000	1.29944e-14
35.700000	1.37995e-14
35.650000	1.46544e-14
35.600000	1.55623e-14
35.550000	1.65263e-14
35.500000	1.755e-14
35.450000	1.86371e-14
35.400000	1.97914e-14
35.350000	2.10171e-14
35.300000	2.23187e-14
35.250000	2.37008e-14
35.200000	2.51685e-14
35.150000	2.67269e-14
35.100000	2.83817e-14
35.050000	3.01389e-14
35.000000	3.20048e-14
34.950000	3.3986e-14
34.900000	3.60898e-14
34.850000	3.83237e-14
34.800000	4.06958e-14
34.750000	4.32145e-14
34.700000	4.58889e-14
34.650000	4.87287e-14
34.600000	5.1744e-14
34.550000	5.49457e-14
34.500000	5.83454e-14
34.450000	6.19551e-14
34.400000	6.5788e-14
34.350000	6.98577e-14
34.300000	7.41789e-14
34.250000	7.87671e-14
34.200000	8.36389e-14
34.150000	8.88116e-14
34.100000	9.43039e-14
34.050000	1.00135e-13
34.000000	1.06327e-13
33.950000	1.12902e-13
33.900000	1.19882e-13
33.850000	1.27293e-13
33.800000	1.35162e-13
33.750000	1.43517e-13
33.700000	1.52388e-13
33.650000	1.61807e-13
33.600000	1.71807e-13
33.550000	1.82424e-13
33.500000	1.93697e-13
33.450000	2.05665e-13
33.400000	2.18372e-13
33.350000	2.31864e-13
33.300000	2.46188e-13
33.250000	2.61396e-13
33.200000	2.77542e-13
33.150000	2.94684e-13
33.100000	3.12884e-13
33.050000	3.32206e-13
33.000000	3.52721e-13
32.950000	3.745e-13
32.900000	3.97623e-13
32.850000	4.22172e-13
32.800000	4.48235e-13
32.750000	4.75904e-13
32.700000	5.05279e-13
32.650000	5.36466e-13
32.600000	5.69575e-13
32.550000	6.04724e-13
32.500000	6.4204e-13
32.450000	6.81656e-13
32.400000	7.23713e-13
32.350000	7.68362e-13
32.300000	8.15761e-13
32.250000	8.66081e-13
32.200000	9.19501e-13
32.150000	9.76211e-13
32.100000	1.03641e-12
32.050000	1.10033e-12
32.000000	1.16817e-12
31.950000	1.2402e-12
31.900000	1.31666e-12
31.850000	1.39782e-12
31.800000	1.48399e-12
31.750000	1.57545e-12
31.700000	1.67255e-12
31.650000	1.77563e-12
31.600000	1.88504e-12
31.550000	2.00119e-12
31.500000	2.12449e-12
31.450000	2.25537e-12
31.400000	2.3943e-12
31.350000	2.54178e-12
31.300000	2.69833e-12
31.250000	2.86451e-12
31.200000	3.04091e-12
31.150000	3.22815e-12
31.100000	3.42691e-12
31.050000	3.63789e-12
31.000000	3.86183e-12
30.950000	4.09955e-12
30.900000	4.35187e-12
30.850000	4.61969e-12
30.800000	4.90398e-12
30.750000	5.20573e-12
30.700000	5.52602e-12
30.650000	5.86599e-12
30.600000	6.22684e-12
30.550000	6.60985e-12
30.500000	7.01638e-12
30.450000	7.44788e-12
30.400000	7.90587e-12
30.350000	8.39198e-12
30.300000	8.90793e-12
30.250000	9.45554e-12
30.200000	1.00368e-11
30.150000	1.06537e-11
30.100000	1.13084e-11
30.050000	1.20033e-11
30.000000	1.27409e-11
29.950000	1.35237e-11
29.900000	1.43545e-11
29.850000	1.52363e-11
29.800000	1.61721e-11
29.750000	1.71653e-11
29.700000	1.82194e-11
29.650000	1.93381e-11
29.600000	2.05254e-11
29.550000	2.17855e-11
29.500000	2.31227e-11
29.450000	2.4542e-11
29.400000	2.60481e-11
29.350000	2.76465e-11
29.300000	2.93429e-11
29.250000	3.11431e-11
29.200000	3.30535e-11
29.150000	3.5081e-11
29.100000	3.72325e-11
29.050000	3.95158e-11
29.000000	4.19388e-11
28.950000	4.45101e-11
28.900000	4.72388e-11
28.850000	5.01344e-11
28.800000	5.32071e-11
28.750000	5.64678e-11
28.700000	5.99279e-11
28.650000	6.35997e-11
28.600000	6.74959e-11
28.550000	7.16303e-11
28.500000	7.60175e-11
28.450000	8.06728e-11
28.400000	8.56126e-11
28.350000	9.08543e-11
28.300000	9.64162e-11
28.250000	1.02318e-10
28.200000	1.0858e-10
28.150000	1.15225e-10
28.100000	1.22275e-10
28.050000	1.29756e-10
28.000000	1.37693e-10
27.950000	1.46115e-10
27.900000	1.55051e-10
27.850000	1.64532e-10
27.800000	1.74592e-10
27.750000	1.85265e-10
27.700000	1.96589e-10
27.650000	2.08604e-10
27.600000	2.21352e-10
27.550000	2.34876e-10
27.500000	2.49225e-10
27.450000	2.64449e-10
27.400000	2.806e-10
27.350000	2.97735e-10
27.300000	3.15914e-10
27.250000	3.35201e-10
27.200000	3.55662e-10
27.150000	3.77369e-10
27.100000	4.00397e-10
27.050000	4.24827e-10
27.000000	4.50744e-10
26.950000	4.78238e-10
26.900000	5.07404e-10
26.850000	5.38345e-10
26.800000	5.71167e-10
26.750000	6.05986e-10
26.700000	6.42921e-10
26.650000	6.82102e-10
26.600000	7.23663e-10
26.550000	7.67751e-10
26.500000	8.14516e-10
26.450000	8.64123e-10
26.400000	9.16742e-10
26.350000	9.72557e-10
26.300000	1.03176e-09
26.250000	1.09456e-09
26.200000	1.16116e-09
26.150000	1.23181e-09
26.100000	1.30675e-09
26.050000	1.38623e-09
26.000000	1.47053e-09
25.950000	1.55994e-09
25.900000	1.65477e-09
25.850000	1.75535e-09
25.800000	1.86203e-09
25.750000	1.97516e-09
25.700000	2.09515e-09
25.650000	2.22241e-09
25.600000	2.35736e-09
25.550000	2.50049e-09
25.500000	2.65228e-09
25.450000	2.81326e-09
25.400000	2.98397e-09
25.350000	3.16501e-09
25.300000	3.357e-09
25.250000	3.56059e-09
25.200000	3.77648e-09
25.150000	4.00543e-09
25.100000	4.2482e-09
25.050000	4.50564e-09
25.000000	4.77862e-09
24.950000	5.06808e-09
24.900000	5.37502e-09
24.850000	5.70047e-09
24.800000	6.04556e-09
24.750000	6.41146e-09
24.700000	6.79943e-09
24.650000	7.21078e-09
24.600000	7.64693e-09
24.550000	8.10936e-09
24.500000	8.59964e-09
24.450000	9.11945e-09
24.400000	9.67055e-09
24.350000	1.02548e-08
24.300000	1.08743e-08
24.250000	1.1531e-08
24.200000	1.22272e-08
24.150000	1.29652e-08
24.100000	1.37476e-08
24.050000	1.45771e-08
24.000000	1.54564e-08
23.950000	1.63884e-08
23.900000	1.73765e-08
23.850000	1.84238e-08
23.800000	1.9534e-08
23.750000	2.07108e-08
23.700000	2.19582e-08
23.650000	2.32804e-08
23.600000	2.46818e-08
23.550000	2.61672e-08
23.500000	2.77415e-08
23.450000	2.94102e-08
23.400000	3.11787e-08
23.350000	3.3053e-08
23.300000	3.50394e-08
23.250000	3.71447e-08
23.200000	3.93758e-08
23.150000	4.17403e-08
23.100000	4.4246e-08
23.050000	4.69013e-08
23.000000	4.97152e-08
22.950000	5.26969e-08
22.900000	5.58566e-08
22.850000	5.92047e-08
22.800000	6.27524e-08
22.750000	6.65115e-08
22.700000	7.04946e-08
22.650000	7.47148e-08
22.600000	7.91862e-08
22.550000	8.39237e-08
22.500000	8.8943e-08
22.450000	9.42607e-08
22.400000	9.98944e-08
22.350000	1.05863e-07
22.300000	1.12186e-07
22.250000	1.18884e-07
22.200000	1.25979e-07
22.150000	1.33495e-07
22.100000	1.41457e-07
22.050000	1.49891e-07
22.000000	1.58824e-07
21.950000	1.68286e-07
21.900000	1.78308e-07
21.850000	1.88923e-07
21.800000	2.00165e-07
21.750000	2.12071e-07
21.700000	2.24681e-07
21.650000	2.38035e-07
21.600000	2.52177e-07
21.550000	2.67153e-07
21.500000	2.83012e-07
21.450000	2.99805e-07
21.400000	3.17587e-07
21.350000	3.36416e-07
21.300000	3.56352e-07
21.250000	3.7746e-07
21.200000	3.99808e-07
21.150000	4.23468e-07
21.100000	4.48518e-07
21.050000	4.75036e-07
21.000000	5.03109e-07
20.950000	5.32826e-07
20.900000	5.64284e-07
20.850000	5.97582e-07
20.800000	6.32828e-07
20.750000	6.70133e-07
20.700000	7.09617e-07
20.650000	7.51405e-07
20.600000	7.95631e-07
20.550000	8.42434e-07
20.500000	8.91964e-07
20.450000	9.44376e-07
20.400000	9.99837e-07
20.350000	1.05852e-06
20.300000	1.12061e-06
20.250000	1.18631e-06
20.200000	1.25582e-06
20.150000	1.32935e-06
20.100000	1.40714e-06
20.050000	1.48944e-06
20.000000	1.57649e-06
19.950000	1.66856e-06
19.900000	1.76596e-06
19.850000	1.86896e-06
19.800000	1.97791e-06
19.750000	2.09312e-06
19.700000	2.21496e-06
19.650000	2.3438e-06
19.600000	2.48004e-06
19.550000	2.62408e-06
19.500000	2.77639e-06
19.450000	2.93741e-06
19.400000	3.10763e-06
19.350000	3.28758e-06
19.300000	3.4778e-06
19.250000	3.67885e-06
19.200000	3.89136e-06
19.150000	4.11595e-06
19.100000	4.3533e-06
19.050000	4.60411e-06
19.000000	4.86914e-06
18.950000	5.14917e-06
18.900000	5.44503e-06
18.850000	5.75759e-06
18.800000	6.08778e-06
18.750000	6.43657e-06
18.700000	6.80496e-06
18.650000	7.19405e-06
18.600000	7.60495e-06
18.550000	8.03886e-06
18.500000	8.49703e-06
18.450000	8.98078e-06
18.400000	9.49149e-06
18.350000	1.00306e-05
18.300000	1.05997e-05
18.250000	1.12004e-05
18.200000	1.18343e-05
18.150000	1.25032e-05
18.100000	1.32091e-05
18.050000	1.39538e-05
18.000000	1.47394e-05
17.950000	1.55682e-05
17.900000	1.64423e-05
17.850000	1.73641e-05
17.800000	1.83362e-05
17.750000	1.93612e-05
17.700000	2.04418e-05
17.650000	2.15809e-05
17.600000	2.27815e-05
17.550000	2.40467e-05
17.500000	2.538e-05
17.450000	2.67847e-05
17.400000	2.82645e-05
17.350000	2.98232e-05
17.300000	3.14647e-05
17.250000	3.31931e-05
17.200000	3.50129e-05
17.150000	3.69284e-05
17.100000	3.89444e-05
17.050000	4.10658e-05
17.000000	4.32977e-05
16.950000	4.56455e-05
16.900000	4.81146e-05
16.850000	5.07109e-05
16.800000	5.34403e-05
16.750000	5.6309e-05
16.700000	5.93234e-05
16.650000	6.24904e-05
16.600000	6.58167e-05
16.550000	6.93095e-05
16.500000	7.29762e-05
16.450000	7.68244e-05
16.400000	8.0862e-05
16.350000	8.5097e-05
16.300000	8.95378e-05
16.250000	9.41929e-05
16.200000	9.90709e-05
16.150000	0.000104181
16.100000	0.000109531
16.050000	0.000115132
16.000000	0.000120992
15.950000	0.000127121
15.900000	0.000133528
15.850000	0.000140223
15.800000	0.000147215
15.750000	0.000154513
15.700000	0.000162127
15.650000	0.000170064
15.600000	0.000178335
15.550000	0.000186947
15.500000	0.000195907
15.450000	0.000205222
15.400000	0.000214898
15.350000	0.000224941
15.300000	0.000235353
15.250000	0.000246137
15.200000	0.000257294
15.150000	0.000268822
15.100000	0.000280716
15.050000	0.000292971
15.000000	0.000305575
14.950000	0.000318515
14.900000	0.000331772
14.850000	0.000345323
14.800000	0.000359136
14.750000	0.000373176
14.700000	0.000387395
14.650000	0.000401737
14.600000	0.000416134
14.550000	0.000430503
14.500000	0.000444742
14.450000	0.000458729
14.400000	0.000472312
14.350000	0.000485303
14.300000	0.000497465
14.250000	0.000508488
14.200000	0.000517949
14.150000	0.0005252
&
```
