## Supplementary material for "All-at-once RNA folding with 3D motif prediction framed by evolutionary information": RF02261_MAT2A_B.power

```
# Power analysis of given structure 
#
# Powertype = SINGLE SUBSTITUTIONS
# covary  left_pos      right_pos    substitutions      power
#----------------------------------------------------------------
          1		65		1		0.00
          2		64		1		0.00
          3		63		2		0.00
          4		62		2		0.00
          5		61		1		0.00
          6		60		0		0.00
          8		58		1		0.00
          9		57		0		0.00
          12		54		1		0.00
          15		48		7		0.20
          16		47		1		0.00
          17		46		1		0.00
          18		45		2		0.00
          19		44		2		0.00
          20		42		1		0.00
          21		41		2		0.00
          22		40		0		0.00
          23		39		1		0.00
          24		38		2		0.00
          25		31		1		0.00
          26		30		0		0.00
#
# BPAIRS 21
# avg substitutions per BP  1.4
# BPAIRS expected to covary 0.2 +/- 0.4
# BPAIRS observed to covary 0
#
```
