## Supplementary material for "All-at-once RNA folding with 3D motif prediction framed by evolutionary information": RF02261_MAT2A_B.surv

```
10.700000	0.047619
0.000000	0.238095
-0.050000	0.952381
-2.500000	1
&
15.067098	0.000501253
15.050000	0.00300752
14.950000	0.00350877
14.600000	0.00501253
13.250000	0.00551378
13.200000	0.00701754
10.800000	0.0075188
10.700000	0.0120301
10.150000	0.0125313
9.300000	0.0150376
9.000000	0.0165414
8.350000	0.0190476
8.250000	0.0195489
8.100000	0.0200501
7.700000	0.0205514
7.100000	0.0215539
5.250000	0.0220551
4.700000	0.0225564
4.650000	0.0230576
4.000000	0.0240602
3.900000	0.0265664
3.850000	0.0285714
3.700000	0.0310777
3.500000	0.033584
3.150000	0.0360902
3.100000	0.0370927
3.050000	0.037594
2.950000	0.0385965
2.850000	0.0390977
2.550000	0.0401003
2.400000	0.0406015
2.300000	0.0411028
2.200000	0.0421053
1.950000	0.0426065
1.800000	0.0431078
1.550000	0.0451128
1.000000	0.0461153
0.950000	0.0491228
0.900000	0.0496241
0.850000	0.0501253
0.750000	0.0506266
0.450000	0.0511278
0.350000	0.0536341
0.200000	0.0561404
0.150000	0.0566416
0.100000	0.0571429
0.050000	0.0591479
0.000000	0.161404
-0.050000	0.821053
-0.100000	0.833083
-0.150000	0.839098
-0.200000	0.849123
-0.250000	0.85213
-0.300000	0.856642
-0.350000	0.865163
-0.400000	0.873684
-0.450000	0.880201
-0.500000	0.880702
-0.550000	0.888221
-0.600000	0.893233
-0.650000	0.895238
-0.700000	0.897744
-0.750000	0.900251
-0.850000	0.903258
-0.900000	0.903759
-0.950000	0.904261
-1.000000	0.910276
-1.100000	0.911278
-1.150000	0.912281
-1.200000	0.915789
-1.250000	0.918296
-1.400000	0.918797
-1.450000	0.924311
-1.500000	0.925815
-1.550000	0.926817
-1.600000	0.92782
-1.650000	0.930827
-1.700000	0.940351
-1.900000	0.940852
-1.950000	0.945363
-2.050000	0.945865
-2.150000	0.948371
-2.250000	0.948872
-2.300000	0.950376
-2.350000	0.952882
-2.550000	0.953383
-2.650000	0.959398
-2.750000	0.961404
-2.800000	0.963409
-3.000000	0.96391
-3.100000	0.965414
-3.200000	0.965915
-3.650000	0.96792
-3.800000	0.968421
-3.900000	0.970927
-3.950000	0.971429
-4.150000	0.972932
-4.200000	0.980451
-4.400000	0.981955
-4.550000	0.982456
-4.900000	0.994486
-5.100000	0.996491
-5.150000	0.996992
-5.550000	0.999499
-5.600000	1
&
25.039568	2.48016e-05
25.000000	4.96032e-05
24.450000	7.44048e-05
23.400000	9.92063e-05
22.650000	0.000124008
21.350000	0.00014881
21.200000	0.000173611
20.300000	0.000198413
20.000000	0.000248016
19.900000	0.000272817
19.450000	0.000322421
19.250000	0.000347222
19.050000	0.000372024
19.000000	0.000421627
18.850000	0.000446429
18.750000	0.00047123
18.700000	0.000496032
18.650000	0.000545635
18.600000	0.000570437
17.900000	0.000595238
17.850000	0.00062004
17.800000	0.000669643
17.750000	0.000694444
17.650000	0.000719246
17.550000	0.000744048
16.750000	0.000818452
16.550000	0.000843254
16.400000	0.000992063
16.050000	0.00101687
15.850000	0.00104167
15.500000	0.00106647
15.450000	0.00109127
15.300000	0.00131448
15.250000	0.00136409
15.200000	0.00138889
15.150000	0.00143849
15.100000	0.0015377
15.050000	0.0015625
15.000000	0.00178571
14.950000	0.00181052
14.900000	0.00218254
14.850000	0.00223214
14.800000	0.00240575
14.750000	0.00262897
14.650000	0.00267857
14.600000	0.00277778
14.500000	0.0030506
14.450000	0.00322421
14.400000	0.00324901
14.350000	0.00327381
14.250000	0.00342262
14.200000	0.00367063
14.150000	0.00374504
14.100000	0.00386905
14.050000	0.00416667
14.000000	0.00431548
13.950000	0.00448909
13.900000	0.0046627
13.850000	0.0047123
13.800000	0.00483631
13.750000	0.00496032
13.700000	0.00508433
13.650000	0.00518353
13.600000	0.00548115
13.500000	0.00572917
13.450000	0.00582837
13.400000	0.0061756
13.350000	0.0062252
13.300000	0.0062996
13.250000	0.00644841
13.200000	0.00657242
13.050000	0.00679563
13.000000	0.00719246
12.950000	0.00734127
12.900000	0.00818452
12.850000	0.00873016
12.800000	0.00880456
12.750000	0.00882937
12.700000	0.00892857
12.650000	0.00897817
12.600000	0.00912698
12.500000	0.00922619
12.450000	0.00947421
12.400000	0.00957341
12.350000	0.00987103
12.300000	0.00997024
12.250000	0.010119
12.200000	0.0102431
12.150000	0.0106895
12.100000	0.0108383
12.050000	0.0109127
12.000000	0.0109871
11.950000	0.0110119
11.900000	0.0111607
11.850000	0.0113095
11.800000	0.0113591
11.750000	0.0114583
11.700000	0.011756
11.650000	0.0117808
11.600000	0.0118304
11.550000	0.0119544
11.500000	0.0120784
11.450000	0.0122024
11.300000	0.0122272
11.200000	0.0123264
11.150000	0.0123512
11.100000	0.0125248
10.950000	0.0126488
10.900000	0.0128472
10.850000	0.0130952
10.800000	0.0132937
10.750000	0.0133433
10.700000	0.0133929
10.650000	0.0135417
10.600000	0.0135665
10.550000	0.0136161
10.450000	0.0136657
10.350000	0.0137401
10.300000	0.0138145
10.250000	0.0138641
10.200000	0.0139633
10.150000	0.0140129
10.100000	0.0140377
10.050000	0.0141121
10.000000	0.0142113
9.950000	0.0143601
9.900000	0.0144593
9.850000	0.0145089
9.800000	0.0146577
9.750000	0.0147817
9.600000	0.0150298
9.550000	0.015253
9.500000	0.015377
9.450000	0.015501
9.400000	0.015625
9.350000	0.0157242
9.300000	0.0157986
9.250000	0.0158234
9.200000	0.015873
9.150000	0.0160962
9.100000	0.0162946
9.050000	0.0164187
9.000000	0.0165427
8.950000	0.0165675
8.900000	0.0166915
8.850000	0.0168651
8.800000	0.0169891
8.750000	0.0170635
8.700000	0.0172619
8.650000	0.0172867
8.600000	0.0173115
8.550000	0.0175347
8.500000	0.0176587
8.450000	0.0177083
8.400000	0.0178323
8.350000	0.0178819
8.300000	0.0180556
8.250000	0.0182292
8.200000	0.018378
8.150000	0.0184524
8.100000	0.018502
8.050000	0.0186012
7.950000	0.0186508
7.900000	0.0186756
7.850000	0.01875
7.800000	0.0188244
7.750000	0.0190228
7.700000	0.0190724
7.650000	0.0192708
7.600000	0.0192956
7.550000	0.0193948
7.500000	0.0194692
7.450000	0.0196181
7.400000	0.0197917
7.350000	0.0198413
7.300000	0.0198661
7.200000	0.0198909
7.150000	0.0200149
7.100000	0.0201389
7.050000	0.0201885
7.000000	0.0202133
6.950000	0.0203373
6.900000	0.0204365
6.850000	0.0205357
6.800000	0.0206349
6.750000	0.0206597
6.700000	0.0207341
6.650000	0.0207589
6.600000	0.0208581
6.550000	0.0210565
6.500000	0.0212798
6.450000	0.021503
6.400000	0.0215774
6.350000	0.0217262
6.300000	0.0218006
6.250000	0.0218502
6.200000	0.0219742
6.150000	0.0220982
6.100000	0.022247
6.050000	0.0222966
6.000000	0.0223958
5.950000	0.0225446
5.850000	0.0227183
5.800000	0.0231151
5.750000	0.0234375
5.700000	0.0234871
5.650000	0.0235863
5.600000	0.0236111
5.550000	0.0236855
5.500000	0.0237847
5.450000	0.0238839
5.400000	0.0241815
5.350000	0.0243056
5.300000	0.0245784
5.250000	0.0248264
5.200000	0.024876
5.150000	0.0250496
5.100000	0.025248
5.050000	0.0252728
5.000000	0.025372
4.950000	0.0257192
4.900000	0.0259673
4.850000	0.0262897
4.800000	0.0265129
4.750000	0.0266121
4.700000	0.0267113
4.650000	0.0270337
4.600000	0.0273065
4.550000	0.027505
4.500000	0.0275546
4.450000	0.0276786
4.400000	0.027753
4.350000	0.0279514
4.300000	0.0280506
4.250000	0.028373
4.200000	0.028621
4.150000	0.0291171
4.100000	0.0292163
4.050000	0.0295883
4.000000	0.0300595
3.950000	0.030506
3.900000	0.0310764
3.850000	0.0316468
3.800000	0.0321181
3.750000	0.0326637
3.700000	0.0330357
3.650000	0.033631
3.600000	0.033879
3.550000	0.0342014
3.500000	0.0344494
3.450000	0.0349454
3.400000	0.0351687
3.350000	0.0352927
3.300000	0.0358135
3.250000	0.0360367
3.200000	0.0363839
3.150000	0.036756
3.100000	0.0368552
3.050000	0.037128
3.000000	0.0374752
2.950000	0.037624
2.900000	0.0379712
2.850000	0.0383681
2.800000	0.0392609
2.750000	0.0398065
2.700000	0.0402282
2.650000	0.0407738
2.600000	0.0410466
2.550000	0.0414683
2.500000	0.0420883
2.450000	0.0424603
2.400000	0.0429563
2.350000	0.0431548
2.300000	0.0437996
2.250000	0.0441716
2.200000	0.0446429
2.150000	0.0452629
2.100000	0.0456845
2.050000	0.0459573
2.000000	0.0464534
1.950000	0.0469246
1.900000	0.0474702
1.850000	0.0478175
1.800000	0.0480903
1.750000	0.0486607
1.700000	0.0491567
1.650000	0.0494544
1.600000	0.049876
1.550000	0.0501488
1.500000	0.0503968
1.450000	0.0509177
1.400000	0.0512401
1.350000	0.0518353
1.300000	0.0526042
1.250000	0.0531498
1.200000	0.0538938
1.150000	0.0545139
1.100000	0.0552579
1.050000	0.0556052
1.000000	0.056002
0.950000	0.0565476
0.900000	0.0571925
0.850000	0.0577381
0.800000	0.0583829
0.750000	0.0589286
0.700000	0.0593254
0.650000	0.0598462
0.600000	0.0602183
0.550000	0.0607143
0.500000	0.0612599
0.450000	0.0619296
0.400000	0.062376
0.350000	0.0629464
0.300000	0.0635417
0.250000	0.0643849
0.200000	0.065129
0.150000	0.0665427
0.100000	0.0680804
0.050000	0.0703125
0.000000	0.18244
-0.050000	0.766344
-0.100000	0.782937
-0.150000	0.795139
-0.200000	0.807763
-0.250000	0.819072
-0.300000	0.828943
-0.350000	0.837922
-0.400000	0.846999
-0.450000	0.852579
-0.500000	0.857614
-0.550000	0.862178
-0.600000	0.866096
-0.650000	0.871106
-0.700000	0.875496
-0.750000	0.879092
-0.800000	0.882465
-0.850000	0.886607
-0.900000	0.889187
-0.950000	0.891319
-1.000000	0.895139
-1.050000	0.899281
-1.100000	0.90186
-1.150000	0.905804
-1.200000	0.909251
-1.250000	0.91188
-1.300000	0.916443
-1.350000	0.919568
-1.400000	0.922693
-1.450000	0.926364
-1.500000	0.928447
-1.550000	0.930456
-1.600000	0.932614
-1.650000	0.934821
-1.700000	0.93683
-1.750000	0.938244
-1.800000	0.939311
-1.850000	0.940923
-1.900000	0.942609
-1.950000	0.944172
-2.000000	0.946577
-2.050000	0.948189
-2.100000	0.949752
-2.150000	0.950893
-2.200000	0.952803
-2.250000	0.953621
-2.300000	0.954266
-2.350000	0.955332
-2.400000	0.956424
-2.450000	0.957986
-2.500000	0.959474
-2.550000	0.960144
-2.600000	0.961037
-2.650000	0.961582
-2.700000	0.962153
-2.750000	0.962872
-2.800000	0.963566
-2.850000	0.964583
-2.900000	0.96498
-2.950000	0.965203
-3.000000	0.965625
-3.050000	0.966419
-3.100000	0.967014
-3.150000	0.967212
-3.200000	0.968304
-3.250000	0.968725
-3.300000	0.969444
-3.350000	0.96994
-3.400000	0.970387
-3.450000	0.970908
-3.500000	0.971577
-3.550000	0.972024
-3.600000	0.972619
-3.650000	0.973189
-3.700000	0.973884
-3.750000	0.973934
-3.800000	0.974157
-3.850000	0.974306
-3.900000	0.974752
-3.950000	0.975149
-4.000000	0.975893
-4.050000	0.976265
-4.100000	0.976687
-4.150000	0.977009
-4.200000	0.97815
-4.250000	0.978423
-4.300000	0.978695
-4.350000	0.978968
-4.400000	0.979415
-4.450000	0.979787
-4.500000	0.980382
-4.550000	0.980655
-4.600000	0.980878
-4.650000	0.981374
-4.700000	0.981796
-4.750000	0.982217
-4.800000	0.982664
-4.850000	0.982887
-4.900000	0.983011
-4.950000	0.983234
-5.000000	0.983358
-5.050000	0.983457
-5.100000	0.983805
-5.150000	0.984177
-5.200000	0.985045
-5.250000	0.986235
-5.300000	0.986731
-5.350000	0.987277
-5.400000	0.988318
-5.450000	0.989236
-5.500000	0.989856
-5.550000	0.990352
-5.600000	0.991319
-5.650000	0.991667
-5.700000	0.99189
-5.750000	0.992163
-5.800000	0.992832
-5.850000	0.993527
-5.900000	0.993626
-5.950000	0.993948
-6.000000	0.994221
-6.050000	0.994296
-6.100000	0.994345
-6.150000	0.994816
-6.200000	0.995015
-6.250000	0.995089
-6.300000	0.995337
-6.350000	0.995511
-6.450000	0.995635
-6.500000	0.995734
-6.550000	0.996255
-6.600000	0.996329
-6.650000	0.996354
-6.700000	0.996379
-6.750000	0.996528
-6.800000	0.996577
-6.850000	0.996652
-6.900000	0.996801
-6.950000	0.997024
-7.000000	0.997321
-7.050000	0.997421
-7.100000	0.997569
-7.150000	0.997743
-7.200000	0.997793
-7.250000	0.997966
-7.300000	0.998189
-7.350000	0.998363
-7.400000	0.998413
-7.600000	0.998586
-7.650000	0.99881
-7.700000	0.998834
-7.750000	0.998859
-7.850000	0.998958
-7.900000	0.999182
-7.950000	0.999281
-8.000000	0.99933
-8.100000	0.99938
-8.250000	0.999405
-8.300000	0.999603
-8.400000	0.999628
-8.450000	0.999752
-8.500000	0.999777
-8.650000	0.999802
-9.200000	0.999851
-9.450000	0.99995
-9.900000	0.999975
-9.950000	1
&
60.450000	7.10453e-12
60.400000	7.25799e-12
60.350000	7.41476e-12
60.300000	7.57492e-12
60.250000	7.73854e-12
60.200000	7.9057e-12
60.150000	8.07647e-12
60.100000	8.25092e-12
60.050000	8.42915e-12
60.000000	8.61123e-12
59.950000	8.79724e-12
59.900000	8.98727e-12
59.850000	9.18141e-12
59.800000	9.37974e-12
59.750000	9.58236e-12
59.700000	9.78936e-12
59.650000	1.00008e-11
59.600000	1.02169e-11
59.550000	1.04376e-11
59.500000	1.06631e-11
59.450000	1.08934e-11
59.400000	1.11287e-11
59.350000	1.13691e-11
59.300000	1.16147e-11
59.250000	1.18657e-11
59.200000	1.2122e-11
59.150000	1.23839e-11
59.100000	1.26514e-11
59.050000	1.29247e-11
59.000000	1.3204e-11
58.950000	1.34892e-11
58.900000	1.37806e-11
58.850000	1.40784e-11
58.800000	1.43825e-11
58.750000	1.46932e-11
58.700000	1.50107e-11
58.650000	1.5335e-11
58.600000	1.56663e-11
58.550000	1.60048e-11
58.500000	1.63506e-11
58.450000	1.67038e-11
58.400000	1.70647e-11
58.350000	1.74334e-11
58.300000	1.78101e-11
58.250000	1.81949e-11
58.200000	1.8588e-11
58.150000	1.89896e-11
58.100000	1.93999e-11
58.050000	1.98191e-11
58.000000	2.02473e-11
57.950000	2.06848e-11
57.900000	2.11317e-11
57.850000	2.15883e-11
57.800000	2.20548e-11
57.750000	2.25313e-11
57.700000	2.30182e-11
57.650000	2.35156e-11
57.600000	2.40237e-11
57.550000	2.45428e-11
57.500000	2.50731e-11
57.450000	2.56149e-11
57.400000	2.61684e-11
57.350000	2.67339e-11
57.300000	2.73116e-11
57.250000	2.79018e-11
57.200000	2.85047e-11
57.150000	2.91207e-11
57.100000	2.97499e-11
57.050000	3.03928e-11
57.000000	3.10496e-11
56.950000	3.17206e-11
56.900000	3.24061e-11
56.850000	3.31064e-11
56.800000	3.38218e-11
56.750000	3.45527e-11
56.700000	3.52995e-11
56.650000	3.60623e-11
56.600000	3.68417e-11
56.550000	3.76379e-11
56.500000	3.84513e-11
56.450000	3.92823e-11
56.400000	4.01312e-11
56.350000	4.09985e-11
56.300000	4.18846e-11
56.250000	4.27898e-11
56.200000	4.37146e-11
56.150000	4.46594e-11
56.100000	4.56246e-11
56.050000	4.66107e-11
56.000000	4.76181e-11
55.950000	4.86473e-11
55.900000	4.96987e-11
55.850000	5.07729e-11
55.800000	5.18703e-11
55.750000	5.29914e-11
55.700000	5.41368e-11
55.650000	5.53069e-11
55.600000	5.65023e-11
55.550000	5.77236e-11
55.500000	5.89713e-11
55.450000	6.02459e-11
55.400000	6.15482e-11
55.350000	6.28785e-11
55.300000	6.42377e-11
55.250000	6.56262e-11
55.200000	6.70448e-11
55.150000	6.8494e-11
55.100000	6.99746e-11
55.050000	7.14872e-11
55.000000	7.30325e-11
54.950000	7.46112e-11
54.900000	7.62241e-11
54.850000	7.78718e-11
54.800000	7.95552e-11
54.750000	8.1275e-11
54.700000	8.3032e-11
54.650000	8.48269e-11
54.600000	8.66607e-11
54.550000	8.85342e-11
54.500000	9.04481e-11
54.450000	9.24035e-11
54.400000	9.44011e-11
54.350000	9.64419e-11
54.300000	9.85269e-11
54.250000	1.00657e-10
54.200000	1.02833e-10
54.150000	1.05056e-10
54.100000	1.07328e-10
54.050000	1.09648e-10
54.000000	1.12019e-10
53.950000	1.14441e-10
53.900000	1.16915e-10
53.850000	1.19443e-10
53.800000	1.22025e-10
53.750000	1.24663e-10
53.700000	1.27359e-10
53.650000	1.30112e-10
53.600000	1.32926e-10
53.550000	1.358e-10
53.500000	1.38736e-10
53.450000	1.41736e-10
53.400000	1.448e-10
53.350000	1.47931e-10
53.300000	1.5113e-10
53.250000	1.54398e-10
53.200000	1.57736e-10
53.150000	1.61147e-10
53.100000	1.64632e-10
53.050000	1.68192e-10
53.000000	1.71829e-10
52.950000	1.75544e-10
52.900000	1.7934e-10
52.850000	1.83219e-10
52.800000	1.87181e-10
52.750000	1.91228e-10
52.700000	1.95364e-10
52.650000	1.99588e-10
52.600000	2.03905e-10
52.550000	2.08314e-10
52.500000	2.12819e-10
52.450000	2.17422e-10
52.400000	2.22124e-10
52.350000	2.26927e-10
52.300000	2.31835e-10
52.250000	2.36849e-10
52.200000	2.41971e-10
52.150000	2.47205e-10
52.100000	2.52551e-10
52.050000	2.58013e-10
52.000000	2.63593e-10
51.950000	2.69294e-10
51.900000	2.75119e-10
51.850000	2.81069e-10
51.800000	2.87148e-10
51.750000	2.93359e-10
51.700000	2.99704e-10
51.650000	3.06187e-10
51.600000	3.12809e-10
51.550000	3.19575e-10
51.500000	3.26488e-10
51.450000	3.3355e-10
51.400000	3.40765e-10
51.350000	3.48136e-10
51.300000	3.55666e-10
51.250000	3.63359e-10
51.200000	3.71219e-10
51.150000	3.79249e-10
51.100000	3.87453e-10
51.050000	3.95835e-10
51.000000	4.04397e-10
50.950000	4.13145e-10
50.900000	4.22083e-10
50.850000	4.31214e-10
50.800000	4.40542e-10
50.750000	4.50073e-10
50.700000	4.59809e-10
50.650000	4.69757e-10
50.600000	4.79919e-10
50.550000	4.90302e-10
50.500000	5.00909e-10
50.450000	5.11746e-10
50.400000	5.22818e-10
50.350000	5.34129e-10
50.300000	5.45685e-10
50.250000	5.57491e-10
50.200000	5.69553e-10
50.150000	5.81876e-10
50.100000	5.94465e-10
50.050000	6.07327e-10
50.000000	6.20468e-10
49.950000	6.33893e-10
49.900000	6.47608e-10
49.850000	6.61621e-10
49.800000	6.75937e-10
49.750000	6.90563e-10
49.700000	7.05505e-10
49.650000	7.20771e-10
49.600000	7.36367e-10
49.550000	7.52302e-10
49.500000	7.68581e-10
49.450000	7.85212e-10
49.400000	8.02204e-10
49.350000	8.19563e-10
49.300000	8.37298e-10
49.250000	8.55418e-10
49.200000	8.73929e-10
49.150000	8.92842e-10
49.100000	9.12164e-10
49.050000	9.31904e-10
49.000000	9.52072e-10
48.950000	9.72676e-10
48.900000	9.93727e-10
48.850000	1.01523e-09
48.800000	1.03721e-09
48.750000	1.05965e-09
48.700000	1.08259e-09
48.650000	1.10602e-09
48.600000	1.12996e-09
48.550000	1.15441e-09
48.500000	1.1794e-09
48.450000	1.20493e-09
48.400000	1.23101e-09
48.350000	1.25765e-09
48.300000	1.28487e-09
48.250000	1.31268e-09
48.200000	1.3411e-09
48.150000	1.37013e-09
48.100000	1.39978e-09
48.050000	1.43008e-09
48.000000	1.46104e-09
47.950000	1.49267e-09
47.900000	1.52498e-09
47.850000	1.55799e-09
47.800000	1.59172e-09
47.750000	1.62617e-09
47.700000	1.66138e-09
47.650000	1.69734e-09
47.600000	1.73409e-09
47.550000	1.77163e-09
47.500000	1.80998e-09
47.450000	1.84917e-09
47.400000	1.8892e-09
47.350000	1.9301e-09
47.300000	1.97189e-09
47.250000	2.01458e-09
47.200000	2.0582e-09
47.150000	2.10276e-09
47.100000	2.14829e-09
47.050000	2.19481e-09
47.000000	2.24233e-09
46.950000	2.29088e-09
46.900000	2.34048e-09
46.850000	2.39116e-09
46.800000	2.44294e-09
46.750000	2.49583e-09
46.700000	2.54988e-09
46.650000	2.60509e-09
46.600000	2.6615e-09
46.550000	2.71914e-09
46.500000	2.77802e-09
46.450000	2.83818e-09
46.400000	2.89964e-09
46.350000	2.96243e-09
46.300000	3.02659e-09
46.250000	3.09213e-09
46.200000	3.1591e-09
46.150000	3.22751e-09
46.100000	3.29741e-09
46.050000	3.36882e-09
46.000000	3.44178e-09
45.950000	3.51633e-09
45.900000	3.59248e-09
45.850000	3.67029e-09
45.800000	3.74979e-09
45.750000	3.831e-09
45.700000	3.91398e-09
45.650000	3.99876e-09
45.600000	4.08537e-09
45.550000	4.17386e-09
45.500000	4.26427e-09
45.450000	4.35664e-09
45.400000	4.45101e-09
45.350000	4.54743e-09
45.300000	4.64593e-09
45.250000	4.74657e-09
45.200000	4.8494e-09
45.150000	4.95445e-09
45.100000	5.06178e-09
45.050000	5.17144e-09
45.000000	5.28347e-09
44.950000	5.39793e-09
44.900000	5.51488e-09
44.850000	5.63435e-09
44.800000	5.75642e-09
44.750000	5.88114e-09
44.700000	6.00856e-09
44.650000	6.13874e-09
44.600000	6.27175e-09
44.550000	6.40764e-09
44.500000	6.54647e-09
44.450000	6.68832e-09
44.400000	6.83324e-09
44.350000	6.9813e-09
44.300000	7.13258e-09
44.250000	7.28713e-09
44.200000	7.44504e-09
44.150000	7.60637e-09
44.100000	7.7712e-09
44.050000	7.9396e-09
44.000000	8.11165e-09
43.950000	8.28744e-09
43.900000	8.46704e-09
43.850000	8.65053e-09
43.800000	8.83801e-09
43.750000	9.02955e-09
43.700000	9.22524e-09
43.650000	9.42518e-09
43.600000	9.62945e-09
43.550000	9.83816e-09
43.500000	1.00514e-08
43.450000	1.02693e-08
43.400000	1.04918e-08
43.350000	1.07192e-08
43.300000	1.09516e-08
43.250000	1.1189e-08
43.200000	1.14315e-08
43.150000	1.16793e-08
43.100000	1.19325e-08
43.050000	1.21911e-08
43.000000	1.24554e-08
42.950000	1.27254e-08
42.900000	1.30013e-08
42.850000	1.32831e-08
42.800000	1.35711e-08
42.750000	1.38653e-08
42.700000	1.41659e-08
42.650000	1.44731e-08
42.600000	1.47868e-08
42.550000	1.51074e-08
42.500000	1.5435e-08
42.450000	1.57696e-08
42.400000	1.61116e-08
42.350000	1.64609e-08
42.300000	1.68178e-08
42.250000	1.71825e-08
42.200000	1.75551e-08
42.150000	1.79357e-08
42.100000	1.83247e-08
42.050000	1.8722e-08
42.000000	1.9128e-08
41.950000	1.95428e-08
41.900000	1.99667e-08
41.850000	2.03997e-08
41.800000	2.08421e-08
41.750000	2.12941e-08
41.700000	2.17559e-08
41.650000	2.22278e-08
41.600000	2.27098e-08
41.550000	2.32024e-08
41.500000	2.37057e-08
41.450000	2.42198e-08
41.400000	2.47452e-08
41.350000	2.52819e-08
41.300000	2.58303e-08
41.250000	2.63906e-08
41.200000	2.69631e-08
41.150000	2.7548e-08
41.100000	2.81456e-08
41.050000	2.87561e-08
41.000000	2.938e-08
40.950000	3.00173e-08
40.900000	3.06685e-08
40.850000	3.13339e-08
40.800000	3.20137e-08
40.750000	3.27083e-08
40.700000	3.34179e-08
40.650000	3.4143e-08
40.600000	3.48838e-08
40.550000	3.56407e-08
40.500000	3.6414e-08
40.450000	3.72042e-08
40.400000	3.80115e-08
40.350000	3.88363e-08
40.300000	3.96791e-08
40.250000	4.05401e-08
40.200000	4.14199e-08
40.150000	4.23187e-08
40.100000	4.32371e-08
40.050000	4.41755e-08
40.000000	4.51342e-08
39.950000	4.61138e-08
39.900000	4.71146e-08
39.850000	4.81372e-08
39.800000	4.9182e-08
39.750000	5.02495e-08
39.700000	5.13402e-08
39.650000	5.24546e-08
39.600000	5.35932e-08
39.550000	5.47566e-08
39.500000	5.59452e-08
39.450000	5.71597e-08
39.400000	5.84006e-08
39.350000	5.96684e-08
39.300000	6.09638e-08
39.250000	6.22873e-08
39.200000	6.36396e-08
39.150000	6.50213e-08
39.100000	6.6433e-08
39.050000	6.78754e-08
39.000000	6.93492e-08
38.950000	7.0855e-08
38.900000	7.23935e-08
38.850000	7.39655e-08
38.800000	7.55716e-08
38.750000	7.72127e-08
38.700000	7.88894e-08
38.650000	8.06026e-08
38.600000	8.23531e-08
38.550000	8.41416e-08
38.500000	8.59689e-08
38.450000	8.78361e-08
38.400000	8.97438e-08
38.350000	9.1693e-08
38.300000	9.36846e-08
38.250000	9.57195e-08
38.200000	9.77986e-08
38.150000	9.9923e-08
38.100000	1.02094e-07
38.050000	1.04311e-07
38.000000	1.06577e-07
37.950000	1.08893e-07
37.900000	1.11258e-07
37.850000	1.13675e-07
37.800000	1.16145e-07
37.750000	1.18669e-07
37.700000	1.21247e-07
37.650000	1.23881e-07
37.600000	1.26573e-07
37.550000	1.29323e-07
37.500000	1.32133e-07
37.450000	1.35005e-07
37.400000	1.37938e-07
37.350000	1.40936e-07
37.300000	1.43999e-07
37.250000	1.47128e-07
37.200000	1.50326e-07
37.150000	1.53593e-07
37.100000	1.56931e-07
37.050000	1.60342e-07
37.000000	1.63827e-07
36.950000	1.67388e-07
36.900000	1.71026e-07
36.850000	1.74744e-07
36.800000	1.78543e-07
36.750000	1.82424e-07
36.700000	1.8639e-07
36.650000	1.90442e-07
36.600000	1.94582e-07
36.550000	1.98812e-07
36.500000	2.03135e-07
36.450000	2.07552e-07
36.400000	2.12064e-07
36.350000	2.16676e-07
36.300000	2.21387e-07
36.250000	2.26201e-07
36.200000	2.3112e-07
36.150000	2.36146e-07
36.100000	2.41282e-07
36.050000	2.46529e-07
36.000000	2.51891e-07
35.950000	2.57369e-07
35.900000	2.62967e-07
35.850000	2.68687e-07
35.800000	2.74531e-07
35.750000	2.80502e-07
35.700000	2.86604e-07
35.650000	2.92839e-07
35.600000	2.99209e-07
35.550000	3.05719e-07
35.500000	3.1237e-07
35.450000	3.19166e-07
35.400000	3.2611e-07
35.350000	3.33205e-07
35.300000	3.40455e-07
35.250000	3.47864e-07
35.200000	3.55433e-07
35.150000	3.63168e-07
35.100000	3.71071e-07
35.050000	3.79146e-07
35.000000	3.87398e-07
34.950000	3.95829e-07
34.900000	4.04444e-07
34.850000	4.13247e-07
34.800000	4.22242e-07
34.750000	4.31433e-07
34.700000	4.40824e-07
34.650000	4.5042e-07
34.600000	4.60226e-07
34.550000	4.70245e-07
34.500000	4.80483e-07
34.450000	4.90944e-07
34.400000	5.01633e-07
34.350000	5.12555e-07
34.300000	5.23716e-07
34.250000	5.3512e-07
34.200000	5.46772e-07
34.150000	5.58679e-07
34.100000	5.70846e-07
34.050000	5.83278e-07
34.000000	5.95982e-07
33.950000	6.08963e-07
33.900000	6.22227e-07
33.850000	6.3578e-07
33.800000	6.49629e-07
33.750000	6.63781e-07
33.700000	6.78241e-07
33.650000	6.93017e-07
33.600000	7.08115e-07
33.550000	7.23543e-07
33.500000	7.39308e-07
33.450000	7.55417e-07
33.400000	7.71878e-07
33.350000	7.88698e-07
33.300000	8.05885e-07
33.250000	8.23448e-07
33.200000	8.41394e-07
33.150000	8.59732e-07
33.100000	8.7847e-07
33.050000	8.97618e-07
33.000000	9.17184e-07
32.950000	9.37178e-07
32.900000	9.57608e-07
32.850000	9.78485e-07
32.800000	9.99817e-07
32.750000	1.02162e-06
32.700000	1.04389e-06
32.650000	1.06665e-06
32.600000	1.08991e-06
32.550000	1.11368e-06
32.500000	1.13797e-06
32.450000	1.16278e-06
32.400000	1.18814e-06
32.350000	1.21406e-06
32.300000	1.24054e-06
32.250000	1.2676e-06
32.200000	1.29525e-06
32.150000	1.32351e-06
32.100000	1.35238e-06
32.050000	1.38189e-06
32.000000	1.41204e-06
31.950000	1.44285e-06
31.900000	1.47433e-06
31.850000	1.50651e-06
31.800000	1.53938e-06
31.750000	1.57298e-06
31.700000	1.60731e-06
31.650000	1.64239e-06
31.600000	1.67824e-06
31.550000	1.71487e-06
31.500000	1.75231e-06
31.450000	1.79056e-06
31.400000	1.82966e-06
31.350000	1.8696e-06
31.300000	1.91043e-06
31.250000	1.95214e-06
31.200000	1.99477e-06
31.150000	2.03834e-06
31.100000	2.08285e-06
31.050000	2.12834e-06
31.000000	2.17483e-06
30.950000	2.22234e-06
30.900000	2.27088e-06
30.850000	2.32049e-06
30.800000	2.37119e-06
30.750000	2.423e-06
30.700000	2.47594e-06
30.650000	2.53004e-06
30.600000	2.58533e-06
30.550000	2.64183e-06
30.500000	2.69957e-06
30.450000	2.75857e-06
30.400000	2.81887e-06
30.350000	2.88049e-06
30.300000	2.94346e-06
30.250000	3.00781e-06
30.200000	3.07358e-06
30.150000	3.14078e-06
30.100000	3.20946e-06
30.050000	3.27964e-06
30.000000	3.35137e-06
29.950000	3.42467e-06
29.900000	3.49957e-06
29.850000	3.57612e-06
29.800000	3.65435e-06
29.750000	3.7343e-06
29.700000	3.816e-06
29.650000	3.8995e-06
29.600000	3.98482e-06
29.550000	4.07202e-06
29.500000	4.16114e-06
29.450000	4.25221e-06
29.400000	4.34529e-06
29.350000	4.4404e-06
29.300000	4.53761e-06
29.250000	4.63695e-06
29.200000	4.73848e-06
29.150000	4.84224e-06
29.100000	4.94827e-06
29.050000	5.05664e-06
29.000000	5.16739e-06
28.950000	5.28057e-06
28.900000	5.39624e-06
28.850000	5.51446e-06
28.800000	5.63527e-06
28.750000	5.75874e-06
28.700000	5.88493e-06
28.650000	6.01389e-06
28.600000	6.14569e-06
28.550000	6.28039e-06
28.500000	6.41805e-06
28.450000	6.55875e-06
28.400000	6.70254e-06
28.350000	6.8495e-06
28.300000	6.99969e-06
28.250000	7.15318e-06
28.200000	7.31006e-06
28.150000	7.4704e-06
28.100000	7.63426e-06
28.050000	7.80174e-06
28.000000	7.9729e-06
27.950000	8.14784e-06
27.900000	8.32664e-06
27.850000	8.50937e-06
27.800000	8.69613e-06
27.750000	8.88701e-06
27.700000	9.0821e-06
27.650000	9.28149e-06
27.600000	9.48528e-06
27.550000	9.69357e-06
27.500000	9.90645e-06
27.450000	1.0124e-05
27.400000	1.03464e-05
27.350000	1.05737e-05
27.300000	1.0806e-05
27.250000	1.10434e-05
27.200000	1.12861e-05
27.150000	1.15342e-05
27.100000	1.17877e-05
27.050000	1.20468e-05
27.000000	1.23117e-05
26.950000	1.25824e-05
26.900000	1.2859e-05
26.850000	1.31418e-05
26.800000	1.34309e-05
26.750000	1.37264e-05
26.700000	1.40283e-05
26.650000	1.4337e-05
26.600000	1.46525e-05
26.550000	1.4975e-05
26.500000	1.53046e-05
26.450000	1.56415e-05
26.400000	1.59859e-05
26.350000	1.63379e-05
26.300000	1.66977e-05
26.250000	1.70655e-05
26.200000	1.74414e-05
26.150000	1.78257e-05
26.100000	1.82185e-05
26.050000	1.862e-05
26.000000	1.90304e-05
25.950000	1.94499e-05
25.900000	1.98787e-05
25.850000	2.0317e-05
25.800000	2.07651e-05
25.750000	2.12231e-05
25.700000	2.16913e-05
25.650000	2.21699e-05
25.600000	2.26591e-05
25.550000	2.31592e-05
25.500000	2.36704e-05
25.450000	2.4193e-05
25.400000	2.47272e-05
25.350000	2.52733e-05
25.300000	2.58315e-05
25.250000	2.64022e-05
25.200000	2.69855e-05
25.150000	2.75819e-05
25.100000	2.81916e-05
25.050000	2.88148e-05
25.000000	2.94519e-05
24.950000	3.01033e-05
24.900000	3.07691e-05
24.850000	3.14498e-05
24.800000	3.21457e-05
24.750000	3.28572e-05
24.700000	3.35845e-05
24.650000	3.43281e-05
24.600000	3.50883e-05
24.550000	3.58654e-05
24.500000	3.666e-05
24.450000	3.74723e-05
24.400000	3.83028e-05
24.350000	3.91519e-05
24.300000	4.002e-05
24.250000	4.09075e-05
24.200000	4.18149e-05
24.150000	4.27427e-05
24.100000	4.36912e-05
24.050000	4.46611e-05
24.000000	4.56527e-05
23.950000	4.66665e-05
23.900000	4.77031e-05
23.850000	4.8763e-05
23.800000	4.98468e-05
23.750000	5.09549e-05
23.700000	5.20879e-05
23.650000	5.32464e-05
23.600000	5.4431e-05
23.550000	5.56423e-05
23.500000	5.68808e-05
23.450000	5.81474e-05
23.400000	5.94424e-05
23.350000	6.07667e-05
23.300000	6.21209e-05
23.250000	6.35057e-05
23.200000	6.49218e-05
23.150000	6.63699e-05
23.100000	6.78508e-05
23.050000	6.93652e-05
23.000000	7.09139e-05
22.950000	7.24977e-05
22.900000	7.41175e-05
22.850000	7.5774e-05
22.800000	7.74681e-05
22.750000	7.92007e-05
22.700000	8.09727e-05
22.650000	8.2785e-05
22.600000	8.46386e-05
22.550000	8.65345e-05
22.500000	8.84735e-05
22.450000	9.04568e-05
22.400000	9.24854e-05
22.350000	9.45604e-05
22.300000	9.66828e-05
22.250000	9.88538e-05
22.200000	0.000101074
22.150000	0.000103346
22.100000	0.00010567
22.050000	0.000108047
22.000000	0.000110479
21.950000	0.000112967
21.900000	0.000115512
21.850000	0.000118116
21.800000	0.00012078
21.750000	0.000123505
21.700000	0.000126294
21.650000	0.000129147
21.600000	0.000132066
21.550000	0.000135053
21.500000	0.00013811
21.450000	0.000141237
21.400000	0.000144438
21.350000	0.000147713
21.300000	0.000151065
21.250000	0.000154496
21.200000	0.000158006
21.150000	0.0001616
21.100000	0.000165277
21.050000	0.000169042
21.000000	0.000172895
20.950000	0.00017684
20.900000	0.000180878
20.850000	0.000185012
20.800000	0.000189244
20.750000	0.000193577
20.700000	0.000198014
20.650000	0.000202557
20.600000	0.00020721
20.550000	0.000211974
20.500000	0.000216854
20.450000	0.000221851
20.400000	0.000226971
20.350000	0.000232215
20.300000	0.000237587
20.250000	0.000243091
20.200000	0.000248731
20.150000	0.00025451
20.100000	0.000260434
20.050000	0.000266504
20.000000	0.000272728
19.950000	0.000279108
19.900000	0.000285649
19.850000	0.000292358
19.800000	0.000299239
19.750000	0.000306297
19.700000	0.000313539
19.650000	0.000320971
19.600000	0.0003286
19.550000	0.000336433
19.500000	0.000344477
19.450000	0.00035274
19.400000	0.000361232
19.350000	0.000369961
19.300000	0.000378939
19.250000	0.000388178
19.200000	0.000397689
19.150000	0.000407487
19.100000	0.000417589
19.050000	0.000428014
19.000000	0.000438785
18.950000	0.000449929
18.900000	0.00046148
18.850000	0.000473483
18.800000	0.000485998
18.750000	0.000499116
18.700000	0.000512989
18.650000	0.00052794
&
```
