## Supplementary material for "All-at-once RNA folding with 3D motif prediction framed by evolutionary information": RF02262_MAT2A_C.cacofold.helixcov

```
# RMs = 1 L = 54

# RM_HELIX NESTED 1-20 35-54, nbp = 18 nbp_cov = 0
# pvals: 0.797066,0.797066,0.00453997,0.0570287,0.797066,0.797066,0.797066,0.797066,0.797066,0.797066,0.981429,0.797066,0.0212179,0.882447,0.797066,0.797066,0.797066,0.797066
# aggregated NONE
NESTED  <<<<<<<<<<<<<<<<<<______________>>>>>>>-->>>>>>>>>>>
        ::::::::::::::::::::::::::::::::::::::::::::::::::::
```
