## Supplementary material for "All-at-once RNA folding with 3D motif prediction framed by evolutionary information": RF02262_MAT2A_C.power

```
# Power analysis of given structure 
#
# Powertype = SINGLE SUBSTITUTIONS
# covary  left_pos      right_pos    substitutions      power
#----------------------------------------------------------------
          1		54		2		0.00
          2		53		1		0.00
          3		52		2		0.00
          4		51		3		0.02
          7		50		1		0.00
          8		49		1		0.00
          9		48		0		0.00
          10		47		1		0.00
          11		46		0		0.00
          14		41		2		0.00
          15		40		4		0.07
          16		39		2		0.00
          17		38		0		0.00
          18		37		1		0.00
          19		36		2		0.00
          20		35		1		0.00
          21		28		0		0.00
          22		27		0		0.00
#
# BPAIRS 18
# avg substitutions per BP  1.3
# BPAIRS expected to covary 0.1 +/- 0.3
# BPAIRS observed to covary 0
#
```
