## Supplementary material for "All-at-once RNA folding with 3D motif prediction framed by evolutionary information": RF02262_MAT2A_C.surv

```
10.773301	0.0555556
6.161546	0.111111
0.529492	0.166667
-0.001063	0.944444
-0.817303	1
&
11.385481	0.000764526
11.018173	0.0030581
10.405993	0.00382263
9.916249	0.00458716
8.977574	0.00535168
8.814326	0.00764526
8.732702	0.00917431
8.242958	0.00993884
8.079710	0.0107034
8.038898	0.0114679
7.100222	0.0129969
6.773726	0.0137615
6.692102	0.014526
6.447230	0.016055
6.283982	0.0168196
6.202358	0.0175841
5.916675	0.0191131
5.671803	0.0198777
5.549367	0.0206422
5.018811	0.0214067
4.569879	0.0221713
4.488255	0.0229358
4.447443	0.0252294
4.406631	0.0259939
4.243383	0.0267584
4.161759	0.0282875
3.794451	0.029052
3.753639	0.0298165
3.631203	0.030581
3.345519	0.0328746
3.304707	0.0336391
2.978212	0.0344037
2.896588	0.0359327
2.651716	0.0366972
2.610904	0.0374618
2.570092	0.0382263
2.529280	0.0389908
2.121160	0.0405199
1.508980	0.0420489
1.468168	0.043578
1.386544	0.045107
1.264108	0.0466361
1.141672	0.0474006
1.100860	0.0481651
1.060048	0.0489297
0.896800	0.0496942
0.855988	0.0504587
0.692740	0.0512232
0.529492	0.0519878
0.488680	0.0535168
0.366244	0.0542813
0.325432	0.0558104
0.284620	0.0565749
0.243809	0.0588685
0.202997	0.059633
0.080561	0.0665138
0.039749	0.0688073
-0.001063	0.845566
-0.041875	0.849388
-0.082687	0.850917
-0.123499	0.855505
-0.164311	0.859327
-0.205123	0.860856
-0.245935	0.862385
-0.286747	0.866208
-0.368371	0.867737
-0.409183	0.868502
-0.449995	0.870031
-0.490807	0.875382
-0.531619	0.877676
-0.613243	0.881498
-0.654055	0.88685
-0.694867	0.887615
-0.735679	0.889908
-0.776491	0.89526
-0.817303	0.896024
-0.858115	0.899083
-0.898927	0.899847
-0.939739	0.902141
-0.980551	0.905199
-1.021363	0.905963
-1.062175	0.909021
-1.102987	0.912844
-1.184611	0.915902
-1.225423	0.917431
-1.266235	0.919725
-1.347859	0.922018
-1.388671	0.925076
-1.429483	0.926606
-1.470295	0.931957
-1.511107	0.935015
-1.592731	0.937309
-1.633543	0.938838
-1.674355	0.940367
-1.715167	0.944954
-1.755979	0.945719
-1.796791	0.948012
-1.919227	0.954128
-1.960039	0.954893
-2.000851	0.957187
-2.041663	0.958716
-2.082475	0.961009
-2.164099	0.961774
-2.204911	0.964832
-2.327347	0.966361
-2.490595	0.970948
-2.531407	0.971713
-2.613031	0.974006
-2.653843	0.974771
-2.694654	0.975535
-2.857902	0.977829
-3.061962	0.978593
-3.102774	0.982416
-3.388458	0.986239
-3.470082	0.987003
-3.551706	0.987768
-3.674142	0.988532
-3.714954	0.989297
-3.755766	0.990826
-3.796578	0.99159
-4.082262	0.993119
-4.204698	0.993884
-4.327134	0.994648
-4.408758	0.995413
-4.531194	0.996942
-4.653630	0.997706
-5.102562	0.998471
-5.633117	0.999235
-6.000425	1
&
18.650014	3.77074e-06
18.486766	7.54148e-06
18.282706	1.13122e-05
18.241894	1.5083e-05
18.078646	1.88537e-05
17.956210	2.26244e-05
17.915398	2.63952e-05
17.711339	3.01659e-05
17.629715	3.77074e-05
17.466467	4.14781e-05
17.384843	4.52489e-05
17.344031	5.27903e-05
17.303219	5.65611e-05
17.262407	6.41026e-05
17.221595	7.1644e-05
17.099159	7.91855e-05
17.017535	8.29563e-05
16.976723	8.6727e-05
16.935911	9.04977e-05
16.854287	9.80392e-05
16.813475	0.00010181
16.772663	0.000105581
16.731851	0.000109351
16.691039	0.000113122
16.650227	0.000124434
16.609415	0.000131976
16.568603	0.000147059
16.486979	0.0001546
16.446167	0.000173454
16.405355	0.000180995
16.323731	0.000184766
16.282919	0.000199849
16.242107	0.00020362
16.201295	0.000226244
16.160483	0.000233786
16.119671	0.000245098
16.078859	0.000260181
16.038047	0.000271493
15.997235	0.000279035
15.915611	0.000290347
15.874799	0.000297888
15.833987	0.000301659
15.793175	0.000309201
15.752363	0.000312971
15.711551	0.000316742
15.670739	0.000324284
15.629927	0.000328054
15.589115	0.000331825
15.548303	0.000335596
15.507491	0.000339367
15.425867	0.000343137
15.344243	0.000350679
15.262619	0.000361991
15.180995	0.000369532
15.099371	0.000380845
15.017747	0.000392157
14.936123	0.000395928
14.895312	0.000399698
14.854500	0.000403469
14.813688	0.000411011
14.772876	0.000422323
14.691252	0.000429864
14.650440	0.000437406
14.609628	0.000456259
14.568816	0.00046003
14.528004	0.000475113
14.487192	0.000478884
14.446380	0.000486425
14.405568	0.000490196
14.323944	0.000497738
14.283132	0.000501508
14.242320	0.000516591
14.201508	0.000520362
14.160696	0.000527903
14.119884	0.000542986
14.079072	0.000558069
13.997448	0.00056184
13.956636	0.000565611
13.915824	0.000573152
13.875012	0.000584465
13.834200	0.000588235
13.793388	0.000599548
13.752576	0.000607089
13.670952	0.000622172
13.630140	0.000633484
13.589328	0.000641026
13.548516	0.000648567
13.507704	0.000652338
13.466892	0.000659879
13.426080	0.000667421
13.385268	0.000690045
13.344456	0.000701357
13.262832	0.00071644
13.222020	0.000739065
13.181208	0.000746606
13.140396	0.000761689
13.099584	0.000784314
13.017960	0.000795626
12.977148	0.000806938
12.936336	0.00081825
12.895524	0.000829563
12.854712	0.000840875
12.813900	0.000852187
12.773088	0.000863499
12.732276	0.000871041
12.691464	0.000893665
12.650652	0.000912519
12.609840	0.000935143
12.569028	0.000938914
12.528216	0.000953997
12.487404	0.000976621
12.446592	0.000995475
12.405780	0.00103318
12.364968	0.00106712
12.324156	0.0010822
12.283344	0.00111614
12.242532	0.00115385
12.201720	0.00119155
12.160908	0.00124057
12.120096	0.00127074
12.079284	0.00133861
12.038472	0.00142911
11.997660	0.00146682
11.956849	0.00152715
11.916037	0.00156486
11.875225	0.00164027
11.834413	0.00167044
11.793601	0.00176094
11.752789	0.00180241
11.711977	0.00187783
11.671165	0.00193062
11.630353	0.00197587
11.589541	0.00205505
11.548729	0.00212293
11.507917	0.00220588
11.467105	0.00230392
11.426293	0.00237179
11.385481	0.00246229
11.344669	0.00260181
11.303857	0.00270362
11.263045	0.00277526
11.222233	0.00291478
11.181421	0.00304299
11.140609	0.00318627
11.099797	0.00337858
11.058985	0.00356335
11.018173	0.00371418
10.977361	0.00384238
10.936549	0.00400075
10.895737	0.00407617
10.854925	0.00423454
10.814113	0.00443816
10.773301	0.00453997
10.732489	0.00467949
10.691677	0.0047549
10.650865	0.00483786
10.610053	0.00492459
10.569241	0.0050641
10.528429	0.00520362
10.487617	0.00526772
10.446805	0.00538839
10.405993	0.00551282
10.365181	0.00558446
10.324369	0.00566742
10.283557	0.00581071
10.242745	0.00595023
10.201933	0.00605204
10.161121	0.00618024
10.120309	0.00630845
10.079497	0.00642911
10.038685	0.00666667
9.997873	0.00683635
9.957061	0.00702112
9.916249	0.00719457
9.875437	0.00737179
9.834625	0.0077187
9.793813	0.00785822
9.753001	0.00800905
9.712189	0.00813725
9.671377	0.00831071
9.630565	0.0084917
9.589753	0.00883484
9.548941	0.00905354
9.508129	0.00918552
9.467317	0.00932881
9.426505	0.00953243
9.385693	0.00965686
9.344881	0.00974736
9.304069	0.00987934
9.263257	0.00997738
9.222445	0.0100679
9.181633	0.0102413
9.140821	0.010313
9.100009	0.0104374
9.059198	0.0104789
9.018386	0.0105769
8.977574	0.0106712
8.936762	0.0107881
8.895950	0.0110181
8.855138	0.0111878
8.814326	0.0112821
8.773514	0.0114404
8.732702	0.0116176
8.691890	0.0117157
8.651078	0.011859
8.610266	0.0119759
8.569454	0.0121606
8.528642	0.0122888
8.487830	0.0124774
8.447018	0.0126282
8.406206	0.0127715
8.365394	0.0129186
8.324582	0.0130958
8.283770	0.0132768
8.242958	0.0134276
8.202146	0.0135822
8.161334	0.0137255
8.120522	0.0138839
8.079710	0.0140045
8.038898	0.014144
7.998086	0.0142949
7.957274	0.0144344
7.916462	0.0145324
7.875650	0.0146569
7.834838	0.0147851
7.794026	0.0148831
7.753214	0.0150415
7.712402	0.0152149
7.671590	0.015362
7.630778	0.0154713
7.589966	0.0156335
7.549154	0.0157466
7.508342	0.0159087
7.467530	0.0160897
7.426718	0.0162293
7.385906	0.0164027
7.345094	0.0165762
7.304282	0.0167157
7.263470	0.0168816
7.222658	0.0170098
7.181846	0.0171908
7.141034	0.0173906
7.100222	0.0176169
7.059410	0.0177564
7.018598	0.0179223
6.977786	0.0181523
6.936974	0.0182956
6.896162	0.0184012
6.855350	0.0185294
6.814538	0.0187142
6.773726	0.0187971
6.732914	0.0190234
6.692102	0.0191817
6.651290	0.0193401
6.610478	0.0195098
6.569666	0.019687
6.528854	0.0198379
6.488042	0.0200075
6.447230	0.0202036
6.406418	0.0202715
6.365606	0.0204261
6.324794	0.020543
6.283982	0.0207655
6.243170	0.0209087
6.202358	0.0210747
6.161546	0.0212179
6.120735	0.0213386
6.079923	0.021448
6.039111	0.0215875
5.998299	0.0217986
5.957487	0.021957
5.916675	0.0221229
5.875863	0.0222888
5.835051	0.0224736
5.794239	0.0226471
5.753427	0.0227451
5.712615	0.0228884
5.671803	0.0231146
5.630991	0.0232692
5.590179	0.0234012
5.549367	0.023586
5.508555	0.0236916
5.467743	0.0238462
5.426931	0.0239367
5.386119	0.0240649
5.345307	0.0242496
5.304495	0.0244344
5.263683	0.0246116
5.222871	0.0247587
5.182059	0.0249434
5.141247	0.0250754
5.100435	0.0252413
5.059623	0.0253884
5.018811	0.0254713
4.977999	0.0255694
4.937187	0.0257089
4.896375	0.0258673
4.855563	0.0259804
4.814751	0.0261463
4.773939	0.0262858
4.733127	0.0264442
4.692315	0.0265422
4.651503	0.0266893
4.610691	0.0268929
4.569879	0.0270324
4.529067	0.0272134
4.488255	0.0273341
4.447443	0.0275075
4.406631	0.0276282
4.365819	0.027764
4.325007	0.0278922
4.284195	0.0280618
4.243383	0.0282541
4.202571	0.0283974
4.161759	0.0285897
4.120947	0.0287971
4.080135	0.0290762
4.039323	0.0292949
3.998511	0.0296041
3.957699	0.0298265
3.916887	0.0300754
3.876075	0.0302753
3.835263	0.0305845
3.794451	0.0308786
3.753639	0.0311011
3.712827	0.0312971
3.672015	0.0315158
3.631203	0.0318175
3.590391	0.031991
3.549579	0.0323077
3.508767	0.032583
3.467955	0.0328507
3.427143	0.0331523
3.386331	0.0334879
3.345519	0.0337255
3.304707	0.0340234
3.263895	0.0343137
3.223083	0.0345664
3.182272	0.0347926
3.141460	0.035098
3.100648	0.0353205
3.059836	0.0354864
3.019024	0.0357805
2.978212	0.0360407
2.937400	0.0362557
2.896588	0.0364668
2.855776	0.0366554
2.814964	0.0368929
2.774152	0.0371116
2.733340	0.037451
2.692528	0.0377526
2.651716	0.0380166
2.610904	0.0382579
2.570092	0.0384729
2.529280	0.0387104
2.488468	0.0389932
2.447656	0.0392572
2.406844	0.0395852
2.366032	0.0398793
2.325220	0.0403281
2.284408	0.0407391
2.243596	0.0410671
2.202784	0.041546
2.161972	0.0418552
2.121160	0.0421154
2.080348	0.0424434
2.039536	0.0427526
1.998724	0.043009
1.957912	0.0432919
1.917100	0.0436312
1.876288	0.0438122
1.835476	0.0440988
1.794664	0.0447097
1.753852	0.0451433
1.713040	0.0454299
1.672228	0.0457692
1.631416	0.0461312
1.590604	0.0465045
1.549792	0.0467685
1.508980	0.0471606
1.468168	0.0474321
1.427356	0.0476923
1.386544	0.0480317
1.345732	0.0484201
1.304920	0.0487142
1.264108	0.0490535
1.223296	0.0494042
1.182484	0.0498718
1.141672	0.0502187
1.100860	0.0506712
1.060048	0.0511614
1.019236	0.0514894
0.978424	0.0519118
0.937612	0.0522964
0.896800	0.0528394
0.855988	0.0532579
0.815176	0.0536765
0.774364	0.0542044
0.733552	0.0546192
0.692740	0.0551094
0.651928	0.055592
0.611116	0.0560671
0.570304	0.0565234
0.529492	0.0570287
0.488680	0.0575226
0.447868	0.0580543
0.407056	0.0585784
0.366244	0.0592949
0.325432	0.0600339
0.284620	0.0607315
0.243809	0.0614555
0.202997	0.0621983
0.162185	0.0628658
0.121373	0.0638084
0.080561	0.0651621
0.039749	0.0666063
-0.001063	0.797066
-0.041875	0.802247
-0.082687	0.807888
-0.123499	0.813654
-0.164311	0.819159
-0.205123	0.823963
-0.245935	0.828831
-0.286747	0.832911
-0.327559	0.83704
-0.368371	0.841263
-0.409183	0.845192
-0.449995	0.849186
-0.490807	0.853254
-0.531619	0.857176
-0.572431	0.861067
-0.613243	0.864661
-0.654055	0.868371
-0.694867	0.871648
-0.735679	0.875162
-0.776491	0.879038
-0.817303	0.882447
-0.858115	0.88592
-0.898927	0.88914
-0.939739	0.892549
-0.980551	0.895931
-1.021363	0.89911
-1.062175	0.902149
-1.102987	0.904955
-1.143799	0.907775
-1.184611	0.910422
-1.225423	0.913239
-1.266235	0.915513
-1.307047	0.917658
-1.347859	0.920011
-1.388671	0.922232
-1.429483	0.924235
-1.470295	0.926286
-1.511107	0.928269
-1.551919	0.930106
-1.592731	0.931753
-1.633543	0.933741
-1.674355	0.935633
-1.715167	0.937658
-1.755979	0.939521
-1.796791	0.941346
-1.837603	0.943424
-1.878415	0.945256
-1.919227	0.946946
-1.960039	0.948624
-2.000851	0.95014
-2.041663	0.951618
-2.082475	0.953601
-2.123287	0.955117
-2.164099	0.956478
-2.204911	0.957741
-2.245723	0.958956
-2.286535	0.960004
-2.327347	0.961078
-2.368159	0.962353
-2.408971	0.963484
-2.449783	0.964491
-2.490595	0.965886
-2.531407	0.966874
-2.572219	0.967866
-2.613031	0.96908
-2.653843	0.970189
-2.694654	0.971474
-2.735466	0.972606
-2.776278	0.973808
-2.817090	0.974868
-2.857902	0.975984
-2.898714	0.977104
-2.939526	0.978314
-2.980338	0.979397
-3.021150	0.980524
-3.061962	0.981429
-3.102774	0.982402
-3.143586	0.983175
-3.184398	0.984208
-3.225210	0.985049
-3.266022	0.985735
-3.306834	0.986425
-3.347646	0.987078
-3.388458	0.987813
-3.429270	0.988556
-3.470082	0.989001
-3.510894	0.989495
-3.551706	0.990023
-3.592518	0.990321
-3.633330	0.990769
-3.674142	0.99135
-3.714954	0.991753
-3.755766	0.992142
-3.796578	0.992557
-3.837390	0.992817
-3.878202	0.993228
-3.919014	0.993586
-3.959826	0.993873
-4.000638	0.994091
-4.041450	0.9944
-4.082262	0.994706
-4.123074	0.994951
-4.163886	0.995238
-4.204698	0.995551
-4.245510	0.995735
-4.286322	0.995943
-4.327134	0.996169
-4.367946	0.996418
-4.408758	0.996655
-4.449570	0.996855
-4.490382	0.997048
-4.531194	0.997247
-4.572006	0.99744
-4.612818	0.997621
-4.653630	0.997738
-4.694442	0.99787
-4.735254	0.998062
-4.776066	0.998258
-4.816878	0.998348
-4.857690	0.998462
-4.898502	0.998586
-4.939314	0.998669
-4.980126	0.998756
-5.020938	0.998835
-5.061750	0.998914
-5.102562	0.998971
-5.143374	0.999031
-5.184186	0.999061
-5.224998	0.999133
-5.265810	0.999152
-5.306622	0.999219
-5.347434	0.99931
-5.388246	0.999385
-5.429058	0.999416
-5.469870	0.999457
-5.510682	0.999506
-5.551494	0.999521
-5.592306	0.999544
-5.633117	0.99957
-5.673929	0.999585
-5.714741	0.999608
-5.755553	0.999646
-5.796365	0.999664
-5.837177	0.999698
-5.877989	0.999702
-5.918801	0.999713
-5.959613	0.99974
-6.000425	0.999762
-6.041237	0.999774
-6.082049	0.999781
-6.122861	0.999804
-6.163673	0.999811
-6.204485	0.999815
-6.245297	0.999819
-6.286109	0.999823
-6.326921	0.999827
-6.367733	0.99983
-6.408545	0.999838
-6.449357	0.999857
-6.490169	0.999872
-6.612605	0.999891
-6.653417	0.999894
-6.694229	0.999898
-6.735041	0.99991
-6.775853	0.999913
-6.857477	0.999917
-6.898289	0.999925
-6.939101	0.999932
-7.020725	0.999936
-7.061537	0.999947
-7.143161	0.999951
-7.183973	0.999955
-7.224785	0.999959
-7.265597	0.999962
-7.388033	0.999974
-7.469657	0.999977
-7.592093	0.999981
-7.632905	0.999985
-7.796153	0.999989
-8.245085	0.999996
-8.326709	1
&
47.667336	7.06065e-19
47.626524	7.38544e-19
47.585712	7.72516e-19
47.544900	8.0805e-19
47.504088	8.45217e-19
47.463276	8.84092e-19
47.422464	9.24754e-19
47.381652	9.67285e-19
47.340840	1.01177e-18
47.300028	1.0583e-18
47.259216	1.10697e-18
47.218404	1.15787e-18
47.177593	1.21112e-18
47.136781	1.26681e-18
47.095969	1.32506e-18
47.055157	1.38598e-18
47.014345	1.44971e-18
46.973533	1.51636e-18
46.932721	1.58607e-18
46.891909	1.65899e-18
46.851097	1.73526e-18
46.810285	1.81503e-18
46.769473	1.89846e-18
46.728661	1.98573e-18
46.687849	2.07701e-18
46.647037	2.17248e-18
46.606225	2.27233e-18
46.565413	2.37677e-18
46.524601	2.486e-18
46.483789	2.60026e-18
46.442977	2.71976e-18
46.402165	2.84474e-18
46.361353	2.97547e-18
46.320541	3.1122e-18
46.279729	3.2552e-18
46.238917	3.40478e-18
46.198105	3.56122e-18
46.157293	3.72484e-18
46.116481	3.89597e-18
46.075669	4.07496e-18
46.034857	4.26217e-18
45.994045	4.45797e-18
45.953233	4.66276e-18
45.912421	4.87695e-18
45.871609	5.10097e-18
45.830797	5.33527e-18
45.789985	5.58033e-18
45.749173	5.83663e-18
45.708361	6.1047e-18
45.667549	6.38506e-18
45.626737	6.6783e-18
45.585925	6.98499e-18
45.545113	7.30575e-18
45.504301	7.64122e-18
45.463489	7.9921e-18
45.422677	8.35906e-18
45.381865	8.74287e-18
45.341053	9.14428e-18
45.300241	9.56411e-18
45.259429	1.00032e-17
45.218617	1.04624e-17
45.177805	1.09427e-17
45.136993	1.1445e-17
45.096181	1.19704e-17
45.055369	1.25199e-17
45.014557	1.30945e-17
44.973745	1.36955e-17
44.932933	1.43241e-17
44.892121	1.49815e-17
44.851309	1.56691e-17
44.810497	1.63881e-17
44.769685	1.71402e-17
44.728873	1.79267e-17
44.688061	1.87493e-17
44.647249	1.96096e-17
44.606437	2.05093e-17
44.565625	2.14503e-17
44.524813	2.24344e-17
44.484001	2.34636e-17
44.443189	2.454e-17
44.402377	2.56658e-17
44.361565	2.68431e-17
44.320753	2.80744e-17
44.279941	2.93622e-17
44.239130	3.07089e-17
44.198318	3.21174e-17
44.157506	3.35903e-17
44.116694	3.51308e-17
44.075882	3.67419e-17
44.035070	3.84268e-17
43.994258	4.01889e-17
43.953446	4.20317e-17
43.912634	4.3959e-17
43.871822	4.59745e-17
43.831010	4.80824e-17
43.790198	5.02868e-17
43.749386	5.25922e-17
43.708574	5.50032e-17
43.667762	5.75246e-17
43.626950	6.01615e-17
43.586138	6.29191e-17
43.545326	6.5803e-17
43.504514	6.8819e-17
43.463702	7.19731e-17
43.422890	7.52716e-17
43.382078	7.87212e-17
43.341266	8.23287e-17
43.300454	8.61013e-17
43.259642	9.00467e-17
43.218830	9.41727e-17
43.178018	9.84875e-17
43.137206	1.03e-16
43.096394	1.07719e-16
43.055582	1.12654e-16
43.014770	1.17814e-16
42.973958	1.23211e-16
42.933146	1.28855e-16
42.892334	1.34758e-16
42.851522	1.4093e-16
42.810710	1.47385e-16
42.769898	1.54135e-16
42.729086	1.61194e-16
42.688274	1.68575e-16
42.647462	1.76295e-16
42.606650	1.84368e-16
42.565838	1.9281e-16
42.525026	2.01638e-16
42.484214	2.1087e-16
42.443402	2.20524e-16
42.402590	2.3062e-16
42.361778	2.41178e-16
42.320966	2.52218e-16
42.280154	2.63763e-16
42.239342	2.75837e-16
42.198530	2.88462e-16
42.157718	3.01665e-16
42.116906	3.15471e-16
42.076094	3.29908e-16
42.035282	3.45006e-16
41.994470	3.60793e-16
41.953658	3.77303e-16
41.912846	3.94567e-16
41.872034	4.1262e-16
41.831222	4.31498e-16
41.790410	4.51239e-16
41.749598	4.71883e-16
41.708786	4.9347e-16
41.667974	5.16043e-16
41.627162	5.39647e-16
41.586350	5.64331e-16
41.545538	5.90142e-16
41.504726	6.17132e-16
41.463914	6.45355e-16
41.423102	6.74868e-16
41.382290	7.05729e-16
41.341478	7.38e-16
41.300667	7.71744e-16
41.259855	8.0703e-16
41.219043	8.43927e-16
41.178231	8.8251e-16
41.137419	9.22855e-16
41.096607	9.65041e-16
41.055795	1.00915e-15
41.014983	1.05528e-15
40.974171	1.10352e-15
40.933359	1.15395e-15
40.892547	1.20669e-15
40.851735	1.26184e-15
40.810923	1.3195e-15
40.770111	1.37979e-15
40.729299	1.44284e-15
40.688487	1.50877e-15
40.647675	1.5777e-15
40.606863	1.64978e-15
40.566051	1.72515e-15
40.525239	1.80396e-15
40.484427	1.88636e-15
40.443615	1.97252e-15
40.402803	2.06262e-15
40.361991	2.15682e-15
40.321179	2.25532e-15
40.280367	2.35832e-15
40.239555	2.46601e-15
40.198743	2.57862e-15
40.157931	2.69636e-15
40.117119	2.81947e-15
40.076307	2.9482e-15
40.035495	3.08279e-15
39.994683	3.22353e-15
39.953871	3.37068e-15
39.913059	3.52454e-15
39.872247	3.68541e-15
39.831435	3.85362e-15
39.790623	4.0295e-15
39.749811	4.21339e-15
39.708999	4.40566e-15
39.668187	4.6067e-15
39.627375	4.8169e-15
39.586563	5.03668e-15
39.545751	5.26648e-15
39.504939	5.50674e-15
39.464127	5.75796e-15
39.423315	6.02062e-15
39.382503	6.29524e-15
39.341691	6.58238e-15
39.300879	6.8826e-15
39.260067	7.19649e-15
39.219255	7.52468e-15
39.178443	7.86782e-15
39.137631	8.22659e-15
39.096819	8.60169e-15
39.056007	8.99388e-15
39.015195	9.40392e-15
38.974383	9.83263e-15
38.933571	1.02809e-14
38.892759	1.07495e-14
38.851947	1.12395e-14
38.811135	1.17518e-14
38.770323	1.22873e-14
38.729511	1.28473e-14
38.688699	1.34328e-14
38.647887	1.40449e-14
38.607075	1.46848e-14
38.566263	1.53539e-14
38.525451	1.60534e-14
38.484639	1.67848e-14
38.443827	1.75494e-14
38.403015	1.83488e-14
38.362204	1.91846e-14
38.321392	2.00584e-14
38.280580	2.09719e-14
38.239768	2.1927e-14
38.198956	2.29255e-14
38.158144	2.39694e-14
38.117332	2.50608e-14
38.076520	2.62018e-14
38.035708	2.73947e-14
37.994896	2.86418e-14
37.954084	2.99456e-14
37.913272	3.13087e-14
37.872460	3.27337e-14
37.831648	3.42235e-14
37.790836	3.5781e-14
37.750024	3.74093e-14
37.709212	3.91116e-14
37.668400	4.08912e-14
37.627588	4.27517e-14
37.586776	4.46967e-14
37.545964	4.673e-14
37.505152	4.88558e-14
37.464340	5.10781e-14
37.423528	5.34013e-14
37.382716	5.583e-14
37.341904	5.83691e-14
37.301092	6.10234e-14
37.260280	6.37982e-14
37.219468	6.66991e-14
37.178656	6.97316e-14
37.137844	7.29018e-14
37.097032	7.6216e-14
37.056220	7.96805e-14
37.015408	8.33023e-14
36.974596	8.70885e-14
36.933784	9.10464e-14
36.892972	9.5184e-14
36.852160	9.95093e-14
36.811348	1.04031e-13
36.770536	1.08758e-13
36.729724	1.13699e-13
36.688912	1.18864e-13
36.648100	1.24263e-13
36.607288	1.29908e-13
36.566476	1.35808e-13
36.525664	1.41976e-13
36.484852	1.48424e-13
36.444040	1.55164e-13
36.403228	1.62209e-13
36.362416	1.69574e-13
36.321604	1.77273e-13
36.280792	1.85321e-13
36.239980	1.93733e-13
36.199168	2.02527e-13
36.158356	2.11719e-13
36.117544	2.21328e-13
36.076732	2.31372e-13
36.035920	2.41871e-13
35.995108	2.52846e-13
35.954296	2.64318e-13
35.913484	2.76309e-13
35.872672	2.88844e-13
35.831860	3.01946e-13
35.791048	3.15642e-13
35.750236	3.29958e-13
35.709424	3.44921e-13
35.668612	3.60563e-13
35.627800	3.76912e-13
35.586988	3.94002e-13
35.546176	4.11865e-13
35.505364	4.30536e-13
35.464552	4.50052e-13
35.423741	4.70452e-13
35.382929	4.91774e-13
35.342117	5.14061e-13
35.301305	5.37356e-13
35.260493	5.61705e-13
35.219681	5.87156e-13
35.178869	6.13757e-13
35.138057	6.41561e-13
35.097245	6.70623e-13
35.056433	7.00999e-13
35.015621	7.32748e-13
34.974809	7.65932e-13
34.933997	8.00616e-13
34.893185	8.36868e-13
34.852373	8.74759e-13
34.811561	9.14362e-13
34.770749	9.55754e-13
34.729937	9.99016e-13
34.689125	1.04423e-12
34.648313	1.09149e-12
34.607501	1.14089e-12
34.566689	1.19251e-12
34.525877	1.24647e-12
34.485065	1.30286e-12
34.444253	1.3618e-12
34.403441	1.42341e-12
34.362629	1.48779e-12
34.321817	1.55508e-12
34.281005	1.6254e-12
34.240193	1.6989e-12
34.199381	1.77572e-12
34.158569	1.856e-12
34.117757	1.93991e-12
34.076945	2.0276e-12
34.036133	2.11925e-12
33.995321	2.21503e-12
33.954509	2.31513e-12
33.913697	2.41975e-12
33.872885	2.52908e-12
33.832073	2.64334e-12
33.791261	2.76276e-12
33.750449	2.88756e-12
33.709637	3.01798e-12
33.668825	3.15428e-12
33.628013	3.29673e-12
33.587201	3.44559e-12
33.546389	3.60116e-12
33.505577	3.76374e-12
33.464765	3.93365e-12
33.423953	4.11121e-12
33.383141	4.29676e-12
33.342329	4.49068e-12
33.301517	4.69332e-12
33.260705	4.90509e-12
33.219893	5.12639e-12
33.179081	5.35766e-12
33.138269	5.59933e-12
33.097457	5.85189e-12
33.056645	6.1158e-12
33.015833	6.3916e-12
32.975021	6.6798e-12
32.934209	6.98097e-12
32.893397	7.29568e-12
32.852585	7.62455e-12
32.811773	7.96822e-12
32.770961	8.32733e-12
32.730149	8.70259e-12
32.689337	9.09473e-12
32.648525	9.50449e-12
32.607713	9.93267e-12
32.566901	1.03801e-11
32.526090	1.08476e-11
32.485278	1.13362e-11
32.444466	1.18466e-11
32.403654	1.23801e-11
32.362842	1.29374e-11
32.322030	1.35199e-11
32.281218	1.41284e-11
32.240406	1.47643e-11
32.199594	1.54288e-11
32.158782	1.6123e-11
32.117970	1.68485e-11
32.077158	1.76065e-11
32.036346	1.83985e-11
31.995534	1.9226e-11
31.954722	2.00907e-11
31.913910	2.09942e-11
31.873098	2.19382e-11
31.832286	2.29245e-11
31.791474	2.3955e-11
31.750662	2.50318e-11
31.709850	2.61568e-11
31.669038	2.73323e-11
31.628226	2.85605e-11
31.587414	2.98436e-11
31.546602	3.11843e-11
31.505790	3.25851e-11
31.464978	3.40486e-11
31.424166	3.55777e-11
31.383354	3.71752e-11
31.342542	3.88443e-11
31.301730	4.05882e-11
31.260918	4.24101e-11
31.220106	4.43135e-11
31.179294	4.63021e-11
31.138482	4.83798e-11
31.097670	5.05504e-11
31.056858	5.28181e-11
31.016046	5.51873e-11
30.975234	5.76624e-11
30.934422	6.02482e-11
30.893610	6.29497e-11
30.852798	6.57719e-11
30.811986	6.87203e-11
30.771174	7.18004e-11
30.730362	7.50183e-11
30.689550	7.83799e-11
30.648738	8.18917e-11
30.607926	8.55604e-11
30.567114	8.93929e-11
30.526302	9.33966e-11
30.485490	9.75791e-11
30.444678	1.01948e-10
30.403866	1.06513e-10
30.363054	1.11281e-10
30.322242	1.16261e-10
30.281430	1.21464e-10
30.240618	1.26899e-10
30.199806	1.32577e-10
30.158994	1.38508e-10
30.118182	1.44703e-10
30.077370	1.51175e-10
30.036558	1.57935e-10
29.995746	1.64996e-10
29.954934	1.72372e-10
29.914122	1.80077e-10
29.873310	1.88125e-10
29.832498	1.96531e-10
29.791686	2.05312e-10
29.750874	2.14484e-10
29.710062	2.24064e-10
29.669250	2.34071e-10
29.628438	2.44523e-10
29.587627	2.5544e-10
29.546815	2.66843e-10
29.506003	2.78754e-10
29.465191	2.91194e-10
29.424379	3.04187e-10
29.383567	3.17759e-10
29.342755	3.31933e-10
29.301943	3.46738e-10
29.261131	3.62201e-10
29.220319	3.7835e-10
29.179507	3.95218e-10
29.138695	4.12834e-10
29.097883	4.31233e-10
29.057071	4.50449e-10
29.016259	4.70518e-10
28.975447	4.91479e-10
28.934635	5.13369e-10
28.893823	5.36231e-10
28.853011	5.60107e-10
28.812199	5.85042e-10
28.771387	6.11083e-10
28.730575	6.38279e-10
28.689763	6.6668e-10
28.648951	6.96341e-10
28.608139	7.27316e-10
28.567327	7.59663e-10
28.526515	7.93444e-10
28.485703	8.28721e-10
28.444891	8.6556e-10
28.404079	9.0403e-10
28.363267	9.44204e-10
28.322455	9.86155e-10
28.281643	1.02996e-09
28.240831	1.07571e-09
28.200019	1.12348e-09
28.159207	1.17336e-09
28.118395	1.22545e-09
28.077583	1.27984e-09
28.036771	1.33663e-09
27.995959	1.39594e-09
27.955147	1.45786e-09
27.914335	1.52252e-09
27.873523	1.59004e-09
27.832711	1.66053e-09
27.791899	1.73414e-09
27.751087	1.811e-09
27.710275	1.89125e-09
27.669463	1.97504e-09
27.628651	2.06252e-09
27.587839	2.15386e-09
27.547027	2.24923e-09
27.506215	2.3488e-09
27.465403	2.45277e-09
27.424591	2.56131e-09
27.383779	2.67463e-09
27.342967	2.79294e-09
27.302155	2.91647e-09
27.261343	3.04543e-09
27.220531	3.18006e-09
27.179719	3.32062e-09
27.138907	3.46737e-09
27.098095	3.62057e-09
27.057283	3.7805e-09
27.016471	3.94746e-09
26.975659	4.12176e-09
26.934847	4.30372e-09
26.894035	4.49368e-09
26.853223	4.69197e-09
26.812411	4.89897e-09
26.771599	5.11506e-09
26.730787	5.34063e-09
26.689975	5.5761e-09
26.649164	5.82189e-09
26.608352	6.07847e-09
26.567540	6.34629e-09
26.526728	6.62585e-09
26.485916	6.91766e-09
26.445104	7.22225e-09
26.404292	7.54019e-09
26.363480	7.87204e-09
26.322668	8.21842e-09
26.281856	8.57996e-09
26.241044	8.95732e-09
26.200232	9.35118e-09
26.159420	9.76226e-09
26.118608	1.01913e-08
26.077796	1.06391e-08
26.036984	1.11065e-08
25.996172	1.15943e-08
25.955360	1.21033e-08
25.914548	1.26346e-08
25.873736	1.31891e-08
25.832924	1.37678e-08
25.792112	1.43717e-08
25.751300	1.5002e-08
25.710488	1.56597e-08
25.669676	1.63461e-08
25.628864	1.70623e-08
25.588052	1.78098e-08
25.547240	1.85898e-08
25.506428	1.94038e-08
25.465616	2.02532e-08
25.424804	2.11395e-08
25.383992	2.20644e-08
25.343180	2.30295e-08
25.302368	2.40365e-08
25.261556	2.50873e-08
25.220744	2.61837e-08
25.179932	2.73277e-08
25.139120	2.85213e-08
25.098308	2.97667e-08
25.057496	3.10662e-08
25.016684	3.2422e-08
24.975872	3.38365e-08
24.935060	3.53124e-08
24.894248	3.68521e-08
24.853436	3.84586e-08
24.812624	4.01345e-08
24.771812	4.1883e-08
24.731000	4.37071e-08
24.690188	4.56101e-08
24.649376	4.75953e-08
24.608564	4.96663e-08
24.567752	5.18267e-08
24.526940	5.40804e-08
24.486128	5.64314e-08
24.445316	5.88838e-08
24.404504	6.1442e-08
24.363692	6.41104e-08
24.322880	6.68939e-08
24.282068	6.97972e-08
24.241256	7.28256e-08
24.200444	7.59843e-08
24.159632	7.92789e-08
24.118820	8.27152e-08
24.078008	8.62992e-08
24.037196	9.00372e-08
23.996384	9.39358e-08
23.955572	9.80018e-08
23.914760	1.02242e-07
23.873948	1.06665e-07
23.833136	1.11277e-07
23.792324	1.16087e-07
23.751512	1.21103e-07
23.710701	1.26333e-07
23.669889	1.31788e-07
23.629077	1.37476e-07
23.588265	1.43407e-07
23.547453	1.49592e-07
23.506641	1.56041e-07
23.465829	1.62766e-07
23.425017	1.69777e-07
23.384205	1.77088e-07
23.343393	1.84711e-07
23.302581	1.92658e-07
23.261769	2.00945e-07
23.220957	2.09584e-07
23.180145	2.18591e-07
23.139333	2.27981e-07
23.098521	2.37771e-07
23.057709	2.47976e-07
23.016897	2.58615e-07
22.976085	2.69706e-07
22.935273	2.81268e-07
22.894461	2.9332e-07
22.853649	3.05883e-07
22.812837	3.18978e-07
22.772025	3.32628e-07
22.731213	3.46855e-07
22.690401	3.61684e-07
22.649589	3.7714e-07
22.608777	3.9325e-07
22.567965	4.10039e-07
22.527153	4.27537e-07
22.486341	4.45774e-07
22.445529	4.64779e-07
22.404717	4.84584e-07
22.363905	5.05224e-07
22.323093	5.26732e-07
22.282281	5.49144e-07
22.241469	5.72499e-07
22.200657	5.96834e-07
22.159845	6.22191e-07
22.119033	6.48611e-07
22.078221	6.76139e-07
22.037409	7.0482e-07
21.996597	7.34702e-07
21.955785	7.65834e-07
21.914973	7.98267e-07
21.874161	8.32056e-07
21.833349	8.67255e-07
21.792537	9.03922e-07
21.751725	9.42119e-07
21.710913	9.81906e-07
21.670101	1.02335e-06
21.629289	1.06652e-06
21.588477	1.11148e-06
21.547665	1.15831e-06
21.506853	1.20708e-06
21.466041	1.25788e-06
21.425229	1.31078e-06
21.384417	1.36588e-06
21.343605	1.42325e-06
21.302793	1.48299e-06
21.261981	1.5452e-06
21.221169	1.60998e-06
21.180357	1.67743e-06
21.139545	1.74766e-06
21.098733	1.82078e-06
21.057921	1.89691e-06
21.017109	1.97617e-06
20.976297	2.05868e-06
20.935485	2.14458e-06
20.894673	2.234e-06
20.853861	2.32707e-06
20.813049	2.42396e-06
20.772238	2.52481e-06
20.731426	2.62977e-06
20.690614	2.73901e-06
20.649802	2.85271e-06
20.608990	2.97103e-06
20.568178	3.09417e-06
20.527366	3.22231e-06
20.486554	3.35565e-06
20.445742	3.49439e-06
20.404930	3.63875e-06
20.364118	3.78895e-06
20.323306	3.94522e-06
20.282494	4.1078e-06
20.241682	4.27693e-06
20.200870	4.45287e-06
20.160058	4.63589e-06
20.119246	4.82625e-06
20.078434	5.02426e-06
20.037622	5.2302e-06
19.996810	5.44439e-06
19.955998	5.66713e-06
19.915186	5.89877e-06
19.874374	6.13964e-06
19.833562	6.3901e-06
19.792750	6.65052e-06
19.751938	6.92127e-06
19.711126	7.20277e-06
19.670314	7.49541e-06
19.629502	7.79962e-06
19.588690	8.11584e-06
19.547878	8.44452e-06
19.507066	8.78614e-06
19.466254	9.14119e-06
19.425442	9.51017e-06
19.384630	9.8936e-06
19.343818	1.0292e-05
19.303006	1.0706e-05
19.262194	1.11361e-05
19.221382	1.1583e-05
19.180570	1.20472e-05
19.139758	1.25294e-05
19.098946	1.30303e-05
19.058134	1.35506e-05
19.017322	1.40909e-05
18.976510	1.4652e-05
18.935698	1.52346e-05
18.894886	1.58396e-05
18.854074	1.64678e-05
18.813262	1.71199e-05
18.772450	1.77969e-05
18.731638	1.84996e-05
18.690826	1.92289e-05
18.650014	1.99859e-05
18.609202	2.07715e-05
18.568390	2.15866e-05
18.527578	2.24324e-05
18.486766	2.331e-05
18.445954	2.42203e-05
18.405142	2.51646e-05
18.364330	2.6144e-05
18.323518	2.71598e-05
18.282706	2.82132e-05
18.241894	2.93055e-05
18.201082	3.0438e-05
18.160270	3.1612e-05
18.119458	3.2829e-05
18.078646	3.40904e-05
18.037834	3.53976e-05
17.997022	3.67523e-05
17.956210	3.81559e-05
17.915398	3.961e-05
17.874586	4.11163e-05
17.833775	4.26765e-05
17.792963	4.42922e-05
17.752151	4.59653e-05
17.711339	4.76976e-05
17.670527	4.94909e-05
17.629715	5.13471e-05
17.588903	5.32681e-05
17.548091	5.5256e-05
17.507279	5.73127e-05
17.466467	5.94403e-05
17.425655	6.1641e-05
17.384843	6.39167e-05
17.344031	6.62699e-05
17.303219	6.87025e-05
17.262407	7.1217e-05
17.221595	7.38157e-05
17.180783	7.65007e-05
17.139971	7.92745e-05
17.099159	8.21396e-05
17.058347	8.50982e-05
17.017535	8.81528e-05
16.976723	9.1306e-05
16.935911	9.45601e-05
16.895099	9.79177e-05
16.854287	0.000101381
16.813475	0.000104953
16.772663	0.000108636
16.731851	0.000112433
16.691039	0.000116345
16.650227	0.000120376
16.609415	0.000124527
16.568603	0.000128802
16.527791	0.000133202
16.486979	0.000137731
16.446167	0.000142389
16.405355	0.00014718
16.364543	0.000152105
16.323731	0.000157166
16.282919	0.000162366
16.242107	0.000167705
16.201295	0.000173186
16.160483	0.000178809
16.119671	0.000184577
16.078859	0.00019049
16.038047	0.000196549
15.997235	0.000202754
15.956423	0.000209106
15.915611	0.000215604
15.874799	0.000222249
15.833987	0.000229039
15.793175	0.000235973
15.752363	0.00024305
15.711551	0.000250267
15.670739	0.000257622
15.629927	0.000265112
15.589115	0.000272733
15.548303	0.000280481
15.507491	0.000288349
15.466679	0.000296333
15.425867	0.000304425
15.385055	0.000312618
15.344243	0.000320903
15.303431	0.000329269
15.262619	0.000337707
15.221807	0.000346204
15.180995	0.000354746
15.140183	0.000363318
15.099371	0.000371904
15.058559	0.000380485
15.017747	0.000389042
14.976935	0.000397553
14.936123	0.000405994
14.895312	0.000414337
14.854500	0.000422556
14.813688	0.000430618
14.772876	0.000438491
14.732064	0.000446136
14.691252	0.000453514
14.650440	0.000460581
14.609628	0.000467291
14.568816	0.000473593
14.528004	0.00047943
14.487192	0.000484743
14.446380	0.000489466
14.405568	0.000493529
14.364756	0.000496855
14.323944	0.000499359
14.283132	0.000500946
&
```
