## Supplementary material for "All-at-once RNA folding with 3D motif prediction framed by evolutionary information": RF02263_MAT2A_D.cacofold.helixcov

```
# RMs = 1 L = 43

# RM_HELIX NESTED 1-13 30-43, nbp = 13 nbp_cov = 1
# pvals: 0.153409,0.186573,0.509396,0.0722622,0.442,0.133061,0.11053,0.00656707,0.0238293,0.0027378,0.0330976,0.353762,0.564963
# aggregated NONE
NESTED  <<<<<<<<<<<<<______________>>>>>->>>>>>>>
        :::::::::<____________________>::::::::::
```
