## Supplementary material for "All-at-once RNA folding with 3D motif prediction framed by evolutionary information": RF02263_MAT2A_D.power

```
# Power analysis of given structure 
#
# Powertype = SINGLE SUBSTITUTIONS
# covary  left_pos      right_pos    substitutions      power
#----------------------------------------------------------------
          1		43		4		0.07
          2		42		6		0.16
          3		41		2		0.00
          4		40		5		0.11
          5		39		4		0.07
          6		38		4		0.07
          7		37		8		0.24
          8		36		6		0.16
          9		34		9		0.28
     *    10		33		9		0.28
          11		32		4		0.07
          12		31		4		0.07
          13		30		7		0.20
#
# BPAIRS 13
# avg substitutions per BP  5.5
# BPAIRS expected to covary 1.8 +/- 1.2
# BPAIRS observed to covary 1
#
```
