## Supplementary material for "All-at-once RNA folding with 3D motif prediction framed by evolutionary information": RF02263_MAT2A_D.surv

```
9.636619	0.0769231
7.094378	0.153846
3.587839	0.230769
2.842700	0.307692
1.177094	0.384615
0.519617	0.461538
0.300459	0.538462
0.168964	0.615385
0.037468	0.692308
-0.006363	0.769231
-0.050195	0.846154
-0.094027	0.923077
-0.137859	1
&
7.269705	0.00123916
7.138210	0.00247831
6.875220	0.00371747
6.436902	0.00495663
5.954753	0.00619579
5.516436	0.00743494
5.297277	0.0086741
5.209614	0.00991326
4.990455	0.0111524
4.069988	0.0123916
4.026157	0.0136307
3.587839	0.0148699
3.456344	0.016109
3.193354	0.0173482
3.061858	0.0185874
2.974195	0.0198265
2.798868	0.0210657
2.623541	0.0223048
2.492046	0.023544
2.404382	0.0247831
2.316719	0.0260223
2.009897	0.0285006
1.966065	0.0297398
1.878401	0.0322181
1.834570	0.0346964
1.790738	0.0359356
1.571579	0.0371747
1.483916	0.0408922
1.440084	0.0433705
1.308589	0.0446097
1.177094	0.0458488
1.133262	0.0495663
1.089430	0.0508055
1.045598	0.0545229
1.001767	0.0594796
0.914103	0.0619579
0.870271	0.063197
0.826440	0.0644362
0.782608	0.0681537
0.694944	0.0718711
0.651113	0.0731103
0.607281	0.0780669
0.563449	0.0805452
0.519617	0.0830235
0.475786	0.086741
0.431954	0.0904585
0.388122	0.0991326
0.344290	0.104089
0.300459	0.109046
0.256627	0.115242
0.212795	0.122677
0.168964	0.128872
0.125132	0.131351
0.081300	0.141264
0.037468	0.159851
-0.006363	0.473358
-0.050195	0.530359
-0.094027	0.577447
-0.137859	0.640644
-0.181690	0.666667
-0.225522	0.698885
-0.269354	0.73482
-0.313186	0.758364
-0.357017	0.783147
-0.400849	0.80917
-0.444681	0.835192
-0.488513	0.855019
-0.532344	0.862454
-0.576176	0.878563
-0.620008	0.887237
-0.663840	0.902107
-0.707671	0.907063
-0.751503	0.914498
-0.795335	0.916976
-0.839166	0.919455
-0.882998	0.925651
-0.926830	0.935564
-0.970662	0.94052
-1.014493	0.949195
-1.058325	0.952912
-1.102157	0.956629
-1.145989	0.961586
-1.189820	0.965304
-1.233652	0.967782
-1.277484	0.97026
-1.365147	0.976456
-1.408979	0.980173
-1.452811	0.981413
-1.496643	0.982652
-1.540474	0.983891
-1.584306	0.986369
-1.628138	0.987608
-1.671970	0.988848
-1.715801	0.990087
-1.803465	0.991326
-1.847296	0.992565
-1.891128	0.993804
-2.022623	0.995043
-2.241782	0.996283
-2.285614	0.997522
-2.417109	0.998761
-3.556734	1
&
34.752206	6.09756e-06
34.620711	1.21951e-05
34.007066	1.82927e-05
33.700244	2.43902e-05
33.042768	3.04878e-05
32.779778	4.26829e-05
31.464825	4.87805e-05
31.420994	5.4878e-05
31.070340	7.31707e-05
30.149873	7.92683e-05
29.843051	8.53659e-05
29.317070	9.14634e-05
29.185575	9.7561e-05
29.054080	0.000103659
28.747258	0.000109756
28.440435	0.000115854
28.221277	0.000121951
28.002118	0.000128049
27.826791	0.000134146
27.739128	0.000140244
27.695296	0.000146341
27.519969	0.000152439
27.388474	0.000158537
27.256978	0.000164634
26.906324	0.000170732
26.730997	0.000182927
26.029690	0.000189024
25.942026	0.000195122
25.810531	0.00020122
25.722867	0.000207317
25.635204	0.000219512
25.591372	0.00022561
25.109223	0.000237805
24.627074	0.000243902
24.407915	0.00025
24.101093	0.000256098
23.925766	0.000262195
23.838103	0.000268293
23.750439	0.00027439
23.531281	0.000280488
23.399785	0.000292683
23.136795	0.00029878
22.435487	0.000304878
22.391655	0.000310976
22.303992	0.000317073
22.216328	0.000341463
21.778011	0.000347561
21.690347	0.000353659
21.602684	0.000359756
21.558852	0.000365854
21.515021	0.000378049
21.471189	0.000390244
21.383525	0.000396341
21.339694	0.000402439
21.208198	0.000408537
21.164367	0.000414634
21.076703	0.000432927
21.032871	0.000439024
20.682217	0.000445122
20.463059	0.00045122
20.419227	0.000457317
20.331564	0.000463415
20.287732	0.000469512
20.200068	0.00047561
20.024741	0.000481707
19.674087	0.000487805
19.630256	0.000493902
19.367265	0.0005
19.323434	0.000506098
19.191938	0.000512195
19.148107	0.000518293
18.841284	0.00052439
18.797453	0.000536585
18.753621	0.000542683
18.534462	0.00054878
18.490631	0.000554878
18.446799	0.000560976
18.315304	0.000573171
18.227640	0.000579268
18.052313	0.000585366
18.008481	0.000597561
17.876986	0.000609756
17.745491	0.000615854
17.701659	0.000621951
17.570164	0.000628049
17.482501	0.000640244
17.438669	0.000652439
17.394837	0.000658537
17.351005	0.000664634
17.307174	0.000670732
17.175678	0.000676829
17.000351	0.000689024
16.912688	0.000695122
16.737361	0.000719512
16.693529	0.00072561
16.562034	0.000743902
16.518202	0.000762195
16.474371	0.00077439
16.430539	0.000786585
16.255212	0.000792683
16.211380	0.000804878
16.167548	0.000810976
16.123717	0.000817073
16.079885	0.000823171
15.992221	0.000835366
15.948390	0.000841463
15.860726	0.000847561
15.773063	0.000853659
15.729231	0.000865854
15.685399	0.000871951
15.597736	0.000884146
15.553904	0.000896341
15.422409	0.000914634
15.378577	0.000920732
15.203250	0.000932927
15.071755	0.00095122
14.984091	0.000957317
14.940260	0.000969512
14.896428	0.00097561
14.852596	0.000981707
14.808764	0.000993902
14.764933	0.001
14.677269	0.0010061
14.633437	0.00102439
14.589606	0.00103049
14.545774	0.00103659
14.501942	0.00105488
14.458111	0.00106098
14.414279	0.00106707
14.370447	0.00109756
14.282784	0.00110366
14.238952	0.00111585
14.195120	0.00113415
14.151288	0.00114024
14.107457	0.00115244
14.019793	0.00117073
13.975961	0.00118293
13.932130	0.00119512
13.888298	0.00120732
13.800634	0.00121951
13.756803	0.00123171
13.581476	0.00125
13.537644	0.0012622
13.449981	0.00128049
13.406149	0.00128659
13.362317	0.00129878
13.318485	0.00130488
13.274654	0.00131098
13.230822	0.00131707
13.143158	0.00132317
13.099327	0.00133537
13.055495	0.00135366
13.011663	0.00137195
12.967831	0.00138415
12.924000	0.00140854
12.880168	0.00144512
12.836336	0.00145122
12.792504	0.00145732
12.748673	0.00147561
12.704841	0.00148171
12.661009	0.0014878
12.617177	0.0015122
12.573346	0.00151829
12.529514	0.00153049
12.485682	0.00154268
12.441851	0.00156098
12.398019	0.00156707
12.354187	0.00157927
12.310355	0.00158537
12.266524	0.00161585
12.222692	0.00162805
12.178860	0.00164634
12.135028	0.00165854
12.091197	0.00168293
12.047365	0.00170122
12.003533	0.00171951
11.959701	0.00175
11.915870	0.00177439
11.872038	0.00178659
11.828206	0.00179878
11.784374	0.00181707
11.740543	0.00184146
11.696711	0.00186585
11.652879	0.00187805
11.609047	0.00189634
11.565216	0.00190854
11.521384	0.00193293
11.477552	0.00196341
11.433720	0.00198171
11.389889	0.0020061
11.346057	0.00203049
11.302225	0.00204878
11.258394	0.00206707
11.214562	0.00208537
11.170730	0.00212195
11.126898	0.00213415
11.083067	0.00214634
11.039235	0.00215244
10.995403	0.00216463
10.951571	0.00218293
10.907740	0.00219512
10.863908	0.00221341
10.820076	0.00221951
10.776244	0.00223171
10.732413	0.0022439
10.688581	0.0022622
10.644749	0.00226829
10.600917	0.00228659
10.557086	0.00229878
10.513254	0.00231098
10.469422	0.00233537
10.425590	0.00236585
10.381759	0.00238415
10.337927	0.00241463
10.294095	0.00245122
10.250264	0.00246951
10.206432	0.00247561
10.162600	0.0024878
10.118768	0.0025122
10.074937	0.00253659
10.031105	0.00254268
9.987273	0.00256707
9.943441	0.00257927
9.899610	0.00259756
9.855778	0.00262805
9.811946	0.00264024
9.768114	0.00265854
9.724283	0.00270732
9.680451	0.00271341
9.636619	0.0027378
9.592787	0.00277439
9.548956	0.00282927
9.505124	0.00285976
9.461292	0.00294512
9.417460	0.00298171
9.373629	0.00303049
9.329797	0.00308537
9.285965	0.00313415
9.242134	0.00319512
9.198302	0.00323171
9.154470	0.00328659
9.110638	0.00332927
9.066807	0.00337805
9.022975	0.00340854
8.979143	0.00343902
8.935311	0.0034878
8.891480	0.00353659
8.847648	0.00356098
8.803816	0.00362195
8.759984	0.00367683
8.716153	0.00372561
8.672321	0.00376829
8.628489	0.00383537
8.584657	0.00387195
8.540826	0.00393902
8.496994	0.00403049
8.453162	0.00408537
8.409330	0.00419512
8.365499	0.0042561
8.321667	0.00432317
8.277835	0.00440244
8.234004	0.0044878
8.190172	0.00460366
8.146340	0.00468902
8.102508	0.0047561
8.058677	0.00486585
8.014845	0.00496951
7.971013	0.00503049
7.927181	0.00510976
7.883350	0.00517073
7.839518	0.00525
7.795686	0.00530488
7.751854	0.00537195
7.708023	0.00543293
7.664191	0.0055061
7.620359	0.00556707
7.576527	0.00562195
7.532696	0.00571951
7.488864	0.00581707
7.445032	0.00586585
7.401200	0.00594512
7.357369	0.00601829
7.313537	0.00609756
7.269705	0.00617073
7.225874	0.00623171
7.182042	0.00628659
7.138210	0.00639634
7.094378	0.00656707
7.050547	0.00667683
7.006715	0.0067439
6.962883	0.00684756
6.919051	0.00696341
6.875220	0.00707317
6.831388	0.00720732
6.787556	0.00734756
6.743724	0.00743902
6.699893	0.00751829
6.656061	0.00765854
6.612229	0.00781098
6.568397	0.00792683
6.524566	0.00804878
6.480734	0.00818902
6.436902	0.00832317
6.393070	0.00845122
6.349239	0.00863415
6.305407	0.00877439
6.261575	0.00890854
6.217744	0.00902439
6.173912	0.00920122
6.130080	0.00929878
6.086248	0.00943293
6.042417	0.00959146
5.998585	0.00969512
5.954753	0.00979878
5.910921	0.00991463
5.867090	0.0100366
5.823258	0.0101463
5.779426	0.01025
5.735594	0.010439
5.691763	0.0105854
5.647931	0.0107622
5.604099	0.010878
5.560267	0.0110305
5.516436	0.0111768
5.472604	0.011311
5.428772	0.011439
5.384940	0.0116098
5.341109	0.0117622
5.297277	0.0119695
5.253445	0.0121037
5.209614	0.0123171
5.165782	0.0124817
5.121950	0.0127134
5.078118	0.0129329
5.034287	0.0131037
4.990455	0.01325
4.946623	0.0134939
4.902791	0.0136098
4.858960	0.0138232
4.815128	0.0140244
4.771296	0.0141707
4.727464	0.0144024
4.683633	0.0146341
4.639801	0.0148598
4.595969	0.0150061
4.552137	0.0152622
4.508306	0.0155854
4.464474	0.0158841
4.420642	0.0162439
4.376810	0.0165122
4.332979	0.0167927
4.289147	0.0171098
4.245315	0.0174268
4.201484	0.0177927
4.157652	0.0181098
4.113820	0.018439
4.069988	0.0189207
4.026157	0.0193354
3.982325	0.0197378
3.938493	0.0201707
3.894661	0.0207683
3.850830	0.0212195
3.806998	0.021689
3.763166	0.0221646
3.719334	0.0226524
3.675503	0.0230366
3.631671	0.0233902
3.587839	0.0238293
3.544007	0.0242866
3.500176	0.0248476
3.456344	0.0254207
3.412512	0.0259329
3.368680	0.0263354
3.324849	0.0268598
3.281017	0.0273293
3.237185	0.0278476
3.193354	0.0283476
3.149522	0.0288537
3.105690	0.0294329
3.061858	0.0300488
3.018027	0.0306463
2.974195	0.0312256
2.930363	0.0318598
2.886531	0.0324756
2.842700	0.0330976
2.798868	0.033689
2.755036	0.03425
2.711204	0.0350183
2.667373	0.035628
2.623541	0.0362378
2.579709	0.0369695
2.535877	0.0375305
2.492046	0.0382195
2.448214	0.0388232
2.404382	0.0394878
2.360550	0.0402622
2.316719	0.0409878
2.272887	0.0416951
2.229055	0.0424756
2.185224	0.043189
2.141392	0.0439695
2.097560	0.0448171
2.053728	0.0458049
2.009897	0.0467927
1.966065	0.0480305
1.922233	0.0491585
1.878401	0.0502622
1.834570	0.0514512
1.790738	0.0526646
1.746906	0.0537561
1.703074	0.0549756
1.659243	0.056189
1.615411	0.0575366
1.571579	0.05875
1.527747	0.0601098
1.483916	0.0615
1.440084	0.0628476
1.396252	0.0642012
1.352420	0.0656341
1.308589	0.0672683
1.264757	0.0688659
1.220925	0.0704817
1.177094	0.0722622
1.133262	0.0741707
1.089430	0.0760854
1.045598	0.0781585
1.001767	0.0803537
0.957935	0.0823598
0.914103	0.0845915
0.870271	0.0868293
0.826440	0.0890488
0.782608	0.0917134
0.738776	0.0944939
0.694944	0.0972988
0.651113	0.100329
0.607281	0.103555
0.563449	0.106866
0.519617	0.11053
0.475786	0.11436
0.431954	0.118457
0.388122	0.122756
0.344290	0.127543
0.300459	0.133061
0.256627	0.139427
0.212795	0.145872
0.168964	0.153409
0.125132	0.161915
0.081300	0.172671
0.037468	0.186573
-0.006363	0.353762
-0.050195	0.442
-0.094027	0.509396
-0.137859	0.564963
-0.181690	0.612268
-0.225522	0.652732
-0.269354	0.68714
-0.313186	0.716506
-0.357017	0.742585
-0.400849	0.765341
-0.444681	0.785482
-0.488513	0.803634
-0.532344	0.819701
-0.576176	0.833994
-0.620008	0.846366
-0.663840	0.857994
-0.707671	0.868652
-0.751503	0.878909
-0.795335	0.887683
-0.839166	0.89547
-0.882998	0.902793
-0.926830	0.909085
-0.970662	0.915439
-1.014493	0.921146
-1.058325	0.926159
-1.102157	0.930909
-1.145989	0.935378
-1.189820	0.939622
-1.233652	0.943622
-1.277484	0.947201
-1.321316	0.950561
-1.365147	0.953561
-1.408979	0.956482
-1.452811	0.959091
-1.496643	0.961823
-1.540474	0.964189
-1.584306	0.966366
-1.628138	0.968622
-1.671970	0.970604
-1.715801	0.972573
-1.759633	0.97411
-1.803465	0.975598
-1.847296	0.977067
-1.891128	0.978348
-1.934960	0.979787
-1.978792	0.981024
-2.022623	0.982274
-2.066455	0.98336
-2.110287	0.984384
-2.154119	0.985274
-2.197950	0.986201
-2.241782	0.987055
-2.285614	0.987902
-2.329446	0.988689
-2.373277	0.989378
-2.417109	0.990104
-2.460941	0.99072
-2.504773	0.991238
-2.548604	0.991811
-2.592436	0.992311
-2.636268	0.992799
-2.680100	0.993226
-2.723931	0.993671
-2.767763	0.994122
-2.811595	0.994463
-2.855427	0.994805
-2.899258	0.995122
-2.943090	0.99547
-2.986922	0.99578
-3.030753	0.996055
-3.074585	0.996287
-3.118417	0.996543
-3.162249	0.996768
-3.206080	0.99703
-3.249912	0.997165
-3.293744	0.997335
-3.337576	0.997463
-3.381407	0.99761
-3.425239	0.99778
-3.469071	0.997939
-3.512903	0.998067
-3.556734	0.998189
-3.600566	0.998366
-3.644398	0.998488
-3.688230	0.998585
-3.732061	0.998652
-3.775893	0.998744
-3.819725	0.998823
-3.863557	0.99886
-3.907388	0.998939
-3.951220	0.999018
-3.995052	0.999079
-4.038883	0.999122
-4.082715	0.999189
-4.126547	0.999232
-4.170379	0.999262
-4.214210	0.999293
-4.258042	0.999354
-4.301874	0.99939
-4.345706	0.999427
-4.389537	0.999463
-4.433369	0.99953
-4.477201	0.999555
-4.521033	0.999579
-4.564864	0.999591
-4.608696	0.999616
-4.652528	0.99964
-4.696360	0.999677
-4.740191	0.999701
-4.784023	0.99972
-4.827855	0.999732
-4.871687	0.999744
-4.915518	0.99978
-4.959350	0.999787
-5.003182	0.999793
-5.047013	0.999805
-5.090845	0.999823
-5.134677	0.999829
-5.178509	0.999835
-5.222340	0.999848
-5.266172	0.99986
-5.353836	0.999866
-5.397667	0.999878
-5.485331	0.999884
-5.572994	0.99989
-5.748321	0.999902
-5.879817	0.999915
-5.923648	0.999921
-6.055143	0.999927
-6.098975	0.999933
-6.142807	0.999939
-6.274302	0.999945
-6.318134	0.999957
-6.361966	0.999963
-7.370096	0.99997
-7.413927	0.999976
-7.676918	0.999982
-7.764581	0.999988
-7.939908	0.999994
-8.904207	1
&
79.898897	1.36858e-10
79.855065	1.38506e-10
79.811234	1.40173e-10
79.767402	1.41861e-10
79.723570	1.43569e-10
79.679739	1.45298e-10
79.635907	1.47047e-10
79.592075	1.48817e-10
79.548243	1.50609e-10
79.504412	1.52422e-10
79.460580	1.54257e-10
79.416748	1.56114e-10
79.372916	1.57993e-10
79.329085	1.59895e-10
79.285253	1.6182e-10
79.241421	1.63767e-10
79.197589	1.65739e-10
79.153758	1.67733e-10
79.109926	1.69752e-10
79.066094	1.71795e-10
79.022262	1.73863e-10
78.978431	1.75955e-10
78.934599	1.78073e-10
78.890767	1.80216e-10
78.846935	1.82384e-10
78.803104	1.84579e-10
78.759272	1.868e-10
78.715440	1.89048e-10
78.671609	1.91322e-10
78.627777	1.93624e-10
78.583945	1.95954e-10
78.540113	1.98311e-10
78.496282	2.00697e-10
78.452450	2.03112e-10
78.408618	2.05555e-10
78.364786	2.08028e-10
78.320955	2.10531e-10
78.277123	2.13063e-10
78.233291	2.15626e-10
78.189459	2.1822e-10
78.145628	2.20845e-10
78.101796	2.23501e-10
78.057964	2.26189e-10
78.014132	2.28909e-10
77.970301	2.31662e-10
77.926469	2.34449e-10
77.882637	2.37268e-10
77.838805	2.40121e-10
77.794974	2.43009e-10
77.751142	2.45931e-10
77.707310	2.48888e-10
77.663479	2.51881e-10
77.619647	2.5491e-10
77.575815	2.57975e-10
77.531983	2.61077e-10
77.488152	2.64215e-10
77.444320	2.67392e-10
77.400488	2.70607e-10
77.356656	2.7386e-10
77.312825	2.77152e-10
77.268993	2.80484e-10
77.225161	2.83856e-10
77.181329	2.87268e-10
77.137498	2.90721e-10
77.093666	2.94215e-10
77.049834	2.97751e-10
77.006002	3.0133e-10
76.962171	3.04952e-10
76.918339	3.08617e-10
76.874507	3.12326e-10
76.830675	3.16079e-10
76.786844	3.19878e-10
76.743012	3.23722e-10
76.699180	3.27612e-10
76.655349	3.31549e-10
76.611517	3.35532e-10
76.567685	3.39564e-10
76.523853	3.43644e-10
76.480022	3.47773e-10
76.436190	3.51951e-10
76.392358	3.5618e-10
76.348526	3.60459e-10
76.304695	3.64789e-10
76.260863	3.69171e-10
76.217031	3.73606e-10
76.173199	3.78094e-10
76.129368	3.82635e-10
76.085536	3.87232e-10
76.041704	3.91883e-10
75.997872	3.9659e-10
75.954041	4.01353e-10
75.910209	4.06173e-10
75.866377	4.11051e-10
75.822545	4.15988e-10
75.778714	4.20983e-10
75.734882	4.26039e-10
75.691050	4.31155e-10
75.647219	4.36332e-10
75.603387	4.41571e-10
75.559555	4.46873e-10
75.515723	4.52239e-10
75.471892	4.57669e-10
75.428060	4.63163e-10
75.384228	4.68724e-10
75.340396	4.74351e-10
75.296565	4.80046e-10
75.252733	4.85809e-10
75.208901	4.9164e-10
75.165069	4.97542e-10
75.121238	5.03514e-10
75.077406	5.09558e-10
75.033574	5.15674e-10
74.989742	5.21863e-10
74.945911	5.28127e-10
74.902079	5.34465e-10
74.858247	5.40879e-10
74.814415	5.4737e-10
74.770584	5.53939e-10
74.726752	5.60586e-10
74.682920	5.67313e-10
74.639089	5.7412e-10
74.595257	5.81009e-10
74.551425	5.8798e-10
74.507593	5.95035e-10
74.463762	6.02174e-10
74.419930	6.09398e-10
74.376098	6.16709e-10
74.332266	6.24108e-10
74.288435	6.31595e-10
74.244603	6.39171e-10
74.200771	6.46838e-10
74.156939	6.54597e-10
74.113108	6.62449e-10
74.069276	6.70394e-10
74.025444	6.78435e-10
73.981612	6.86572e-10
73.937781	6.94806e-10
73.893949	7.03138e-10
73.850117	7.11571e-10
73.806285	7.20104e-10
73.762454	7.28739e-10
73.718622	7.37477e-10
73.674790	7.4632e-10
73.630959	7.55269e-10
73.587127	7.64324e-10
73.543295	7.73488e-10
73.499463	7.82762e-10
73.455632	7.92146e-10
73.411800	8.01642e-10
73.367968	8.11252e-10
73.324136	8.20977e-10
73.280305	8.30818e-10
73.236473	8.40777e-10
73.192641	8.50855e-10
73.148809	8.61053e-10
73.104978	8.71373e-10
73.061146	8.81817e-10
73.017314	8.92385e-10
72.973482	9.0308e-10
72.929651	9.13902e-10
72.885819	9.24854e-10
72.841987	9.35937e-10
72.798155	9.47152e-10
72.754324	9.58501e-10
72.710492	9.69985e-10
72.666660	9.81607e-10
72.622829	9.93368e-10
72.578997	1.00527e-09
72.535165	1.01731e-09
72.491333	1.0295e-09
72.447502	1.04183e-09
72.403670	1.05431e-09
72.359838	1.06694e-09
72.316006	1.07972e-09
72.272175	1.09265e-09
72.228343	1.10574e-09
72.184511	1.11898e-09
72.140679	1.13239e-09
72.096848	1.14595e-09
72.053016	1.15967e-09
72.009184	1.17356e-09
71.965352	1.18761e-09
71.921521	1.20183e-09
71.877689	1.21622e-09
71.833857	1.23078e-09
71.790025	1.24552e-09
71.746194	1.26043e-09
71.702362	1.27552e-09
71.658530	1.29079e-09
71.614698	1.30625e-09
71.570867	1.32188e-09
71.527035	1.33771e-09
71.483203	1.35372e-09
71.439372	1.36992e-09
71.395540	1.38632e-09
71.351708	1.40291e-09
71.307876	1.4197e-09
71.264045	1.43669e-09
71.220213	1.45389e-09
71.176381	1.47129e-09
71.132549	1.48889e-09
71.088718	1.50671e-09
71.044886	1.52474e-09
71.001054	1.54298e-09
70.957222	1.56144e-09
70.913391	1.58013e-09
70.869559	1.59903e-09
70.825727	1.61816e-09
70.781895	1.63752e-09
70.738064	1.65711e-09
70.694232	1.67693e-09
70.650400	1.69699e-09
70.606568	1.71729e-09
70.562737	1.73783e-09
70.518905	1.75861e-09
70.475073	1.77965e-09
70.431242	1.80093e-09
70.387410	1.82247e-09
70.343578	1.84426e-09
70.299746	1.86632e-09
70.255915	1.88863e-09
70.212083	1.91122e-09
70.168251	1.93407e-09
70.124419	1.9572e-09
70.080588	1.9806e-09
70.036756	2.00427e-09
69.992924	2.02824e-09
69.949092	2.05248e-09
69.905261	2.07702e-09
69.861429	2.10185e-09
69.817597	2.12697e-09
69.773765	2.15239e-09
69.729934	2.17812e-09
69.686102	2.20415e-09
69.642270	2.2305e-09
69.598438	2.25715e-09
69.554607	2.28413e-09
69.510775	2.31142e-09
69.466943	2.33904e-09
69.423112	2.36699e-09
69.379280	2.39528e-09
69.335448	2.4239e-09
69.291616	2.45286e-09
69.247785	2.48216e-09
69.203953	2.51182e-09
69.160121	2.54182e-09
69.116289	2.57219e-09
69.072458	2.60291e-09
69.028626	2.634e-09
68.984794	2.66547e-09
68.940962	2.6973e-09
68.897131	2.72952e-09
68.853299	2.76212e-09
68.809467	2.79511e-09
68.765635	2.82848e-09
68.721804	2.86226e-09
68.677972	2.89644e-09
68.634140	2.93103e-09
68.590308	2.96602e-09
68.546477	3.00144e-09
68.502645	3.03727e-09
68.458813	3.07353e-09
68.414982	3.11023e-09
68.371150	3.14736e-09
68.327318	3.18493e-09
68.283486	3.22295e-09
68.239655	3.26142e-09
68.195823	3.30035e-09
68.151991	3.33974e-09
68.108159	3.3796e-09
68.064328	3.41993e-09
68.020496	3.46074e-09
67.976664	3.50204e-09
67.932832	3.54383e-09
67.889001	3.58612e-09
67.845169	3.62891e-09
67.801337	3.67221e-09
67.757505	3.71602e-09
67.713674	3.76036e-09
67.669842	3.80522e-09
67.626010	3.85061e-09
67.582178	3.89655e-09
67.538347	3.94303e-09
67.494515	3.99006e-09
67.450683	4.03765e-09
67.406852	4.08581e-09
67.363020	4.13454e-09
67.319188	4.18385e-09
67.275356	4.23374e-09
67.231525	4.28423e-09
67.187693	4.33532e-09
67.143861	4.38701e-09
67.100029	4.43932e-09
67.056198	4.49225e-09
67.012366	4.54581e-09
66.968534	4.60001e-09
66.924702	4.65485e-09
66.880871	4.71034e-09
66.837039	4.76649e-09
66.793207	4.82331e-09
66.749375	4.8808e-09
66.705544	4.93897e-09
66.661712	4.99784e-09
66.617880	5.0574e-09
66.574048	5.11767e-09
66.530217	5.17866e-09
66.486385	5.24037e-09
66.442553	5.30282e-09
66.398722	5.366e-09
66.354890	5.42994e-09
66.311058	5.49463e-09
66.267226	5.56009e-09
66.223395	5.62633e-09
66.179563	5.69336e-09
66.135731	5.76118e-09
66.091899	5.8298e-09
66.048068	5.89924e-09
66.004236	5.96951e-09
65.960404	6.04061e-09
65.916572	6.11255e-09
65.872741	6.18534e-09
65.828909	6.259e-09
65.785077	6.33354e-09
65.741245	6.40895e-09
65.697414	6.48526e-09
65.653582	6.56248e-09
65.609750	6.64061e-09
65.565918	6.71967e-09
65.522087	6.79967e-09
65.478255	6.88061e-09
65.434423	6.96252e-09
65.390592	7.0454e-09
65.346760	7.12926e-09
65.302928	7.21411e-09
65.259096	7.29997e-09
65.215265	7.38685e-09
65.171433	7.47475e-09
65.127601	7.5637e-09
65.083769	7.65371e-09
65.039938	7.74478e-09
64.996106	7.83693e-09
64.952274	7.93017e-09
64.908442	8.02452e-09
64.864611	8.11998e-09
64.820779	8.21658e-09
64.776947	8.31432e-09
64.733115	8.41322e-09
64.689284	8.51329e-09
64.645452	8.61455e-09
64.601620	8.717e-09
64.557788	8.82067e-09
64.513957	8.92557e-09
64.470125	9.03171e-09
64.426293	9.13911e-09
64.382462	9.24778e-09
64.338630	9.35773e-09
64.294798	9.46899e-09
64.250966	9.58157e-09
64.207135	9.69548e-09
64.163303	9.81073e-09
64.119471	9.92735e-09
64.075639	1.00454e-08
64.031808	1.01648e-08
63.987976	1.02856e-08
63.944144	1.04078e-08
63.900312	1.05315e-08
63.856481	1.06567e-08
63.812649	1.07833e-08
63.768817	1.09114e-08
63.724985	1.10411e-08
63.681154	1.11723e-08
63.637322	1.1305e-08
63.593490	1.14393e-08
63.549658	1.15752e-08
63.505827	1.17127e-08
63.461995	1.18518e-08
63.418163	1.19926e-08
63.374332	1.2135e-08
63.330500	1.22792e-08
63.286668	1.2425e-08
63.242836	1.25726e-08
63.199005	1.27219e-08
63.155173	1.28729e-08
63.111341	1.30258e-08
63.067509	1.31804e-08
63.023678	1.33369e-08
62.979846	1.34952e-08
62.936014	1.36555e-08
62.892182	1.38176e-08
62.848351	1.39816e-08
62.804519	1.41475e-08
62.760687	1.43154e-08
62.716855	1.44853e-08
62.673024	1.46573e-08
62.629192	1.48312e-08
62.585360	1.50072e-08
62.541528	1.51853e-08
62.497697	1.53654e-08
62.453865	1.55478e-08
62.410033	1.57322e-08
62.366202	1.59189e-08
62.322370	1.61077e-08
62.278538	1.62988e-08
62.234706	1.64921e-08
62.190875	1.66877e-08
62.147043	1.68856e-08
62.103211	1.70859e-08
62.059379	1.72885e-08
62.015548	1.74935e-08
61.971716	1.7701e-08
61.927884	1.79109e-08
61.884052	1.81232e-08
61.840221	1.83381e-08
61.796389	1.85555e-08
61.752557	1.87755e-08
61.708725	1.89981e-08
61.664894	1.92233e-08
61.621062	1.94511e-08
61.577230	1.96816e-08
61.533398	1.99149e-08
61.489567	2.01509e-08
61.445735	2.03897e-08
61.401903	2.06313e-08
61.358072	2.08758e-08
61.314240	2.11231e-08
61.270408	2.13734e-08
61.226576	2.16266e-08
61.182745	2.18828e-08
61.138913	2.2142e-08
61.095081	2.24043e-08
61.051249	2.26697e-08
61.007418	2.29382e-08
60.963586	2.32099e-08
60.919754	2.34847e-08
60.875922	2.37628e-08
60.832091	2.40442e-08
60.788259	2.43289e-08
60.744427	2.4617e-08
60.700595	2.49084e-08
60.656764	2.52033e-08
60.612932	2.55017e-08
60.569100	2.58035e-08
60.525268	2.6109e-08
60.481437	2.6418e-08
60.437605	2.67307e-08
60.393773	2.7047e-08
60.349942	2.73671e-08
60.306110	2.76909e-08
60.262278	2.80186e-08
60.218446	2.83501e-08
60.174615	2.86855e-08
60.130783	2.90249e-08
60.086951	2.93683e-08
60.043119	2.97157e-08
59.999288	3.00672e-08
59.955456	3.04228e-08
59.911624	3.07826e-08
59.867792	3.11467e-08
59.823961	3.1515e-08
59.780129	3.18877e-08
59.736297	3.22647e-08
59.692465	3.26462e-08
59.648634	3.30322e-08
59.604802	3.34227e-08
59.560970	3.38179e-08
59.517138	3.42176e-08
59.473307	3.46221e-08
59.429475	3.50313e-08
59.385643	3.54454e-08
59.341812	3.58643e-08
59.297980	3.62881e-08
59.254148	3.67169e-08
59.210316	3.71508e-08
59.166485	3.75897e-08
59.122653	3.80338e-08
59.078821	3.84832e-08
59.034989	3.89378e-08
58.991158	3.93977e-08
58.947326	3.98631e-08
58.903494	4.03339e-08
58.859662	4.08103e-08
58.815831	4.12923e-08
58.771999	4.17799e-08
58.728167	4.22732e-08
58.684335	4.27724e-08
58.640504	4.32774e-08
58.596672	4.37883e-08
58.552840	4.43053e-08
58.509008	4.48283e-08
58.465177	4.53574e-08
58.421345	4.58928e-08
58.377513	4.64344e-08
58.333682	4.69824e-08
58.289850	4.75369e-08
58.246018	4.80978e-08
58.202186	4.86654e-08
58.158355	4.92396e-08
58.114523	4.98205e-08
58.070691	5.04083e-08
58.026859	5.10029e-08
57.983028	5.16045e-08
57.939196	5.22132e-08
57.895364	5.2829e-08
57.851532	5.34521e-08
57.807701	5.40824e-08
57.763869	5.47202e-08
57.720037	5.53654e-08
57.676205	5.60182e-08
57.632374	5.66786e-08
57.588542	5.73468e-08
57.544710	5.80228e-08
57.500878	5.87068e-08
57.457047	5.93987e-08
57.413215	6.00988e-08
57.369383	6.08071e-08
57.325552	6.15237e-08
57.281720	6.22487e-08
57.237888	6.29821e-08
57.194056	6.37242e-08
57.150225	6.44749e-08
57.106393	6.52345e-08
57.062561	6.60029e-08
57.018729	6.67804e-08
56.974898	6.7567e-08
56.931066	6.83627e-08
56.887234	6.91678e-08
56.843402	6.99823e-08
56.799571	7.08064e-08
56.755739	7.16401e-08
56.711907	7.24835e-08
56.668075	7.33368e-08
56.624244	7.42002e-08
56.580412	7.50736e-08
56.536580	7.59572e-08
56.492748	7.68512e-08
56.448917	7.77556e-08
56.405085	7.86707e-08
56.361253	7.95964e-08
56.317421	8.05329e-08
56.273590	8.14804e-08
56.229758	8.2439e-08
56.185926	8.34088e-08
56.142095	8.439e-08
56.098263	8.53826e-08
56.054431	8.63868e-08
56.010599	8.74027e-08
55.966768	8.84306e-08
55.922936	8.94704e-08
55.879104	9.05224e-08
55.835272	9.15867e-08
55.791441	9.26635e-08
55.747609	9.37528e-08
55.703777	9.48548e-08
55.659945	9.59697e-08
55.616114	9.70977e-08
55.572282	9.82388e-08
55.528450	9.93932e-08
55.484618	1.00561e-07
55.440787	1.01743e-07
55.396955	1.02938e-07
55.353123	1.04147e-07
55.309291	1.05371e-07
55.265460	1.06609e-07
55.221628	1.07861e-07
55.177796	1.09127e-07
55.133965	1.10409e-07
55.090133	1.11706e-07
55.046301	1.13017e-07
55.002469	1.14344e-07
54.958638	1.15687e-07
54.914806	1.17045e-07
54.870974	1.18419e-07
54.827142	1.19809e-07
54.783311	1.21215e-07
54.739479	1.22637e-07
54.695647	1.24076e-07
54.651815	1.25532e-07
54.607984	1.27005e-07
54.564152	1.28495e-07
54.520320	1.30003e-07
54.476488	1.31528e-07
54.432657	1.33071e-07
54.388825	1.34631e-07
54.344993	1.3621e-07
54.301161	1.37808e-07
54.257330	1.39424e-07
54.213498	1.41058e-07
54.169666	1.42712e-07
54.125835	1.44385e-07
54.082003	1.46078e-07
54.038171	1.4779e-07
53.994339	1.49522e-07
53.950508	1.51275e-07
53.906676	1.53047e-07
53.862844	1.54841e-07
53.819012	1.56655e-07
53.775181	1.5849e-07
53.731349	1.60347e-07
53.687517	1.62226e-07
53.643685	1.64126e-07
53.599854	1.66048e-07
53.556022	1.67993e-07
53.512190	1.6996e-07
53.468358	1.7195e-07
53.424527	1.73963e-07
53.380695	1.76e-07
53.336863	1.78061e-07
53.293031	1.80145e-07
53.249200	1.82253e-07
53.205368	1.84387e-07
53.161536	1.86544e-07
53.117705	1.88727e-07
53.073873	1.90936e-07
53.030041	1.9317e-07
52.986209	1.9543e-07
52.942378	1.97716e-07
52.898546	2.00028e-07
52.854714	2.02368e-07
52.810882	2.04735e-07
52.767051	2.07129e-07
52.723219	2.09551e-07
52.679387	2.12001e-07
52.635555	2.1448e-07
52.591724	2.16987e-07
52.547892	2.19523e-07
52.504060	2.22089e-07
52.460228	2.24685e-07
52.416397	2.27311e-07
52.372565	2.29967e-07
52.328733	2.32654e-07
52.284901	2.35372e-07
52.241070	2.38122e-07
52.197238	2.40904e-07
52.153406	2.43717e-07
52.109575	2.46564e-07
52.065743	2.49443e-07
52.021911	2.52356e-07
51.978079	2.55303e-07
51.934248	2.58283e-07
51.890416	2.61299e-07
51.846584	2.64349e-07
51.802752	2.67434e-07
51.758921	2.70556e-07
51.715089	2.73713e-07
51.671257	2.76907e-07
51.627425	2.80138e-07
51.583594	2.83407e-07
51.539762	2.86713e-07
51.495930	2.90057e-07
51.452098	2.93441e-07
51.408267	2.96863e-07
51.364435	3.00325e-07
51.320603	3.03827e-07
51.276771	3.07369e-07
51.232940	3.10953e-07
51.189108	3.14578e-07
51.145276	3.18245e-07
51.101445	3.21954e-07
51.057613	3.25706e-07
51.013781	3.29502e-07
50.969949	3.33341e-07
50.926118	3.37225e-07
50.882286	3.41154e-07
50.838454	3.45128e-07
50.794622	3.49148e-07
50.750791	3.53214e-07
50.706959	3.57328e-07
50.663127	3.61489e-07
50.619295	3.65698e-07
50.575464	3.69955e-07
50.531632	3.74262e-07
50.487800	3.78619e-07
50.443968	3.83025e-07
50.400137	3.87483e-07
50.356305	3.91992e-07
50.312473	3.96553e-07
50.268641	4.01167e-07
50.224810	4.05834e-07
50.180978	4.10555e-07
50.137146	4.1533e-07
50.093315	4.20161e-07
50.049483	4.25047e-07
50.005651	4.29989e-07
49.961819	4.34988e-07
49.917988	4.40045e-07
49.874156	4.45161e-07
49.830324	4.50335e-07
49.786492	4.55569e-07
49.742661	4.60863e-07
49.698829	4.66218e-07
49.654997	4.71635e-07
49.611165	4.77114e-07
49.567334	4.82656e-07
49.523502	4.88262e-07
49.479670	4.93933e-07
49.435838	4.99669e-07
49.392007	5.05471e-07
49.348175	5.1134e-07
49.304343	5.17276e-07
49.260511	5.23281e-07
49.216680	5.29354e-07
49.172848	5.35498e-07
49.129016	5.41712e-07
49.085185	5.47998e-07
49.041353	5.54355e-07
48.997521	5.60786e-07
48.953689	5.67291e-07
48.909858	5.73871e-07
48.866026	5.80526e-07
48.822194	5.87258e-07
48.778362	5.94067e-07
48.734531	6.00955e-07
48.690699	6.07921e-07
48.646867	6.14967e-07
48.603035	6.22095e-07
48.559204	6.29304e-07
48.515372	6.36596e-07
48.471540	6.43972e-07
48.427708	6.51432e-07
48.383877	6.58978e-07
48.340045	6.6661e-07
48.296213	6.7433e-07
48.252381	6.82139e-07
48.208550	6.90037e-07
48.164718	6.98026e-07
48.120886	7.06106e-07
48.077055	7.14279e-07
48.033223	7.22546e-07
47.989391	7.30907e-07
47.945559	7.39364e-07
47.901728	7.47918e-07
47.857896	7.56571e-07
47.814064	7.65322e-07
47.770232	7.74173e-07
47.726401	7.83126e-07
47.682569	7.92181e-07
47.638737	8.0134e-07
47.594905	8.10604e-07
47.551074	8.19974e-07
47.507242	8.29451e-07
47.463410	8.39036e-07
47.419578	8.48732e-07
47.375747	8.58538e-07
47.331915	8.68456e-07
47.288083	8.78487e-07
47.244251	8.88634e-07
47.200420	8.98896e-07
47.156588	9.09275e-07
47.112756	9.19774e-07
47.068925	9.30392e-07
47.025093	9.41131e-07
46.981261	9.51993e-07
46.937429	9.62979e-07
46.893598	9.74091e-07
46.849766	9.85329e-07
46.805934	9.96696e-07
46.762102	1.00819e-06
46.718271	1.01982e-06
46.674439	1.03158e-06
46.630607	1.04348e-06
46.586775	1.05551e-06
46.542944	1.06767e-06
46.499112	1.07998e-06
46.455280	1.09243e-06
46.411448	1.10501e-06
46.367617	1.11775e-06
46.323785	1.13062e-06
46.279953	1.14365e-06
46.236121	1.15682e-06
46.192290	1.17014e-06
46.148458	1.18361e-06
46.104626	1.19724e-06
46.060795	1.21102e-06
46.016963	1.22496e-06
45.973131	1.23906e-06
45.929299	1.25332e-06
45.885468	1.26774e-06
45.841636	1.28233e-06
45.797804	1.29708e-06
45.753972	1.31199e-06
45.710141	1.32708e-06
45.666309	1.34234e-06
45.622477	1.35777e-06
45.578645	1.37338e-06
45.534814	1.38917e-06
45.490982	1.40513e-06
45.447150	1.42128e-06
45.403318	1.43761e-06
45.359487	1.45412e-06
45.315655	1.47083e-06
45.271823	1.48772e-06
45.227991	1.5048e-06
45.184160	1.52208e-06
45.140328	1.53955e-06
45.096496	1.55723e-06
45.052665	1.5751e-06
45.008833	1.59317e-06
44.965001	1.61145e-06
44.921169	1.62994e-06
44.877338	1.64864e-06
44.833506	1.66755e-06
44.789674	1.68667e-06
44.745842	1.70601e-06
44.702011	1.72557e-06
44.658179	1.74535e-06
44.614347	1.76535e-06
44.570515	1.78558e-06
44.526684	1.80604e-06
44.482852	1.82673e-06
44.439020	1.84765e-06
44.395188	1.86882e-06
44.351357	1.89022e-06
44.307525	1.91186e-06
44.263693	1.93375e-06
44.219861	1.95588e-06
44.176030	1.97827e-06
44.132198	2.0009e-06
44.088366	2.0238e-06
44.044535	2.04695e-06
44.000703	2.07036e-06
43.956871	2.09404e-06
43.913039	2.11798e-06
43.869208	2.1422e-06
43.825376	2.16669e-06
43.781544	2.19145e-06
43.737712	2.2165e-06
43.693881	2.24182e-06
43.650049	2.26743e-06
43.606217	2.29333e-06
43.562385	2.31953e-06
43.518554	2.34601e-06
43.474722	2.3728e-06
43.430890	2.39989e-06
43.387058	2.42728e-06
43.343227	2.45498e-06
43.299395	2.48299e-06
43.255563	2.51132e-06
43.211731	2.53997e-06
43.167900	2.56894e-06
43.124068	2.59823e-06
43.080236	2.62786e-06
43.036405	2.65781e-06
42.992573	2.68811e-06
42.948741	2.71874e-06
42.904909	2.74972e-06
42.861078	2.78105e-06
42.817246	2.81272e-06
42.773414	2.84476e-06
42.729582	2.87715e-06
42.685751	2.90991e-06
42.641919	2.94303e-06
42.598087	2.97653e-06
42.554255	3.0104e-06
42.510424	3.04465e-06
42.466592	3.07929e-06
42.422760	3.11431e-06
42.378928	3.14973e-06
42.335097	3.18554e-06
42.291265	3.22175e-06
42.247433	3.25837e-06
42.203601	3.2954e-06
42.159770	3.33285e-06
42.115938	3.37071e-06
42.072106	3.409e-06
42.028274	3.44771e-06
41.984443	3.48686e-06
41.940611	3.52644e-06
41.896779	3.56647e-06
41.852948	3.60695e-06
41.809116	3.64787e-06
41.765284	3.68926e-06
41.721452	3.73111e-06
41.677621	3.77342e-06
41.633789	3.81621e-06
41.589957	3.85947e-06
41.546125	3.90322e-06
41.502294	3.94745e-06
41.458462	3.99218e-06
41.414630	4.0374e-06
41.370798	4.08314e-06
41.326967	4.12938e-06
41.283135	4.17613e-06
41.239303	4.22341e-06
41.195471	4.27121e-06
41.151640	4.31954e-06
41.107808	4.36842e-06
41.063976	4.41783e-06
41.020144	4.4678e-06
40.976313	4.51832e-06
40.932481	4.5694e-06
40.888649	4.62105e-06
40.844818	4.67328e-06
40.800986	4.72608e-06
40.757154	4.77948e-06
40.713322	4.83346e-06
40.669491	4.88804e-06
40.625659	4.94323e-06
40.581827	4.99904e-06
40.537995	5.05546e-06
40.494164	5.1125e-06
40.450332	5.17018e-06
40.406500	5.2285e-06
40.362668	5.28747e-06
40.318837	5.34708e-06
40.275005	5.40736e-06
40.231173	5.46831e-06
40.187341	5.52993e-06
40.143510	5.59223e-06
40.099678	5.65522e-06
40.055846	5.71891e-06
40.012014	5.7833e-06
39.968183	5.8484e-06
39.924351	5.91423e-06
39.880519	5.98078e-06
39.836688	6.04806e-06
39.792856	6.11609e-06
39.749024	6.18487e-06
39.705192	6.25441e-06
39.661361	6.32471e-06
39.617529	6.39579e-06
39.573697	6.46766e-06
39.529865	6.54031e-06
39.486034	6.61377e-06
39.442202	6.68804e-06
39.398370	6.76312e-06
39.354538	6.83903e-06
39.310707	6.91578e-06
39.266875	6.99337e-06
39.223043	7.07181e-06
39.179211	7.15111e-06
39.135380	7.23129e-06
39.091548	7.31235e-06
39.047716	7.3943e-06
39.003884	7.47715e-06
38.960053	7.56091e-06
38.916221	7.64559e-06
38.872389	7.73119e-06
38.828558	7.81774e-06
38.784726	7.90523e-06
38.740894	7.99369e-06
38.697062	8.08311e-06
38.653231	8.17351e-06
38.609399	8.26491e-06
38.565567	8.3573e-06
38.521735	8.4507e-06
38.477904	8.54513e-06
38.434072	8.64059e-06
38.390240	8.73709e-06
38.346408	8.83465e-06
38.302577	8.93327e-06
38.258745	9.03297e-06
38.214913	9.13376e-06
38.171081	9.23565e-06
38.127250	9.33865e-06
38.083418	9.44278e-06
38.039586	9.54803e-06
37.995754	9.65444e-06
37.951923	9.76201e-06
37.908091	9.87075e-06
37.864259	9.98067e-06
37.820428	1.00918e-05
37.776596	1.02041e-05
37.732764	1.03177e-05
37.688932	1.04324e-05
37.645101	1.05485e-05
37.601269	1.06658e-05
37.557437	1.07843e-05
37.513605	1.09042e-05
37.469774	1.10253e-05
37.425942	1.11478e-05
37.382110	1.12716e-05
37.338278	1.13967e-05
37.294447	1.15232e-05
37.250615	1.16511e-05
37.206783	1.17803e-05
37.162951	1.1911e-05
37.119120	1.20431e-05
37.075288	1.21765e-05
37.031456	1.23115e-05
36.987624	1.24479e-05
36.943793	1.25857e-05
36.899961	1.27251e-05
36.856129	1.2866e-05
36.812298	1.30083e-05
36.768466	1.31522e-05
36.724634	1.32977e-05
36.680802	1.34447e-05
36.636971	1.35934e-05
36.593139	1.37436e-05
36.549307	1.38954e-05
36.505475	1.40489e-05
36.461644	1.4204e-05
36.417812	1.43608e-05
36.373980	1.45193e-05
36.330148	1.46794e-05
36.286317	1.48413e-05
36.242485	1.5005e-05
36.198653	1.51704e-05
36.154821	1.53375e-05
36.110990	1.55065e-05
36.067158	1.56772e-05
36.023326	1.58498e-05
35.979494	1.60243e-05
35.935663	1.62006e-05
35.891831	1.63788e-05
35.847999	1.65589e-05
35.804168	1.67409e-05
35.760336	1.69248e-05
35.716504	1.71108e-05
35.672672	1.72987e-05
35.628841	1.74886e-05
35.585009	1.76806e-05
35.541177	1.78745e-05
35.497345	1.80706e-05
35.453514	1.82687e-05
35.409682	1.8469e-05
35.365850	1.86714e-05
35.322018	1.88759e-05
35.278187	1.90826e-05
35.234355	1.92915e-05
35.190523	1.95026e-05
35.146691	1.9716e-05
35.102860	1.99316e-05
35.059028	2.01495e-05
35.015196	2.03697e-05
34.971364	2.05923e-05
34.927533	2.08172e-05
34.883701	2.10444e-05
34.839869	2.12741e-05
34.796038	2.15062e-05
34.752206	2.17408e-05
34.708374	2.19778e-05
34.664542	2.22174e-05
34.620711	2.24594e-05
34.576879	2.27041e-05
34.533047	2.29513e-05
34.489215	2.3201e-05
34.445384	2.34535e-05
34.401552	2.37085e-05
34.357720	2.39663e-05
34.313888	2.42268e-05
34.270057	2.449e-05
34.226225	2.47559e-05
34.182393	2.50247e-05
34.138561	2.52963e-05
34.094730	2.55707e-05
34.050898	2.5848e-05
34.007066	2.61281e-05
33.963234	2.64113e-05
33.919403	2.66973e-05
33.875571	2.69864e-05
33.831739	2.72785e-05
33.787908	2.75736e-05
33.744076	2.78718e-05
33.700244	2.81731e-05
33.656412	2.84776e-05
33.612581	2.87852e-05
33.568749	2.9096e-05
33.524917	2.94101e-05
33.481085	2.97274e-05
33.437254	3.0048e-05
33.393422	3.03719e-05
33.349590	3.06992e-05
33.305758	3.10299e-05
33.261927	3.1364e-05
33.218095	3.17016e-05
33.174263	3.20426e-05
33.130431	3.23872e-05
33.086600	3.27353e-05
33.042768	3.3087e-05
32.998936	3.34424e-05
32.955104	3.38014e-05
32.911273	3.41641e-05
32.867441	3.45306e-05
32.823609	3.49008e-05
32.779778	3.52748e-05
32.735946	3.56527e-05
32.692114	3.60344e-05
32.648282	3.64201e-05
32.604451	3.68097e-05
32.560619	3.72033e-05
32.516787	3.76009e-05
32.472955	3.80026e-05
32.429124	3.84084e-05
32.385292	3.88183e-05
32.341460	3.92324e-05
32.297628	3.96507e-05
32.253797	4.00733e-05
32.209965	4.05002e-05
32.166133	4.09315e-05
32.122301	4.13671e-05
32.078470	4.18072e-05
32.034638	4.22517e-05
31.990806	4.27007e-05
31.946974	4.31543e-05
31.903143	4.36124e-05
31.859311	4.40752e-05
31.815479	4.45427e-05
31.771648	4.50149e-05
31.727816	4.54918e-05
31.683984	4.59736e-05
31.640152	4.64602e-05
31.596321	4.69517e-05
31.552489	4.74482e-05
31.508657	4.79496e-05
31.464825	4.84561e-05
31.420994	4.89676e-05
31.377162	4.94843e-05
31.333330	5.00061e-05
31.289498	5.05332e-05
31.245667	5.10655e-05
31.201835	5.16031e-05
31.158003	5.21462e-05
31.114171	5.26946e-05
31.070340	5.32484e-05
31.026508	5.38078e-05
30.982676	5.43727e-05
30.938844	5.49433e-05
30.895013	5.55195e-05
30.851181	5.61014e-05
30.807349	5.6689e-05
30.763518	5.72825e-05
30.719686	5.78818e-05
30.675854	5.84871e-05
30.632022	5.90983e-05
30.588191	5.97155e-05
30.544359	6.03388e-05
30.500527	6.09682e-05
30.456695	6.16038e-05
30.412864	6.22456e-05
30.369032	6.28937e-05
30.325200	6.35482e-05
30.281368	6.4209e-05
30.237537	6.48763e-05
30.193705	6.55501e-05
30.149873	6.62305e-05
30.106041	6.69174e-05
30.062210	6.76111e-05
30.018378	6.83114e-05
29.974546	6.90186e-05
29.930714	6.97326e-05
29.886883	7.04535e-05
29.843051	7.11814e-05
29.799219	7.19163e-05
29.755388	7.26582e-05
29.711556	7.34074e-05
29.667724	7.41637e-05
29.623892	7.49272e-05
29.580061	7.56981e-05
29.536229	7.64763e-05
29.492397	7.7262e-05
29.448565	7.80552e-05
29.404734	7.8856e-05
29.360902	7.96644e-05
29.317070	8.04804e-05
29.273238	8.13042e-05
29.229407	8.21359e-05
29.185575	8.29753e-05
29.141743	8.38228e-05
29.097911	8.46782e-05
29.054080	8.55417e-05
29.010248	8.64133e-05
28.966416	8.72931e-05
28.922584	8.81812e-05
28.878753	8.90776e-05
28.834921	8.99823e-05
28.791089	9.08956e-05
28.747258	9.18173e-05
28.703426	9.27476e-05
28.659594	9.36866e-05
28.615762	9.46343e-05
28.571931	9.55907e-05
28.528099	9.6556e-05
28.484267	9.75303e-05
28.440435	9.85135e-05
28.396604	9.95057e-05
28.352772	0.000100507
28.308940	0.000101518
28.265108	0.000102537
28.221277	0.000103567
28.177445	0.000104605
28.133613	0.000105653
28.089781	0.000106711
28.045950	0.000107778
28.002118	0.000108854
27.958286	0.000109941
27.914454	0.000111037
27.870623	0.000112143
27.826791	0.000113259
27.782959	0.000114386
27.739128	0.000115522
27.695296	0.000116668
27.651464	0.000117825
27.607632	0.000118991
27.563801	0.000120168
27.519969	0.000121356
27.476137	0.000122554
27.432305	0.000123763
27.388474	0.000124982
27.344642	0.000126212
27.300810	0.000127453
27.256978	0.000128704
27.213147	0.000129967
27.169315	0.00013124
27.125483	0.000132524
27.081651	0.00013382
27.037820	0.000135127
26.993988	0.000136445
26.950156	0.000137774
26.906324	0.000139115
26.862493	0.000140467
26.818661	0.00014183
26.774829	0.000143206
26.730997	0.000144592
26.687166	0.000145991
26.643334	0.000147401
26.599502	0.000148823
26.555671	0.000150257
26.511839	0.000151703
26.468007	0.000153162
26.424175	0.000154632
26.380344	0.000156114
26.336512	0.000157608
26.292680	0.000159115
26.248848	0.000160634
26.205017	0.000162166
26.161185	0.00016371
26.117353	0.000165266
26.073521	0.000166835
26.029690	0.000168417
25.985858	0.000170011
25.942026	0.000171618
25.898194	0.000173238
25.854363	0.000174871
25.810531	0.000176516
25.766699	0.000178175
25.722867	0.000179846
25.679036	0.000181531
25.635204	0.000183228
25.591372	0.000184939
25.547541	0.000186663
25.503709	0.0001884
25.459877	0.000190151
25.416045	0.000191914
25.372214	0.000193692
25.328382	0.000195482
25.284550	0.000197286
25.240718	0.000199103
25.196887	0.000200934
25.153055	0.000202778
25.109223	0.000204636
25.065391	0.000206507
25.021560	0.000208393
24.977728	0.000210291
24.933896	0.000212203
24.890064	0.000214129
24.846233	0.000216069
24.802401	0.000218022
24.758569	0.000219989
24.714737	0.00022197
24.670906	0.000223964
24.627074	0.000225972
24.583242	0.000227994
24.539411	0.00023003
24.495579	0.000232079
24.451747	0.000234142
24.407915	0.000236218
24.364084	0.000238309
24.320252	0.000240413
24.276420	0.00024253
24.232588	0.000244661
24.188757	0.000246806
24.144925	0.000248965
24.101093	0.000251136
24.057261	0.000253322
24.013430	0.000255521
23.969598	0.000257733
23.925766	0.000259958
23.881934	0.000262197
23.838103	0.000264449
23.794271	0.000266714
23.750439	0.000268993
23.706607	0.000271284
23.662776	0.000273588
23.618944	0.000275905
23.575112	0.000278235
23.531281	0.000280577
23.487449	0.000282932
23.443617	0.0002853
23.399785	0.000287679
23.355954	0.000290071
23.312122	0.000292475
23.268290	0.000294891
23.224458	0.000297319
23.180627	0.000299758
23.136795	0.000302209
23.092963	0.000304671
23.049131	0.000307144
23.005300	0.000309629
22.961468	0.000312124
22.917636	0.000314629
22.873804	0.000317145
22.829973	0.000319671
22.786141	0.000322207
22.742309	0.000324753
22.698477	0.000327308
22.654646	0.000329873
22.610814	0.000332446
22.566982	0.000335028
22.523151	0.000337618
22.479319	0.000340217
22.435487	0.000342823
22.391655	0.000345436
22.347824	0.000348057
22.303992	0.000350684
22.260160	0.000353318
22.216328	0.000355958
22.172497	0.000358603
22.128665	0.000361254
22.084833	0.000363909
22.041001	0.000366569
21.997170	0.000369232
21.953338	0.000371899
21.909506	0.000374569
21.865674	0.000377241
21.821843	0.000379915
21.778011	0.00038259
21.734179	0.000385266
21.690347	0.000387942
21.646516	0.000390618
21.602684	0.000393292
21.558852	0.000395965
21.515021	0.000398635
21.471189	0.000401302
21.427357	0.000403966
21.383525	0.000406624
21.339694	0.000409277
21.295862	0.000411924
21.252030	0.000414564
21.208198	0.000417196
21.164367	0.000419818
21.120535	0.000422431
21.076703	0.000425033
21.032871	0.000427623
20.989040	0.0004302
20.945208	0.000432763
20.901376	0.000435311
20.857544	0.000437842
20.813713	0.000440356
20.769881	0.00044285
20.726049	0.000445324
20.682217	0.000447777
20.638386	0.000450206
20.594554	0.00045261
20.550722	0.000454988
20.506891	0.000457337
20.463059	0.000459657
20.419227	0.000461945
20.375395	0.0004642
20.331564	0.000466418
20.287732	0.000468599
20.243900	0.00047074
20.200068	0.000472839
20.156237	0.000474893
20.112405	0.000476899
20.068573	0.000478855
20.024741	0.000480757
19.980910	0.000482603
19.937078	0.000484389
19.893246	0.000486111
19.849414	0.000487766
19.805583	0.00048935
19.761751	0.000490856
19.717919	0.000492281
19.674087	0.000493619
19.630256	0.000494862
19.586424	0.000496004
19.542592	0.000497036
19.498761	0.000497947
19.454929	0.000498725
19.411097	0.00049935
19.367265	0.000499796
&
```
