## Supplementary material for "All-at-once RNA folding with 3D motif prediction framed by evolutionary information": RF02264_MAT2A_E.cacofold.helixcov

```
# RMs = 2 L = 69

# RM_HELIX NESTED 19-25 40-46, nbp = 7 nbp_cov = 0
# pvals: 0.826617,0.340412,0.340412,0.747693,0.340412,0.340412,0.830778
# aggregated NONE
NESTED  ::::::::::::::::::<<<<<<<_____________>>>>>>>::::::::::::::::::::::
        :::::::::::::::::::::::::::::::::::::::::::::::::::::::::::::::::::

# RM_HELIX NESTED 1-14 56-69, nbp = 13 nbp_cov = 0
# pvals: 0.835504,0.756219,0.747693,0.340412,0.0530755,0.911217,0.747693,0.747693,0.747693,0.756219,0.125147,0.083175,0.942469
# aggregated NONE
NESTED  <<<<-<<<<<<<<<________________________________________>>>>>>>>>>>>>
        :::::::::::::::::::::::::::::::::::::::::::::::::::::::::::::::::::
```
