## Supplementary material for "All-at-once RNA folding with 3D motif prediction framed by evolutionary information": RF02264_MAT2A_E.cacofold.power

```
# Power analysis of CaCoFold structure 
#
# Powertype = SINGLE SUBSTITUTIONS
# covary  left_pos      right_pos    substitutions      power
#----------------------------------------------------------------
          1		69		2		0.00
          2		68		1		0.00
          3		67		1		0.00
          4		66		0		0.00
          6		65		3		0.02
          7		64		3		0.02
          8		63		1		0.00
          9		62		1		0.00
          10		61		2		0.00
          11		60		1		0.00
          12		59		4		0.07
          13		57		4		0.07
          14		56		4		0.07
          19		46		3		0.02
          20		45		0		0.00
          21		44		1		0.00
          22		43		1		0.00
          23		42		0		0.00
          24		41		0		0.00
          25		40		3		0.02
#
# BPAIRS 20
# avg substitutions per BP  1.8
# BPAIRS expected to covary 0.3 +/- 0.5
# BPAIRS observed to covary 0
#
```
