## Supplementary material for "All-at-once RNA folding with 3D motif prediction framed by evolutionary information": RF02264_MAT2A_E.helixcov

```
# RMs = 4 L = 69

# RM_HELIX NESTED 26-27 31-32, nbp = 2 nbp_cov = 0
# pvals: 0.747693,0.747693
# aggregated NONE
NESTED  :::::::::::::::::::::::::<<___>>:::::::::::::::::::::::::::::::::::
        :::::::::::::::::::::::::::::::::::::::::::::::::::::::::::::::::::

# RM_HELIX NESTED 19-25 40-46, nbp = 7 nbp_cov = 0
# pvals: 0.826617,0.340412,0.340412,0.747693,0.340412,0.340412,0.830778
# aggregated NONE
NESTED  ::::::::::::::::::<<<<<<<_____________>>>>>>>::::::::::::::::::::::
        :::::::::::::::::::::::::::::::::::::::::::::::::::::::::::::::::::

# RM_HELIX NESTED 14-18 53-57, nbp = 5 nbp_cov = 0
# pvals: 0.89299,0.942469,0.747693,0.747693,0.871009
# aggregated NONE
NESTED  :::::::::::::<<<<<_________________________________>>>>>:::::::::::
        :::::::::::::::::::::::::::::::::::::::::::::::::::::::::::::::::::

# RM_HELIX NESTED 1-11 60-69, nbp = 10 nbp_cov = 0
# pvals: 0.835504,0.756219,0.747693,0.340412,0.0530755,0.911217,0.747693,0.747693,0.747693,0.756219
# aggregated NONE
NESTED  <<<<-<<<<<<______________________________________________>>>>>>>>>>
        :::::::::::::::::::::::::::::::::::::::::::::::::::::::::::::::::::
```
