## Supplementary material for "All-at-once RNA folding with 3D motif prediction framed by evolutionary information": RF02264_MAT2A_E.surv

```
11.650000	0.0416667
0.000000	0.25
-0.050000	0.625
-0.100000	0.708333
-1.550000	0.75
-1.600000	0.791667
-1.700000	0.833333
-2.650000	0.875
-3.200000	0.916667
-4.900000	0.958333
-8.950000	1
&
22.300000	0.000457247
21.900000	0.000914495
21.350000	0.00137174
20.500000	0.00182899
19.050000	0.00228624
18.850000	0.00274348
16.150000	0.0233196
15.700000	0.0237769
15.350000	0.0246914
15.300000	0.0251486
15.250000	0.0256059
15.000000	0.0260631
14.700000	0.0278921
14.450000	0.0411523
12.700000	0.042524
12.600000	0.0438957
12.000000	0.0448102
11.850000	0.0484682
11.650000	0.051669
10.900000	0.0521262
10.150000	0.0525834
10.050000	0.0530407
9.250000	0.0539552
8.750000	0.0544124
8.150000	0.0580704
7.800000	0.0585277
7.050000	0.0589849
6.950000	0.0598994
6.650000	0.0649291
6.600000	0.0663009
6.100000	0.0667581
6.050000	0.0672154
6.000000	0.0676726
5.800000	0.0681299
5.650000	0.0685871
5.600000	0.0727023
5.350000	0.0731596
5.250000	0.0768176
5.200000	0.0781893
5.100000	0.0786465
4.950000	0.0791038
4.900000	0.079561
4.650000	0.0800183
4.450000	0.0804755
4.350000	0.0855053
4.300000	0.0864198
4.250000	0.086877
3.900000	0.0877915
3.850000	0.0882487
3.450000	0.101966
3.300000	0.106081
3.250000	0.106539
3.100000	0.107453
2.700000	0.10791
2.600000	0.108825
2.400000	0.109282
2.350000	0.109739
2.250000	0.111568
2.100000	0.112026
2.050000	0.112483
2.000000	0.11294
1.950000	0.124371
1.900000	0.1262
1.600000	0.127572
1.550000	0.128944
1.500000	0.129401
1.400000	0.129858
1.150000	0.130773
1.100000	0.13123
1.050000	0.132602
1.000000	0.133059
0.950000	0.133516
0.850000	0.133973
0.800000	0.134431
0.750000	0.134888
0.650000	0.135345
0.450000	0.135802
0.400000	0.136717
0.350000	0.137174
0.300000	0.138546
0.250000	0.140375
0.200000	0.141289
0.100000	0.142661
0.050000	0.143576
0.000000	0.313672
-0.050000	0.748057
-0.100000	0.771834
-0.150000	0.77412
-0.200000	0.780064
-0.250000	0.781436
-0.300000	0.781893
-0.350000	0.783265
-0.400000	0.785551
-0.550000	0.78738
-0.600000	0.787837
-0.650000	0.793324
-0.700000	0.796982
-0.750000	0.798354
-0.900000	0.803384
-0.950000	0.803841
-1.150000	0.804755
-1.250000	0.807956
-1.300000	0.809328
-1.350000	0.812986
-1.450000	0.814815
-1.500000	0.816644
-1.550000	0.821216
-1.600000	0.825332
-1.700000	0.839049
-1.750000	0.842707
-1.800000	0.843164
-1.900000	0.854138
-1.950000	0.85551
-2.000000	0.860082
-2.150000	0.86054
-2.200000	0.86877
-2.400000	0.8738
-2.450000	0.877458
-2.500000	0.877915
-2.550000	0.882487
-2.650000	0.886145
-2.700000	0.891175
-2.750000	0.89529
-2.800000	0.895748
-2.850000	0.896205
-3.050000	0.896662
-3.100000	0.901235
-3.200000	0.902149
-3.250000	0.903521
-3.300000	0.904893
-3.350000	0.90535
-3.650000	0.905807
-3.800000	0.907179
-3.850000	0.907636
-4.200000	0.908093
-4.600000	0.913123
-4.650000	0.914495
-4.800000	0.918153
-5.050000	0.91861
-5.200000	0.919067
-5.550000	0.922725
-5.700000	0.92364
-5.750000	0.924097
-5.800000	0.924554
-5.950000	0.929127
-6.500000	0.933699
-6.800000	0.934156
-6.850000	0.935528
-7.200000	0.935985
-7.400000	0.936443
-7.700000	0.9369
-7.950000	0.940558
-8.000000	0.945588
-8.250000	0.95016
-8.350000	0.950617
-8.400000	0.951075
-8.550000	0.951989
-8.950000	0.952904
-9.100000	0.953361
-9.950000	1
&
34.900000	2.26142e-05
29.050000	4.52284e-05
29.000000	6.78426e-05
28.100000	9.04568e-05
27.900000	0.000113071
27.850000	0.000158299
27.000000	0.000180914
26.850000	0.000226142
26.650000	0.000248756
26.300000	0.00027137
26.100000	0.000316599
26.000000	0.000339213
25.950000	0.000361827
25.900000	0.000384441
25.550000	0.000407056
25.500000	0.00042967
25.300000	0.000497512
24.900000	0.000520127
24.850000	0.000565355
24.700000	0.000587969
24.650000	0.000633198
24.600000	0.00070104
24.400000	0.000746269
24.350000	0.000791497
24.300000	0.00085934
24.250000	0.000881954
24.150000	0.000949796
24.050000	0.000972411
23.950000	0.000995025
23.900000	0.00101764
23.400000	0.00104025
23.250000	0.0011081
23.200000	0.00113071
23.050000	0.00119855
22.950000	0.00122117
22.750000	0.00131162
22.500000	0.00133424
22.150000	0.00135685
22.100000	0.00140208
22.050000	0.00142469
22.000000	0.00144731
21.800000	0.00146992
21.550000	0.00149254
21.500000	0.00156038
21.350000	0.00160561
21.250000	0.00162822
21.200000	0.00165084
21.100000	0.00167345
20.900000	0.00169607
20.850000	0.00171868
20.800000	0.00174129
20.750000	0.00180914
20.700000	0.00183175
20.650000	0.00185436
20.600000	0.00187698
20.550000	0.00192221
20.500000	0.00196744
20.400000	0.00199005
20.350000	0.00210312
20.250000	0.00212573
20.200000	0.00217096
20.050000	0.00235188
20.000000	0.00237449
19.950000	0.00260063
19.900000	0.00266848
19.650000	0.002872
19.600000	0.00289462
19.550000	0.00305292
19.500000	0.00307553
19.450000	0.00309815
19.400000	0.00312076
19.350000	0.00314337
19.300000	0.00323383
19.250000	0.00336952
19.200000	0.00339213
19.150000	0.00345997
19.100000	0.00373134
19.050000	0.00375396
18.750000	0.00377657
18.700000	0.0039801
18.650000	0.00420624
18.600000	0.00427408
18.550000	0.00443238
18.450000	0.00450023
18.350000	0.0046133
18.200000	0.00465853
18.150000	0.00468114
18.050000	0.00470375
18.000000	0.0047716
17.900000	0.00481682
17.850000	0.0049299
17.800000	0.00499774
17.650000	0.00502035
17.600000	0.00504297
17.500000	0.00524649
17.400000	0.00592492
17.250000	0.00599276
17.200000	0.00633198
17.150000	0.00639982
17.100000	0.00644505
17.050000	0.00646766
17.000000	0.00687472
16.900000	0.00691995
16.850000	0.00696517
16.800000	0.0070104
16.750000	0.00703302
16.700000	0.00705563
16.650000	0.00723654
16.600000	0.00730439
16.550000	0.00832203
16.500000	0.00834464
16.400000	0.00848033
16.350000	0.00857078
16.300000	0.00938489
16.250000	0.0102442
16.150000	0.0115106
16.100000	0.013365
16.050000	0.0134102
16.000000	0.0134781
15.950000	0.0135233
15.900000	0.0135685
15.850000	0.0136364
15.800000	0.0143148
15.750000	0.0153777
15.700000	0.0175034
15.600000	0.0187472
15.550000	0.020692
15.500000	0.0207372
15.450000	0.0218227
15.400000	0.021981
15.350000	0.0230439
15.300000	0.0231343
15.250000	0.0234057
15.200000	0.0234509
15.150000	0.0239258
15.100000	0.0239937
15.050000	0.0248304
15.000000	0.0248756
14.950000	0.0272501
14.900000	0.0292854
14.850000	0.0296246
14.800000	0.0299864
14.750000	0.0302126
14.700000	0.0339439
14.650000	0.0341248
14.600000	0.0344867
14.550000	0.0345093
14.500000	0.0368385
14.450000	0.0369968
14.400000	0.0397332
14.350000	0.0399819
14.250000	0.0400045
14.200000	0.0403211
14.150000	0.0405699
14.100000	0.0439168
14.050000	0.0439846
14.000000	0.0440525
13.950000	0.0440751
13.900000	0.0449118
13.850000	0.0454093
13.800000	0.0457485
13.700000	0.0460425
13.650000	0.0460651
13.600000	0.0462687
13.500000	0.0467888
13.450000	0.0468566
13.400000	0.0478969
13.350000	0.0481004
13.300000	0.0482135
13.250000	0.0482587
13.200000	0.0485075
13.150000	0.0485527
13.100000	0.048711
13.050000	0.0489824
12.900000	0.0490276
12.850000	0.0492537
12.800000	0.0495251
12.750000	0.0495703
12.700000	0.0498869
12.650000	0.05
12.600000	0.0500226
12.550000	0.0503166
12.500000	0.0503844
12.400000	0.0508367
12.350000	0.0509724
12.300000	0.0511081
12.250000	0.0513795
12.200000	0.0514925
12.150000	0.0516056
12.100000	0.0516508
12.050000	0.0517187
12.000000	0.0521031
11.950000	0.052171
11.900000	0.0523971
11.850000	0.0526685
11.800000	0.0527137
11.750000	0.0529625
11.700000	0.0530755
11.600000	0.0536183
11.500000	0.0539349
11.450000	0.0539801
11.400000	0.0540027
11.350000	0.0542515
11.300000	0.0546359
11.250000	0.0548394
11.200000	0.0550882
11.150000	0.0552465
11.100000	0.0556762
11.050000	0.055744
11.000000	0.0561963
10.900000	0.0564677
10.850000	0.0565581
10.800000	0.0572365
10.750000	0.0573496
10.650000	0.0574401
10.600000	0.0574627
10.550000	0.0575079
10.500000	0.057915
10.450000	0.0581185
10.400000	0.0587291
10.350000	0.0588422
10.300000	0.0589778
10.250000	0.0592944
10.200000	0.0593849
10.150000	0.0596563
10.100000	0.0596789
10.000000	0.0597241
9.950000	0.0600181
9.900000	0.0606513
9.850000	0.0607191
9.800000	0.0607417
9.750000	0.0608096
9.700000	0.0611036
9.650000	0.0614428
9.600000	0.0618725
9.550000	0.0618951
9.500000	0.0619403
9.450000	0.0619629
9.400000	0.0622343
9.350000	0.0622795
9.300000	0.0625509
9.250000	0.0625961
9.200000	0.0628901
9.150000	0.0629806
9.100000	0.0631162
9.050000	0.0631389
9.000000	0.0632293
8.950000	0.0634555
8.900000	0.0635685
8.850000	0.0637494
8.800000	0.0638851
8.700000	0.0641339
8.650000	0.0645862
8.600000	0.0647218
8.550000	0.0650384
8.500000	0.0650837
8.450000	0.0654455
8.400000	0.0657621
8.350000	0.0660109
8.300000	0.0663953
8.250000	0.0664405
8.200000	0.066531
8.050000	0.0666214
8.000000	0.0670285
7.950000	0.067119
7.900000	0.0671642
7.850000	0.0674582
7.800000	0.0677974
7.750000	0.0682949
7.700000	0.0683175
7.650000	0.0687924
7.600000	0.0690638
7.550000	0.0695613
7.500000	0.0695839
7.450000	0.0696517
7.400000	0.0701266
7.350000	0.0704206
7.300000	0.0704432
7.250000	0.0705337
7.200000	0.0709181
7.150000	0.0709634
7.100000	0.0711443
7.050000	0.0714609
7.000000	0.0718453
6.950000	0.0724107
6.900000	0.0724559
6.850000	0.0726142
6.800000	0.072682
6.750000	0.0729308
6.700000	0.07327
6.650000	0.0736092
6.600000	0.0736771
6.550000	0.0737449
6.500000	0.0740389
6.450000	0.0740841
6.400000	0.074152
6.350000	0.0742198
6.300000	0.0747626
6.250000	0.0752148
6.200000	0.0753505
6.150000	0.0757123
6.050000	0.0759159
6.000000	0.0759837
5.950000	0.0760968
5.900000	0.076142
5.850000	0.076436
5.800000	0.0764812
5.750000	0.0765265
5.700000	0.0765943
5.650000	0.0766395
5.600000	0.0768204
5.550000	0.0772049
5.500000	0.0775667
5.450000	0.0776119
5.400000	0.0777702
5.350000	0.0778155
5.300000	0.0781095
5.250000	0.0784487
5.200000	0.0784939
5.150000	0.0786974
5.100000	0.0793532
5.050000	0.0793758
5.000000	0.079896
4.950000	0.0804161
4.900000	0.0805066
4.850000	0.0805744
4.800000	0.0806875
4.750000	0.0809588
4.700000	0.0812076
4.650000	0.0813207
4.600000	0.0814337
4.550000	0.0819539
4.500000	0.0820669
4.450000	0.0827906
4.400000	0.0828358
4.350000	0.083175
4.300000	0.0838987
4.250000	0.0842831
4.200000	0.0846223
4.150000	0.0854138
4.100000	0.0855495
4.050000	0.0860697
4.000000	0.0864541
3.950000	0.087336
3.900000	0.0876979
3.850000	0.0881954
3.800000	0.0883989
3.750000	0.0886251
3.700000	0.0891226
3.650000	0.089801
3.600000	0.0902307
3.550000	0.0912935
3.500000	0.0923564
3.450000	0.0931931
3.400000	0.0937585
3.350000	0.0947987
3.300000	0.0954772
3.250000	0.0955676
3.200000	0.0957938
3.150000	0.0968792
3.100000	0.0987788
3.050000	0.0992763
3.000000	0.100452
2.950000	0.101538
2.900000	0.102103
2.850000	0.103324
2.800000	0.103618
2.750000	0.103777
2.700000	0.104568
2.650000	0.105224
2.600000	0.106422
2.550000	0.10744
2.500000	0.108412
2.450000	0.108684
2.400000	0.10986
2.350000	0.111217
2.300000	0.111782
2.250000	0.112393
2.200000	0.112777
2.150000	0.112935
2.100000	0.113433
2.050000	0.114156
2.000000	0.114812
1.950000	0.115084
1.900000	0.115445
1.850000	0.115785
1.800000	0.116915
1.750000	0.118272
1.700000	0.119041
1.650000	0.119448
1.600000	0.119765
1.550000	0.120647
1.500000	0.120918
1.450000	0.121122
1.400000	0.121664
1.350000	0.122117
1.300000	0.122524
1.250000	0.12284
1.200000	0.123451
1.150000	0.124152
1.100000	0.125147
1.050000	0.12578
1.000000	0.126843
0.950000	0.127544
0.900000	0.129104
0.850000	0.129625
0.800000	0.130823
0.750000	0.131456
0.700000	0.132384
0.650000	0.133333
0.600000	0.13417
0.550000	0.135188
0.500000	0.136273
0.450000	0.1372
0.400000	0.138354
0.350000	0.139213
0.300000	0.140412
0.250000	0.141859
0.200000	0.143193
0.150000	0.144821
0.100000	0.147761
0.050000	0.149819
0.000000	0.340412
-0.050000	0.747693
-0.100000	0.756219
-0.150000	0.762234
-0.200000	0.771257
-0.250000	0.778743
-0.300000	0.780552
-0.350000	0.782316
-0.400000	0.784328
-0.450000	0.785866
-0.500000	0.787562
-0.550000	0.789371
-0.600000	0.790954
-0.650000	0.79299
-0.700000	0.794369
-0.750000	0.795771
-0.800000	0.797445
-0.850000	0.799254
-0.900000	0.801425
-0.950000	0.802374
-1.000000	0.803731
-1.050000	0.806151
-1.100000	0.807779
-1.150000	0.80891
-1.200000	0.810199
-1.250000	0.812144
-1.300000	0.813727
-1.350000	0.815739
-1.400000	0.819267
-1.450000	0.822592
-1.500000	0.824378
-1.550000	0.826617
-1.600000	0.830778
-1.650000	0.833514
-1.700000	0.835504
-1.750000	0.837924
-1.800000	0.839778
-1.850000	0.840886
-1.900000	0.843736
-1.950000	0.844686
-2.000000	0.846404
-2.050000	0.848168
-2.100000	0.849231
-2.150000	0.851719
-2.200000	0.853573
-2.250000	0.855156
-2.300000	0.857169
-2.350000	0.859453
-2.400000	0.861036
-2.450000	0.8628
-2.500000	0.864247
-2.550000	0.866011
-2.600000	0.86825
-2.650000	0.871009
-2.700000	0.87318
-2.750000	0.876119
-2.800000	0.877499
-2.850000	0.87881
-2.900000	0.880868
-2.950000	0.882881
-3.000000	0.885233
-3.050000	0.88616
-3.100000	0.888037
-3.150000	0.891655
-3.200000	0.89299
-3.250000	0.893736
-3.300000	0.893939
-3.350000	0.895025
-3.400000	0.895455
-3.450000	0.897309
-3.500000	0.898643
-3.550000	0.899005
-3.600000	0.899209
-3.650000	0.9
-3.700000	0.901289
-3.750000	0.901741
-3.800000	0.902013
-3.850000	0.903076
-3.900000	0.90355
-3.950000	0.904003
-4.000000	0.904365
-4.050000	0.904432
-4.100000	0.904726
-4.150000	0.905608
-4.200000	0.906015
-4.250000	0.906219
-4.300000	0.906829
-4.350000	0.907282
-4.400000	0.907621
-4.450000	0.907825
-4.500000	0.908706
-4.550000	0.908933
-4.600000	0.909362
-4.650000	0.90943
-4.700000	0.910176
-4.750000	0.910764
-4.800000	0.910855
-4.850000	0.911036
-4.900000	0.911217
-4.950000	0.911511
-5.000000	0.911556
-5.050000	0.911782
-5.100000	0.91185
-5.150000	0.911963
-5.200000	0.912234
-5.250000	0.91246
-5.300000	0.913523
-5.350000	0.914134
-5.400000	0.914428
-5.450000	0.914654
-5.500000	0.915061
-5.550000	0.915604
-5.600000	0.916214
-5.650000	0.916486
-5.700000	0.917028
-5.750000	0.91782
-5.800000	0.91791
-5.850000	0.918385
-5.900000	0.918453
-5.950000	0.918815
-6.000000	0.919019
-6.050000	0.919086
-6.100000	0.919539
-6.150000	0.920036
-6.200000	0.920172
-6.250000	0.920669
-6.300000	0.921506
-6.350000	0.922049
-6.400000	0.922139
-6.450000	0.922388
-6.500000	0.922795
-6.550000	0.922818
-6.600000	0.923541
-6.650000	0.925441
-6.700000	0.925735
-6.750000	0.926255
-6.800000	0.927227
-6.850000	0.927567
-6.900000	0.92777
-6.950000	0.9282
-7.000000	0.929376
-7.050000	0.929466
-7.100000	0.929512
-7.150000	0.92976
-7.200000	0.929919
-7.250000	0.931117
-7.300000	0.931524
-7.350000	0.932474
-7.400000	0.933514
-7.450000	0.933559
-7.500000	0.933831
-7.550000	0.934555
-7.600000	0.935007
-7.650000	0.936205
-7.700000	0.93659
-7.750000	0.936703
-7.800000	0.936997
-7.850000	0.937313
-7.900000	0.937924
-7.950000	0.938354
-8.000000	0.939055
-8.050000	0.939145
-8.100000	0.939484
-8.150000	0.939733
-8.200000	0.940027
-8.250000	0.940299
-8.300000	0.940344
-8.350000	0.94057
-8.400000	0.940638
-8.450000	0.940728
-8.500000	0.940796
-8.550000	0.940954
-8.600000	0.941135
-8.650000	0.94118
-8.700000	0.941203
-8.750000	0.941407
-8.800000	0.941746
-8.900000	0.942402
-8.950000	0.942469
-9.000000	0.942492
-9.050000	0.942515
-9.100000	0.942967
-9.150000	0.943216
-9.200000	0.943532
-9.250000	0.943804
-9.300000	0.943917
-9.350000	0.944007
-9.400000	0.944346
-9.450000	0.944754
-9.500000	0.945816
-9.550000	0.945862
-9.600000	0.945884
-9.650000	0.945929
-9.750000	0.946088
-9.800000	0.946223
-9.850000	0.946269
-9.900000	0.946314
-9.950000	1
&
80.250000	4.94029e-21
80.200000	5.12695e-21
80.150000	5.32066e-21
80.100000	5.52169e-21
80.050000	5.73031e-21
80.000000	5.94681e-21
79.950000	6.17148e-21
79.900000	6.40464e-21
79.850000	6.64661e-21
79.800000	6.89771e-21
79.750000	7.1583e-21
79.700000	7.42873e-21
79.650000	7.70937e-21
79.600000	8.00061e-21
79.550000	8.30284e-21
79.500000	8.61649e-21
79.450000	8.94199e-21
79.400000	9.27977e-21
79.350000	9.63031e-21
79.300000	9.99408e-21
79.250000	1.03716e-20
79.200000	1.07634e-20
79.150000	1.11699e-20
79.100000	1.15918e-20
79.050000	1.20297e-20
79.000000	1.2484e-20
78.950000	1.29556e-20
78.900000	1.34449e-20
78.850000	1.39527e-20
78.800000	1.44797e-20
78.750000	1.50265e-20
78.700000	1.5594e-20
78.650000	1.6183e-20
78.600000	1.67942e-20
78.550000	1.74284e-20
78.500000	1.80866e-20
78.450000	1.87696e-20
78.400000	1.94784e-20
78.350000	2.0214e-20
78.300000	2.09774e-20
78.250000	2.17695e-20
78.200000	2.25916e-20
78.150000	2.34447e-20
78.100000	2.433e-20
78.050000	2.52487e-20
78.000000	2.6202e-20
77.950000	2.71914e-20
77.900000	2.82181e-20
77.850000	2.92836e-20
77.800000	3.03892e-20
77.750000	3.15366e-20
77.700000	3.27273e-20
77.650000	3.3963e-20
77.600000	3.52453e-20
77.550000	3.65759e-20
77.500000	3.79568e-20
77.450000	3.93898e-20
77.400000	4.08769e-20
77.350000	4.24201e-20
77.300000	4.40215e-20
77.250000	4.56834e-20
77.200000	4.7408e-20
77.150000	4.91976e-20
77.100000	5.10548e-20
77.050000	5.2982e-20
77.000000	5.4982e-20
76.950000	5.70575e-20
76.900000	5.92112e-20
76.850000	6.14462e-20
76.800000	6.37656e-20
76.750000	6.61724e-20
76.700000	6.86701e-20
76.650000	7.1262e-20
76.600000	7.39516e-20
76.550000	7.67428e-20
76.500000	7.96392e-20
76.450000	8.26449e-20
76.400000	8.57641e-20
76.350000	8.90008e-20
76.300000	9.23597e-20
76.250000	9.58453e-20
76.200000	9.94624e-20
76.150000	1.03216e-19
76.100000	1.07111e-19
76.050000	1.11153e-19
76.000000	1.15348e-19
75.950000	1.197e-19
75.900000	1.24217e-19
75.850000	1.28904e-19
75.800000	1.33768e-19
75.750000	1.38816e-19
75.700000	1.44054e-19
75.650000	1.49489e-19
75.600000	1.5513e-19
75.550000	1.60983e-19
75.500000	1.67057e-19
75.450000	1.7336e-19
75.400000	1.799e-19
75.350000	1.86688e-19
75.300000	1.93731e-19
75.250000	2.0104e-19
75.200000	2.08625e-19
75.150000	2.16495e-19
75.100000	2.24662e-19
75.050000	2.33138e-19
75.000000	2.41933e-19
74.950000	2.51059e-19
74.900000	2.6053e-19
74.850000	2.70357e-19
74.800000	2.80556e-19
74.750000	2.91138e-19
74.700000	3.0212e-19
74.650000	3.13516e-19
74.600000	3.25341e-19
74.550000	3.37613e-19
74.500000	3.50346e-19
74.450000	3.6356e-19
74.400000	3.77273e-19
74.350000	3.91502e-19
74.300000	4.06267e-19
74.250000	4.21589e-19
74.200000	4.37489e-19
74.150000	4.53988e-19
74.100000	4.71109e-19
74.050000	4.88875e-19
74.000000	5.07311e-19
73.950000	5.26442e-19
73.900000	5.46294e-19
73.850000	5.66894e-19
73.800000	5.88271e-19
73.750000	6.10453e-19
73.700000	6.33472e-19
73.650000	6.57357e-19
73.600000	6.82144e-19
73.550000	7.07864e-19
73.500000	7.34553e-19
73.450000	7.62249e-19
73.400000	7.90988e-19
73.350000	8.2081e-19
73.300000	8.51756e-19
73.250000	8.83868e-19
73.200000	9.1719e-19
73.150000	9.51768e-19
73.100000	9.87649e-19
73.050000	1.02488e-18
73.000000	1.06352e-18
72.950000	1.10361e-18
72.900000	1.14521e-18
72.850000	1.18838e-18
72.800000	1.23318e-18
72.750000	1.27966e-18
72.700000	1.32789e-18
72.650000	1.37795e-18
72.600000	1.42988e-18
72.550000	1.48378e-18
72.500000	1.5397e-18
72.450000	1.59773e-18
72.400000	1.65795e-18
72.350000	1.72044e-18
72.300000	1.78528e-18
72.250000	1.85256e-18
72.200000	1.92238e-18
72.150000	1.99482e-18
72.100000	2.07e-18
72.050000	2.148e-18
72.000000	2.22895e-18
71.950000	2.31294e-18
71.900000	2.4001e-18
71.850000	2.49054e-18
71.800000	2.58438e-18
71.750000	2.68176e-18
71.700000	2.78281e-18
71.650000	2.88766e-18
71.600000	2.99646e-18
71.550000	3.10936e-18
71.500000	3.22651e-18
71.450000	3.34807e-18
71.400000	3.47421e-18
71.350000	3.6051e-18
71.300000	3.74092e-18
71.250000	3.88185e-18
71.200000	4.02809e-18
71.150000	4.17983e-18
71.100000	4.33729e-18
71.050000	4.50067e-18
71.000000	4.67021e-18
70.950000	4.84613e-18
70.900000	5.02867e-18
70.850000	5.21808e-18
70.800000	5.41463e-18
70.750000	5.61857e-18
70.700000	5.8302e-18
70.650000	6.04978e-18
70.600000	6.27764e-18
70.550000	6.51407e-18
70.500000	6.7594e-18
70.450000	7.01396e-18
70.400000	7.27811e-18
70.350000	7.5522e-18
70.300000	7.83661e-18
70.250000	8.13172e-18
70.200000	8.43793e-18
70.150000	8.75567e-18
70.100000	9.08537e-18
70.050000	9.42748e-18
70.000000	9.78246e-18
69.950000	1.01508e-17
69.900000	1.0533e-17
69.850000	1.09296e-17
69.800000	1.13411e-17
69.750000	1.17681e-17
69.700000	1.22112e-17
69.650000	1.26709e-17
69.600000	1.31479e-17
69.550000	1.36429e-17
69.500000	1.41565e-17
69.450000	1.46894e-17
69.400000	1.52424e-17
69.350000	1.58162e-17
69.300000	1.64116e-17
69.250000	1.70293e-17
69.200000	1.76703e-17
69.150000	1.83354e-17
69.100000	1.90256e-17
69.050000	1.97417e-17
69.000000	2.04847e-17
68.950000	2.12557e-17
68.900000	2.20557e-17
68.850000	2.28858e-17
68.800000	2.37471e-17
68.750000	2.46408e-17
68.700000	2.55681e-17
68.650000	2.65303e-17
68.600000	2.75287e-17
68.550000	2.85646e-17
68.500000	2.96395e-17
68.450000	3.07548e-17
68.400000	3.19121e-17
68.350000	3.31128e-17
68.300000	3.43588e-17
68.250000	3.56515e-17
68.200000	3.69929e-17
68.150000	3.83848e-17
68.100000	3.98289e-17
68.050000	4.13274e-17
68.000000	4.28822e-17
67.950000	4.44954e-17
67.900000	4.61694e-17
67.850000	4.79062e-17
67.800000	4.97084e-17
67.750000	5.15782e-17
67.700000	5.35184e-17
67.650000	5.55316e-17
67.600000	5.76204e-17
67.550000	5.97877e-17
67.500000	6.20365e-17
67.450000	6.43698e-17
67.400000	6.67909e-17
67.350000	6.93029e-17
67.300000	7.19094e-17
67.250000	7.46138e-17
67.200000	7.74199e-17
67.150000	8.03314e-17
67.100000	8.33523e-17
67.050000	8.64868e-17
67.000000	8.97391e-17
66.950000	9.31136e-17
66.900000	9.66149e-17
66.850000	1.00248e-16
66.800000	1.04017e-16
66.750000	1.07928e-16
66.700000	1.11986e-16
66.650000	1.16197e-16
66.600000	1.20565e-16
66.550000	1.25098e-16
66.500000	1.29801e-16
66.450000	1.34681e-16
66.400000	1.39744e-16
66.350000	1.44998e-16
66.300000	1.50448e-16
66.250000	1.56104e-16
66.200000	1.61972e-16
66.150000	1.6806e-16
66.100000	1.74377e-16
66.050000	1.80931e-16
66.000000	1.87732e-16
65.950000	1.94788e-16
65.900000	2.02109e-16
65.850000	2.09705e-16
65.800000	2.17586e-16
65.750000	2.25763e-16
65.700000	2.34248e-16
65.650000	2.43051e-16
65.600000	2.52184e-16
65.550000	2.61661e-16
65.500000	2.71493e-16
65.450000	2.81695e-16
65.400000	2.92279e-16
65.350000	3.03261e-16
65.300000	3.14656e-16
65.250000	3.26478e-16
65.200000	3.38744e-16
65.150000	3.51471e-16
65.100000	3.64675e-16
65.050000	3.78375e-16
65.000000	3.9259e-16
64.950000	4.07338e-16
64.900000	4.2264e-16
64.850000	4.38516e-16
64.800000	4.54988e-16
64.750000	4.72079e-16
64.700000	4.89811e-16
64.650000	5.08208e-16
64.600000	5.27296e-16
64.550000	5.471e-16
64.500000	5.67648e-16
64.450000	5.88967e-16
64.400000	6.11086e-16
64.350000	6.34035e-16
64.300000	6.57845e-16
64.250000	6.82548e-16
64.200000	7.08179e-16
64.150000	7.34771e-16
64.100000	7.62362e-16
64.050000	7.90987e-16
64.000000	8.20686e-16
63.950000	8.515e-16
63.900000	8.8347e-16
63.850000	9.16639e-16
63.800000	9.51053e-16
63.750000	9.86757e-16
63.700000	1.0238e-15
63.650000	1.06223e-15
63.600000	1.10211e-15
63.550000	1.14348e-15
63.500000	1.1864e-15
63.450000	1.23094e-15
63.400000	1.27714e-15
63.350000	1.32508e-15
63.300000	1.37481e-15
63.250000	1.42641e-15
63.200000	1.47994e-15
63.150000	1.53548e-15
63.100000	1.59311e-15
63.050000	1.65289e-15
63.000000	1.71492e-15
62.950000	1.77927e-15
62.900000	1.84604e-15
62.850000	1.91531e-15
62.800000	1.98718e-15
62.750000	2.06174e-15
62.700000	2.13909e-15
62.650000	2.21935e-15
62.600000	2.30261e-15
62.550000	2.389e-15
62.500000	2.47862e-15
62.450000	2.57161e-15
62.400000	2.66808e-15
62.350000	2.76816e-15
62.300000	2.872e-15
62.250000	2.97973e-15
62.200000	3.09149e-15
62.150000	3.20745e-15
62.100000	3.32775e-15
62.050000	3.45256e-15
62.000000	3.58205e-15
61.950000	3.71638e-15
61.900000	3.85576e-15
61.850000	4.00035e-15
61.800000	4.15036e-15
61.750000	4.306e-15
61.700000	4.46746e-15
61.650000	4.63497e-15
61.600000	4.80876e-15
61.550000	4.98906e-15
61.500000	5.17612e-15
61.450000	5.37018e-15
61.400000	5.57151e-15
61.350000	5.78038e-15
61.300000	5.99708e-15
61.250000	6.22189e-15
61.200000	6.45513e-15
61.150000	6.69709e-15
61.100000	6.94812e-15
61.050000	7.20856e-15
61.000000	7.47874e-15
60.950000	7.75904e-15
60.900000	8.04984e-15
60.850000	8.35153e-15
60.800000	8.66452e-15
60.750000	8.98922e-15
60.700000	9.32608e-15
60.650000	9.67556e-15
60.600000	1.00381e-14
60.550000	1.04142e-14
60.500000	1.08045e-14
60.450000	1.12093e-14
60.400000	1.16293e-14
60.350000	1.20649e-14
60.300000	1.2517e-14
60.250000	1.29859e-14
60.200000	1.34723e-14
60.150000	1.3977e-14
60.100000	1.45006e-14
60.050000	1.50438e-14
60.000000	1.56072e-14
59.950000	1.61918e-14
59.900000	1.67983e-14
59.850000	1.74274e-14
59.800000	1.80801e-14
59.750000	1.87572e-14
59.700000	1.94596e-14
59.650000	2.01884e-14
59.600000	2.09444e-14
59.550000	2.17286e-14
59.500000	2.25422e-14
59.450000	2.33863e-14
59.400000	2.42619e-14
59.350000	2.51702e-14
59.300000	2.61126e-14
59.250000	2.70902e-14
59.200000	2.81043e-14
59.150000	2.91564e-14
59.100000	3.02478e-14
59.050000	3.13801e-14
59.000000	3.25547e-14
58.950000	3.37732e-14
58.900000	3.50372e-14
58.850000	3.63486e-14
58.800000	3.77089e-14
58.750000	3.91202e-14
58.700000	4.05841e-14
58.650000	4.21029e-14
58.600000	4.36784e-14
58.550000	4.53127e-14
58.500000	4.70082e-14
58.450000	4.87671e-14
58.400000	5.05917e-14
58.350000	5.24845e-14
58.300000	5.4448e-14
58.250000	5.6485e-14
58.200000	5.8598e-14
58.150000	6.079e-14
58.100000	6.3064e-14
58.050000	6.54229e-14
58.000000	6.78699e-14
57.950000	7.04084e-14
57.900000	7.30417e-14
57.850000	7.57734e-14
57.800000	7.86072e-14
57.750000	8.15468e-14
57.700000	8.45962e-14
57.650000	8.77596e-14
57.600000	9.10411e-14
57.550000	9.44452e-14
57.500000	9.79764e-14
57.450000	1.0164e-13
57.400000	1.05439e-13
57.350000	1.09381e-13
57.300000	1.1347e-13
57.250000	1.17712e-13
57.200000	1.22112e-13
57.150000	1.26677e-13
57.100000	1.31411e-13
57.050000	1.36323e-13
57.000000	1.41418e-13
56.950000	1.46703e-13
56.900000	1.52186e-13
56.850000	1.57873e-13
56.800000	1.63773e-13
56.750000	1.69892e-13
56.700000	1.7624e-13
56.650000	1.82825e-13
56.600000	1.89656e-13
56.550000	1.96742e-13
56.500000	2.04092e-13
56.450000	2.11717e-13
56.400000	2.19625e-13
56.350000	2.2783e-13
56.300000	2.3634e-13
56.250000	2.45167e-13
56.200000	2.54324e-13
56.150000	2.63823e-13
56.100000	2.73676e-13
56.050000	2.83896e-13
56.000000	2.94498e-13
55.950000	3.05495e-13
55.900000	3.16903e-13
55.850000	3.28736e-13
55.800000	3.4101e-13
55.750000	3.53742e-13
55.700000	3.66948e-13
55.650000	3.80647e-13
55.600000	3.94857e-13
55.550000	4.09597e-13
55.500000	4.24886e-13
55.450000	4.40746e-13
55.400000	4.57196e-13
55.350000	4.7426e-13
55.300000	4.9196e-13
55.250000	5.10319e-13
55.200000	5.29363e-13
55.150000	5.49117e-13
55.100000	5.69607e-13
55.050000	5.90861e-13
55.000000	6.12906e-13
54.950000	6.35773e-13
54.900000	6.59493e-13
54.850000	6.84096e-13
54.800000	7.09615e-13
54.750000	7.36086e-13
54.700000	7.63542e-13
54.650000	7.92022e-13
54.600000	8.21562e-13
54.550000	8.52203e-13
54.500000	8.83985e-13
54.450000	9.1695e-13
54.400000	9.51144e-13
54.350000	9.86611e-13
54.300000	1.0234e-12
54.250000	1.06156e-12
54.200000	1.10113e-12
54.150000	1.14219e-12
54.100000	1.18477e-12
54.050000	1.22893e-12
54.000000	1.27474e-12
53.950000	1.32226e-12
53.900000	1.37154e-12
53.850000	1.42266e-12
53.800000	1.47568e-12
53.750000	1.53067e-12
53.700000	1.58772e-12
53.650000	1.64688e-12
53.600000	1.70824e-12
53.550000	1.77189e-12
53.500000	1.83791e-12
53.450000	1.90638e-12
53.400000	1.9774e-12
53.350000	2.05107e-12
53.300000	2.12747e-12
53.250000	2.20671e-12
53.200000	2.28891e-12
53.150000	2.37416e-12
53.100000	2.46258e-12
53.050000	2.55429e-12
53.000000	2.6494e-12
52.950000	2.74806e-12
52.900000	2.85038e-12
52.850000	2.95651e-12
52.800000	3.06659e-12
52.750000	3.18075e-12
52.700000	3.29916e-12
52.650000	3.42198e-12
52.600000	3.54935e-12
52.550000	3.68147e-12
52.500000	3.81849e-12
52.450000	3.9606e-12
52.400000	4.108e-12
52.350000	4.26087e-12
52.300000	4.41942e-12
52.250000	4.58386e-12
52.200000	4.75442e-12
52.150000	4.93131e-12
52.100000	5.11477e-12
52.050000	5.30504e-12
52.000000	5.50239e-12
51.950000	5.70706e-12
51.900000	5.91933e-12
51.850000	6.13949e-12
51.800000	6.36782e-12
51.750000	6.60463e-12
51.700000	6.85023e-12
51.650000	7.10496e-12
51.600000	7.36913e-12
51.550000	7.64312e-12
51.500000	7.92728e-12
51.450000	8.22198e-12
51.400000	8.52762e-12
51.350000	8.84461e-12
51.300000	9.17336e-12
51.250000	9.51431e-12
51.200000	9.86791e-12
51.150000	1.02346e-11
51.100000	1.0615e-11
51.050000	1.10094e-11
51.000000	1.14185e-11
50.950000	1.18427e-11
50.900000	1.22827e-11
50.850000	1.2739e-11
50.800000	1.32122e-11
50.750000	1.3703e-11
50.700000	1.42119e-11
50.650000	1.47398e-11
50.600000	1.52872e-11
50.550000	1.58549e-11
50.500000	1.64436e-11
50.450000	1.70542e-11
50.400000	1.76874e-11
50.350000	1.83441e-11
50.300000	1.90251e-11
50.250000	1.97314e-11
50.200000	2.04638e-11
50.150000	2.12234e-11
50.100000	2.20111e-11
50.050000	2.2828e-11
50.000000	2.36751e-11
49.950000	2.45536e-11
49.900000	2.54647e-11
49.850000	2.64095e-11
49.800000	2.73893e-11
49.750000	2.84054e-11
49.700000	2.94592e-11
49.650000	3.05519e-11
49.600000	3.16851e-11
49.550000	3.28603e-11
49.500000	3.40789e-11
49.450000	3.53427e-11
49.400000	3.66532e-11
49.350000	3.80123e-11
49.300000	3.94216e-11
49.250000	4.08831e-11
49.200000	4.23987e-11
49.150000	4.39703e-11
49.100000	4.56001e-11
49.050000	4.72902e-11
49.000000	4.90428e-11
48.950000	5.08603e-11
48.900000	5.27449e-11
48.850000	5.46993e-11
48.800000	5.67259e-11
48.750000	5.88275e-11
48.700000	6.10067e-11
48.650000	6.32666e-11
48.600000	6.561e-11
48.550000	6.804e-11
48.500000	7.05598e-11
48.450000	7.31727e-11
48.400000	7.58822e-11
48.350000	7.86919e-11
48.300000	8.16053e-11
48.250000	8.46264e-11
48.200000	8.77592e-11
48.150000	9.10076e-11
48.100000	9.4376e-11
48.050000	9.78689e-11
48.000000	1.01491e-10
47.950000	1.05246e-10
47.900000	1.09141e-10
47.850000	1.13179e-10
47.800000	1.17366e-10
47.750000	1.21707e-10
47.700000	1.26209e-10
47.650000	1.30878e-10
47.600000	1.35718e-10
47.550000	1.40737e-10
47.500000	1.45941e-10
47.450000	1.51338e-10
47.400000	1.56933e-10
47.350000	1.62735e-10
47.300000	1.6875e-10
47.250000	1.74988e-10
47.200000	1.81456e-10
47.150000	1.88162e-10
47.100000	1.95116e-10
47.050000	2.02325e-10
47.000000	2.09801e-10
46.950000	2.17552e-10
46.900000	2.25589e-10
46.850000	2.33923e-10
46.800000	2.42563e-10
46.750000	2.51522e-10
46.700000	2.6081e-10
46.650000	2.70441e-10
46.600000	2.80427e-10
46.550000	2.90781e-10
46.500000	3.01516e-10
46.450000	3.12646e-10
46.400000	3.24186e-10
46.350000	3.36151e-10
46.300000	3.48557e-10
46.250000	3.6142e-10
46.200000	3.74755e-10
46.150000	3.88582e-10
46.100000	4.02918e-10
46.050000	4.17781e-10
46.000000	4.33191e-10
45.950000	4.49168e-10
45.900000	4.65733e-10
45.850000	4.82907e-10
45.800000	5.00712e-10
45.750000	5.19173e-10
45.700000	5.38312e-10
45.650000	5.58156e-10
45.600000	5.78728e-10
45.550000	6.00057e-10
45.500000	6.2217e-10
45.450000	6.45096e-10
45.400000	6.68864e-10
45.350000	6.93506e-10
45.300000	7.19053e-10
45.250000	7.45539e-10
45.200000	7.72997e-10
45.150000	8.01464e-10
45.100000	8.30977e-10
45.050000	8.61573e-10
45.000000	8.93293e-10
44.950000	9.26177e-10
44.900000	9.60269e-10
44.850000	9.95611e-10
44.800000	1.03225e-09
44.750000	1.07024e-09
44.700000	1.10961e-09
44.650000	1.15044e-09
44.600000	1.19276e-09
44.550000	1.23663e-09
44.500000	1.28211e-09
44.450000	1.32926e-09
44.400000	1.37814e-09
44.350000	1.42881e-09
44.300000	1.48134e-09
44.250000	1.53579e-09
44.200000	1.59224e-09
44.150000	1.65076e-09
44.100000	1.71142e-09
44.050000	1.77431e-09
44.000000	1.83949e-09
43.950000	1.90707e-09
43.900000	1.97712e-09
43.850000	2.04974e-09
43.800000	2.12501e-09
43.750000	2.20304e-09
43.700000	2.28393e-09
43.650000	2.36777e-09
43.600000	2.45469e-09
43.550000	2.54478e-09
43.500000	2.63817e-09
43.450000	2.73498e-09
43.400000	2.83533e-09
43.350000	2.93935e-09
43.300000	3.04717e-09
43.250000	3.15893e-09
43.200000	3.27478e-09
43.150000	3.39486e-09
43.100000	3.51933e-09
43.050000	3.64835e-09
43.000000	3.78209e-09
42.950000	3.92071e-09
42.900000	4.06439e-09
42.850000	4.21332e-09
42.800000	4.36769e-09
42.750000	4.52769e-09
42.700000	4.69354e-09
42.650000	4.86544e-09
42.600000	5.04361e-09
42.550000	5.22828e-09
42.500000	5.41969e-09
42.450000	5.61809e-09
42.400000	5.82371e-09
42.350000	6.03684e-09
42.300000	6.25774e-09
42.250000	6.4867e-09
42.200000	6.72399e-09
42.150000	6.96994e-09
42.100000	7.22485e-09
42.050000	7.48905e-09
42.000000	7.76287e-09
41.950000	8.04666e-09
41.900000	8.34079e-09
41.850000	8.64563e-09
41.800000	8.96157e-09
41.750000	9.28901e-09
41.700000	9.62837e-09
41.650000	9.98007e-09
41.600000	1.03446e-08
41.550000	1.07223e-08
41.500000	1.11138e-08
41.450000	1.15196e-08
41.400000	1.19401e-08
41.350000	1.23758e-08
41.300000	1.28274e-08
41.250000	1.32955e-08
41.200000	1.37805e-08
41.150000	1.42831e-08
41.100000	1.48041e-08
41.050000	1.53439e-08
41.000000	1.59033e-08
40.950000	1.6483e-08
40.900000	1.70838e-08
40.850000	1.77064e-08
40.800000	1.83516e-08
40.750000	1.90201e-08
40.700000	1.9713e-08
40.650000	2.04309e-08
40.600000	2.11749e-08
40.550000	2.19458e-08
40.500000	2.27447e-08
40.450000	2.35725e-08
40.400000	2.44304e-08
40.350000	2.53193e-08
40.300000	2.62404e-08
40.250000	2.71948e-08
40.200000	2.81838e-08
40.150000	2.92086e-08
40.100000	3.02705e-08
40.050000	3.13708e-08
40.000000	3.25109e-08
39.950000	3.36922e-08
39.900000	3.49163e-08
39.850000	3.61846e-08
39.800000	3.74987e-08
39.750000	3.88604e-08
39.700000	4.02712e-08
39.650000	4.1733e-08
39.600000	4.32476e-08
39.550000	4.48168e-08
39.500000	4.64428e-08
39.450000	4.81274e-08
39.400000	4.98727e-08
39.350000	5.16811e-08
39.300000	5.35547e-08
39.250000	5.54958e-08
39.200000	5.75069e-08
39.150000	5.95905e-08
39.100000	6.17492e-08
39.050000	6.39856e-08
39.000000	6.63026e-08
38.950000	6.87031e-08
38.900000	7.119e-08
38.850000	7.37663e-08
38.800000	7.64354e-08
38.750000	7.92005e-08
38.700000	8.20651e-08
38.650000	8.50327e-08
38.600000	8.81069e-08
38.550000	9.12917e-08
38.500000	9.45909e-08
38.450000	9.80086e-08
38.400000	1.01549e-07
38.350000	1.05217e-07
38.300000	1.09016e-07
38.250000	1.12951e-07
38.200000	1.17028e-07
38.150000	1.21251e-07
38.100000	1.25626e-07
38.050000	1.30157e-07
38.000000	1.34851e-07
37.950000	1.39712e-07
37.900000	1.44748e-07
37.850000	1.49965e-07
37.800000	1.55368e-07
37.750000	1.60964e-07
37.700000	1.66761e-07
37.650000	1.72765e-07
37.600000	1.78984e-07
37.550000	1.85425e-07
37.500000	1.92097e-07
37.450000	1.99006e-07
37.400000	2.06163e-07
37.350000	2.13575e-07
37.300000	2.21252e-07
37.250000	2.29202e-07
37.200000	2.37437e-07
37.150000	2.45965e-07
37.100000	2.54797e-07
37.050000	2.63944e-07
37.000000	2.73417e-07
36.950000	2.83227e-07
36.900000	2.93387e-07
36.850000	3.03908e-07
36.800000	3.14804e-07
36.750000	3.26087e-07
36.700000	3.37772e-07
36.650000	3.49872e-07
36.600000	3.62402e-07
36.550000	3.75377e-07
36.500000	3.88813e-07
36.450000	4.02726e-07
36.400000	4.17133e-07
36.350000	4.32052e-07
36.300000	4.47499e-07
36.250000	4.63494e-07
36.200000	4.80055e-07
36.150000	4.97204e-07
36.100000	5.1496e-07
36.050000	5.33344e-07
36.000000	5.52379e-07
35.950000	5.72087e-07
35.900000	5.92493e-07
35.850000	6.13619e-07
35.800000	6.35492e-07
35.750000	6.58138e-07
35.700000	6.81583e-07
35.650000	7.05856e-07
35.600000	7.30985e-07
35.550000	7.57e-07
35.500000	7.83932e-07
35.450000	8.11813e-07
35.400000	8.40676e-07
35.350000	8.70555e-07
35.300000	9.01485e-07
35.250000	9.33504e-07
35.200000	9.66648e-07
35.150000	1.00096e-06
35.100000	1.03647e-06
35.050000	1.07323e-06
35.000000	1.11128e-06
34.950000	1.15067e-06
34.900000	1.19144e-06
34.850000	1.23363e-06
34.800000	1.27731e-06
34.750000	1.32251e-06
34.700000	1.3693e-06
34.650000	1.41772e-06
34.600000	1.46784e-06
34.550000	1.5197e-06
34.500000	1.57338e-06
34.450000	1.62893e-06
34.400000	1.68642e-06
34.350000	1.74592e-06
34.300000	1.80749e-06
34.250000	1.8712e-06
34.200000	1.93713e-06
34.150000	2.00536e-06
34.100000	2.07596e-06
34.050000	2.14901e-06
34.000000	2.22461e-06
33.950000	2.30282e-06
33.900000	2.38375e-06
33.850000	2.46749e-06
33.800000	2.55413e-06
33.750000	2.64377e-06
33.700000	2.73651e-06
33.650000	2.83247e-06
33.600000	2.93174e-06
33.550000	3.03444e-06
33.500000	3.14069e-06
33.450000	3.2506e-06
33.400000	3.3643e-06
33.350000	3.48193e-06
33.300000	3.6036e-06
33.250000	3.72946e-06
33.200000	3.85966e-06
33.150000	3.99432e-06
33.100000	4.13361e-06
33.050000	4.27769e-06
33.000000	4.4267e-06
32.950000	4.58082e-06
32.900000	4.74022e-06
32.850000	4.90508e-06
32.800000	5.07557e-06
32.750000	5.25189e-06
32.700000	5.43423e-06
32.650000	5.62279e-06
32.600000	5.81778e-06
32.550000	6.01941e-06
32.500000	6.2279e-06
32.450000	6.44348e-06
32.400000	6.66639e-06
32.350000	6.89686e-06
32.300000	7.13516e-06
32.250000	7.38153e-06
32.200000	7.63623e-06
32.150000	7.89956e-06
32.100000	8.17179e-06
32.050000	8.4532e-06
32.000000	8.74412e-06
31.950000	9.04483e-06
31.900000	9.35567e-06
31.850000	9.67697e-06
31.800000	1.00091e-05
31.750000	1.03523e-05
31.700000	1.0707e-05
31.650000	1.10737e-05
31.600000	1.14526e-05
31.550000	1.18441e-05
31.500000	1.22488e-05
31.450000	1.26669e-05
31.400000	1.3099e-05
31.350000	1.35454e-05
31.300000	1.40067e-05
31.250000	1.44833e-05
31.200000	1.49757e-05
31.150000	1.54844e-05
31.100000	1.60099e-05
31.050000	1.65528e-05
31.000000	1.71136e-05
30.950000	1.76928e-05
30.900000	1.82911e-05
30.850000	1.89091e-05
30.800000	1.95474e-05
30.750000	2.02065e-05
30.700000	2.08873e-05
30.650000	2.15902e-05
30.600000	2.23161e-05
30.550000	2.30656e-05
30.500000	2.38396e-05
30.450000	2.46386e-05
30.400000	2.54635e-05
30.350000	2.63151e-05
30.300000	2.71943e-05
30.250000	2.81017e-05
30.200000	2.90384e-05
30.150000	3.00052e-05
30.100000	3.1003e-05
30.050000	3.20328e-05
30.000000	3.30954e-05
29.950000	3.4192e-05
29.900000	3.53234e-05
29.850000	3.64908e-05
29.800000	3.76952e-05
29.750000	3.89377e-05
29.700000	4.02194e-05
29.650000	4.15415e-05
29.600000	4.29051e-05
29.550000	4.43115e-05
29.500000	4.57618e-05
29.450000	4.72574e-05
29.400000	4.87996e-05
29.350000	5.03896e-05
29.300000	5.20288e-05
29.250000	5.37187e-05
29.200000	5.54605e-05
29.150000	5.72559e-05
29.100000	5.91062e-05
29.050000	6.10131e-05
29.000000	6.29779e-05
28.950000	6.50024e-05
28.900000	6.7088e-05
28.850000	6.92366e-05
28.800000	7.14496e-05
28.750000	7.37289e-05
28.700000	7.60762e-05
28.650000	7.84932e-05
28.600000	8.09818e-05
28.550000	8.35438e-05
28.500000	8.61809e-05
28.450000	8.88952e-05
28.400000	9.16885e-05
28.350000	9.45628e-05
28.300000	9.752e-05
28.250000	0.000100562
28.200000	0.000103691
28.150000	0.000106909
28.100000	0.000110218
28.050000	0.00011362
28.000000	0.000117117
27.950000	0.000120712
27.900000	0.000124405
27.850000	0.0001282
27.800000	0.000132099
27.750000	0.000136103
27.700000	0.000140215
27.650000	0.000144437
27.600000	0.00014877
27.550000	0.000153217
27.500000	0.00015778
27.450000	0.000162461
27.400000	0.000167262
27.350000	0.000172184
27.300000	0.00017723
27.250000	0.0001824
27.200000	0.000187698
27.150000	0.000193123
27.100000	0.000198679
27.050000	0.000204366
27.000000	0.000210184
26.950000	0.000216137
26.900000	0.000222223
26.850000	0.000228444
26.800000	0.000234801
26.750000	0.000241294
26.700000	0.000247922
26.650000	0.000254685
26.600000	0.000261584
26.550000	0.000268616
26.500000	0.000275781
26.450000	0.000283077
26.400000	0.000290501
26.350000	0.000298052
26.300000	0.000305726
26.250000	0.000313519
26.200000	0.000321427
26.150000	0.000329444
26.100000	0.000337565
26.050000	0.000345783
26.000000	0.00035409
25.950000	0.000362477
25.900000	0.000370934
25.850000	0.00037945
25.800000	0.000388013
25.750000	0.000396606
25.700000	0.000405216
25.650000	0.000413823
25.600000	0.000422407
25.550000	0.000430945
25.500000	0.000439411
25.450000	0.000447776
25.400000	0.000456007
25.350000	0.000464067
25.300000	0.000471913
25.250000	0.000479496
25.200000	0.000486758
25.150000	0.000493634
25.100000	0.000500044
25.050000	0.00050589
25.000000	0.00051105
24.950000	0.000515358
24.900000	0.000518566
&
```
