## Supplementary material for "All-at-once RNA folding with 3D motif prediction framed by evolutionary information": RF02265_MAT2A_F.cacofold.helixcov

```
# RMs = 6 L = 67

# RM_HELIX NESTED 22-24 33-35, nbp = 3 nbp_cov = 0
# pvals: 0.474779,0.851562,0.474779
# aggregated NONE
NESTED  ::::::::::::::::::::<<<________>>>::::::::::::::::::::::::::::::::
        ::::::::::::::::::::::::::::::::::::::::::::::::::::::::::::::::::

# RM_HELIX NESTED 9-17 40-47, nbp = 7 nbp_cov = 0
# pvals: 0.851562,0.851562,0.474779,0.474779,0.982168,0.474779,0.474779
# aggregated NONE
NESTED  ::::::::<<<<<<-<______________________>->>>>>>::::::::::::::::::::
        ::::::::::::::::::::::::::::::::::::::::::::::::::::::::::::::::::

# RM_HELIX NESTED 1-4 53-56, nbp = 4 nbp_cov = 0
# pvals: 0.851562,0.0300699,0.851562,0.474779
# aggregated NONE
NESTED  <<<<_______________________________________________>>>>:::::::::::
        ::::::::::::::::::::::::::::::::::::::::::::::::::::::::::::::::::

# RM_HELIX NESTED 58-60 61-63, nbp = 3 nbp_cov = 1
# pvals: 0.904709,2.33309e-05,0.86627
# aggregated NONE
NESTED  ::::::::::::::::::::::::::::::::::::::::::::::::::::::::<<<>>>::::
        :::::::::::::::::::::::::::::::::::::::::::::::::::::::::<__>:::::

# RM_IL J4a/4b 5-8 48-52, nbp = 0 nbp_cov = 0 nhl_b_cov 0/2
# aggregated NONE
RM_IL   ::::xxxx::::::::::::::::::::::::::::::::::::::xxxxx::::::::::::::: J4a/4b

# RM_IL J4a/4b.rot 18-21 36-39, nbp = 0 nbp_cov = 0 nhl_b_cov 0/2
# aggregated NONE
RM_IL   ::::::::::::::::xxxx::::::::::::::xxxx:::::::::::::::::::::::::::: J4a/4b.rot
```
