## Supplementary material for "All-at-once RNA folding with 3D motif prediction framed by evolutionary information": RF02265_MAT2A_F.cacofold.power

```
# Power analysis of CaCoFold structure 
#
# Powertype = SINGLE SUBSTITUTIONS
# covary  left_pos      right_pos    substitutions      power
#----------------------------------------------------------------
          1		56		1		0.00
          2		55		4		0.07
          3		54		1		0.00
          4		53		0		0.00
          9		47		3		0.02
          10		46		1		0.00
          12		45		0		0.00
          13		44		0		0.00
          14		43		4		0.07
          15		42		0		0.00
          17		40		0		0.00
          22		35		0		0.00
          23		34		1		0.00
          24		33		0		0.00
          58		63		3		0.02
     *    59		62		2		0.00
          60		61		6		0.16
#
# BPAIRS 17
# avg substitutions per BP  1.5
# BPAIRS expected to covary 0.3 +/- 0.5
# BPAIRS observed to covary 1
#
```
