## Supplementary material for "All-at-once RNA folding with 3D motif prediction framed by evolutionary information": RF02265_MAT2A_F.helixcov

```
# RMs = 4 L = 67

# RM_HELIX NESTED 27-28 32-33, nbp = 2 nbp_cov = 0
# pvals: 0.474779,0.474779
# aggregated NONE
NESTED  :::::::::::::::::::::::::<<___>>::::::::::::::::::::::::::::::::::
        ::::::::::::::::::::::::::::::::::::::::::::::::::::::::::::::::::

# RM_HELIX NESTED 20-26 40-46, nbp = 7 nbp_cov = 0
# pvals: 0.474779,0.474779,0.474779,0.879953,0.474779,0.474779,0.474779
# aggregated NONE
NESTED  ::::::::::::::::::<<<<<<<_____________>>>>>>>:::::::::::::::::::::
        ::::::::::::::::::::::::::::::::::::::::::::::::::::::::::::::::::

# RM_HELIX NESTED 15-17 48-50, nbp = 3 nbp_cov = 0
# pvals: 0.474779,0.474779,0.474779
# aggregated NONE
NESTED  :::::::::::::<<<______________________________>>>:::::::::::::::::
        ::::::::::::::::::::::::::::::::::::::::::::::::::::::::::::::::::

# RM_HELIX NESTED 1-13 56-67, nbp = 11 nbp_cov = 0
# pvals: 0.474779,0.0250816,0.474779,0.474779,0.851562,0.0254779,0.0470396,0.931445,0.979021,0.474779,0.851562
# aggregated NONE
NESTED  <<<<<<<-<<<<__________________________________________>>>>->>>>>>>
        ::::::::::::::::::::::::::::::::::::::::::::::::::::::::::::::::::
```
