## Supplementary material for "All-at-once RNA folding with 3D motif prediction framed by evolutionary information": RF02265_MAT2A_F.power

```
# Power analysis of given structure 
#
# Powertype = SINGLE SUBSTITUTIONS
# covary  left_pos      right_pos    substitutions      power
#----------------------------------------------------------------
          1		67		0		0.00
          2		66		4		0.07
          3		65		1		0.00
          4		64		1		0.00
          5		63		1		0.00
          6		62		3		0.02
          7		61		4		0.07
          9		59		4		0.07
          10		58		3		0.02
          12		57		0		0.00
          13		56		1		0.00
          15		50		0		0.00
          16		49		0		0.00
          17		48		0		0.00
          20		46		0		0.00
          21		45		0		0.00
          22		44		0		0.00
          23		43		2		0.00
          24		42		0		0.00
          25		41		0		0.00
          26		40		1		0.00
          27		33		0		0.00
          28		32		0		0.00
#
# BPAIRS 23
# avg substitutions per BP  1.1
# BPAIRS expected to covary 0.2 +/- 0.5
# BPAIRS observed to covary 0
#
```
