## Supplementary material for "All-at-once RNA folding with 3D motif prediction framed by evolutionary information": RF02265_MAT2A_F.sorted.cacofold.cov

```
# The predicted CaCoFold structure
# BPAIRS observed to covary 1
#
#
# Method Target_E-val [cov_min,cov_max] [FP | TP True Found | Sen PPV F] 
# GTp    0.05         [-8.74,25.10]     [0 | 1 82 1 | 1.22 100.00 2.41] 
#
# in_fold in_given   left_pos       right_pos      score           E-value    pvalue       substitutions      power
#-----------------------------------------------------------------------------------------------------------------------
*	 	        59	        62	25.09703	0.0495081	2.33309e-05	2		0.00
```
