## Supplementary material for "All-at-once RNA folding with 3D motif prediction framed by evolutionary information": RF02265_MAT2A_F.surv

```
6.650000	0.0434783
6.450000	0.0869565
1.300000	0.130435
0.000000	0.782609
-0.050000	0.869565
-0.550000	0.913043
-2.050000	0.956522
-4.750000	1
&
25.050000	0.000471254
21.600000	0.000942507
20.450000	0.00141376
18.250000	0.00188501
17.450000	0.00471254
14.050000	0.00518379
12.900000	0.00565504
12.450000	0.00659755
12.300000	0.00942507
12.250000	0.00989632
8.200000	0.0103676
7.500000	0.0122526
7.150000	0.0141376
7.050000	0.0160226
7.000000	0.0164939
6.900000	0.0174364
6.750000	0.0183789
6.650000	0.0197926
6.450000	0.0202639
5.950000	0.0207352
5.450000	0.0226202
5.200000	0.0230914
4.900000	0.0240339
4.750000	0.0254477
4.600000	0.0259189
3.800000	0.0268615
3.750000	0.027804
3.300000	0.0282752
3.250000	0.0301602
3.000000	0.0311027
2.900000	0.0329877
2.650000	0.0348728
2.600000	0.0358153
2.550000	0.0367578
1.950000	0.037229
1.850000	0.0377003
1.800000	0.0381715
1.600000	0.0386428
1.500000	0.039114
1.450000	0.0400566
1.000000	0.0419416
0.900000	0.0424128
0.850000	0.0461828
0.600000	0.0490104
0.500000	0.0504241
0.450000	0.0527804
0.400000	0.0532516
0.200000	0.0541942
0.150000	0.0556079
0.100000	0.0560792
0.050000	0.0584354
0.000000	0.511781
-0.050000	0.900094
-0.100000	0.901037
-0.150000	0.902451
-0.200000	0.904336
-0.300000	0.905278
-0.400000	0.908577
-0.450000	0.909519
-0.550000	0.913761
-0.600000	0.914703
-0.650000	0.916588
-0.700000	0.917059
-0.750000	0.920358
-0.800000	0.921301
-0.900000	0.921772
-1.000000	0.923657
-1.100000	0.926484
-1.250000	0.930726
-1.300000	0.936381
-1.450000	0.937323
-1.550000	0.941093
-1.600000	0.945335
-1.850000	0.949105
-2.000000	0.949576
-2.050000	0.950518
-2.300000	0.95099
-2.450000	0.953346
-2.500000	0.955231
-2.650000	0.956173
-2.750000	0.957116
-2.800000	0.960886
-2.900000	0.965127
-2.950000	0.967012
-3.050000	0.967484
-3.400000	0.967955
-3.450000	0.972196
-3.550000	0.977851
-3.600000	0.978322
-3.800000	0.978794
-3.950000	0.979265
-4.400000	0.980207
-4.750000	0.980679
-5.000000	0.982564
-5.150000	0.983506
-5.400000	0.983977
-6.050000	0.984449
-6.650000	0.991989
-6.750000	0.994345
-6.800000	0.995287
-6.850000	0.99623
-7.100000	0.997172
-7.700000	0.998115
-8.550000	0.999057
-8.750000	1
&
23.950000	2.331e-05
23.900000	4.662e-05
23.600000	0.00011655
23.450000	0.00013986
23.400000	0.00016317
23.350000	0.00018648
23.250000	0.00020979
22.750000	0.00025641
22.450000	0.00027972
22.300000	0.00030303
22.100000	0.00032634
21.950000	0.00034965
21.550000	0.00037296
21.200000	0.00039627
20.950000	0.0004662
20.750000	0.00048951
20.450000	0.000512821
20.300000	0.000536131
19.800000	0.000606061
19.650000	0.000629371
19.550000	0.000652681
19.450000	0.000699301
19.350000	0.000722611
19.150000	0.000815851
18.850000	0.000885781
18.750000	0.000979021
18.700000	0.00100233
18.650000	0.00107226
18.600000	0.00121212
18.550000	0.00128205
18.450000	0.00130536
18.400000	0.00135198
18.350000	0.00137529
18.250000	0.00146853
18.100000	0.00149184
18.050000	0.00156177
18.000000	0.00172494
17.950000	0.00177156
17.900000	0.00181818
17.800000	0.00188811
17.750000	0.00191142
17.700000	0.00207459
17.650000	0.00216783
17.550000	0.00223776
17.500000	0.00228438
17.450000	0.00265734
17.300000	0.00275058
17.250000	0.00286713
17.150000	0.00289044
17.050000	0.0030303
17.000000	0.00317016
16.850000	0.00321678
16.750000	0.0032634
16.700000	0.00328671
16.650000	0.00331002
16.600000	0.00337995
16.550000	0.00340326
16.450000	0.00347319
16.350000	0.0034965
16.300000	0.00365967
16.250000	0.00382284
16.200000	0.00386946
16.150000	0.00389277
16.050000	0.00398601
15.950000	0.00414918
15.900000	0.00424242
15.750000	0.00435897
15.650000	0.00440559
15.500000	0.0044289
15.300000	0.00452214
15.250000	0.00454545
15.200000	0.00459207
15.100000	0.00461538
15.000000	0.00463869
14.950000	0.004662
14.900000	0.00473193
14.850000	0.00477855
14.800000	0.00503497
14.700000	0.00512821
14.650000	0.00515152
14.600000	0.00517483
14.550000	0.00524476
14.500000	0.00529138
14.450000	0.005338
14.400000	0.00545455
14.350000	0.00550117
14.300000	0.0055711
14.250000	0.00566434
14.200000	0.00571096
14.150000	0.00596737
14.100000	0.00599068
14.050000	0.00606061
14.000000	0.00608392
13.950000	0.00666667
13.900000	0.00678322
13.800000	0.00689977
13.700000	0.00715618
13.650000	0.00729604
13.600000	0.00731935
13.500000	0.0074359
13.400000	0.007669
13.350000	0.00820513
13.300000	0.00876457
13.250000	0.00885781
13.200000	0.00892774
13.150000	0.00899767
13.100000	0.00913753
13.050000	0.00916084
13.000000	0.00918415
12.950000	0.00939394
12.900000	0.00955711
12.850000	0.00974359
12.800000	0.00988345
12.750000	0.00990676
12.700000	0.00993007
12.650000	0.0100466
12.600000	0.0100932
12.550000	0.0102564
12.450000	0.0104429
12.400000	0.0104895
12.350000	0.0110256
12.300000	0.0111655
12.250000	0.011352
12.200000	0.0114918
12.150000	0.0115385
12.100000	0.011655
12.050000	0.0117249
12.000000	0.0117716
11.850000	0.0117949
11.800000	0.0119347
11.750000	0.011958
11.700000	0.0121212
11.650000	0.0126107
11.600000	0.0126807
11.550000	0.0127506
11.500000	0.0128438
11.450000	0.0132634
11.400000	0.0136597
11.350000	0.0137529
11.300000	0.0137762
11.250000	0.0137995
11.200000	0.0138695
11.150000	0.0143823
11.100000	0.0144289
11.050000	0.0146154
11.000000	0.0152214
10.950000	0.0152914
10.900000	0.0153846
10.850000	0.0154079
10.800000	0.0154545
10.750000	0.015641
10.650000	0.0156876
10.600000	0.0157576
10.550000	0.0158042
10.500000	0.0165501
10.450000	0.0165967
10.400000	0.0166434
10.350000	0.0166667
10.300000	0.0167133
10.250000	0.0167366
10.200000	0.0171329
10.150000	0.0173193
10.100000	0.0174126
10.050000	0.0174359
10.000000	0.0175291
9.950000	0.0175524
9.900000	0.0177156
9.850000	0.0179953
9.800000	0.018042
9.750000	0.0180653
9.700000	0.0180886
9.650000	0.0187413
9.600000	0.0187879
9.550000	0.0188345
9.500000	0.0189044
9.450000	0.0189977
9.350000	0.019021
9.300000	0.0191608
9.200000	0.0193706
9.150000	0.0193939
9.100000	0.0198135
9.000000	0.0198368
8.950000	0.0198834
8.900000	0.0199534
8.850000	0.0201399
8.800000	0.0202098
8.750000	0.0204895
8.700000	0.0205128
8.650000	0.0207226
8.600000	0.0208159
8.550000	0.0210723
8.500000	0.0211888
8.450000	0.0212121
8.400000	0.0212354
8.350000	0.0213986
8.250000	0.0215152
8.200000	0.0216317
8.150000	0.0217716
8.100000	0.0218648
8.050000	0.021958
8.000000	0.0219814
7.950000	0.0220746
7.900000	0.0224009
7.850000	0.0225175
7.750000	0.0226573
7.700000	0.022704
7.650000	0.0228205
7.600000	0.0228671
7.550000	0.0229138
7.500000	0.0231702
7.450000	0.02331
7.400000	0.02338
7.350000	0.0235431
7.300000	0.0235897
7.250000	0.0236597
7.200000	0.0237995
7.150000	0.0238462
7.100000	0.0238928
7.050000	0.0239161
7.000000	0.0239627
6.950000	0.0241259
6.900000	0.0242657
6.850000	0.0243823
6.800000	0.0245921
6.750000	0.0247086
6.700000	0.0248718
6.650000	0.0250816
6.600000	0.0252914
6.550000	0.0253147
6.500000	0.0254079
6.450000	0.0254779
6.400000	0.0255711
6.350000	0.0259441
6.300000	0.0262238
6.250000	0.026317
6.200000	0.0264336
6.150000	0.02669
6.100000	0.0273427
6.050000	0.0274825
6.000000	0.0276923
5.950000	0.0278322
5.900000	0.0279254
5.850000	0.0280653
5.800000	0.0282051
5.750000	0.0284615
5.700000	0.0285082
5.650000	0.0286247
5.600000	0.0287879
5.550000	0.0288345
5.500000	0.0290676
5.450000	0.0291841
5.400000	0.0293007
5.350000	0.0294872
5.300000	0.029627
5.250000	0.0296737
5.200000	0.0297902
5.150000	0.0298368
5.100000	0.0298834
5.050000	0.0299534
5.000000	0.0300233
4.950000	0.0300466
4.900000	0.0300699
4.850000	0.0301166
4.800000	0.0302098
4.750000	0.0304196
4.700000	0.0304429
4.650000	0.0305128
4.600000	0.0306527
4.550000	0.0309091
4.500000	0.031049
4.450000	0.0312121
4.400000	0.031352
4.350000	0.0318182
4.300000	0.0322378
4.250000	0.032634
4.200000	0.0327739
4.150000	0.0328904
4.100000	0.033007
4.050000	0.0331235
4.000000	0.0332401
3.950000	0.03338
3.900000	0.0334266
3.850000	0.033683
3.800000	0.0337296
3.750000	0.0341492
3.700000	0.034359
3.650000	0.0344522
3.600000	0.0346387
3.550000	0.0351981
3.500000	0.0354545
3.450000	0.0356643
3.400000	0.0357809
3.350000	0.0361305
3.300000	0.03662
3.250000	0.0371096
3.200000	0.0371562
3.150000	0.0375524
3.100000	0.0377855
3.050000	0.0378089
3.000000	0.0380653
2.950000	0.0382517
2.900000	0.0387413
2.850000	0.0390676
2.800000	0.0391841
2.750000	0.0394872
2.700000	0.0395804
2.650000	0.0398834
2.600000	0.0401632
2.550000	0.0403263
2.500000	0.0406527
2.450000	0.0408159
2.400000	0.0411888
2.350000	0.0413054
2.300000	0.0414452
2.250000	0.0417249
2.200000	0.0420513
2.150000	0.0422378
2.100000	0.0424942
2.050000	0.0427273
2.000000	0.0429604
1.950000	0.0431002
1.900000	0.04338
1.850000	0.0435664
1.800000	0.0438928
1.750000	0.0440326
1.700000	0.0442191
1.650000	0.0445221
1.600000	0.0448019
1.550000	0.0455711
1.500000	0.0461538
1.450000	0.0462005
1.400000	0.0463403
1.350000	0.0467366
1.300000	0.0470396
1.250000	0.0472494
1.200000	0.0477156
1.150000	0.0482051
1.100000	0.0486946
1.050000	0.0490676
1.000000	0.0494639
0.950000	0.0497203
0.900000	0.0501166
0.850000	0.0504429
0.800000	0.0508392
0.750000	0.0515618
0.700000	0.0520047
0.650000	0.0525408
0.600000	0.0531935
0.550000	0.0541492
0.500000	0.0550117
0.450000	0.0557343
0.400000	0.0565268
0.350000	0.0572028
0.300000	0.0582051
0.250000	0.0588112
0.200000	0.0596503
0.150000	0.0604662
0.100000	0.0623077
0.050000	0.0637063
0.000000	0.474779
-0.050000	0.851562
-0.100000	0.854709
-0.150000	0.858228
-0.200000	0.860653
-0.250000	0.863776
-0.300000	0.86627
-0.350000	0.869207
-0.400000	0.872541
-0.450000	0.875361
-0.500000	0.878042
-0.550000	0.879953
-0.600000	0.882704
-0.650000	0.885291
-0.700000	0.887156
-0.750000	0.889231
-0.800000	0.891492
-0.850000	0.893846
-0.900000	0.895594
-0.950000	0.898298
-1.000000	0.901096
-1.050000	0.903077
-1.100000	0.904709
-1.150000	0.906573
-1.200000	0.907669
-1.250000	0.908695
-1.300000	0.910466
-1.350000	0.912005
-1.400000	0.913357
-1.450000	0.915128
-1.500000	0.917506
-1.550000	0.919021
-1.600000	0.920559
-1.650000	0.921865
-1.700000	0.922331
-1.750000	0.923753
-1.800000	0.924522
-1.850000	0.925991
-1.900000	0.927273
-1.950000	0.928485
-2.000000	0.929977
-2.050000	0.931445
-2.100000	0.931841
-2.150000	0.933054
-2.200000	0.934382
-2.250000	0.935967
-2.300000	0.937459
-2.350000	0.938695
-2.400000	0.940186
-2.450000	0.941352
-2.500000	0.941888
-2.550000	0.942844
-2.600000	0.943497
-2.650000	0.944079
-2.700000	0.945268
-2.750000	0.946107
-2.800000	0.946573
-2.850000	0.947599
-2.900000	0.948671
-2.950000	0.949487
-3.000000	0.951189
-3.050000	0.952564
-3.100000	0.9538
-3.150000	0.954942
-3.200000	0.955082
-3.250000	0.95669
-3.300000	0.958228
-3.350000	0.958904
-3.400000	0.959767
-3.450000	0.960606
-3.500000	0.961096
-3.550000	0.961748
-3.600000	0.962471
-3.650000	0.96324
-3.700000	0.964033
-3.750000	0.964732
-3.800000	0.965385
-3.850000	0.966737
-3.900000	0.967576
-3.950000	0.968228
-4.000000	0.970117
-4.050000	0.971072
-4.100000	0.971515
-4.150000	0.971748
-4.200000	0.972657
-4.250000	0.973403
-4.300000	0.974079
-4.350000	0.974615
-4.400000	0.975291
-4.450000	0.975594
-4.500000	0.976573
-4.550000	0.977249
-4.600000	0.977622
-4.650000	0.977949
-4.700000	0.978555
-4.750000	0.979021
-4.800000	0.979277
-4.850000	0.979417
-4.900000	0.980746
-4.950000	0.981911
-5.000000	0.982168
-5.050000	0.982378
-5.100000	0.982914
-5.150000	0.983287
-5.200000	0.984406
-5.250000	0.984965
-5.300000	0.985501
-5.350000	0.985594
-5.400000	0.9862
-5.450000	0.986783
-5.500000	0.987622
-5.550000	0.987669
-5.600000	0.987832
-5.650000	0.988485
-5.700000	0.988625
-5.750000	0.988834
-5.800000	0.988951
-5.850000	0.989347
-5.900000	0.989417
-5.950000	0.989557
-6.000000	0.989674
-6.050000	0.990117
-6.100000	0.990886
-6.150000	0.991026
-6.200000	0.991585
-6.250000	0.991725
-6.300000	0.991841
-6.350000	0.992051
-6.400000	0.992681
-6.450000	0.992821
-6.500000	0.993007
-6.550000	0.993333
-6.600000	0.99352
-6.650000	0.993613
-6.750000	0.994359
-6.800000	0.994732
-6.850000	0.994942
-6.900000	0.995268
-6.950000	0.995618
-7.000000	0.995851
-7.050000	0.996294
-7.100000	0.996317
-7.150000	0.99648
-7.200000	0.996737
-7.250000	0.996876
-7.300000	0.996923
-7.350000	0.99697
-7.400000	0.997086
-7.450000	0.997203
-7.500000	0.997226
-7.550000	0.997273
-7.600000	0.997319
-7.650000	0.997343
-7.700000	0.997552
-7.750000	0.997599
-7.800000	0.997809
-7.850000	0.997855
-7.900000	0.997902
-7.950000	0.997949
-8.000000	0.997995
-8.050000	0.998042
-8.100000	0.998089
-8.150000	0.998368
-8.200000	0.998788
-8.250000	0.998858
-8.300000	0.998904
-8.350000	0.998928
-8.400000	0.998951
-8.450000	0.998974
-8.500000	0.999044
-8.600000	0.999254
-8.700000	0.999394
-8.750000	0.99951
-8.800000	0.99958
-9.050000	0.999744
-9.100000	0.999767
-9.250000	0.99979
-9.700000	0.999814
-9.950000	1
&
60.550000	9.44029e-23
60.500000	1.00135e-22
60.450000	1.06214e-22
60.400000	1.12663e-22
60.350000	1.19503e-22
60.300000	1.26757e-22
60.250000	1.34452e-22
60.200000	1.42613e-22
60.150000	1.5127e-22
60.100000	1.60452e-22
60.050000	1.7019e-22
60.000000	1.8052e-22
59.950000	1.91475e-22
59.900000	2.03095e-22
59.850000	2.1542e-22
59.800000	2.28492e-22
59.750000	2.42357e-22
59.700000	2.57063e-22
59.650000	2.7266e-22
59.600000	2.89203e-22
59.550000	3.06748e-22
59.500000	3.25358e-22
59.450000	3.45096e-22
59.400000	3.6603e-22
59.350000	3.88233e-22
59.300000	4.11782e-22
59.250000	4.36758e-22
59.200000	4.63248e-22
59.150000	4.91344e-22
59.100000	5.21142e-22
59.050000	5.52746e-22
59.000000	5.86265e-22
58.950000	6.21815e-22
58.900000	6.59519e-22
58.850000	6.99508e-22
58.800000	7.4192e-22
58.750000	7.86901e-22
58.700000	8.34607e-22
58.650000	8.85203e-22
58.600000	9.38864e-22
58.550000	9.95775e-22
58.500000	1.05613e-21
58.450000	1.12015e-21
58.400000	1.18804e-21
58.350000	1.26004e-21
58.300000	1.33641e-21
58.250000	1.41739e-21
58.200000	1.50328e-21
58.150000	1.59438e-21
58.100000	1.69099e-21
58.050000	1.79344e-21
58.000000	1.9021e-21
57.950000	2.01734e-21
57.900000	2.13955e-21
57.850000	2.26917e-21
57.800000	2.40662e-21
57.750000	2.5524e-21
57.700000	2.707e-21
57.650000	2.87096e-21
57.600000	3.04484e-21
57.550000	3.22924e-21
57.500000	3.4248e-21
57.450000	3.6322e-21
57.400000	3.85214e-21
57.350000	4.08539e-21
57.300000	4.33275e-21
57.250000	4.59508e-21
57.200000	4.87328e-21
57.150000	5.1683e-21
57.100000	5.48117e-21
57.050000	5.81297e-21
57.000000	6.16483e-21
56.950000	6.53798e-21
56.900000	6.93369e-21
56.850000	7.35333e-21
56.800000	7.79834e-21
56.750000	8.27027e-21
56.700000	8.77073e-21
56.650000	9.30145e-21
56.600000	9.86425e-21
56.550000	1.04611e-20
56.500000	1.1094e-20
56.450000	1.17652e-20
56.400000	1.24769e-20
56.350000	1.32316e-20
56.300000	1.4032e-20
56.250000	1.48808e-20
56.200000	1.57808e-20
56.150000	1.67352e-20
56.100000	1.77473e-20
56.050000	1.88206e-20
56.000000	1.99587e-20
55.950000	2.11655e-20
55.900000	2.24453e-20
55.850000	2.38024e-20
55.800000	2.52415e-20
55.750000	2.67674e-20
55.700000	2.83856e-20
55.650000	3.01015e-20
55.600000	3.1921e-20
55.550000	3.38504e-20
55.500000	3.58963e-20
55.450000	3.80658e-20
55.400000	4.03662e-20
55.350000	4.28056e-20
55.300000	4.53922e-20
55.250000	4.8135e-20
55.200000	5.10433e-20
55.150000	5.41272e-20
55.100000	5.73973e-20
55.050000	6.08647e-20
55.000000	6.45415e-20
54.950000	6.84401e-20
54.900000	7.25739e-20
54.850000	7.69573e-20
54.800000	8.16051e-20
54.750000	8.65333e-20
54.700000	9.17589e-20
54.650000	9.72998e-20
54.600000	1.03175e-19
54.550000	1.09404e-19
54.500000	1.1601e-19
54.450000	1.23013e-19
54.400000	1.3044e-19
54.350000	1.38314e-19
54.300000	1.46662e-19
54.250000	1.55515e-19
54.200000	1.64901e-19
54.150000	1.74853e-19
54.100000	1.85405e-19
54.050000	1.96593e-19
54.000000	2.08456e-19
53.950000	2.21033e-19
53.900000	2.34369e-19
53.850000	2.48509e-19
53.800000	2.63501e-19
53.750000	2.79396e-19
53.700000	2.96249e-19
53.650000	3.14118e-19
53.600000	3.33064e-19
53.550000	3.53151e-19
53.500000	3.74448e-19
53.450000	3.97028e-19
53.400000	4.20969e-19
53.350000	4.46351e-19
53.300000	4.73263e-19
53.250000	5.01795e-19
53.200000	5.32046e-19
53.150000	5.64118e-19
53.100000	5.98122e-19
53.050000	6.34173e-19
53.000000	6.72395e-19
52.950000	7.12918e-19
52.900000	7.55881e-19
52.850000	8.01429e-19
52.800000	8.4972e-19
52.750000	9.00918e-19
52.700000	9.55196e-19
52.650000	1.01274e-18
52.600000	1.07375e-18
52.550000	1.13843e-18
52.500000	1.207e-18
52.450000	1.2797e-18
52.400000	1.35677e-18
52.350000	1.43848e-18
52.300000	1.5251e-18
52.250000	1.61693e-18
52.200000	1.71429e-18
52.150000	1.8175e-18
52.100000	1.92692e-18
52.050000	2.04292e-18
52.000000	2.1659e-18
51.950000	2.29626e-18
51.900000	2.43447e-18
51.850000	2.58099e-18
51.800000	2.73631e-18
51.750000	2.90097e-18
51.700000	3.07552e-18
51.650000	3.26057e-18
51.600000	3.45674e-18
51.550000	3.6647e-18
51.500000	3.88515e-18
51.450000	4.11885e-18
51.400000	4.36659e-18
51.350000	4.62922e-18
51.300000	4.90762e-18
51.250000	5.20274e-18
51.200000	5.51559e-18
51.150000	5.84724e-18
51.100000	6.19879e-18
51.050000	6.57146e-18
51.000000	6.96651e-18
50.950000	7.38527e-18
50.900000	7.82918e-18
50.850000	8.29974e-18
50.800000	8.79855e-18
50.750000	9.32729e-18
50.700000	9.88777e-18
50.650000	1.04819e-17
50.600000	1.11117e-17
50.550000	1.17792e-17
50.500000	1.24869e-17
50.450000	1.32369e-17
50.400000	1.4032e-17
50.350000	1.48748e-17
50.300000	1.57681e-17
50.250000	1.6715e-17
50.200000	1.77187e-17
50.150000	1.87826e-17
50.100000	1.99103e-17
50.050000	2.11056e-17
50.000000	2.23726e-17
49.950000	2.37155e-17
49.900000	2.5139e-17
49.850000	2.66478e-17
49.800000	2.8247e-17
49.750000	2.9942e-17
49.700000	3.17386e-17
49.650000	3.36429e-17
49.600000	3.56613e-17
49.550000	3.78007e-17
49.500000	4.00682e-17
49.450000	4.24715e-17
49.400000	4.50188e-17
49.350000	4.77187e-17
49.300000	5.05802e-17
49.250000	5.36132e-17
49.200000	5.68277e-17
49.150000	6.02348e-17
49.100000	6.38458e-17
49.050000	6.7673e-17
49.000000	7.17292e-17
48.950000	7.60283e-17
48.900000	8.05847e-17
48.850000	8.54138e-17
48.800000	9.05318e-17
48.750000	9.59561e-17
48.700000	1.01705e-16
48.650000	1.07798e-16
48.600000	1.14255e-16
48.550000	1.21098e-16
48.500000	1.28351e-16
48.450000	1.36038e-16
48.400000	1.44184e-16
48.350000	1.52817e-16
48.300000	1.61967e-16
48.250000	1.71663e-16
48.200000	1.8194e-16
48.150000	1.9283e-16
48.100000	2.04371e-16
48.050000	2.16602e-16
48.000000	2.29564e-16
47.950000	2.43301e-16
47.900000	2.57858e-16
47.850000	2.73285e-16
47.800000	2.89634e-16
47.750000	3.06959e-16
47.700000	3.25318e-16
47.650000	3.44775e-16
47.600000	3.65393e-16
47.550000	3.87242e-16
47.500000	4.10395e-16
47.450000	4.34931e-16
47.400000	4.60932e-16
47.350000	4.88484e-16
47.300000	5.17681e-16
47.250000	5.4862e-16
47.200000	5.81405e-16
47.150000	6.16147e-16
47.100000	6.52961e-16
47.050000	6.91971e-16
47.000000	7.33308e-16
46.950000	7.7711e-16
46.900000	8.23525e-16
46.850000	8.72707e-16
46.800000	9.24822e-16
46.750000	9.80044e-16
46.700000	1.03856e-15
46.650000	1.10056e-15
46.600000	1.16626e-15
46.550000	1.23587e-15
46.500000	1.30963e-15
46.450000	1.38778e-15
46.400000	1.4706e-15
46.350000	1.55834e-15
46.300000	1.65131e-15
46.250000	1.74982e-15
46.200000	1.8542e-15
46.150000	1.96479e-15
46.100000	2.08196e-15
46.050000	2.20611e-15
46.000000	2.33765e-15
45.950000	2.47702e-15
45.900000	2.62469e-15
45.850000	2.78114e-15
45.800000	2.94691e-15
45.750000	3.12253e-15
45.700000	3.30861e-15
45.650000	3.50575e-15
45.600000	3.71462e-15
45.550000	3.9359e-15
45.500000	4.17035e-15
45.450000	4.41874e-15
45.400000	4.6819e-15
45.350000	4.9607e-15
45.300000	5.25607e-15
45.250000	5.56899e-15
45.200000	5.90052e-15
45.150000	6.25174e-15
45.100000	6.62382e-15
45.050000	7.01802e-15
45.000000	7.43562e-15
44.950000	7.87803e-15
44.900000	8.34672e-15
44.850000	8.84323e-15
44.800000	9.36922e-15
44.750000	9.92644e-15
44.700000	1.05167e-14
44.650000	1.11421e-14
44.600000	1.18045e-14
44.550000	1.25063e-14
44.500000	1.32496e-14
44.450000	1.40371e-14
44.400000	1.48713e-14
44.350000	1.5755e-14
44.300000	1.66911e-14
44.250000	1.76826e-14
44.200000	1.8733e-14
44.150000	1.98456e-14
44.100000	2.10242e-14
44.050000	2.22727e-14
44.000000	2.35951e-14
43.950000	2.49959e-14
43.900000	2.64796e-14
43.850000	2.80513e-14
43.800000	2.97161e-14
43.750000	3.14794e-14
43.700000	3.33472e-14
43.650000	3.53255e-14
43.600000	3.7421e-14
43.550000	3.96405e-14
43.500000	4.19914e-14
43.450000	4.44814e-14
43.400000	4.71187e-14
43.350000	4.9912e-14
43.300000	5.28706e-14
43.250000	5.60042e-14
43.200000	5.93231e-14
43.150000	6.28382e-14
43.100000	6.65612e-14
43.050000	7.05043e-14
43.000000	7.46804e-14
42.950000	7.91034e-14
42.900000	8.37877e-14
42.850000	8.87487e-14
42.800000	9.40029e-14
42.750000	9.95674e-14
42.700000	1.0546e-13
42.650000	1.11702e-13
42.600000	1.18311e-13
42.550000	1.25311e-13
42.500000	1.32724e-13
42.450000	1.40575e-13
42.400000	1.48888e-13
42.350000	1.57693e-13
42.300000	1.67016e-13
42.250000	1.7689e-13
42.200000	1.87346e-13
42.150000	1.98418e-13
42.100000	2.10144e-13
42.050000	2.2256e-13
42.000000	2.35708e-13
41.950000	2.49632e-13
41.900000	2.64375e-13
41.850000	2.79987e-13
41.800000	2.96519e-13
41.750000	3.14025e-13
41.700000	3.32562e-13
41.650000	3.52189e-13
41.600000	3.72973e-13
41.550000	3.9498e-13
41.500000	4.18282e-13
41.450000	4.42955e-13
41.400000	4.69079e-13
41.350000	4.96741e-13
41.300000	5.26029e-13
41.250000	5.5704e-13
41.200000	5.89874e-13
41.150000	6.24639e-13
41.100000	6.61447e-13
41.050000	7.00418e-13
41.000000	7.41678e-13
40.950000	7.85363e-13
40.900000	8.31614e-13
40.850000	8.80582e-13
40.800000	9.32424e-13
40.750000	9.87311e-13
40.700000	1.04542e-12
40.650000	1.10694e-12
40.600000	1.17207e-12
40.550000	1.24102e-12
40.500000	1.31401e-12
40.450000	1.39129e-12
40.400000	1.47309e-12
40.350000	1.5597e-12
40.300000	1.65138e-12
40.250000	1.74843e-12
40.200000	1.85118e-12
40.150000	1.95994e-12
40.100000	2.07507e-12
40.050000	2.19695e-12
40.000000	2.32596e-12
39.950000	2.46252e-12
39.900000	2.60708e-12
39.850000	2.76011e-12
39.800000	2.92208e-12
39.750000	3.09353e-12
39.700000	3.27501e-12
39.650000	3.46711e-12
39.600000	3.67043e-12
39.550000	3.88565e-12
39.500000	4.11344e-12
39.450000	4.35454e-12
39.400000	4.60973e-12
39.350000	4.87983e-12
39.300000	5.16571e-12
39.250000	5.46827e-12
39.200000	5.78851e-12
39.150000	6.12743e-12
39.100000	6.48614e-12
39.050000	6.86577e-12
39.000000	7.26755e-12
38.950000	7.69277e-12
38.900000	8.14278e-12
38.850000	8.61902e-12
38.800000	9.12303e-12
38.750000	9.6564e-12
38.700000	1.02209e-11
38.650000	1.08182e-11
38.600000	1.14503e-11
38.550000	1.21193e-11
38.500000	1.28271e-11
38.450000	1.35762e-11
38.400000	1.43689e-11
38.350000	1.52077e-11
38.300000	1.60952e-11
38.250000	1.70344e-11
38.200000	1.80282e-11
38.150000	1.90798e-11
38.100000	2.01924e-11
38.050000	2.13698e-11
38.000000	2.26155e-11
37.950000	2.39335e-11
37.900000	2.53281e-11
37.850000	2.68036e-11
37.800000	2.83648e-11
37.750000	3.00166e-11
37.700000	3.17641e-11
37.650000	3.36131e-11
37.600000	3.55692e-11
37.550000	3.76387e-11
37.500000	3.98282e-11
37.450000	4.21445e-11
37.400000	4.4595e-11
37.350000	4.71874e-11
37.300000	4.993e-11
37.250000	5.28312e-11
37.200000	5.59004e-11
37.150000	5.91471e-11
37.100000	6.25816e-11
37.050000	6.62147e-11
37.000000	7.00579e-11
36.950000	7.41232e-11
36.900000	7.84234e-11
36.850000	8.2972e-11
36.800000	8.77833e-11
36.750000	9.28724e-11
36.700000	9.82553e-11
36.650000	1.03949e-10
36.600000	1.09971e-10
36.550000	1.1634e-10
36.500000	1.23076e-10
36.450000	1.30201e-10
36.400000	1.37737e-10
36.350000	1.45706e-10
36.300000	1.54135e-10
36.250000	1.63049e-10
36.200000	1.72476e-10
36.150000	1.82446e-10
36.100000	1.92989e-10
36.050000	2.04139e-10
36.000000	2.15929e-10
35.950000	2.28398e-10
35.900000	2.41583e-10
35.850000	2.55525e-10
35.800000	2.70268e-10
35.750000	2.85858e-10
35.700000	3.02343e-10
35.650000	3.19773e-10
35.600000	3.38203e-10
35.550000	3.57691e-10
35.500000	3.78295e-10
35.450000	4.0008e-10
35.400000	4.23114e-10
35.350000	4.47466e-10
35.300000	4.73213e-10
35.250000	5.00434e-10
35.200000	5.29212e-10
35.150000	5.59636e-10
35.100000	5.918e-10
35.050000	6.25803e-10
35.000000	6.61749e-10
34.950000	6.99748e-10
34.900000	7.39917e-10
34.850000	7.8238e-10
34.800000	8.27265e-10
34.750000	8.74712e-10
34.700000	9.24864e-10
34.650000	9.77875e-10
34.600000	1.03391e-09
34.550000	1.09313e-09
34.500000	1.15573e-09
34.450000	1.22189e-09
34.400000	1.29182e-09
34.350000	1.36572e-09
34.300000	1.44383e-09
34.250000	1.52637e-09
34.200000	1.61361e-09
34.150000	1.7058e-09
34.100000	1.80323e-09
34.050000	1.90619e-09
34.000000	2.01499e-09
33.950000	2.12995e-09
33.900000	2.25144e-09
33.850000	2.37982e-09
33.800000	2.51546e-09
33.750000	2.65879e-09
33.700000	2.81023e-09
33.650000	2.97023e-09
33.600000	3.13929e-09
33.550000	3.31791e-09
33.500000	3.50662e-09
33.450000	3.70598e-09
33.400000	3.91661e-09
33.350000	4.13913e-09
33.300000	4.37419e-09
33.250000	4.62252e-09
33.200000	4.88484e-09
33.150000	5.16194e-09
33.100000	5.45465e-09
33.050000	5.76383e-09
33.000000	6.09041e-09
32.950000	6.43536e-09
32.900000	6.7997e-09
32.850000	7.18451e-09
32.800000	7.59094e-09
32.750000	8.02018e-09
32.700000	8.47351e-09
32.650000	8.95226e-09
32.600000	9.45785e-09
32.550000	9.99177e-09
32.500000	1.05556e-08
32.450000	1.1151e-08
32.400000	1.17797e-08
32.350000	1.24435e-08
32.300000	1.31445e-08
32.250000	1.38846e-08
32.200000	1.4666e-08
32.150000	1.5491e-08
32.100000	1.63621e-08
32.050000	1.72817e-08
32.000000	1.82526e-08
31.950000	1.92775e-08
31.900000	2.03594e-08
31.850000	2.15016e-08
31.800000	2.27072e-08
31.750000	2.39798e-08
31.700000	2.53231e-08
31.650000	2.6741e-08
31.600000	2.82375e-08
31.550000	2.98169e-08
31.500000	3.14839e-08
31.450000	3.32432e-08
31.400000	3.50998e-08
31.350000	3.70591e-08
31.300000	3.91267e-08
31.250000	4.13085e-08
31.200000	4.36107e-08
31.150000	4.604e-08
31.100000	4.86032e-08
31.050000	5.13076e-08
31.000000	5.41609e-08
30.950000	5.71712e-08
30.900000	6.03471e-08
30.850000	6.36975e-08
30.800000	6.72319e-08
30.750000	7.09602e-08
30.700000	7.4893e-08
30.650000	7.90413e-08
30.600000	8.34169e-08
30.550000	8.80318e-08
30.500000	9.28992e-08
30.450000	9.80325e-08
30.400000	1.03446e-07
30.350000	1.09155e-07
30.300000	1.15176e-07
30.250000	1.21524e-07
30.200000	1.28218e-07
30.150000	1.35276e-07
30.100000	1.42718e-07
30.050000	1.50564e-07
30.000000	1.58836e-07
29.950000	1.67556e-07
29.900000	1.76749e-07
29.850000	1.8644e-07
29.800000	1.96655e-07
29.750000	2.07421e-07
29.700000	2.1877e-07
29.650000	2.30731e-07
29.600000	2.43336e-07
29.550000	2.5662e-07
29.500000	2.7062e-07
29.450000	2.85372e-07
29.400000	3.00916e-07
29.350000	3.17295e-07
29.300000	3.34551e-07
29.250000	3.52733e-07
29.200000	3.71887e-07
29.150000	3.92065e-07
29.100000	4.1332e-07
29.050000	4.3571e-07
29.000000	4.59293e-07
28.950000	4.84132e-07
28.900000	5.10292e-07
28.850000	5.37842e-07
28.800000	5.66855e-07
28.750000	5.97405e-07
28.700000	6.29574e-07
28.650000	6.63445e-07
28.600000	6.99106e-07
28.550000	7.36649e-07
28.500000	7.76172e-07
28.450000	8.17776e-07
28.400000	8.61569e-07
28.350000	9.07662e-07
28.300000	9.56175e-07
28.250000	1.00723e-06
28.200000	1.06096e-06
28.150000	1.11749e-06
28.100000	1.17698e-06
28.050000	1.23957e-06
28.000000	1.30542e-06
27.950000	1.3747e-06
27.900000	1.44757e-06
27.850000	1.52422e-06
27.800000	1.60485e-06
27.750000	1.68964e-06
27.700000	1.77881e-06
27.650000	1.87258e-06
27.600000	1.97118e-06
27.550000	2.07485e-06
27.500000	2.18384e-06
27.450000	2.29841e-06
27.400000	2.41885e-06
27.350000	2.54545e-06
27.300000	2.6785e-06
27.250000	2.81833e-06
27.200000	2.96527e-06
27.150000	3.11966e-06
27.100000	3.28188e-06
27.050000	3.4523e-06
27.000000	3.63133e-06
26.950000	3.81938e-06
26.900000	4.01689e-06
26.850000	4.22431e-06
26.800000	4.44213e-06
26.750000	4.67084e-06
26.700000	4.91097e-06
26.650000	5.16306e-06
26.600000	5.42768e-06
26.550000	5.70543e-06
26.500000	5.99692e-06
26.450000	6.30281e-06
26.400000	6.62378e-06
26.350000	6.96053e-06
26.300000	7.3138e-06
26.250000	7.68437e-06
26.200000	8.07302e-06
26.150000	8.48061e-06
26.100000	8.90799e-06
26.050000	9.35609e-06
26.000000	9.82586e-06
25.950000	1.03183e-05
25.900000	1.08343e-05
25.850000	1.13752e-05
25.800000	1.19419e-05
25.750000	1.25356e-05
25.700000	1.31575e-05
25.650000	1.38089e-05
25.600000	1.44911e-05
25.550000	1.52054e-05
25.500000	1.59533e-05
25.450000	1.67362e-05
25.400000	1.75555e-05
25.350000	1.8413e-05
25.300000	1.93102e-05
25.250000	2.02488e-05
25.200000	2.12305e-05
25.150000	2.22573e-05
25.100000	2.33309e-05
25.050000	2.44533e-05
25.000000	2.56265e-05
24.950000	2.68526e-05
24.900000	2.81337e-05
24.850000	2.94721e-05
24.800000	3.08701e-05
24.750000	3.23299e-05
24.700000	3.38542e-05
24.650000	3.54453e-05
24.600000	3.71058e-05
24.550000	3.88384e-05
24.500000	4.06459e-05
24.450000	4.2531e-05
24.400000	4.44966e-05
24.350000	4.65457e-05
24.300000	4.86813e-05
24.250000	5.09065e-05
24.200000	5.32245e-05
24.150000	5.56384e-05
24.100000	5.81516e-05
24.050000	6.07675e-05
24.000000	6.34894e-05
23.950000	6.63209e-05
23.900000	6.92654e-05
23.850000	7.23265e-05
23.800000	7.55078e-05
23.750000	7.8813e-05
23.700000	8.22457e-05
23.650000	8.58097e-05
23.600000	8.95085e-05
23.550000	9.33459e-05
23.500000	9.73255e-05
23.450000	0.000101451
23.400000	0.000105726
23.350000	0.000110154
23.300000	0.000114739
23.250000	0.000119483
23.200000	0.000124391
23.150000	0.000129465
23.100000	0.000134709
23.050000	0.000140125
23.000000	0.000145716
22.950000	0.000151484
22.900000	0.000157432
22.850000	0.000163561
22.800000	0.000169873
22.750000	0.00017637
22.700000	0.000183051
22.650000	0.000189918
22.600000	0.00019697
22.550000	0.000204207
22.500000	0.000211627
22.450000	0.000219229
22.400000	0.00022701
22.350000	0.000234967
22.300000	0.000243095
22.250000	0.000251391
22.200000	0.000259848
22.150000	0.000268458
22.100000	0.000277216
22.050000	0.00028611
22.000000	0.000295132
21.950000	0.000304269
21.900000	0.000313509
21.850000	0.000322838
21.800000	0.000332239
21.750000	0.000341695
21.700000	0.000351188
21.650000	0.000360696
21.600000	0.000370197
21.550000	0.000379666
21.500000	0.000389079
21.450000	0.000398405
21.400000	0.000407616
21.350000	0.000416679
21.300000	0.000425562
21.250000	0.000434227
21.200000	0.000442639
21.150000	0.000450759
21.100000	0.000458546
21.050000	0.000465959
21.000000	0.000472958
20.950000	0.0004795
20.900000	0.000485544
20.850000	0.00049105
20.800000	0.000495981
20.750000	0.000500304
20.700000	0.000503989
20.650000	0.000507019
20.600000	0.000509384
20.550000	0.000511092
20.500000	0.000512176
20.450000	0.000512705
&
```
