## Supplementary material for "All-at-once RNA folding with 3D motif prediction framed by evolutionary information": RF02266_XIST_intron.cacofold.cov

```
#
# Method Target_E-val [cov_min,cov_max] [FP | TP True Found | Sen PPV F] 
# GTp    0.05           [-7.84,15.04]    [0 | 1 90 1 | 1.11 100.00 2.20] 
#
# in_CaCoFold in_given  left_pos      right_pos  score            E-value       pvalue       substitutions    power
#------------------------------------------------------------------------------------------------------------------------
*	*	         7	        65	11.39470	0.0209394	0.0011633	2		0.00
```
