## Supplementary material for "All-at-once RNA folding with 3D motif prediction framed by evolutionary information": RF02266_XIST_intron.cacofold.helixcov

```
# RMs = 4 L = 71

# RM_HELIX NESTED 26-31 38-42, nbp = 5 nbp_cov = 0
# pvals: 0.862401,0.862401,0.862401,0.884987,0.862401
# aggregated NONE
NESTED  ::::::::::::::::::::::::<<<<<_____>>>>>:::::::::::::::::::::::::::::
        ::::::::::::::::::::::::::::::::::::::::::::::::::::::::::::::::::::

# RM_HELIX NESTED 12-19 49-55, nbp = 7 nbp_cov = 0
# pvals: 0.862401,0.862401,0.862401,0.995171,0.862401,0.862401,0.862401
# aggregated NONE
NESTED  :::::::::::<<<<<<<___________________________>>>>>>>::::::::::::::::
        ::::::::::::::::::::::::::::::::::::::::::::::::::::::::::::::::::::

# RM_HELIX NESTED 1-11 61-71, nbp = 11 nbp_cov = 1
# pvals: 0.862401,0.862401,0.862401,0.862401,0.862401,0.862401,0.0011633,0.862401,0.862401,0.862401,0.862401
# aggregated NONE
NESTED  <<<<<<<<<<<______________________________________________>>>>>>>>>>>
        ::::::<______________________________________________________>::::::

# RM_BL Docking-elbow 12-60, nbp = 0 nbp_cov = 0 nhl_b_cov 1/2
# aggregated NONE
RM_BL   ::::::::::zz::::::::::::::::::::::::::::::::::::::::xxxxx::::::::::: Docking-elbow
```
