## Supplementary material for "All-at-once RNA folding with 3D motif prediction framed by evolutionary information": RF02266_XIST_intron.cacofold.power

```
# Power analysis of CaCoFold structure 
#
# Powertype = SINGLE SUBSTITUTIONS
# covary  left_pos      right_pos    substitutions      power
#----------------------------------------------------------------
          1		71		0		0.00
          2		70		1		0.00
          3		69		1		0.00
          4		68		2		0.00
          5		67		1		0.00
          6		66		0		0.00
     *    7		65		2		0.00
          8		64		0		0.00
          9		63		1		0.00
          10		62		1		0.00
          11		61		1		0.00
          12		55		2		0.00
          14		54		2		0.00
          15		53		0		0.00
          16		52		4		0.07
          17		51		3		0.02
          18		50		0		0.00
          19		49		3		0.02
          26		42		0		0.00
          27		41		0		0.00
          28		40		0		0.00
          30		39		2		0.00
          31		38		2		0.00
#
# BPAIRS 23
# avg substitutions per BP  1.2
# BPAIRS expected to covary 0.1 +/- 0.3
# BPAIRS observed to covary 1
#
```
