## Supplementary material for "All-at-once RNA folding with 3D motif prediction framed by evolutionary information": RF02266_XIST_intron.helixcov

```
# RMs = 2 L = 71

# RM_HELIX NESTED 23-28 53-58, nbp = 6 nbp_cov = 0
# pvals: 0.862401,0.862401,0.862401,0.862401,0.862401,0.862401
# aggregated NONE
NESTED  :::::::::::::::::::::<<<<<<______________________>>>>>>:::::::::::::
        ::::::::::::::::::::::::::::::::::::::::::::::::::::::::::::::::::::

# RM_HELIX NESTED 1-12 60-71, nbp = 12 nbp_cov = 1
# pvals: 0.862401,0.862401,0.862401,0.862401,0.862401,0.862401,0.0011633,0.862401,0.862401,0.862401,0.862401,0.00785777
# aggregated NONE
NESTED  <<<<<<<<<<<<____________________________________________>>>>>>>>>>>>
        ::::::<______________________________________________________>::::::
```
