## Supplementary material for "All-at-once RNA folding with 3D motif prediction framed by evolutionary information": RF02266_XIST_intron.sorted.cov

```
#
# Method Target_E-val [cov_min,cov_max] [FP | TP True Found | Sen PPV F] 
# GTp    0.05         [-7.84,15.04]     [0 | 1 18 1 | 5.56 100.00 10.53] 
#
#       left_pos       right_pos        score          E-value           pvalue       substitutions      power
#--------------------------------------------------------------------------------------------------------------
*	       7	      65	11.39470	0.0209394	0.0011633	2		0.00
```
