## Supplementary material for "All-at-once RNA folding with 3D motif prediction framed by evolutionary information": RF02266_XIST_intron.surv

```
11.367028	0.0555556
7.111540	0.111111
-0.010802	1
&
15.040186	0.000442478
10.381547	0.000884956
9.082503	0.00221239
8.768941	0.00265487
8.410584	0.00353982
8.097022	0.0039823
7.335513	0.00486726
7.111540	0.00530973
7.066746	0.00575221
6.932362	0.00619469
6.842773	0.00663717
6.394827	0.00707965
5.946881	0.0079646
5.812497	0.00884956
5.319756	0.00929204
5.230167	0.00973451
5.185372	0.0106195
4.603042	0.0110619
4.020712	0.0115044
3.796739	0.0119469
3.483177	0.0123894
3.393588	0.0128319
3.303999	0.0154867
3.169615	0.0159292
2.990436	0.0168142
2.900847	0.0176991
2.856053	0.0185841
2.811258	0.019469
2.721669	0.0199115
2.587285	0.020354
2.228928	0.0207965
2.139339	0.0212389
2.004955	0.0216814
1.960160	0.0221239
1.915366	0.0225664
1.870571	0.0238938
1.825777	0.0243363
1.333036	0.0247788
1.288241	0.0252212
1.198652	0.0256637
1.153857	0.0265487
0.974679	0.0269912
0.840295	0.0274336
0.661117	0.0283186
0.571528	0.0292035
0.526733	0.029646
0.481938	0.0318584
0.437144	0.0323009
0.213171	0.0345133
0.168376	0.0362832
0.123581	0.0380531
0.033992	0.040708
-0.010802	0.899558
-0.055597	0.900885
-0.100392	0.905752
-0.145186	0.910177
-0.189981	0.916814
-0.234775	0.918584
-0.279570	0.924779
-0.324365	0.926991
-0.369159	0.930088
-0.413954	0.930973
-0.458748	0.934956
-0.503543	0.936726
-0.548338	0.938053
-0.593132	0.938938
-0.637927	0.94115
-0.682721	0.94292
-0.727516	0.943363
-0.772311	0.945575
-0.817105	0.947788
-0.861900	0.95177
-0.906695	0.953097
-0.996284	0.954425
-1.041078	0.957965
-1.085873	0.961062
-1.130668	0.962389
-1.175462	0.964159
-1.220257	0.964602
-1.265051	0.965044
-1.309846	0.967257
-1.399435	0.967699
-1.489024	0.968584
-1.578614	0.969027
-1.623408	0.969469
-1.668203	0.969912
-1.712997	0.972124
-1.757792	0.973009
-1.802587	0.973451
-1.847381	0.973894
-1.892176	0.974779
-1.936971	0.975221
-1.981765	0.976991
-2.026560	0.982301
-2.071354	0.985398
-2.116149	0.985841
-2.250533	0.987168
-2.474506	0.988938
-2.564095	0.989823
-2.608890	0.992478
-2.653684	0.993363
-2.743273	0.993805
-2.788068	0.994248
-3.012041	0.99469
-3.146425	0.996018
-3.191220	0.99646
-3.594371	0.996903
-3.952728	0.997345
-4.176701	0.997788
-4.221496	0.99823
-4.266290	0.998673
-6.640404	0.999115
-7.849859	1
&
21.580199	2.19491e-05
19.788414	4.38982e-05
16.249640	6.58472e-05
15.756900	8.77963e-05
15.667310	0.000109745
15.398543	0.000131694
15.219364	0.000153644
14.547445	0.000175593
14.502651	0.000197542
14.278678	0.00024144
14.233883	0.000263389
14.054705	0.000285338
13.696348	0.000307287
13.651553	0.000351185
13.606759	0.000373134
13.517169	0.000395083
13.203607	0.000417032
13.158812	0.000438982
12.979634	0.000504829
12.934839	0.000526778
12.666072	0.000570676
12.576483	0.000614574
12.531688	0.000636523
12.442099	0.000702371
12.397304	0.000746269
12.173331	0.000812116
12.083742	0.000856014
12.038947	0.000899912
11.994153	0.000921861
11.904563	0.00094381
11.859769	0.00100966
11.680590	0.00103161
11.635796	0.0010755
11.501412	0.0011194
11.456617	0.00114135
11.367028	0.0011633
11.322233	0.0012072
11.277439	0.001295
11.232644	0.00136084
11.143055	0.00144864
11.098260	0.00155838
11.053466	0.00158033
11.008671	0.00162423
10.963877	0.00166813
10.919082	0.00175593
10.874287	0.00179982
10.829493	0.00184372
10.784698	0.00197542
10.695109	0.00206321
10.650314	0.00215101
10.605520	0.00223881
10.560725	0.0023705
10.515931	0.00239245
10.471136	0.0024583
10.426341	0.00250219
10.381547	0.00252414
10.336752	0.00269974
10.247163	0.00291923
10.202368	0.00296313
10.157574	0.00300702
10.112779	0.00307287
10.067984	0.00318262
10.023190	0.00327041
9.978395	0.00329236
9.933601	0.00338016
9.888806	0.00346795
9.844011	0.0035777
9.799217	0.00368745
9.754422	0.00370939
9.709628	0.00379719
9.664833	0.00386304
9.620038	0.00392888
9.575244	0.00399473
9.530449	0.00401668
9.485655	0.00406058
9.440860	0.00408253
9.396065	0.00412643
9.351271	0.00417032
9.306476	0.00425812
9.261682	0.00434592
9.216887	0.00452151
9.172092	0.00454346
9.127298	0.00458736
9.082503	0.0046971
9.037708	0.00476295
8.992914	0.0047849
8.948119	0.0048288
8.903325	0.00491659
8.858530	0.00496049
8.813735	0.00502634
8.768941	0.00513608
8.724146	0.00522388
8.679352	0.00539947
8.634557	0.00546532
8.589762	0.00553117
8.544968	0.00561896
8.455379	0.00570676
8.410584	0.00579456
8.365789	0.00583845
8.320995	0.0059482
8.276200	0.006036
8.231406	0.00607989
8.186611	0.00612379
8.141816	0.00623354
8.097022	0.00632133
8.052227	0.00638718
8.007432	0.00647498
7.962638	0.00660667
7.917843	0.00662862
7.873049	0.00676032
7.828254	0.00689201
7.783459	0.00695786
7.738665	0.00697981
7.693870	0.00702371
7.649076	0.0071115
7.604281	0.0071554
7.559486	0.00730904
7.514692	0.00737489
7.469897	0.00746269
7.380308	0.00755048
7.335513	0.00761633
7.290719	0.00766023
7.245924	0.00770413
7.201130	0.00772608
7.156335	0.00779192
7.111540	0.00785777
7.066746	0.00790167
7.021951	0.00796752
6.977157	0.00805531
6.932362	0.00820896
6.887567	0.0082309
6.842773	0.00834065
6.797978	0.00838455
6.753183	0.00842845
6.708389	0.00851624
6.663594	0.00856014
6.618800	0.00860404
6.574005	0.00866989
6.529210	0.00877963
6.484416	0.00880158
6.394827	0.00886743
6.350032	0.00891133
6.305237	0.00906497
6.260443	0.00910887
6.215648	0.00917471
6.170854	0.00928446
6.126059	0.00930641
6.081264	0.00935031
6.036470	0.0094381
5.991675	0.00946005
5.902086	0.0095259
5.857291	0.00963565
5.812497	0.00965759
5.767702	0.00970149
5.722907	0.00972344
5.678113	0.00983319
5.633318	0.00994293
5.588524	0.0100088
5.543729	0.0100746
5.498934	0.0101624
5.454140	0.0102722
5.319756	0.0103161
5.274961	0.0103819
5.230167	0.0104039
5.185372	0.0104697
5.140578	0.0104917
5.095783	0.0105575
5.050988	0.0106234
5.006194	0.0106673
4.961399	0.010755
4.916605	0.0108209
4.871810	0.0108867
4.827015	0.0109526
4.782221	0.0109965
4.737426	0.0110404
4.692631	0.0111062
4.647837	0.0111282
4.603042	0.0112599
4.558248	0.0113038
4.513453	0.0114135
4.468658	0.0115013
4.423864	0.0115891
4.379069	0.0117208
4.334275	0.0117647
4.289480	0.0117867
4.244685	0.0118525
4.199891	0.0118964
4.155096	0.0120281
4.110302	0.012072
4.065507	0.0122256
4.020712	0.0124232
3.975918	0.0126427
3.931123	0.0127305
3.886329	0.0127744
3.841534	0.0128622
3.796739	0.0131475
3.751945	0.013367
3.707150	0.0135426
3.662355	0.0139816
3.617561	0.0142011
3.572766	0.0145303
3.527972	0.0145961
3.483177	0.0146839
3.438382	0.0149034
3.393588	0.0154083
3.348793	0.0156277
3.303999	0.0158692
3.259204	0.0161326
3.214409	0.0164399
3.169615	0.0167691
3.124820	0.0169666
3.080026	0.0173398
3.035231	0.017669
2.990436	0.0181519
2.945642	0.0185031
2.900847	0.0187884
2.856053	0.0191835
2.811258	0.019403
2.766463	0.0197542
2.721669	0.0200834
2.676874	0.0201493
2.632080	0.0202809
2.587285	0.0204565
2.542490	0.0207199
2.497696	0.0210053
2.452901	0.0212248
2.408106	0.021554
2.363312	0.021971
2.318517	0.0221686
2.273723	0.0225198
2.228928	0.0228051
2.184133	0.0230246
2.139339	0.0233538
2.094544	0.023727
2.049750	0.0239245
2.004955	0.0241659
1.960160	0.0244293
1.915366	0.0246488
1.870571	0.0250658
1.825777	0.0251756
1.780982	0.0253731
1.736187	0.0256804
1.691393	0.0258999
1.646598	0.0261414
1.601804	0.0264047
1.557009	0.0266462
1.512214	0.0268437
1.467420	0.0271071
1.422625	0.0274583
1.377830	0.0277217
1.333036	0.0278973
1.288241	0.0282265
1.243447	0.0285338
1.198652	0.0287972
1.153857	0.0289728
1.109063	0.0294996
1.064268	0.0297849
1.019474	0.0300922
0.974679	0.0304434
0.929884	0.0308824
0.885090	0.0314969
0.840295	0.0321554
0.795501	0.0328358
0.750706	0.0333406
0.705911	0.034065
0.661117	0.0348332
0.616322	0.0353819
0.571528	0.0358867
0.526733	0.0366989
0.481938	0.0372256
0.437144	0.0377524
0.392349	0.0385206
0.347554	0.039245
0.302760	0.0398595
0.257965	0.0406716
0.213171	0.0415935
0.168376	0.042252
0.123581	0.0428885
0.078787	0.0441396
0.033992	0.0456541
-0.010802	0.862401
-0.055597	0.869491
-0.100392	0.878292
-0.145186	0.884987
-0.189981	0.89032
-0.234775	0.895413
-0.279570	0.901317
-0.324365	0.906519
-0.369159	0.910887
-0.413954	0.914947
-0.458748	0.91824
-0.503543	0.921488
-0.548338	0.924627
-0.593132	0.927524
-0.637927	0.929719
-0.682721	0.932046
-0.727516	0.934921
-0.772311	0.93773
-0.817105	0.940189
-0.861900	0.942054
-0.906695	0.945105
-0.951489	0.946927
-0.996284	0.949034
-1.041078	0.95101
-1.085873	0.953578
-1.130668	0.955136
-1.175462	0.956826
-1.220257	0.95845
-1.265051	0.961084
-1.309846	0.962818
-1.354641	0.964091
-1.399435	0.965408
-1.444230	0.966637
-1.489024	0.96791
-1.533819	0.968832
-1.578614	0.96971
-1.623408	0.970478
-1.668203	0.971269
-1.712997	0.972191
-1.757792	0.97309
-1.802587	0.974144
-1.847381	0.975088
-1.892176	0.975856
-1.936971	0.976975
-1.981765	0.977963
-2.026560	0.978731
-2.071354	0.979346
-2.116149	0.980378
-2.160944	0.98119
-2.205738	0.981936
-2.250533	0.982748
-2.295327	0.983802
-2.340122	0.984767
-2.384917	0.985996
-2.429711	0.986787
-2.474506	0.987335
-2.519300	0.988104
-2.564095	0.988982
-2.608890	0.989684
-2.653684	0.990694
-2.698479	0.99133
-2.743273	0.991791
-2.788068	0.992208
-2.832863	0.992647
-2.877657	0.99302
-2.922452	0.993393
-2.967247	0.99381
-3.012041	0.994074
-3.056836	0.994359
-3.101630	0.994754
-3.146425	0.995171
-3.191220	0.995435
-3.236014	0.99561
-3.280809	0.995983
-3.325603	0.996181
-3.370398	0.996356
-3.415193	0.996576
-3.459987	0.996686
-3.504782	0.99673
-3.549576	0.996839
-3.594371	0.997059
-3.639166	0.997125
-3.683960	0.997169
-3.728755	0.997322
-3.773549	0.997498
-3.818344	0.99752
-3.863139	0.997608
-3.952728	0.997651
-3.997523	0.997761
-4.042317	0.997871
-4.087112	0.998003
-4.131906	0.998134
-4.176701	0.998288
-4.221496	0.998332
-4.266290	0.998398
-4.311085	0.998464
-4.355879	0.998573
-4.445469	0.998639
-4.490263	0.998793
-4.579852	0.998815
-4.624647	0.998837
-4.669442	0.998968
-4.714236	0.999056
-4.759031	0.999078
-4.803825	0.999144
-4.893415	0.999166
-4.938209	0.99921
-4.983004	0.999298
-5.027798	0.999429
-5.117388	0.999517
-5.206977	0.999583
-5.251772	0.999627
-5.475745	0.999649
-5.520539	0.999715
-5.565334	0.999737
-5.654923	0.999781
-5.834101	0.999824
-5.878896	0.999868
-5.968485	0.99989
-6.058074	0.999912
-6.147664	0.999934
-6.282048	0.999956
-6.640404	0.999978
-7.043556	1
&
53.563549	9.28653e-13
53.518754	9.49169e-13
53.473960	9.7014e-13
53.429165	9.91573e-13
53.384371	1.01348e-12
53.339576	1.03587e-12
53.294781	1.05876e-12
53.249987	1.08215e-12
53.205192	1.10606e-12
53.160398	1.1305e-12
53.115603	1.15547e-12
53.070808	1.181e-12
53.026014	1.2071e-12
52.981219	1.23377e-12
52.936424	1.26103e-12
52.891630	1.28889e-12
52.846835	1.31737e-12
52.802041	1.34647e-12
52.757246	1.37622e-12
52.712451	1.40663e-12
52.667657	1.43771e-12
52.622862	1.46948e-12
52.578068	1.50195e-12
52.533273	1.53514e-12
52.488478	1.56906e-12
52.443684	1.60373e-12
52.398889	1.63916e-12
52.354095	1.67538e-12
52.309300	1.7124e-12
52.264505	1.75024e-12
52.219711	1.78892e-12
52.174916	1.82845e-12
52.130122	1.86885e-12
52.085327	1.91015e-12
52.040532	1.95235e-12
51.995738	1.9955e-12
51.950943	2.03959e-12
51.906149	2.08466e-12
51.861354	2.13073e-12
51.816559	2.17781e-12
51.771765	2.22594e-12
51.726970	2.27513e-12
51.682175	2.32541e-12
51.637381	2.3768e-12
51.592586	2.42932e-12
51.547792	2.48301e-12
51.502997	2.53788e-12
51.458202	2.59396e-12
51.413408	2.65129e-12
51.368613	2.70988e-12
51.323819	2.76977e-12
51.279024	2.83098e-12
51.234229	2.89354e-12
51.189435	2.95749e-12
51.144640	3.02285e-12
51.099846	3.08966e-12
51.055051	3.15794e-12
51.010256	3.22773e-12
50.965462	3.29907e-12
50.920667	3.37198e-12
50.875873	3.44651e-12
50.831078	3.52268e-12
50.786283	3.60053e-12
50.741489	3.68011e-12
50.696694	3.76145e-12
50.651899	3.84458e-12
50.607105	3.92956e-12
50.562310	4.01641e-12
50.517516	4.10518e-12
50.472721	4.19591e-12
50.427926	4.28866e-12
50.383132	4.38345e-12
50.338337	4.48033e-12
50.293543	4.57936e-12
50.248748	4.68058e-12
50.203953	4.78404e-12
50.159159	4.88978e-12
50.114364	4.99786e-12
50.069570	5.10834e-12
50.024775	5.22125e-12
49.979980	5.33666e-12
49.935186	5.45462e-12
49.890391	5.57519e-12
49.845597	5.69843e-12
49.800802	5.82439e-12
49.756007	5.95314e-12
49.711213	6.08474e-12
49.666418	6.21924e-12
49.621623	6.35672e-12
49.576829	6.49724e-12
49.532034	6.64086e-12
49.487240	6.78767e-12
49.442445	6.93771e-12
49.397650	7.09108e-12
49.352856	7.24784e-12
49.308061	7.40806e-12
49.263267	7.57183e-12
49.218472	7.73922e-12
49.173677	7.91031e-12
49.128883	8.08518e-12
49.084088	8.26392e-12
49.039294	8.44662e-12
48.994499	8.63335e-12
48.949704	8.82422e-12
48.904910	9.0193e-12
48.860115	9.2187e-12
48.815321	9.42251e-12
48.770526	9.63083e-12
48.725731	9.84375e-12
48.680937	1.00614e-11
48.636142	1.02838e-11
48.591348	1.05112e-11
48.546553	1.07436e-11
48.501758	1.09811e-11
48.456964	1.12239e-11
48.412169	1.14721e-11
48.367374	1.17257e-11
48.322580	1.1985e-11
48.277785	1.225e-11
48.232991	1.25208e-11
48.188196	1.27977e-11
48.143401	1.30806e-11
48.098607	1.33698e-11
48.053812	1.36655e-11
48.009018	1.39676e-11
47.964223	1.42765e-11
47.919428	1.45921e-11
47.874634	1.49148e-11
47.829839	1.52446e-11
47.785045	1.55817e-11
47.740250	1.59262e-11
47.695455	1.62784e-11
47.650661	1.66384e-11
47.605866	1.70063e-11
47.561072	1.73823e-11
47.516277	1.77667e-11
47.471482	1.81596e-11
47.426688	1.85612e-11
47.381893	1.89716e-11
47.337098	1.93912e-11
47.292304	1.982e-11
47.247509	2.02583e-11
47.202715	2.07063e-11
47.157920	2.11642e-11
47.113125	2.16322e-11
47.068331	2.21106e-11
47.023536	2.25996e-11
46.978742	2.30994e-11
46.933947	2.36103e-11
46.889152	2.41324e-11
46.844358	2.46661e-11
46.799563	2.52116e-11
46.754769	2.57692e-11
46.709974	2.63392e-11
46.665179	2.69217e-11
46.620385	2.75171e-11
46.575590	2.81257e-11
46.530796	2.87478e-11
46.486001	2.93836e-11
46.441206	3.00335e-11
46.396412	3.06977e-11
46.351617	3.13767e-11
46.306822	3.20707e-11
46.262028	3.27801e-11
46.217233	3.35051e-11
46.172439	3.42462e-11
46.127644	3.50037e-11
46.082849	3.57779e-11
46.038055	3.65693e-11
45.993260	3.73782e-11
45.948466	3.8205e-11
45.903671	3.90501e-11
45.858876	3.99138e-11
45.814082	4.07967e-11
45.769287	4.16992e-11
45.724493	4.26216e-11
45.679698	4.35644e-11
45.634903	4.45281e-11
45.590109	4.55131e-11
45.545314	4.65199e-11
45.500520	4.7549e-11
45.455725	4.86009e-11
45.410930	4.9676e-11
45.366136	5.07749e-11
45.321341	5.18982e-11
45.276546	5.30463e-11
45.231752	5.42198e-11
45.186957	5.54193e-11
45.142163	5.66454e-11
45.097368	5.78986e-11
45.052573	5.91795e-11
45.007779	6.04888e-11
44.962984	6.1827e-11
44.918190	6.31949e-11
44.873395	6.4593e-11
44.828600	6.60221e-11
44.783806	6.74828e-11
44.739011	6.89759e-11
44.694217	7.0502e-11
44.649422	7.20619e-11
44.604627	7.36563e-11
44.559833	7.5286e-11
44.515038	7.69517e-11
44.470244	7.86544e-11
44.425449	8.03947e-11
44.380654	8.21736e-11
44.335860	8.39918e-11
44.291065	8.58503e-11
44.246271	8.77499e-11
44.201476	8.96916e-11
44.156681	9.16763e-11
44.111887	9.37049e-11
44.067092	9.57784e-11
44.022297	9.78978e-11
43.977503	1.00064e-10
43.932708	1.02278e-10
43.887914	1.04542e-10
43.843119	1.06855e-10
43.798324	1.0922e-10
43.753530	1.11637e-10
43.708735	1.14107e-10
43.663941	1.16632e-10
43.619146	1.19214e-10
43.574351	1.21852e-10
43.529557	1.24548e-10
43.484762	1.27305e-10
43.439968	1.30122e-10
43.395173	1.33002e-10
43.350378	1.35946e-10
43.305584	1.38954e-10
43.260789	1.4203e-10
43.215995	1.45173e-10
43.171200	1.48386e-10
43.126405	1.5167e-10
43.081611	1.55027e-10
43.036816	1.58458e-10
42.992021	1.61966e-10
42.947227	1.65551e-10
42.902432	1.69215e-10
42.857638	1.7296e-10
42.812843	1.76789e-10
42.768048	1.80702e-10
42.723254	1.84702e-10
42.678459	1.8879e-10
42.633665	1.92969e-10
42.588870	1.9724e-10
42.544075	2.01606e-10
42.499281	2.06069e-10
42.454486	2.10631e-10
42.409692	2.15293e-10
42.364897	2.20059e-10
42.320102	2.24931e-10
42.275308	2.2991e-10
42.230513	2.34999e-10
42.185719	2.40202e-10
42.140924	2.45519e-10
42.096129	2.50955e-10
42.051335	2.5651e-10
42.006540	2.62189e-10
41.961745	2.67994e-10
41.916951	2.73927e-10
41.872156	2.79991e-10
41.827362	2.8619e-10
41.782567	2.92526e-10
41.737772	2.99003e-10
41.692978	3.05623e-10
41.648183	3.1239e-10
41.603389	3.19306e-10
41.558594	3.26376e-10
41.513799	3.33602e-10
41.469005	3.40989e-10
41.424210	3.48539e-10
41.379416	3.56256e-10
41.334621	3.64145e-10
41.289826	3.72208e-10
41.245032	3.80449e-10
41.200237	3.88874e-10
41.155443	3.97485e-10
41.110648	4.06286e-10
41.065853	4.15283e-10
41.021059	4.24479e-10
40.976264	4.33879e-10
40.931470	4.43487e-10
40.886675	4.53308e-10
40.841880	4.63347e-10
40.797086	4.73608e-10
40.752291	4.84096e-10
40.707496	4.94817e-10
40.662702	5.05775e-10
40.617907	5.16976e-10
40.573113	5.28426e-10
40.528318	5.40129e-10
40.483523	5.52091e-10
40.438729	5.64319e-10
40.393934	5.76817e-10
40.349140	5.89592e-10
40.304345	6.02651e-10
40.259550	6.15999e-10
40.214756	6.29643e-10
40.169961	6.43589e-10
40.125167	6.57844e-10
40.080372	6.72415e-10
40.035577	6.87309e-10
39.990783	7.02533e-10
39.945988	7.18094e-10
39.901194	7.34001e-10
39.856399	7.5026e-10
39.811604	7.66879e-10
39.766810	7.83867e-10
39.722015	8.01231e-10
39.677220	8.1898e-10
39.632426	8.37123e-10
39.587631	8.55667e-10
39.542837	8.74623e-10
39.498042	8.93999e-10
39.453247	9.13804e-10
39.408453	9.34049e-10
39.363658	9.54742e-10
39.318864	9.75894e-10
39.274069	9.97515e-10
39.229274	1.01961e-09
39.184480	1.0422e-09
39.139685	1.0653e-09
39.094891	1.0889e-09
39.050096	1.11302e-09
39.005301	1.13769e-09
38.960507	1.16289e-09
38.915712	1.18866e-09
38.870918	1.215e-09
38.826123	1.24192e-09
38.781328	1.26944e-09
38.736534	1.29757e-09
38.691739	1.32632e-09
38.646944	1.35571e-09
38.602150	1.38575e-09
38.557355	1.41646e-09
38.512561	1.44785e-09
38.467766	1.47993e-09
38.422971	1.51273e-09
38.378177	1.54625e-09
38.333382	1.58052e-09
38.288588	1.61554e-09
38.243793	1.65135e-09
38.198998	1.68795e-09
38.154204	1.72535e-09
38.109409	1.76359e-09
38.064615	1.80268e-09
38.019820	1.84263e-09
37.975025	1.88347e-09
37.930231	1.92522e-09
37.885436	1.96789e-09
37.840642	2.01151e-09
37.795847	2.05609e-09
37.751052	2.10167e-09
37.706258	2.14825e-09
37.661463	2.19587e-09
37.616668	2.24455e-09
37.571874	2.2943e-09
37.527079	2.34516e-09
37.482285	2.39714e-09
37.437490	2.45028e-09
37.392695	2.5046e-09
37.347901	2.56012e-09
37.303106	2.61688e-09
37.258312	2.67489e-09
37.213517	2.73419e-09
37.168722	2.79481e-09
37.123928	2.85677e-09
37.079133	2.92011e-09
37.034339	2.98485e-09
36.989544	3.05103e-09
36.944749	3.11867e-09
36.899955	3.18782e-09
36.855160	3.2585e-09
36.810366	3.33075e-09
36.765571	3.4046e-09
36.720776	3.48009e-09
36.675982	3.55726e-09
36.631187	3.63614e-09
36.586393	3.71677e-09
36.541598	3.79918e-09
36.496803	3.88343e-09
36.452009	3.96955e-09
36.407214	4.05758e-09
36.362419	4.14756e-09
36.317625	4.23954e-09
36.272830	4.33356e-09
36.228036	4.42966e-09
36.183241	4.5279e-09
36.138446	4.62832e-09
36.093652	4.73097e-09
36.048857	4.8359e-09
36.004063	4.94315e-09
35.959268	5.05279e-09
35.914473	5.16486e-09
35.869679	5.27942e-09
35.824884	5.39652e-09
35.780090	5.51622e-09
35.735295	5.63858e-09
35.690500	5.76365e-09
35.645706	5.8915e-09
35.600911	6.02219e-09
35.556117	6.15578e-09
35.511322	6.29233e-09
35.466527	6.43192e-09
35.421733	6.57461e-09
35.376938	6.72046e-09
35.332143	6.86955e-09
35.287349	7.02196e-09
35.242554	7.17774e-09
35.197760	7.33699e-09
35.152965	7.49977e-09
35.108170	7.66617e-09
35.063376	7.83626e-09
35.018581	8.01013e-09
34.973787	8.18786e-09
34.928992	8.36954e-09
34.884197	8.55525e-09
34.839403	8.74508e-09
34.794608	8.93913e-09
34.749814	9.1375e-09
34.705019	9.34026e-09
34.660224	9.54753e-09
34.615430	9.75941e-09
34.570635	9.97599e-09
34.525841	1.01974e-08
34.481046	1.04237e-08
34.436251	1.0655e-08
34.391457	1.08915e-08
34.346662	1.11332e-08
34.301867	1.13803e-08
34.257073	1.16329e-08
34.212278	1.18911e-08
34.167484	1.2155e-08
34.122689	1.24248e-08
34.077894	1.27006e-08
34.033100	1.29825e-08
33.988305	1.32707e-08
33.943511	1.35653e-08
33.898716	1.38664e-08
33.853921	1.41742e-08
33.809127	1.44889e-08
33.764332	1.48105e-08
33.719538	1.51393e-08
33.674743	1.54754e-08
33.629948	1.5819e-08
33.585154	1.61702e-08
33.540359	1.65292e-08
33.495565	1.68962e-08
33.450770	1.72714e-08
33.405975	1.76549e-08
33.361181	1.80469e-08
33.316386	1.84476e-08
33.271592	1.88572e-08
33.226797	1.92759e-08
33.182002	1.9704e-08
33.137208	2.01415e-08
33.092413	2.05888e-08
33.047618	2.1046e-08
33.002824	2.15134e-08
32.958029	2.19912e-08
32.913235	2.24796e-08
32.868440	2.29788e-08
32.823645	2.34892e-08
32.778851	2.40109e-08
32.734056	2.45442e-08
32.689262	2.50893e-08
32.644467	2.56466e-08
32.599672	2.62163e-08
32.554878	2.67986e-08
32.510083	2.73939e-08
32.465289	2.80024e-08
32.420494	2.86245e-08
32.375699	2.92604e-08
32.330905	2.99104e-08
32.286110	3.05749e-08
32.241316	3.12542e-08
32.196521	3.19485e-08
32.151726	3.26583e-08
32.106932	3.33839e-08
32.062137	3.41257e-08
32.017342	3.48839e-08
31.972548	3.5659e-08
31.927753	3.64514e-08
31.882959	3.72613e-08
31.838164	3.80893e-08
31.793369	3.89357e-08
31.748575	3.9801e-08
31.703780	4.06854e-08
31.658986	4.15896e-08
31.614191	4.25139e-08
31.569396	4.34587e-08
31.524602	4.44246e-08
31.479807	4.5412e-08
31.435013	4.64213e-08
31.390218	4.74531e-08
31.345423	4.85079e-08
31.300629	4.95861e-08
31.255834	5.06883e-08
31.211040	5.1815e-08
31.166245	5.29669e-08
31.121450	5.41443e-08
31.076656	5.5348e-08
31.031861	5.65785e-08
30.987066	5.78363e-08
30.942272	5.91221e-08
30.897477	6.04366e-08
30.852683	6.17803e-08
30.807888	6.3154e-08
30.763093	6.45582e-08
30.718299	6.59937e-08
30.673504	6.74611e-08
30.628710	6.89613e-08
30.583915	7.04948e-08
30.539120	7.20624e-08
30.494326	7.3665e-08
30.449531	7.53032e-08
30.404737	7.6978e-08
30.359942	7.869e-08
30.315147	8.04401e-08
30.270353	8.22293e-08
30.225558	8.40582e-08
30.180764	8.5928e-08
30.135969	8.78393e-08
30.091174	8.97932e-08
30.046380	9.17907e-08
30.001585	9.38326e-08
29.956790	9.592e-08
29.911996	9.8054e-08
29.867201	1.00235e-07
29.822407	1.02465e-07
29.777612	1.04745e-07
29.732817	1.07076e-07
29.688023	1.09458e-07
29.643228	1.11894e-07
29.598434	1.14384e-07
29.553639	1.16929e-07
29.508844	1.19531e-07
29.464050	1.22191e-07
29.419255	1.2491e-07
29.374461	1.2769e-07
29.329666	1.30532e-07
29.284871	1.33437e-07
29.240077	1.36407e-07
29.195282	1.39443e-07
29.150488	1.42547e-07
29.105693	1.4572e-07
29.060898	1.48964e-07
29.016104	1.5228e-07
28.971309	1.5567e-07
28.926515	1.59135e-07
28.881720	1.62678e-07
28.836925	1.663e-07
28.792131	1.70003e-07
28.747336	1.73788e-07
28.702541	1.77657e-07
28.657747	1.81613e-07
28.612952	1.85657e-07
28.568158	1.89792e-07
28.523363	1.94018e-07
28.478568	1.98339e-07
28.433774	2.02756e-07
28.388979	2.07272e-07
28.344185	2.11888e-07
28.299390	2.16607e-07
28.254595	2.21432e-07
28.209801	2.26364e-07
28.165006	2.31407e-07
28.120212	2.36562e-07
28.075417	2.41832e-07
28.030622	2.47219e-07
27.985828	2.52727e-07
27.941033	2.58357e-07
27.896239	2.64114e-07
27.851444	2.69998e-07
27.806649	2.76015e-07
27.761855	2.82165e-07
27.717060	2.88453e-07
27.672265	2.94881e-07
27.627471	3.01452e-07
27.582676	3.0817e-07
27.537882	3.15039e-07
27.493087	3.2206e-07
27.448292	3.29239e-07
27.403498	3.36577e-07
27.358703	3.4408e-07
27.313909	3.5175e-07
27.269114	3.59591e-07
27.224319	3.67608e-07
27.179525	3.75803e-07
27.134730	3.84182e-07
27.089936	3.92748e-07
27.045141	4.01505e-07
27.000346	4.10457e-07
26.955552	4.1961e-07
26.910757	4.28967e-07
26.865963	4.38534e-07
26.821168	4.48314e-07
26.776373	4.58312e-07
26.731579	4.68534e-07
26.686784	4.78985e-07
26.641989	4.89669e-07
26.597195	5.00592e-07
26.552400	5.11759e-07
26.507606	5.23175e-07
26.462811	5.34847e-07
26.418016	5.4678e-07
26.373222	5.58979e-07
26.328427	5.71452e-07
26.283633	5.84203e-07
26.238838	5.97239e-07
26.194043	6.10567e-07
26.149249	6.24193e-07
26.104454	6.38123e-07
26.059660	6.52365e-07
26.014865	6.66926e-07
25.970070	6.81812e-07
25.925276	6.97032e-07
25.880481	7.12592e-07
25.835687	7.285e-07
25.790892	7.44763e-07
25.746097	7.61391e-07
25.701303	7.78391e-07
25.656508	7.95772e-07
25.611714	8.13541e-07
25.566919	8.31708e-07
25.522124	8.50281e-07
25.477330	8.69271e-07
25.432535	8.88685e-07
25.387740	9.08534e-07
25.342946	9.28828e-07
25.298151	9.49576e-07
25.253357	9.70788e-07
25.208562	9.92476e-07
25.163767	1.01465e-06
25.118973	1.03732e-06
25.074178	1.0605e-06
25.029384	1.08419e-06
24.984589	1.10842e-06
24.939794	1.13319e-06
24.895000	1.15852e-06
24.850205	1.18441e-06
24.805411	1.21088e-06
24.760616	1.23795e-06
24.715821	1.26562e-06
24.671027	1.29391e-06
24.626232	1.32284e-06
24.581438	1.35241e-06
24.536643	1.38265e-06
24.491848	1.41357e-06
24.447054	1.44518e-06
24.402259	1.4775e-06
24.357464	1.51054e-06
24.312670	1.54432e-06
24.267875	1.57887e-06
24.223081	1.61418e-06
24.178286	1.65029e-06
24.133491	1.68721e-06
24.088697	1.72496e-06
24.043902	1.76355e-06
23.999108	1.80301e-06
23.954313	1.84336e-06
23.909518	1.88461e-06
23.864724	1.92678e-06
23.819929	1.96991e-06
23.775135	2.014e-06
23.730340	2.05908e-06
23.685545	2.10517e-06
23.640751	2.1523e-06
23.595956	2.20049e-06
23.551162	2.24976e-06
23.506367	2.30014e-06
23.461572	2.35164e-06
23.416778	2.40431e-06
23.371983	2.45815e-06
23.327188	2.51321e-06
23.282394	2.56951e-06
23.237599	2.62707e-06
23.192805	2.68592e-06
23.148010	2.7461e-06
23.103215	2.80763e-06
23.058421	2.87054e-06
23.013626	2.93487e-06
22.968832	3.00064e-06
22.924037	3.06789e-06
22.879242	3.13666e-06
22.834448	3.20697e-06
22.789653	3.27887e-06
22.744859	3.35238e-06
22.700064	3.42754e-06
22.655269	3.5044e-06
22.610475	3.58299e-06
22.565680	3.66334e-06
22.520886	3.74551e-06
22.476091	3.82952e-06
22.431296	3.91543e-06
22.386502	4.00327e-06
22.341707	4.09309e-06
22.296913	4.18493e-06
22.252118	4.27884e-06
22.207323	4.37487e-06
22.162529	4.47305e-06
22.117734	4.57346e-06
22.072939	4.67612e-06
22.028145	4.7811e-06
21.983350	4.88845e-06
21.938556	4.99821e-06
21.893761	5.11045e-06
21.848966	5.22523e-06
21.804172	5.34259e-06
21.759377	5.46259e-06
21.714583	5.58531e-06
21.669788	5.71079e-06
21.624993	5.83911e-06
21.580199	5.97032e-06
21.535404	6.10449e-06
21.490610	6.2417e-06
21.445815	6.382e-06
21.401020	6.52546e-06
21.356226	6.67217e-06
21.311431	6.82219e-06
21.266637	6.97561e-06
21.221842	7.13248e-06
21.177047	7.29291e-06
21.132253	7.45695e-06
21.087458	7.62471e-06
21.042663	7.79626e-06
20.997869	7.97169e-06
20.953074	8.15108e-06
20.908280	8.33454e-06
20.863485	8.52214e-06
20.818690	8.71399e-06
20.773896	8.91018e-06
20.729101	9.11081e-06
20.684307	9.31598e-06
20.639512	9.5258e-06
20.594717	9.74037e-06
20.549923	9.95979e-06
20.505128	1.01842e-05
20.460334	1.04137e-05
20.415539	1.06484e-05
20.370744	1.08884e-05
20.325950	1.11338e-05
20.281155	1.13848e-05
20.236361	1.16415e-05
20.191566	1.1904e-05
20.146771	1.21725e-05
20.101977	1.24471e-05
20.057182	1.27279e-05
20.012387	1.30151e-05
19.967593	1.33088e-05
19.922798	1.36091e-05
19.878004	1.39163e-05
19.833209	1.42305e-05
19.788414	1.45518e-05
19.743620	1.48804e-05
19.698825	1.52165e-05
19.654031	1.55602e-05
19.609236	1.59117e-05
19.564441	1.62713e-05
19.519647	1.6639e-05
19.474852	1.70151e-05
19.430058	1.73997e-05
19.385263	1.77931e-05
19.340468	1.81955e-05
19.295674	1.8607e-05
19.250879	1.90279e-05
19.206085	1.94584e-05
19.161290	1.98987e-05
19.116495	2.03491e-05
19.071701	2.08097e-05
19.026906	2.12809e-05
18.982111	2.17628e-05
18.937317	2.22557e-05
18.892522	2.27598e-05
18.847728	2.32755e-05
18.802933	2.38029e-05
18.758138	2.43424e-05
18.713344	2.48942e-05
18.668549	2.54587e-05
18.623755	2.60361e-05
18.578960	2.66266e-05
18.534165	2.72307e-05
18.489371	2.78487e-05
18.444576	2.84807e-05
18.399782	2.91273e-05
18.354987	2.97887e-05
18.310192	3.04652e-05
18.265398	3.11573e-05
18.220603	3.18652e-05
18.175809	3.25894e-05
18.131014	3.33302e-05
18.086219	3.40881e-05
18.041425	3.48633e-05
17.996630	3.56564e-05
17.951836	3.64677e-05
17.907041	3.72976e-05
17.862246	3.81467e-05
17.817452	3.90153e-05
17.772657	3.99039e-05
17.727862	4.0813e-05
17.683068	4.1743e-05
17.638273	4.26945e-05
17.593479	4.3668e-05
17.548684	4.46639e-05
17.503889	4.56828e-05
17.459095	4.67252e-05
17.414300	4.77918e-05
17.369506	4.8883e-05
17.324711	4.99994e-05
17.279916	5.11417e-05
17.235122	5.23105e-05
17.190327	5.35064e-05
17.145533	5.47299e-05
17.100738	5.59819e-05
17.055943	5.72629e-05
17.011149	5.85737e-05
16.966354	5.99149e-05
16.921560	6.12873e-05
16.876765	6.26917e-05
16.831970	6.41288e-05
16.787176	6.55993e-05
16.742381	6.71041e-05
16.697586	6.8644e-05
16.652792	7.02199e-05
16.607997	7.18326e-05
16.563203	7.34829e-05
16.518408	7.51719e-05
16.473613	7.69005e-05
16.428819	7.86695e-05
16.384024	8.048e-05
16.339230	8.2333e-05
16.294435	8.42295e-05
16.249640	8.61706e-05
16.204846	8.81574e-05
16.160051	9.01909e-05
16.115257	9.22724e-05
16.070462	9.4403e-05
16.025667	9.65839e-05
15.980873	9.88164e-05
15.936078	0.000101102
15.891284	0.000103441
15.846489	0.000105836
15.801694	0.000108288
15.756900	0.000110798
15.712105	0.000113367
15.667310	0.000115998
15.622516	0.000118692
15.577721	0.00012145
15.532927	0.000124274
15.488132	0.000127166
15.443337	0.000130127
15.398543	0.000133159
15.353748	0.000136264
15.308954	0.000139444
15.264159	0.000142701
15.219364	0.000146036
15.174570	0.000149452
15.129775	0.000152951
15.084981	0.000156535
15.040186	0.000160207
14.995391	0.000163968
14.950597	0.000167821
14.905802	0.000171768
14.861008	0.000175812
14.816213	0.000179956
14.771418	0.000184202
14.726624	0.000188554
14.681829	0.000193013
14.637035	0.000197583
14.592240	0.000202268
14.547445	0.00020707
14.502651	0.000211992
14.457856	0.000217039
14.413061	0.000222213
14.368267	0.000227519
14.323472	0.00023296
14.278678	0.00023854
14.233883	0.000244265
14.189088	0.000250137
14.144294	0.000256162
14.099499	0.000262344
14.054705	0.00026869
14.009910	0.000275203
13.965115	0.000281889
13.920321	0.000288755
13.875526	0.000295807
13.830732	0.000303052
13.785937	0.000310496
13.741142	0.000318147
13.696348	0.000326013
13.651553	0.000334103
13.606759	0.000342427
13.561964	0.000350995
13.517169	0.000359818
13.472375	0.000368908
13.427580	0.000378281
13.382785	0.00038795
13.337991	0.000397936
13.293196	0.000408259
13.248402	0.000418943
13.203607	0.000430019
13.158812	0.000441526
13.114018	0.000453512
13.069223	0.000466047
13.024429	0.000479233
12.979634	0.000493242
12.934839	0.000508444
&
```
