## Supplementary material for "All-at-once RNA folding with 3D motif prediction framed by evolutionary information": RF02267_Vax2os1_2.surv

```
&
2.031149	9.15097e-06
2.022595	2.74529e-05
1.995209	0.000100661
1.986080	0.000137265
1.949565	0.00019217
1.876535	0.000338586
1.867406	0.000347737
1.730474	0.000457549
1.639187	0.000576511
1.584414	0.00065887
1.557028	0.000796135
1.511384	0.00104321
1.392710	0.00109812
1.383581	0.00135434
1.319680	0.00164718
1.310551	0.00167463
1.264907	0.00171123
1.255778	0.00203152
1.246649	0.00214133
1.210134	0.00216878
1.201005	0.0023152
1.173619	0.0023335
1.155362	0.00245246
1.146233	0.00311133
1.118847	0.00318454
1.100589	0.00321199
1.082331	0.0032486
1.027559	0.00339501
0.890627	0.00343161
0.872370	0.00352312
0.844983	0.00363294
0.799339	0.00376105
0.771953	0.00384341
0.726309	0.00417284
0.717180	0.00428266
0.680665	0.00447483
0.671537	0.00454803
0.644150	0.00484086
0.534605	0.0051337
0.406802	0.00571021
0.278999	0.00607625
0.215098	0.00616776
0.205969	0.00633247
0.169454	0.00635993
0.160325	0.00642398
0.151196	0.00646059
0.142068	0.00649719
0.114681	0.0065704
0.078166	0.00661615
0.032522	0.00679917
-0.003993	0.990053
-0.013121	0.99008
-0.049637	0.990117
-0.058765	0.990172
-0.067894	0.990556
-0.077023	0.990794
-0.086152	0.990941
-0.095280	0.99116
-0.131796	0.991197
-0.140924	0.99127
-0.150053	0.991526
-0.168311	0.991581
-0.186568	0.991837
-0.223083	0.992057
-0.250470	0.992075
-0.286985	0.992203
-0.350886	0.992277
-0.360015	0.992331
-0.378272	0.992368
-0.396530	0.992551
-0.414787	0.992597
-0.433045	0.993054
-0.442174	0.993384
-0.451303	0.993512
-0.460431	0.993594
-0.469560	0.993603
-0.478689	0.994308
-0.496946	0.994381
-0.506075	0.994601
-0.515204	0.994793
-0.533462	0.995214
-0.542590	0.99536
-0.560848	0.99558
-0.569977	0.996129
-0.588234	0.996385
-0.624749	0.996642
-0.643007	0.996751
-0.652136	0.997081
-0.670393	0.997117
-0.807325	0.997172
-0.898613	0.997191
-0.925999	0.997246
-0.935128	0.99731
-0.953385	0.997447
-0.971643	0.997465
-0.980771	0.997575
-0.989900	0.997667
-1.026415	0.997776
-1.035544	0.997895
-1.062930	0.998142
-1.081188	0.998197
-1.090317	0.998408
-1.099446	0.998572
-1.108574	0.9986
-1.135961	0.998618
-1.172476	0.998728
-1.190733	0.998984
-1.208991	0.999423
-1.236377	0.99957
-1.309407	0.999863
-1.692816	0.999872
-1.784104	0.999945
-1.884520	1
&
2.634223	3.05032e-08
2.597708	6.10065e-08
2.561193	1.22013e-07
2.542935	1.83019e-07
2.524678	2.44026e-07
2.515549	3.35536e-07
2.497291	3.66039e-07
2.488163	4.57549e-07
2.479034	4.88052e-07
2.469905	5.49058e-07
2.451647	7.32078e-07
2.433390	7.62581e-07
2.424261	8.84594e-07
2.415132	9.45601e-07
2.406004	1.09812e-06
2.396875	1.15912e-06
2.387746	1.18963e-06
2.378617	1.31164e-06
2.360360	1.43365e-06
2.351231	1.49466e-06
2.342102	1.58617e-06
2.332973	1.73868e-06
2.323845	1.83019e-06
2.314716	2.50127e-06
2.305587	2.65378e-06
2.296458	2.8368e-06
2.287330	2.92831e-06
2.278201	3.14183e-06
2.259943	3.38586e-06
2.250814	3.56888e-06
2.241686	3.66039e-06
2.232557	4.05693e-06
2.223428	4.48398e-06
2.214299	4.667e-06
2.205171	5.18555e-06
2.196042	5.55159e-06
2.186913	6.52769e-06
2.177784	7.25977e-06
2.168655	7.93084e-06
2.159527	8.41889e-06
2.150398	9.30349e-06
2.141269	1.00966e-05
2.132140	1.15302e-05
2.123012	1.32689e-05
2.113883	1.4428e-05
2.104754	1.64412e-05
2.095625	1.8912e-05
2.086497	2.10777e-05
2.077368	2.34875e-05
2.068239	2.54702e-05
2.059110	2.68734e-05
2.049981	2.99847e-05
2.040853	3.3096e-05
2.031724	3.7275e-05
2.022595	4.38027e-05
2.013466	4.78291e-05
2.004338	5.6126e-05
1.995209	7.22317e-05
1.986080	8.04676e-05
1.976951	8.4555e-05
1.967822	8.99846e-05
1.958694	9.92576e-05
1.949565	0.000111825
1.940436	0.000119756
1.931307	0.000128663
1.922179	0.000136349
1.913050	0.000146172
1.903921	0.000154316
1.894792	0.000160844
1.885664	0.000170117
1.876535	0.000197539
1.867406	0.000206385
1.858277	0.000215993
1.849148	0.000227371
1.840020	0.000236126
1.830891	0.000245124
1.821762	0.000253482
1.812633	0.000260559
1.803505	0.00026791
1.794376	0.000278312
1.785247	0.000285724
1.776118	0.00029338
1.766989	0.000299908
1.757861	0.000307564
1.748732	0.000314519
1.739603	0.000318515
1.730474	0.000338189
1.721346	0.000345266
1.712217	0.000351123
1.703088	0.000359054
1.693959	0.000364026
1.684830	0.000370401
1.675702	0.000381443
1.666573	0.000388825
1.657444	0.000398921
1.648315	0.000413014
1.639187	0.000440528
1.630058	0.000456878
1.620929	0.000470085
1.611800	0.000489455
1.602672	0.000510685
1.593543	0.000534966
1.584414	0.000561931
1.575285	0.000586974
1.566156	0.000615891
1.557028	0.000655942
1.547899	0.000693003
1.538770	0.000723811
1.529641	0.000751996
1.520513	0.000779968
1.511384	0.000834172
1.502255	0.000855402
1.493126	0.000877883
1.483997	0.000890664
1.474869	0.000909729
1.465740	0.000916958
1.456611	0.000929159
1.447482	0.000938036
1.438354	0.000953958
1.429225	0.000968722
1.420096	0.000997273
1.410967	0.00101972
1.401838	0.00104891
1.392710	0.00107551
1.383581	0.00113204
1.374452	0.00116217
1.365323	0.00119274
1.356195	0.00122952
1.347066	0.0012643
1.337937	0.00129352
1.328808	0.00133083
1.319680	0.00140333
1.310551	0.00144405
1.301422	0.00149051
1.292293	0.00152135
1.283164	0.00156869
1.274036	0.00162588
1.264907	0.00168439
1.255778	0.00176205
1.246649	0.0018215
1.237521	0.00187345
1.228392	0.00192088
1.219263	0.00197386
1.210134	0.00200907
1.201005	0.00207639
1.191877	0.00214291
1.182748	0.00221362
1.173619	0.00228054
1.164490	0.0023593
1.155362	0.00245374
1.146233	0.00259037
1.137104	0.00265351
1.127975	0.00270375
1.118847	0.00276732
1.109718	0.00280081
1.100589	0.00282713
1.091460	0.00285315
1.082331	0.00288774
1.073203	0.00290916
1.064074	0.00292642
1.054945	0.00293591
1.045816	0.00295558
1.036688	0.00297135
1.027559	0.00300155
1.018430	0.00301149
1.009301	0.00302363
1.000172	0.00303468
0.991044	0.00304929
0.981915	0.00306548
0.972786	0.00307906
0.963657	0.00309358
0.954529	0.00310233
0.945400	0.00311237
0.936271	0.00312314
0.927142	0.0031339
0.918013	0.0031469
0.908885	0.00316499
0.899756	0.00317731
0.890627	0.0031982
0.881498	0.00321044
0.872370	0.00323615
0.863241	0.00325869
0.854112	0.00328157
0.844983	0.00331942
0.835855	0.00334764
0.826726	0.00337226
0.817597	0.00340258
0.808468	0.00343442
0.799339	0.00348765
0.790211	0.00352316
0.781082	0.00355933
0.771953	0.00360634
0.762824	0.00363992
0.753696	0.00367021
0.744567	0.00371563
0.735438	0.00375522
0.726309	0.00382428
0.717180	0.00386851
0.708052	0.00390612
0.698923	0.00394874
0.689794	0.00399229
0.680665	0.00405986
0.671537	0.00411294
0.662408	0.00414942
0.653279	0.0041855
0.644150	0.00425825
0.635021	0.00429547
0.625893	0.00432923
0.616764	0.00436041
0.607635	0.00438469
0.598506	0.00440802
0.589378	0.00443163
0.580249	0.00445475
0.571120	0.00447037
0.561991	0.00449038
0.552863	0.00451125
0.543734	0.00452677
0.534605	0.00457887
0.525476	0.00459867
0.516347	0.00461075
0.507219	0.00462929
0.498090	0.00464223
0.488961	0.00466193
0.479832	0.00468011
0.470704	0.0047
0.461575	0.0047237
0.452446	0.00475384
0.443317	0.00479447
0.434188	0.00485316
0.425060	0.00491279
0.415931	0.00497493
0.406802	0.0051002
0.397673	0.00513665
0.388545	0.00516273
0.379416	0.00518354
0.370287	0.00520251
0.361158	0.00521264
0.352030	0.0052213
0.342901	0.00523362
0.333772	0.00524476
0.324643	0.00525781
0.315514	0.00527801
0.306386	0.00530622
0.297257	0.00532507
0.288128	0.00536406
0.278999	0.00543876
0.269871	0.00546627
0.260742	0.00548418
0.251613	0.00550645
0.242484	0.00552322
0.233355	0.00553527
0.224227	0.00554823
0.215098	0.00563053
0.205969	0.00574309
0.196840	0.00576283
0.187712	0.00576722
0.178583	0.00577359
0.169454	0.00579626
0.160325	0.00583832
0.151196	0.00587032
0.142068	0.00589487
0.132939	0.00591647
0.123810	0.00593636
0.114681	0.00597101
0.105553	0.00599569
0.096424	0.00600661
0.087295	0.00601381
0.078166	0.00603214
0.069038	0.00604562
0.059909	0.00605608
0.050780	0.00607481
0.041651	0.00609168
0.032522	0.00612102
0.023394	0.00613231
0.014265	0.00614381
0.005136	0.00615623
-0.003993	0.990917
-0.013121	0.990947
-0.022250	0.990959
-0.031379	0.990968
-0.040508	0.990979
-0.049637	0.991017
-0.058765	0.991182
-0.067894	0.991458
-0.077023	0.991655
-0.086152	0.991782
-0.095280	0.991862
-0.104409	0.991885
-0.113538	0.991916
-0.122667	0.991955
-0.131796	0.992022
-0.140924	0.992098
-0.150053	0.992209
-0.159182	0.992259
-0.168311	0.9923
-0.177439	0.992336
-0.186568	0.992397
-0.195697	0.992435
-0.204826	0.992471
-0.213954	0.992503
-0.223083	0.992552
-0.232212	0.992587
-0.241341	0.99261
-0.250470	0.992636
-0.259598	0.992659
-0.268727	0.992683
-0.277856	0.992704
-0.286985	0.99274
-0.296113	0.992756
-0.305242	0.992775
-0.314371	0.992793
-0.323500	0.992813
-0.332629	0.992834
-0.341757	0.992858
-0.350886	0.992892
-0.360015	0.992933
-0.369144	0.992969
-0.378272	0.99305
-0.387401	0.993121
-0.396530	0.993237
-0.405659	0.993352
-0.414787	0.993465
-0.423916	0.993606
-0.433045	0.993799
-0.442174	0.994001
-0.451303	0.994227
-0.460431	0.994413
-0.469560	0.994559
-0.478689	0.994789
-0.487818	0.994914
-0.496946	0.995069
-0.506075	0.995214
-0.515204	0.995379
-0.524333	0.995529
-0.533462	0.995724
-0.542590	0.995868
-0.551719	0.995989
-0.560848	0.996123
-0.569977	0.996305
-0.579105	0.996423
-0.588234	0.996563
-0.597363	0.996654
-0.606492	0.996727
-0.615621	0.996817
-0.624749	0.996923
-0.633878	0.997005
-0.643007	0.99707
-0.652136	0.997159
-0.661264	0.997207
-0.670393	0.997248
-0.679522	0.997279
-0.688651	0.997303
-0.697779	0.997323
-0.706908	0.997341
-0.716037	0.997354
-0.725166	0.997362
-0.734295	0.99737
-0.743423	0.997377
-0.752552	0.997381
-0.761681	0.997389
-0.770810	0.997394
-0.779938	0.997398
-0.789067	0.997401
-0.798196	0.997407
-0.807325	0.997418
-0.816454	0.997426
-0.825582	0.997432
-0.834711	0.997439
-0.843840	0.997449
-0.852969	0.997458
-0.862097	0.997471
-0.871226	0.997481
-0.880355	0.997497
-0.889484	0.997513
-0.898613	0.99753
-0.907741	0.997558
-0.916870	0.997578
-0.925999	0.997609
-0.935128	0.997641
-0.944256	0.997672
-0.953385	0.997728
-0.962514	0.99776
-0.971643	0.997802
-0.980771	0.997868
-0.989900	0.997922
-0.999029	0.99797
-1.008158	0.998007
-1.017287	0.998053
-1.026415	0.998113
-1.035544	0.998179
-1.044673	0.998232
-1.053802	0.998294
-1.062930	0.998374
-1.072059	0.998431
-1.081188	0.99849
-1.090317	0.998574
-1.099446	0.998643
-1.108574	0.998703
-1.117703	0.998754
-1.126832	0.998801
-1.135961	0.998849
-1.145089	0.998888
-1.154218	0.998926
-1.163347	0.998974
-1.172476	0.999036
-1.181604	0.999074
-1.190733	0.99914
-1.199862	0.999173
-1.208991	0.999269
-1.218120	0.999307
-1.227248	0.999352
-1.236377	0.999408
-1.245506	0.999447
-1.254635	0.999502
-1.263763	0.999533
-1.272892	0.99957
-1.282021	0.999593
-1.291150	0.999617
-1.300279	0.999645
-1.309407	0.999694
-1.318536	0.99972
-1.327665	0.999741
-1.336794	0.999758
-1.345922	0.999773
-1.355051	0.999783
-1.364180	0.999795
-1.373309	0.99981
-1.382438	0.99982
-1.391566	0.99983
-1.400695	0.999841
-1.409824	0.999847
-1.418953	0.999852
-1.428081	0.999855
-1.437210	0.999859
-1.446339	0.999862
-1.455468	0.999864
-1.464596	0.999867
-1.473725	0.99987
-1.482854	0.999872
-1.491983	0.999874
-1.501112	0.999874
-1.510240	0.999875
-1.519369	0.999876
-1.528498	0.999876
-1.537627	0.999876
-1.546755	0.999877
-1.555884	0.999878
-1.565013	0.999879
-1.574142	0.99988
-1.583271	0.999882
-1.592399	0.999884
-1.601528	0.999885
-1.610657	0.999886
-1.619786	0.999887
-1.628914	0.999889
-1.638043	0.999891
-1.647172	0.999891
-1.656301	0.999893
-1.665430	0.999896
-1.674558	0.999897
-1.683687	0.999898
-1.692816	0.999902
-1.701945	0.999903
-1.711073	0.999908
-1.720202	0.999912
-1.729331	0.999916
-1.738460	0.999917
-1.747588	0.999922
-1.756717	0.999925
-1.765846	0.999927
-1.774975	0.99993
-1.784104	0.999939
-1.793232	0.99994
-1.802361	0.999942
-1.811490	0.999945
-1.820619	0.99995
-1.829747	0.999953
-1.838876	0.999956
-1.848005	0.999959
-1.857134	0.999961
-1.866263	0.999963
-1.875391	0.999965
-1.884520	0.999972
-1.893649	0.999975
-1.902778	0.999977
-1.911906	0.999979
-1.921035	0.999981
-1.930164	0.999982
-1.939293	0.999984
-1.948421	0.999985
-1.957550	0.999986
-1.966679	0.999987
-1.975808	0.999989
-1.984937	0.99999
-1.994065	0.999991
-2.003194	0.999993
-2.012323	0.999993
-2.021452	0.999994
-2.030580	0.999995
-2.039709	0.999996
-2.048838	0.999996
-2.057967	0.999996
-2.067096	0.999997
-2.076224	0.999997
-2.085353	0.999997
-2.094482	0.999998
-2.103611	0.999998
-2.112739	0.999998
-2.121868	0.999998
-2.130997	0.999999
-2.140126	0.999999
-2.149255	0.999999
-2.167512	0.999999
-2.176641	0.999999
-2.231413	0.999999
-2.240542	0.999999
-2.295315	1
-2.340959	1
-2.432247	1
-2.523534	1
&
```
