## Supplementary material for "All-at-once RNA folding with 3D motif prediction framed by evolutionary information": RF02268_MtlS.cacofold.helixcov

```
# RMs = 3 L = 133

# RM_HELIX NESTED 44-49 59-65, nbp = 6 nbp_cov = 0
# pvals: 0.0950916,0.722271,0.0107548,0.722271,0.0107548,0.00981806
# aggregated NONE
NESTED  :::::::::::::::::::::::::::::::::::::<<<<<<________>>>>>>::::::::::::::::::::::::::::::::::::::::::::::::::::::::::::::::::::
        :::::::::::::::::::::::::::::::::::::::::::::::::::::::::::::::::::::::::::::::::::::::::::::::::::::::::::::::::::::::::::::

# RM_HELIX NESTED 66-74 84-92, nbp = 9 nbp_cov = 0
# pvals: 0.85633,0.722271,0.722271,0.722271,0.0196013,0.722271,0.722271,0.722271,0.00327742
# aggregated NONE
NESTED  :::::::::::::::::::::::::::::::::::::::::::::::::::::::::<<<<<<<<<_________>>>>>>>>>:::::::::::::::::::::::::::::::::::::::::
        :::::::::::::::::::::::::::::::::::::::::::::::::::::::::::::::::::::::::::::::::::::::::::::::::::::::::::::::::::::::::::::

# RM_HELIX NESTED 4-28 105-126, nbp = 21 nbp_cov = 0
# pvals: 0.722271,0.722271,0.722271,0.722271,0.722271,0.722271,0.85633,0.722271,0.99133,0.722271,0.722271,0.722271,0.722271,0.920385,0.722271,0.0515039,0.722271,0.00935548,0.0590748,0.772018,0.722271
# aggregated NONE
NESTED  :::<<<<<<<<-<<<<<<<<<<<<<_______________________________________________________________________>>>>>>>>>>>>>->>>>>>>>:::::::
        :::::::::::::::::::::::::::::::::::::::::::::::::::::::::::::::::::::::::::::::::::::::::::::::::::::::::::::::::::::::::::::
```
