## Supplementary material for "All-at-once RNA folding with 3D motif prediction framed by evolutionary information": RF02268_MtlS.helixcov

```
# RMs = 5 L = 133

# RM_HELIX NESTED 46-50 58-62, nbp = 5 nbp_cov = 0
# pvals: 0.0107548,0.722271,0.0107548,0.00981806,0.722271
# aggregated NONE
NESTED  :::::::::::::::::::::::::::::::::::::::<<<<<______>>>>>::::::::::::::::::::::::::::::::::::::::::::::::::::::::::::::::::::::
        :::::::::::::::::::::::::::::::::::::::::::::::::::::::::::::::::::::::::::::::::::::::::::::::::::::::::::::::::::::::::::::

# RM_HELIX NESTED 68-74 84-90, nbp = 7 nbp_cov = 0
# pvals: 0.722271,0.722271,0.0196013,0.722271,0.722271,0.722271,0.00327742
# aggregated NONE
NESTED  :::::::::::::::::::::::::::::::::::::::::::::::::::::::::::<<<<<<<_________>>>>>>>:::::::::::::::::::::::::::::::::::::::::::
        :::::::::::::::::::::::::::::::::::::::::::::::::::::::::::::::::::::::::::::::::::::::::::::::::::::::::::::::::::::::::::::

# RM_HELIX NESTED 26-41 92-106, nbp = 12 nbp_cov = 0
# pvals: 0.0298329,0.722271,0.722271,0.00981806,0.0432065,0.0123897,0.99536,0.967459,0.722271,0.722271,0.722271,0.0120832
# aggregated NONE
NESTED  ::::::::::::::::::::::<<<<<<-<<-<<<<_______________________________________________>>>>->>>>>-->>>:::::::::::::::::::::::::::
        :::::::::::::::::::::::::::::::::::::::::::::::::::::::::::::::::::::::::::::::::::::::::::::::::::::::::::::::::::::::::::::

# RM_HELIX NESTED 14-22 109-116, nbp = 8 nbp_cov = 0
# pvals: 0.722271,0.722271,0.722271,0.722271,0.920385,0.722271,0.0515039,0.722271
# aggregated NONE
NESTED  :::::::::::::<<<<<<<<_______________________________________________________________________________>>>>>>>>:::::::::::::::::
        :::::::::::::::::::::::::::::::::::::::::::::::::::::::::::::::::::::::::::::::::::::::::::::::::::::::::::::::::::::::::::::

# RM_HELIX NESTED 4-9 121-126, nbp = 6 nbp_cov = 0
# pvals: 0.722271,0.722271,0.722271,0.722271,0.722271,0.722271
# aggregated NONE
NESTED  :::<<<<<<_______________________________________________________________________________________________________>>>>>>:::::::
        :::::::::::::::::::::::::::::::::::::::::::::::::::::::::::::::::::::::::::::::::::::::::::::::::::::::::::::::::::::::::::::
```
