## Supplementary material for "All-at-once RNA folding with 3D motif prediction framed by evolutionary information": RF02268_MtlS.power

```
# Power analysis of given structure 
#
# Powertype = SINGLE SUBSTITUTIONS
# covary  left_pos      right_pos    substitutions      power
#----------------------------------------------------------------
          4		126		0		0.00
          5		125		0		0.00
          6		124		0		0.00
          7		123		0		0.00
          8		122		1		0.00
          9		121		1		0.00
          14		116		1		0.00
          15		115		0		0.00
          16		114		0		0.00
          18		113		1		0.00
          19		112		4		0.07
          20		111		1		0.00
          21		110		4		0.07
          22		109		1		0.00
          26		106		2		0.00
          27		105		1		0.00
          28		104		0		0.00
          31		101		2		0.00
          32		100		5		0.11
          33		99		2		0.00
          35		98		3		0.02
          36		97		0		0.00
          38		95		0		0.00
          39		94		0		0.00
          40		93		0		0.00
          41		92		4		0.07
          46		62		2		0.00
          47		61		0		0.00
          48		60		2		0.00
          49		59		2		0.00
          50		58		0		0.00
          68		90		1		0.00
          69		89		1		0.00
          70		88		2		0.00
          71		87		1		0.00
          72		86		1		0.00
          73		85		0		0.00
          74		84		2		0.00
#
# BPAIRS 38
# avg substitutions per BP  1.2
# BPAIRS expected to covary 0.3 +/- 0.5
# BPAIRS observed to covary 0
#
```
