## Supplementary material for "All-at-once RNA folding with 3D motif prediction framed by evolutionary information": RF02268_MtlS.surv

```
3.325931	0.0263158
2.401945	0.0789474
2.299280	0.131579
2.176082	0.157895
2.135016	0.184211
1.724355	0.210526
1.313695	0.236842
0.841435	0.263158
0.615572	0.289474
-0.000419	0.921053
-0.452145	0.947368
-0.780673	0.973684
-1.417197	1
&
6.796011	0.000129668
5.933625	0.000259336
4.290983	0.000389004
4.167785	0.000518672
4.065120	0.00064834
3.592860	0.000778008
3.428596	0.000907676
3.325931	0.00116701
3.243799	0.00142635
3.223266	0.00155602
3.141134	0.00181535
3.100068	0.00194502
3.059002	0.00246369
3.038469	0.00272303
2.956336	0.0028527
2.894737	0.00298237
2.751006	0.00311203
2.730473	0.00337137
2.668874	0.00363071
2.525143	0.00376037
2.463544	0.00401971
2.443011	0.00427905
2.422478	0.00466805
2.401945	0.00492739
2.381412	0.00531639
2.340346	0.00544606
2.319813	0.00557573
2.299280	0.0064834
2.237681	0.00661307
2.217148	0.00687241
2.196615	0.00765041
2.176082	0.00778008
2.155549	0.00790975
2.135016	0.00855809
2.073417	0.00881743
2.052884	0.0093361
2.032351	0.0101141
1.991284	0.0103734
1.970751	0.0124481
1.950218	0.0134855
1.888619	0.0137448
1.868086	0.0141338
1.847553	0.0143932
1.827020	0.0149118
1.806487	0.0153008
1.785954	0.0167272
1.744888	0.0178942
1.724355	0.0181535
1.683289	0.0184129
1.662756	0.0186722
1.642223	0.0189315
1.601157	0.0194502
1.580624	0.0199689
1.560091	0.0200985
1.498492	0.0206172
1.477959	0.0207469
1.416360	0.0211359
1.375294	0.0219139
1.354761	0.0224326
1.334228	0.0225622
1.313695	0.0229512
1.293162	0.0233402
1.272629	0.0241183
1.211030	0.0252853
1.190497	0.0263226
1.169964	0.0264523
1.128898	0.0283973
1.108365	0.0302127
1.087832	0.030472
1.067299	0.0306017
1.046765	0.030861
1.026232	0.0309907
1.005699	0.03125
0.985166	0.0315093
0.964633	0.0317687
0.944100	0.0325467
0.923567	0.0333247
0.903034	0.0344917
0.882501	0.034751
0.861968	0.0357884
0.841435	0.0373444
0.820902	0.0387707
0.800369	0.0392894
0.779836	0.0409751
0.759303	0.0433091
0.738770	0.0439575
0.718237	0.0440871
0.697704	0.0449948
0.677171	0.0468102
0.656638	0.0481068
0.636105	0.0484959
0.615572	0.0494035
0.595039	0.0504409
0.574506	0.0517376
0.553973	0.0527749
0.533440	0.0532936
0.512907	0.0570539
0.492374	0.05861
0.471841	0.0599066
0.451308	0.0604253
0.430775	0.0615923
0.410242	0.0635373
0.389709	0.0650934
0.369176	0.066001
0.348643	0.066779
0.328110	0.0687241
0.307577	0.0695021
0.287044	0.0700207
0.266511	0.0727438
0.245978	0.0735218
0.225445	0.0744295
0.204912	0.0754668
0.184379	0.0770228
0.163846	0.0789678
0.143313	0.0798755
0.122780	0.0809129
0.102247	0.0819502
0.081713	0.0832469
0.061180	0.0857106
0.040647	0.0893413
0.020114	0.0916753
-0.000419	0.79668
-0.020952	0.806146
-0.041485	0.813278
-0.062018	0.817427
-0.082551	0.823133
-0.103084	0.83195
-0.123617	0.838693
-0.144150	0.842713
-0.164683	0.848677
-0.185216	0.854772
-0.205749	0.861774
-0.226282	0.869165
-0.246815	0.877723
-0.267348	0.88278
-0.287881	0.889263
-0.308414	0.894321
-0.328947	0.900415
-0.349480	0.905861
-0.370013	0.909621
-0.390546	0.914419
-0.411079	0.919217
-0.431612	0.926089
-0.452145	0.929201
-0.472678	0.93361
-0.493211	0.937759
-0.513744	0.939704
-0.534277	0.941779
-0.554810	0.945669
-0.575343	0.948003
-0.595876	0.950467
-0.616409	0.954098
-0.636942	0.955654
-0.657475	0.958377
-0.678008	0.960711
-0.698541	0.963045
-0.719074	0.963952
-0.739607	0.965119
-0.760140	0.966805
-0.780673	0.967972
-0.801206	0.970047
-0.821739	0.971214
-0.842272	0.973288
-0.862805	0.975622
-0.883339	0.97666
-0.903872	0.979123
-0.924405	0.98042
-0.944938	0.982624
-0.965471	0.98431
-0.986004	0.987163
-1.006537	0.987293
-1.027070	0.987941
-1.047603	0.988849
-1.068136	0.989627
-1.088669	0.990016
-1.109202	0.990534
-1.129735	0.991312
-1.170801	0.99222
-1.191334	0.992739
-1.211867	0.992868
-1.232400	0.993257
-1.252933	0.993387
-1.273466	0.993776
-1.293999	0.994035
-1.335065	0.994165
-1.355598	0.994813
-1.396664	0.994943
-1.417197	0.995073
-1.478796	0.995202
-1.499329	0.996629
-1.519862	0.997796
-1.581461	0.997925
-1.601994	0.998055
-1.704659	0.998185
-1.725192	0.998574
-1.848391	0.998703
-1.868924	0.998833
-1.889457	0.998963
-2.115320	0.999092
-2.156386	0.999741
-2.649178	0.99987
-2.731310	1
&
8.767182	6.45161e-07
8.048526	1.29032e-06
8.027993	1.93548e-06
7.945861	2.58065e-06
7.884262	3.22581e-06
7.843196	3.87097e-06
7.740530	4.51613e-06
7.658398	5.16129e-06
7.637865	5.80645e-06
7.576266	6.45161e-06
7.453068	7.09677e-06
7.432535	7.74194e-06
7.165606	8.3871e-06
7.124540	9.03226e-06
7.021875	9.67742e-06
6.939743	1.03226e-05
6.919210	1.09677e-05
6.857611	1.16129e-05
6.816544	1.22581e-05
6.796011	1.41935e-05
6.775478	1.48387e-05
6.734412	1.74194e-05
6.693346	1.93548e-05
6.672813	2.12903e-05
6.652280	2.19355e-05
6.631747	2.58065e-05
6.611214	2.90323e-05
6.590681	3.41935e-05
6.570148	3.80645e-05
6.549615	4.19355e-05
6.529082	4.51613e-05
6.508549	5.29032e-05
6.488016	5.80645e-05
6.467483	6.25806e-05
6.446950	6.58065e-05
6.426417	7.67742e-05
6.405884	8.32258e-05
6.385351	8.64516e-05
6.364818	9.6129e-05
6.344285	0.000101935
6.323752	0.000111613
6.303219	0.000123871
6.282686	0.000141935
6.262153	0.000162581
6.241620	0.000175484
6.221087	0.00020129
6.200554	0.000214194
6.180021	0.000230323
6.159488	0.000244516
6.138955	0.000257419
6.118422	0.000268387
6.097889	0.000279355
6.077356	0.00030129
6.056823	0.00032
6.036290	0.000343871
6.015757	0.000358065
5.995224	0.000369032
5.974691	0.000385806
5.954158	0.000398065
5.933625	0.000419355
5.913092	0.000435484
5.892559	0.000452258
5.872026	0.000461935
5.851492	0.000485806
5.830959	0.000501935
5.810426	0.000512258
5.789893	0.00051871
5.769360	0.000532258
5.748827	0.000553548
5.728294	0.000569032
5.707761	0.000582581
5.687228	0.000603871
5.666695	0.000619355
5.646162	0.000636774
5.625629	0.000645806
5.605096	0.000653548
5.584563	0.000658065
5.564030	0.000662581
5.543497	0.000672903
5.522964	0.000684516
5.502431	0.000701935
5.481898	0.000709032
5.461365	0.000716774
5.440832	0.000727097
5.420299	0.000733548
5.399766	0.00073871
5.379233	0.000749677
5.358700	0.000757419
5.338167	0.00076
5.317634	0.000764516
5.297101	0.000775484
5.276568	0.000779355
5.256035	0.000788387
5.235502	0.000792903
5.214969	0.0008
5.194436	0.000802581
5.173903	0.000807097
5.153370	0.000812903
5.132837	0.000819355
5.112304	0.000832903
5.091771	0.000841935
5.071238	0.000851613
5.050705	0.000856129
5.030172	0.000869677
5.009639	0.000875484
4.989106	0.000883871
4.968573	0.000894839
4.948040	0.000903871
4.927507	0.000912258
4.906974	0.000923226
4.886440	0.000934839
4.865907	0.000952258
4.845374	0.000961935
4.824841	0.000975484
4.804308	0.000991613
4.783775	0.0010071
4.763242	0.00102194
4.742709	0.00103355
4.722176	0.00104645
4.701643	0.00105548
4.681110	0.00106452
4.660577	0.00107355
4.640044	0.00108581
4.619511	0.00109806
4.598978	0.00110452
4.578445	0.00111161
4.557912	0.00112516
4.537379	0.00113742
4.516846	0.00114839
4.496313	0.00116387
4.475780	0.00117419
4.455247	0.00118323
4.434714	0.00119226
4.414181	0.00120516
4.393648	0.00121806
4.373115	0.00122968
4.352582	0.00124258
4.332049	0.00125355
4.311516	0.00126194
4.290983	0.00127484
4.270450	0.0012871
4.249917	0.00130516
4.229384	0.00132323
4.208851	0.00134065
4.188318	0.0013529
4.167785	0.00136452
4.147252	0.00138387
4.126719	0.00141548
4.106186	0.00144258
4.085653	0.00147548
4.065120	0.00151677
4.044587	0.00156839
4.024054	0.00162194
4.003521	0.00166516
3.982988	0.00172968
3.962455	0.00176129
3.941921	0.00181484
3.921388	0.00186194
3.900855	0.00191677
3.880322	0.00196323
3.859789	0.00200065
3.839256	0.00203871
3.818723	0.00206774
3.798190	0.00211548
3.777657	0.00215548
3.757124	0.00219097
3.736591	0.00223806
3.716058	0.00228516
3.695525	0.00232774
3.674992	0.00236645
3.654459	0.00241419
3.633926	0.00245871
3.613393	0.00249742
3.592860	0.00256387
3.572327	0.00262581
3.551794	0.00268065
3.531261	0.00273226
3.510728	0.00279484
3.490195	0.00284452
3.469662	0.00288323
3.449129	0.00292516
3.428596	0.00297806
3.408063	0.00303935
3.387530	0.00309935
3.366997	0.00316194
3.346464	0.00321742
3.325931	0.00327742
3.305398	0.00333806
3.284865	0.00339613
3.264332	0.0034729
3.243799	0.00354645
3.223266	0.00363226
3.202733	0.00374903
3.182200	0.00382516
3.161667	0.0039129
3.141134	0.00404129
3.120601	0.00415355
3.100068	0.00429097
3.079535	0.00445548
3.059002	0.0046071
3.038469	0.0047871
3.017936	0.00498
2.997403	0.00514
2.976869	0.00528774
2.956336	0.00545484
2.935803	0.00562903
2.915270	0.00575548
2.894737	0.00589677
2.874204	0.00600452
2.853671	0.00615935
2.833138	0.00632581
2.812605	0.00652065
2.792072	0.00668387
2.771539	0.00684
2.751006	0.00702903
2.730473	0.00722258
2.709940	0.00737548
2.689407	0.00753806
2.668874	0.00767935
2.648341	0.0078471
2.627808	0.00802516
2.607275	0.00815226
2.586742	0.00835871
2.566209	0.00851742
2.545676	0.00867032
2.525143	0.00888323
2.504610	0.00903161
2.484077	0.00920387
2.463544	0.00935548
2.443011	0.00949032
2.422478	0.00967032
2.401945	0.00981806
2.381412	0.0100026
2.360879	0.0101748
2.340346	0.0103594
2.319813	0.0105613
2.299280	0.0107548
2.278747	0.0110039
2.258214	0.0112239
2.237681	0.0114323
2.217148	0.0117058
2.196615	0.0119181
2.176082	0.0120832
2.155549	0.012229
2.135016	0.0123897
2.114483	0.0125368
2.093950	0.0127013
2.073417	0.0128994
2.052884	0.0130806
2.032351	0.0132413
2.011817	0.0134187
1.991284	0.0136252
1.970751	0.0138968
1.950218	0.0142026
1.929685	0.0145574
1.909152	0.01496
1.888619	0.0153774
1.868086	0.0159097
1.847553	0.0164303
1.827020	0.0168974
1.806487	0.0174626
1.785954	0.0180594
1.765421	0.0185432
1.744888	0.0190729
1.724355	0.0196013
1.703822	0.0201032
1.683289	0.0205555
1.662756	0.0210432
1.642223	0.0214994
1.621690	0.0219774
1.601157	0.0224406
1.580624	0.0229084
1.560091	0.0233794
1.539558	0.023831
1.519025	0.0242568
1.498492	0.0247232
1.477959	0.0251981
1.457426	0.0256716
1.436893	0.0262794
1.416360	0.0268684
1.395827	0.0273968
1.375294	0.0279819
1.354761	0.0285877
1.334228	0.0292439
1.313695	0.0298329
1.293162	0.0304877
1.272629	0.0310781
1.252096	0.0316413
1.231563	0.0321665
1.211030	0.0327271
1.190497	0.0332368
1.169964	0.0337303
1.149431	0.034189
1.128898	0.0346342
1.108365	0.0351265
1.087832	0.0357161
1.067299	0.0362652
1.046765	0.0368645
1.026232	0.0374697
1.005699	0.0380755
0.985166	0.0386574
0.964633	0.0392452
0.944100	0.0398316
0.923567	0.0404723
0.903034	0.0410974
0.882501	0.0417955
0.861968	0.0425639
0.841435	0.0432065
0.820902	0.0438839
0.800369	0.0445258
0.779836	0.045209
0.759303	0.0459174
0.738770	0.0466097
0.718237	0.0473465
0.697704	0.0482161
0.677171	0.0490645
0.656638	0.0499581
0.636105	0.0507277
0.615572	0.0515039
0.595039	0.0523523
0.574506	0.0531826
0.553973	0.0540219
0.533440	0.0548735
0.512907	0.0558039
0.492374	0.0568045
0.471841	0.0579135
0.451308	0.0590748
0.430775	0.060371
0.410242	0.0616684
0.389709	0.0630303
0.369176	0.0643426
0.348643	0.0656
0.328110	0.0671329
0.307577	0.06876
0.287044	0.0702019
0.266511	0.0716316
0.245978	0.0731355
0.225445	0.0749052
0.204912	0.076609
0.184379	0.0783871
0.163846	0.0805826
0.143313	0.0830045
0.122780	0.0859045
0.102247	0.0892006
0.081713	0.0921103
0.061180	0.0950916
0.040647	0.0984394
0.020114	0.102755
-0.000419	0.722271
-0.020952	0.740413
-0.041485	0.757832
-0.062018	0.772018
-0.082551	0.785424
-0.103084	0.797403
-0.123617	0.809027
-0.144150	0.819737
-0.164683	0.829773
-0.185216	0.839279
-0.205749	0.848099
-0.226282	0.85633
-0.246815	0.863993
-0.267348	0.871178
-0.287881	0.877754
-0.308414	0.883823
-0.328947	0.889645
-0.349480	0.895137
-0.370013	0.900516
-0.390546	0.905741
-0.411079	0.910803
-0.431612	0.915725
-0.452145	0.920385
-0.472678	0.924898
-0.493211	0.929119
-0.513744	0.933225
-0.534277	0.937069
-0.554810	0.940758
-0.575343	0.944112
-0.595876	0.947195
-0.616409	0.950153
-0.636942	0.952962
-0.657475	0.955473
-0.678008	0.957805
-0.698541	0.959965
-0.719074	0.962065
-0.739607	0.963912
-0.760140	0.965723
-0.780673	0.967459
-0.801206	0.969101
-0.821739	0.970716
-0.842272	0.972465
-0.862805	0.973827
-0.883339	0.975333
-0.903872	0.976757
-0.924405	0.978128
-0.944938	0.979392
-0.965471	0.980657
-0.986004	0.981814
-1.006537	0.982812
-1.027070	0.983817
-1.047603	0.984741
-1.068136	0.985701
-1.088669	0.986517
-1.109202	0.987341
-1.129735	0.988076
-1.150268	0.988791
-1.170801	0.989451
-1.191334	0.990101
-1.211867	0.990705
-1.232400	0.99133
-1.252933	0.991869
-1.273466	0.992405
-1.293999	0.992895
-1.314532	0.993363
-1.335065	0.993801
-1.355598	0.994202
-1.376131	0.994592
-1.396664	0.994971
-1.417197	0.99536
-1.437730	0.995698
-1.458263	0.99603
-1.478796	0.996373
-1.499329	0.996621
-1.519862	0.996839
-1.540395	0.997054
-1.560928	0.997275
-1.581461	0.997454
-1.601994	0.997605
-1.622527	0.997783
-1.643060	0.997956
-1.663593	0.998115
-1.684126	0.998268
-1.704659	0.998377
-1.725192	0.99851
-1.745725	0.998606
-1.766258	0.998718
-1.786791	0.99882
-1.807324	0.998937
-1.827858	0.999038
-1.848391	0.999102
-1.868924	0.999186
-1.889457	0.999249
-1.909990	0.999327
-1.930523	0.999385
-1.951056	0.99944
-1.971589	0.999498
-1.992122	0.999555
-2.012655	0.999609
-2.033188	0.999639
-2.053721	0.99967
-2.074254	0.999705
-2.094787	0.999729
-2.115320	0.999772
-2.135853	0.999806
-2.156386	0.999842
-2.176919	0.999863
-2.197452	0.999885
-2.217985	0.999906
-2.238518	0.999921
-2.259051	0.99993
-2.279584	0.999942
-2.300117	0.999952
-2.320650	0.999965
-2.341183	0.999971
-2.361716	0.999972
-2.382249	0.99998
-2.402782	0.999984
-2.423315	0.999986
-2.443848	0.999988
-2.464381	0.99999
-2.484914	0.99999
-2.505447	0.999992
-2.525980	0.999994
-2.608112	0.999994
-2.649178	0.999996
-2.669711	0.999997
-2.792910	0.999998
-2.916108	0.999999
-3.080372	1
&
27.719160	1.49941e-46
27.698627	1.64777e-46
27.678094	1.8108e-46
27.657561	1.98996e-46
27.637028	2.18685e-46
27.616495	2.40321e-46
27.595962	2.64099e-46
27.575429	2.90228e-46
27.554896	3.18942e-46
27.534363	3.50498e-46
27.513830	3.85174e-46
27.493297	4.23282e-46
27.472764	4.65159e-46
27.452231	5.11179e-46
27.431698	5.61752e-46
27.411165	6.17327e-46
27.390632	6.78401e-46
27.370099	7.45515e-46
27.349566	8.1927e-46
27.329033	9.0032e-46
27.308500	9.89387e-46
27.287967	1.08727e-45
27.267434	1.19483e-45
27.246901	1.31303e-45
27.226368	1.44292e-45
27.205835	1.58566e-45
27.185302	1.74252e-45
27.164769	1.9149e-45
27.144236	2.10433e-45
27.123703	2.31249e-45
27.103170	2.54125e-45
27.082637	2.79263e-45
27.062104	3.06888e-45
27.041571	3.37245e-45
27.021037	3.70605e-45
27.000504	4.07264e-45
26.979971	4.4755e-45
26.959438	4.9182e-45
26.938905	5.40468e-45
26.918372	5.93929e-45
26.897839	6.52677e-45
26.877306	7.17235e-45
26.856773	7.88179e-45
26.836240	8.6614e-45
26.815707	9.51811e-45
26.795174	1.04595e-44
26.774641	1.14941e-44
26.754108	1.2631e-44
26.733575	1.38803e-44
26.713042	1.52531e-44
26.692509	1.67618e-44
26.671976	1.84196e-44
26.651443	2.02414e-44
26.630910	2.22434e-44
26.610377	2.44433e-44
26.589844	2.68609e-44
26.569311	2.95174e-44
26.548778	3.24368e-44
26.528245	3.56448e-44
26.507712	3.917e-44
26.487179	4.30439e-44
26.466646	4.73009e-44
26.446113	5.19788e-44
26.425580	5.71194e-44
26.405047	6.27682e-44
26.384514	6.89757e-44
26.363981	7.5797e-44
26.343448	8.32929e-44
26.322915	9.15299e-44
26.302382	1.00582e-43
26.281849	1.10528e-43
26.261316	1.21458e-43
26.240783	1.33469e-43
26.220250	1.46668e-43
26.199717	1.61172e-43
26.179184	1.77109e-43
26.158651	1.94623e-43
26.138118	2.13869e-43
26.117585	2.35017e-43
26.097052	2.58256e-43
26.076519	2.83794e-43
26.055985	3.11856e-43
26.035452	3.42693e-43
26.014919	3.76578e-43
25.994386	4.13814e-43
25.973853	4.54732e-43
25.953320	4.99695e-43
25.932787	5.49104e-43
25.912254	6.03397e-43
25.891721	6.63059e-43
25.871188	7.28619e-43
25.850655	8.0066e-43
25.830122	8.79824e-43
25.809589	9.66815e-43
25.789056	1.06241e-42
25.768523	1.16745e-42
25.747990	1.28287e-42
25.727457	1.40971e-42
25.706924	1.54908e-42
25.686391	1.70224e-42
25.665858	1.87053e-42
25.645325	2.05547e-42
25.624792	2.25868e-42
25.604259	2.48198e-42
25.583726	2.72736e-42
25.563193	2.99699e-42
25.542660	3.29328e-42
25.522127	3.61886e-42
25.501594	3.97662e-42
25.481061	4.36974e-42
25.460528	4.80173e-42
25.439995	5.27641e-42
25.419462	5.79802e-42
25.398929	6.37119e-42
25.378396	7.00101e-42
25.357863	7.69309e-42
25.337330	8.45357e-42
25.316797	9.28923e-42
25.296264	1.02075e-41
25.275731	1.12165e-41
25.255198	1.23252e-41
25.234665	1.35436e-41
25.214132	1.48823e-41
25.193599	1.63534e-41
25.173066	1.79699e-41
25.152533	1.97461e-41
25.132000	2.16979e-41
25.111467	2.38426e-41
25.090933	2.61992e-41
25.070400	2.87888e-41
25.049867	3.16343e-41
25.029334	3.4761e-41
25.008801	3.81968e-41
24.988268	4.19721e-41
24.967735	4.61205e-41
24.947202	5.06789e-41
24.926669	5.56877e-41
24.906136	6.11916e-41
24.885603	6.72393e-41
24.865070	7.38848e-41
24.844537	8.11869e-41
24.824004	8.92107e-41
24.803471	9.80274e-41
24.782938	1.07715e-40
24.762405	1.18361e-40
24.741872	1.30058e-40
24.721339	1.42911e-40
24.700806	1.57034e-40
24.680273	1.72553e-40
24.659740	1.89605e-40
24.639207	2.08342e-40
24.618674	2.28931e-40
24.598141	2.51554e-40
24.577608	2.76413e-40
24.557075	3.03727e-40
24.536542	3.33741e-40
24.516009	3.6672e-40
24.495476	4.02958e-40
24.474943	4.42776e-40
24.454410	4.86529e-40
24.433877	5.34604e-40
24.413344	5.87429e-40
24.392811	6.45474e-40
24.372278	7.09253e-40
24.351745	7.79334e-40
24.331212	8.56339e-40
24.310679	9.40951e-40
24.290146	1.03392e-39
24.269613	1.13608e-39
24.249080	1.24833e-39
24.228547	1.37167e-39
24.208014	1.50719e-39
24.187481	1.65611e-39
24.166948	1.81973e-39
24.146415	1.99952e-39
24.125881	2.19707e-39
24.105348	2.41413e-39
24.084815	2.65264e-39
24.064282	2.91471e-39
24.043749	3.20266e-39
24.023216	3.51907e-39
24.002683	3.86672e-39
23.982150	4.24872e-39
23.961617	4.66845e-39
23.941084	5.12965e-39
23.920551	5.6364e-39
23.900018	6.1932e-39
23.879485	6.80501e-39
23.858952	7.47724e-39
23.838419	8.21588e-39
23.817886	9.02747e-39
23.797353	9.91922e-39
23.776820	1.08991e-38
23.756287	1.19757e-38
23.735754	1.31586e-38
23.715221	1.44584e-38
23.694688	1.58866e-38
23.674155	1.74558e-38
23.653622	1.918e-38
23.633089	2.10745e-38
23.612556	2.3156e-38
23.592023	2.54432e-38
23.571490	2.79563e-38
23.550957	3.07175e-38
23.530424	3.37514e-38
23.509891	3.7085e-38
23.489358	4.07477e-38
23.468825	4.47722e-38
23.448292	4.91941e-38
23.427759	5.40527e-38
23.407226	5.93911e-38
23.386693	6.52566e-38
23.366160	7.17014e-38
23.345627	7.87826e-38
23.325094	8.6563e-38
23.304561	9.51117e-38
23.284028	1.04505e-37
23.263495	1.14825e-37
23.242962	1.26164e-37
23.222429	1.38623e-37
23.201896	1.52313e-37
23.181363	1.67354e-37
23.160829	1.8388e-37
23.140296	2.02038e-37
23.119763	2.21988e-37
23.099230	2.43909e-37
23.078697	2.67993e-37
23.058164	2.94456e-37
23.037631	3.23532e-37
23.017098	3.55478e-37
22.996565	3.90578e-37
22.976032	4.29143e-37
22.955499	4.71516e-37
22.934966	5.18072e-37
22.914433	5.69225e-37
22.893900	6.25427e-37
22.873367	6.87178e-37
22.852834	7.55025e-37
22.832301	8.2957e-37
22.811768	9.11474e-37
22.791235	1.00146e-36
22.770702	1.10034e-36
22.750169	1.20897e-36
22.729636	1.32832e-36
22.709103	1.45946e-36
22.688570	1.60355e-36
22.668037	1.76185e-36
22.647504	1.93578e-36
22.626971	2.12688e-36
22.606438	2.33685e-36
22.585905	2.56754e-36
22.565372	2.82099e-36
22.544839	3.09947e-36
22.524306	3.40543e-36
22.503773	3.74159e-36
22.483240	4.11093e-36
22.462707	4.51672e-36
22.442174	4.96257e-36
22.421641	5.45241e-36
22.401108	5.9906e-36
22.380575	6.58191e-36
22.360042	7.23158e-36
22.339509	7.94536e-36
22.318976	8.72958e-36
22.298443	9.5912e-36
22.277910	1.05378e-35
22.257377	1.15779e-35
22.236844	1.27206e-35
22.216311	1.39761e-35
22.195777	1.53555e-35
22.175244	1.6871e-35
22.154711	1.8536e-35
22.134178	2.03653e-35
22.113645	2.23752e-35
22.093112	2.45834e-35
22.072579	2.70094e-35
22.052046	2.96749e-35
22.031513	3.26034e-35
22.010980	3.58208e-35
21.990447	3.93557e-35
21.969914	4.32393e-35
21.949381	4.75062e-35
21.928848	5.2194e-35
21.908315	5.73444e-35
21.887782	6.30029e-35
21.867249	6.92197e-35
21.846716	7.60499e-35
21.826183	8.35539e-35
21.805650	9.17982e-35
21.785117	1.00856e-34
21.764584	1.10807e-34
21.744051	1.2174e-34
21.723518	1.33752e-34
21.702985	1.46948e-34
21.682452	1.61447e-34
21.661919	1.77375e-34
21.641386	1.94875e-34
21.620853	2.14102e-34
21.600320	2.35224e-34
21.579787	2.58431e-34
21.559254	2.83926e-34
21.538721	3.11937e-34
21.518188	3.4271e-34
21.497655	3.76519e-34
21.477122	4.13662e-34
21.456589	4.5447e-34
21.436056	4.99302e-34
21.415523	5.48556e-34
21.394990	6.02668e-34
21.374457	6.62117e-34
21.353924	7.27429e-34
21.333391	7.99183e-34
21.312858	8.78014e-34
21.292325	9.64619e-34
21.271792	1.05977e-33
21.251258	1.1643e-33
21.230725	1.27913e-33
21.210192	1.4053e-33
21.189659	1.5439e-33
21.169126	1.69618e-33
21.148593	1.86347e-33
21.128060	2.04726e-33
21.107527	2.24917e-33
21.086994	2.47099e-33
21.066461	2.71468e-33
21.045928	2.98241e-33
21.025395	3.27653e-33
21.004862	3.59965e-33
20.984329	3.95464e-33
20.963796	4.34463e-33
20.943263	4.77307e-33
20.922730	5.24375e-33
20.902197	5.76084e-33
20.881664	6.32892e-33
20.861131	6.953e-33
20.840598	7.63861e-33
20.820065	8.39181e-33
20.799532	9.21928e-33
20.778999	1.01283e-32
20.758466	1.1127e-32
20.737933	1.22241e-32
20.717400	1.34294e-32
20.696867	1.47534e-32
20.676334	1.6208e-32
20.655801	1.78061e-32
20.635268	1.95616e-32
20.614735	2.14902e-32
20.594202	2.36088e-32
20.573669	2.59364e-32
20.553136	2.84933e-32
20.532603	3.13023e-32
20.512070	3.43882e-32
20.491537	3.77782e-32
20.471004	4.15024e-32
20.450471	4.55936e-32
20.429938	5.00881e-32
20.409405	5.50255e-32
20.388872	6.04496e-32
20.368339	6.64082e-32
20.347806	7.29541e-32
20.327273	8.01451e-32
20.306740	8.80448e-32
20.286206	9.67229e-32
20.265673	1.06256e-31
20.245140	1.16729e-31
20.224607	1.28234e-31
20.204074	1.40873e-31
20.183541	1.54757e-31
20.163008	1.70009e-31
20.142475	1.86764e-31
20.121942	2.05171e-31
20.101409	2.2539e-31
20.080876	2.47603e-31
20.060343	2.72003e-31
20.039810	2.98808e-31
20.019277	3.28255e-31
19.998744	3.60602e-31
19.978211	3.96136e-31
19.957678	4.35171e-31
19.937145	4.78052e-31
19.916612	5.25158e-31
19.896079	5.76905e-31
19.875546	6.33749e-31
19.855013	6.96193e-31
19.834480	7.64789e-31
19.813947	8.40143e-31
19.793414	9.22919e-31
19.772881	1.01385e-30
19.752348	1.11374e-30
19.731815	1.22347e-30
19.711282	1.344e-30
19.690749	1.47641e-30
19.670216	1.62186e-30
19.649683	1.78164e-30
19.629150	1.95715e-30
19.608617	2.14995e-30
19.588084	2.36175e-30
19.567551	2.5944e-30
19.547018	2.84996e-30
19.526485	3.13069e-30
19.505952	3.43908e-30
19.485419	3.77783e-30
19.464886	4.14994e-30
19.444353	4.5587e-30
19.423820	5.00771e-30
19.403287	5.50094e-30
19.382754	6.04274e-30
19.362221	6.63789e-30
19.341688	7.29165e-30
19.321154	8.00978e-30
19.300621	8.79862e-30
19.280088	9.66514e-30
19.259555	1.0617e-29
19.239022	1.16625e-29
19.218489	1.2811e-29
19.197956	1.40726e-29
19.177423	1.54584e-29
19.156890	1.69806e-29
19.136357	1.86527e-29
19.115824	2.04894e-29
19.095291	2.25069e-29
19.074758	2.47231e-29
19.054225	2.71574e-29
19.033692	2.98313e-29
19.013159	3.27685e-29
18.992626	3.59948e-29
18.972093	3.95386e-29
18.951560	4.34314e-29
18.931027	4.77072e-29
18.910494	5.2404e-29
18.889961	5.75631e-29
18.869428	6.32299e-29
18.848895	6.94545e-29
18.828362	7.62918e-29
18.807829	8.38019e-29
18.787296	9.20512e-29
18.766763	1.01112e-28
18.746230	1.11065e-28
18.725697	1.21998e-28
18.705164	1.34006e-28
18.684631	1.47196e-28
18.664098	1.61684e-28
18.643565	1.77598e-28
18.623032	1.95077e-28
18.602499	2.14277e-28
18.581966	2.35365e-28
18.561433	2.58529e-28
18.540900	2.83972e-28
18.520367	3.11919e-28
18.499834	3.42615e-28
18.479301	3.76331e-28
18.458768	4.13364e-28
18.438235	4.54041e-28
18.417702	4.98719e-28
18.397169	5.47793e-28
18.376636	6.01695e-28
18.356102	6.60899e-28
18.335569	7.25928e-28
18.315036	7.97353e-28
18.294503	8.75804e-28
18.273970	9.61972e-28
18.253437	1.05662e-27
18.232904	1.16057e-27
18.212371	1.27475e-27
18.191838	1.40016e-27
18.171305	1.5379e-27
18.150772	1.68919e-27
18.130239	1.85536e-27
18.109706	2.03787e-27
18.089173	2.23833e-27
18.068640	2.45851e-27
18.048107	2.70034e-27
18.027574	2.96595e-27
18.007041	3.25768e-27
17.986508	3.5781e-27
17.965975	3.93002e-27
17.945442	4.31655e-27
17.924909	4.74108e-27
17.904376	5.20736e-27
17.883843	5.71949e-27
17.863310	6.28196e-27
17.842777	6.89974e-27
17.822244	7.57826e-27
17.801711	8.32349e-27
17.781178	9.14197e-27
17.760645	1.00409e-26
17.740112	1.10283e-26
17.719579	1.21126e-26
17.699046	1.33036e-26
17.678513	1.46117e-26
17.657980	1.60483e-26
17.637447	1.76262e-26
17.616914	1.93591e-26
17.596381	2.12624e-26
17.575848	2.33527e-26
17.555315	2.56485e-26
17.534782	2.817e-26
17.514249	3.09392e-26
17.493716	3.39806e-26
17.473183	3.73209e-26
17.452650	4.09894e-26
17.432117	4.50185e-26
17.411584	4.94435e-26
17.391050	5.43033e-26
17.370517	5.96406e-26
17.349984	6.55024e-26
17.329451	7.19402e-26
17.308918	7.90105e-26
17.288385	8.67754e-26
17.267852	9.53033e-26
17.247319	1.04669e-25
17.226786	1.14955e-25
17.206253	1.26251e-25
17.185720	1.38657e-25
17.165187	1.52282e-25
17.144654	1.67246e-25
17.124121	1.83679e-25
17.103588	2.01726e-25
17.083055	2.21546e-25
17.062522	2.43313e-25
17.041989	2.67218e-25
17.021456	2.93471e-25
17.000923	3.22303e-25
16.980390	3.53965e-25
16.959857	3.88738e-25
16.939324	4.26925e-25
16.918791	4.68863e-25
16.898258	5.14919e-25
16.877725	5.65498e-25
16.857192	6.21043e-25
16.836659	6.82043e-25
16.816126	7.49032e-25
16.795593	8.22599e-25
16.775060	9.03389e-25
16.754527	9.92112e-25
16.733994	1.08954e-24
16.713461	1.19654e-24
16.692928	1.31405e-24
16.672395	1.44309e-24
16.651862	1.58479e-24
16.631329	1.74041e-24
16.610796	1.9113e-24
16.590263	2.09897e-24
16.569730	2.30506e-24
16.549197	2.53137e-24
16.528664	2.7799e-24
16.508131	3.05283e-24
16.487598	3.35254e-24
16.467065	3.68166e-24
16.446532	4.04308e-24
16.425998	4.43997e-24
16.405465	4.87581e-24
16.384932	5.35442e-24
16.364399	5.88e-24
16.343866	6.45714e-24
16.323333	7.09092e-24
16.302800	7.78688e-24
16.282267	8.55112e-24
16.261734	9.39035e-24
16.241201	1.03119e-23
16.220668	1.13239e-23
16.200135	1.24351e-23
16.179602	1.36554e-23
16.159069	1.49954e-23
16.138536	1.64668e-23
16.118003	1.80825e-23
16.097470	1.98567e-23
16.076937	2.1805e-23
16.056404	2.39443e-23
16.035871	2.62934e-23
16.015338	2.8873e-23
15.994805	3.17055e-23
15.974272	3.48158e-23
15.953739	3.82311e-23
15.933206	4.19813e-23
15.912673	4.60992e-23
15.892140	5.06209e-23
15.871607	5.5586e-23
15.851074	6.10379e-23
15.830541	6.70243e-23
15.810008	7.35977e-23
15.789475	8.08154e-23
15.768942	8.87408e-23
15.748409	9.74431e-23
15.727876	1.06998e-22
15.707343	1.1749e-22
15.686810	1.29011e-22
15.666277	1.4166e-22
15.645744	1.5555e-22
15.625211	1.70801e-22
15.604678	1.87546e-22
15.584145	2.05933e-22
15.563612	2.26121e-22
15.543079	2.48288e-22
15.522546	2.72627e-22
15.502013	2.99351e-22
15.481479	3.28693e-22
15.460946	3.60911e-22
15.440413	3.96285e-22
15.419880	4.35124e-22
15.399347	4.77769e-22
15.378814	5.24592e-22
15.358281	5.76002e-22
15.337748	6.32447e-22
15.317215	6.94422e-22
15.296682	7.62468e-22
15.276149	8.37178e-22
15.255616	9.19206e-22
15.235083	1.00927e-21
15.214550	1.10815e-21
15.194017	1.21672e-21
15.173484	1.33591e-21
15.152951	1.46678e-21
15.132418	1.61047e-21
15.111885	1.76822e-21
15.091352	1.94142e-21
15.070819	2.13158e-21
15.050286	2.34036e-21
15.029753	2.56957e-21
15.009220	2.82123e-21
14.988687	3.09752e-21
14.968154	3.40086e-21
14.947621	3.73388e-21
14.927088	4.09951e-21
14.906555	4.50092e-21
14.886022	4.94163e-21
14.865489	5.42546e-21
14.844956	5.95664e-21
14.824423	6.53981e-21
14.803890	7.18004e-21
14.783357	7.88292e-21
14.762824	8.65457e-21
14.742291	9.50173e-21
14.721758	1.04318e-20
14.701225	1.14528e-20
14.680692	1.25737e-20
14.660159	1.38043e-20
14.639626	1.51553e-20
14.619093	1.66384e-20
14.598560	1.82666e-20
14.578027	2.0054e-20
14.557494	2.20163e-20
14.536961	2.41704e-20
14.516427	2.65353e-20
14.495894	2.91313e-20
14.475361	3.19813e-20
14.454828	3.511e-20
14.434295	3.85445e-20
14.413762	4.23149e-20
14.393229	4.64539e-20
14.372696	5.09975e-20
14.352163	5.59853e-20
14.331630	6.14607e-20
14.311097	6.74714e-20
14.290564	7.40696e-20
14.270031	8.13126e-20
14.249498	8.92636e-20
14.228965	9.79917e-20
14.208432	1.07573e-19
14.187899	1.1809e-19
14.167366	1.29635e-19
14.146833	1.42308e-19
14.126300	1.5622e-19
14.105767	1.7149e-19
14.085234	1.88253e-19
14.064701	2.06653e-19
14.044168	2.26851e-19
14.023635	2.49021e-19
14.003102	2.73357e-19
13.982569	3.0007e-19
13.962036	3.29393e-19
13.941503	3.61578e-19
13.920970	3.96908e-19
13.900437	4.35687e-19
13.879904	4.78252e-19
13.859371	5.24974e-19
13.838838	5.76258e-19
13.818305	6.32549e-19
13.797772	6.94335e-19
13.777239	7.62153e-19
13.756706	8.36591e-19
13.736173	9.18295e-19
13.715640	1.00797e-18
13.695107	1.10641e-18
13.674574	1.21444e-18
13.654041	1.33302e-18
13.633508	1.46318e-18
13.612975	1.60603e-18
13.592442	1.76282e-18
13.571909	1.93491e-18
13.551375	2.12379e-18
13.530842	2.33109e-18
13.510309	2.55862e-18
13.489776	2.80834e-18
13.469243	3.08242e-18
13.448710	3.38323e-18
13.428177	3.71338e-18
13.407644	4.07572e-18
13.387111	4.4734e-18
13.366578	4.90986e-18
13.346045	5.38887e-18
13.325512	5.91458e-18
13.304979	6.49155e-18
13.284446	7.12476e-18
13.263913	7.8197e-18
13.243380	8.58238e-18
13.222847	9.41939e-18
13.202314	1.0338e-17
13.181781	1.13461e-17
13.161248	1.24524e-17
13.140715	1.36666e-17
13.120182	1.49991e-17
13.099649	1.64613e-17
13.079116	1.80661e-17
13.058583	1.98271e-17
13.038050	2.17598e-17
13.017517	2.38806e-17
12.996984	2.62081e-17
12.976451	2.87622e-17
12.955918	3.1565e-17
12.935385	3.46408e-17
12.914852	3.8016e-17
12.894319	4.17199e-17
12.873786	4.57844e-17
12.853253	5.02446e-17
12.832720	5.51389e-17
12.812187	6.05097e-17
12.791654	6.64032e-17
12.771121	7.28703e-17
12.750588	7.99667e-17
12.730055	8.77537e-17
12.709522	9.62984e-17
12.688989	1.05674e-16
12.668456	1.15963e-16
12.647923	1.27252e-16
12.627390	1.39639e-16
12.606857	1.53231e-16
12.586323	1.68145e-16
12.565790	1.8451e-16
12.545257	2.02465e-16
12.524724	2.22167e-16
12.504191	2.43785e-16
12.483658	2.67504e-16
12.463125	2.93529e-16
12.442592	3.22083e-16
12.422059	3.53414e-16
12.401526	3.87789e-16
12.380993	4.25505e-16
12.360460	4.66886e-16
12.339927	5.12288e-16
12.319394	5.62101e-16
12.298861	6.16754e-16
12.278328	6.76716e-16
12.257795	7.42503e-16
12.237262	8.14679e-16
12.216729	8.93865e-16
12.196196	9.80741e-16
12.175663	1.07605e-15
12.155130	1.18062e-15
12.134597	1.29534e-15
12.114064	1.42119e-15
12.093531	1.55926e-15
12.072998	1.71074e-15
12.052465	1.87691e-15
12.031932	2.05921e-15
12.011399	2.2592e-15
11.990866	2.47859e-15
11.970333	2.71927e-15
11.949800	2.9833e-15
11.929267	3.27294e-15
11.908734	3.59067e-15
11.888201	3.93921e-15
11.867668	4.32155e-15
11.847135	4.74097e-15
11.826602	5.20105e-15
11.806069	5.70573e-15
11.785536	6.25933e-15
11.765003	6.8666e-15
11.744470	7.53271e-15
11.723937	8.26338e-15
11.703404	9.06485e-15
11.682871	9.94397e-15
11.662338	1.09083e-14
11.641805	1.19659e-14
11.621271	1.31261e-14
11.600738	1.43986e-14
11.580205	1.57943e-14
11.559672	1.73252e-14
11.539139	1.90043e-14
11.518606	2.08459e-14
11.498073	2.28658e-14
11.477540	2.50812e-14
11.457007	2.7511e-14
11.436474	3.01759e-14
11.415941	3.30986e-14
11.395408	3.63041e-14
11.374875	3.98197e-14
11.354342	4.36754e-14
11.333809	4.79039e-14
11.313276	5.25413e-14
11.292743	5.76271e-14
11.272210	6.32045e-14
11.251677	6.93212e-14
11.231144	7.6029e-14
11.210611	8.33851e-14
11.190078	9.1452e-14
11.169545	1.00298e-13
11.149012	1.09999e-13
11.128479	1.20638e-13
11.107946	1.32303e-13
11.087413	1.45095e-13
11.066880	1.59123e-13
11.046347	1.74504e-13
11.025814	1.91371e-13
11.005281	2.09866e-13
10.984748	2.30145e-13
10.964215	2.52382e-13
10.943682	2.76764e-13
10.923149	3.03498e-13
10.902616	3.32811e-13
10.882083	3.64951e-13
10.861550	4.00191e-13
10.841017	4.38828e-13
10.820484	4.81191e-13
10.799951	5.27637e-13
10.779418	5.78559e-13
10.758885	6.34389e-13
10.738352	6.95598e-13
10.717819	7.62704e-13
10.697286	8.36273e-13
10.676753	9.16929e-13
10.656219	1.00535e-12
10.635686	1.10229e-12
10.615153	1.20856e-12
10.594620	1.32505e-12
10.574087	1.45276e-12
10.553554	1.59276e-12
10.533021	1.74622e-12
10.512488	1.91445e-12
10.491955	2.09886e-12
10.471422	2.301e-12
10.450889	2.52258e-12
10.430356	2.76545e-12
10.409823	3.03168e-12
10.389290	3.32348e-12
10.368757	3.64333e-12
10.348224	3.9939e-12
10.327691	4.37814e-12
10.307158	4.79929e-12
10.286625	5.26087e-12
10.266092	5.76676e-12
10.245559	6.32122e-12
10.225026	6.92888e-12
10.204493	7.59485e-12
10.183960	8.32471e-12
10.163427	9.12457e-12
10.142894	1.00011e-11
10.122361	1.09618e-11
10.101828	1.20145e-11
10.081295	1.3168e-11
10.060762	1.44322e-11
10.040229	1.58174e-11
10.019696	1.73354e-11
9.999163	1.89987e-11
9.978630	2.08212e-11
9.958097	2.28183e-11
9.937564	2.50065e-11
9.917031	2.7404e-11
9.896498	3.0031e-11
9.875965	3.29092e-11
9.855432	3.60627e-11
9.834899	3.95176e-11
9.814366	4.33028e-11
9.793833	4.74498e-11
9.773300	5.1993e-11
9.752767	5.69702e-11
9.732234	6.24227e-11
9.711700	6.83958e-11
9.691167	7.49391e-11
9.670634	8.21069e-11
9.650101	8.99587e-11
9.629568	9.85594e-11
9.609035	1.0798e-10
9.588502	1.18299e-10
9.567969	1.29602e-10
9.547436	1.41982e-10
9.526903	1.55542e-10
9.506370	1.70393e-10
9.485837	1.86658e-10
9.465304	2.04471e-10
9.444771	2.2398e-10
9.424238	2.45346e-10
9.403705	2.68743e-10
9.383172	2.94366e-10
9.362639	3.22425e-10
9.342106	3.5315e-10
9.321573	3.86795e-10
9.301040	4.23636e-10
9.280507	4.63976e-10
9.259974	5.08145e-10
9.239441	5.56506e-10
9.218908	6.09455e-10
9.198375	6.67427e-10
9.177842	7.30895e-10
9.157309	8.0038e-10
9.136776	8.76449e-10
9.116243	9.59724e-10
9.095710	1.05088e-09
9.075177	1.15068e-09
9.054644	1.25991e-09
9.034111	1.37948e-09
9.013578	1.51036e-09
8.993045	1.65361e-09
8.972512	1.8104e-09
8.951979	1.982e-09
8.931446	2.1698e-09
8.910913	2.37534e-09
8.890380	2.60027e-09
8.869847	2.84642e-09
8.849314	3.11579e-09
8.828781	3.41054e-09
8.808248	3.73307e-09
8.787715	4.08597e-09
8.767182	4.4721e-09
8.746648	4.89457e-09
8.726115	5.35678e-09
8.705582	5.86246e-09
8.685049	6.41567e-09
8.664516	7.02085e-09
8.643983	7.68286e-09
8.623450	8.40702e-09
8.602917	9.19912e-09
8.582384	1.00655e-08
8.561851	1.10131e-08
8.541318	1.20495e-08
8.520785	1.3183e-08
8.500252	1.44225e-08
8.479719	1.5778e-08
8.459186	1.72603e-08
8.438653	1.88811e-08
8.418120	2.06534e-08
8.397587	2.25911e-08
8.377054	2.47096e-08
8.356521	2.70257e-08
8.335988	2.95577e-08
8.315455	3.23256e-08
8.294922	3.53512e-08
8.274389	3.86583e-08
8.253856	4.2273e-08
8.233323	4.62237e-08
8.212790	5.05413e-08
8.192257	5.52597e-08
8.171724	6.04159e-08
8.151191	6.60501e-08
8.130658	7.22062e-08
8.110125	7.89324e-08
8.089592	8.62808e-08
8.069059	9.43087e-08
8.048526	1.03078e-07
8.027993	1.12658e-07
8.007460	1.23121e-07
7.986927	1.34548e-07
7.966394	1.47029e-07
7.945861	1.60658e-07
7.925328	1.7554e-07
7.904795	1.91791e-07
7.884262	2.09533e-07
7.863729	2.28903e-07
7.843196	2.50049e-07
7.822663	2.73131e-07
7.802130	2.98326e-07
7.781596	3.25824e-07
7.761063	3.55833e-07
7.740530	3.8858e-07
7.719997	4.24313e-07
7.699464	4.63299e-07
7.678931	5.05832e-07
7.658398	5.52231e-07
7.637865	6.02841e-07
7.617332	6.5804e-07
7.596799	7.1824e-07
7.576266	7.83885e-07
7.555733	8.55463e-07
7.535200	9.33501e-07
7.514667	1.01857e-06
7.494134	1.1113e-06
7.473601	1.21237e-06
7.453068	1.32252e-06
7.432535	1.44254e-06
7.412002	1.57331e-06
7.391469	1.71577e-06
7.370936	1.87095e-06
7.350403	2.03996e-06
7.329870	2.22401e-06
7.309337	2.42442e-06
7.288804	2.64261e-06
7.268271	2.88012e-06
7.247738	3.13863e-06
7.227205	3.41995e-06
7.206672	3.72605e-06
7.186139	4.05906e-06
7.165606	4.42129e-06
7.145073	4.81523e-06
7.124540	5.24358e-06
7.104007	5.70928e-06
7.083474	6.21549e-06
7.062941	6.76562e-06
7.042408	7.36338e-06
7.021875	8.01275e-06
7.001342	8.71805e-06
6.980809	9.48392e-06
6.960276	1.03154e-05
6.939743	1.12179e-05
6.919210	1.21972e-05
6.898677	1.32596e-05
6.878144	1.4412e-05
6.857611	1.56614e-05
6.837078	1.70159e-05
6.816544	1.84837e-05
6.796011	2.00739e-05
6.775478	2.17961e-05
6.754945	2.36607e-05
6.734412	2.56788e-05
6.713879	2.78623e-05
6.693346	3.02238e-05
6.672813	3.27769e-05
6.652280	3.55359e-05
6.631747	3.85163e-05
6.611214	4.17343e-05
6.590681	4.52073e-05
6.570148	4.89536e-05
6.549615	5.29925e-05
6.529082	5.73447e-05
6.508549	6.20316e-05
6.488016	6.70759e-05
6.467483	7.25013e-05
6.446950	7.83325e-05
6.426417	8.45953e-05
6.405884	9.13163e-05
6.385351	9.85229e-05
6.364818	0.000106243
6.344285	0.000114506
6.323752	0.00012334
6.303219	0.000132774
6.282686	0.000142837
6.262153	0.000153556
6.241620	0.000164957
6.221087	0.000177065
6.200554	0.000189901
6.180021	0.000203483
6.159488	0.000217822
6.138955	0.000232926
6.118422	0.000248792
6.097889	0.000265407
6.077356	0.000282747
6.056823	0.00030077
6.036290	0.000319414
6.015757	0.000338594
5.995224	0.000358195
5.974691	0.000378062
5.954158	0.000397993
5.933625	0.000417728
5.913092	0.000436926
5.892559	0.000455146
5.872026	0.000471804
5.851492	0.000486104
5.830959	0.000496879
&
```
