## Supplementary material for "All-at-once RNA folding with 3D motif prediction framed by evolutionary information": RF02269_HPnc0580.cacofold.cov

```
#
# Method Target_E-val [cov_min,cov_max] [FP | TP True Found | Sen PPV F] 
# GTp    0.05           [-3.18,4.18]    [0 | 1 18 1 | 5.56 100.00 10.53] 
#
# in_CaCoFold in_given  left_pos      right_pos  score            E-value       pvalue       substitutions    power
#------------------------------------------------------------------------------------------------------------------------
*	*	        17	        29	3.99182	0.0089737	0.000448685	5		0.11
```
