## Supplementary material for "All-at-once RNA folding with 3D motif prediction framed by evolutionary information": RF02269_HPnc0580.cacofold.helixcov

```
# RMs = 3 L = 108

# RM_HELIX NESTED 16-20 26-30, nbp = 5 nbp_cov = 1
# pvals: 0.00580683,0.000448685,0.0294555,0.00408805,0.87163
# aggregated NONE
NESTED  :::::::::::::::<<<<<_____>>>>>::::::::::::::::::::::::::::::::::::::::::::::::::::::::::::::::::::::::::::
        ::::::::::::::::<___________>:::::::::::::::::::::::::::::::::::::::::::::::::::::::::::::::::::::::::::::

# RM_HELIX NESTED 37-44 76-83, nbp = 8 nbp_cov = 0
# pvals: 0.87163,0.87163,0.87163,0.87163,0.87163,0.87163,0.87163,0.87163
# aggregated NONE
NESTED  ::::::::::::::::::::::::::::::::::::<<<<<<<<_____________________________>>>>>>>>:::::::::::::::::::::::::
        ::::::::::::::::::::::::::::::::::::::::::::::::::::::::::::::::::::::::::::::::::::::::::::::::::::::::::

# RM_HELIX NESTED 84-88 95-99, nbp = 5 nbp_cov = 0
# pvals: 0.87163,0.87163,0.87163,0.87163,0.87163
# aggregated NONE
NESTED  :::::::::::::::::::::::::::::::::::::::::::::::::::::::::::::::::::::::::::::::::<<<<<______>>>>>:::::::::
        ::::::::::::::::::::::::::::::::::::::::::::::::::::::::::::::::::::::::::::::::::::::::::::::::::::::::::
```
