## Supplementary material for "All-at-once RNA folding with 3D motif prediction framed by evolutionary information": RF02269_HPnc0580.cacofold.power

```
# Power analysis of CaCoFold structure 
#
# Powertype = SINGLE SUBSTITUTIONS
# covary  left_pos      right_pos    substitutions      power
#----------------------------------------------------------------
          16		30		2		0.00
     *    17		29		5		0.11
          18		28		3		0.02
          19		27		3		0.02
          20		26		1		0.00
          37		83		0		0.00
          38		82		0		0.00
          39		81		1		0.00
          40		80		1		0.00
          41		79		1		0.00
          42		78		0		0.00
          43		77		0		0.00
          44		76		1		0.00
          84		99		0		0.00
          85		98		0		0.00
          86		97		1		0.00
          87		96		0		0.00
          88		95		1		0.00
#
# BPAIRS 18
# avg substitutions per BP  1.1
# BPAIRS expected to covary 0.1 +/- 0.4
# BPAIRS observed to covary 1
#
```
