## Supplementary material for "All-at-once RNA folding with 3D motif prediction framed by evolutionary information": RF02269_HPnc0580.power

```
# Power analysis of given structure 
#
# Powertype = SINGLE SUBSTITUTIONS
# covary  left_pos      right_pos    substitutions      power
#----------------------------------------------------------------
          16		30		2		0.00
     *    17		29		5		0.11
          18		28		3		0.02
          19		27		3		0.02
          20		26		1		0.00
          34		65		1		0.00
          35		64		0		0.00
          36		63		1		0.00
          38		61		0		0.00
          39		60		0		0.00
          40		59		0		0.00
          44		57		1		0.00
          45		56		2		0.00
          46		55		0		0.00
          47		54		2		0.00
          48		53		0		0.00
          85		98		0		0.00
          86		97		1		0.00
          87		96		0		0.00
          88		95		1		0.00
#
# BPAIRS 20
# avg substitutions per BP  1.1
# BPAIRS expected to covary 0.1 +/- 0.4
# BPAIRS observed to covary 1
#
```
