## Supplementary material for "All-at-once RNA folding with 3D motif prediction framed by evolutionary information": RF02269_HPnc0580.sorted.cacofold.cov

```
# The predicted CaCoFold structure
# BPAIRS observed to covary 1
#
#
# Method Target_E-val [cov_min,cov_max] [FP | TP True Found | Sen PPV F] 
# GTp    0.05         [-3.18,4.18]     [0 | 1 18 1 | 5.56 100.00 10.53] 
#
# in_fold in_given   left_pos       right_pos      score           E-value    pvalue       substitutions      power
#-----------------------------------------------------------------------------------------------------------------------
*	*	        17	        29	3.99182	0.0089737	0.000448685	5		0.11
```
