## Supplementary material for "All-at-once RNA folding with 3D motif prediction framed by evolutionary information": RF02269_HPnc0580.surv

```
3.988909	0.05
2.717190	0.1
2.496021	0.15
0.929411	0.2
-0.010555	1
&
4.180131	0.000180343
4.173216	0.000360685
4.117924	0.000541028
3.196388	0.000901713
3.048943	0.0012624
2.993651	0.00198377
2.901497	0.00216411
2.754051	0.00288548
2.735621	0.00360685
2.717190	0.00396754
2.661898	0.00468891
2.643467	0.00486925
2.496021	0.00504959
2.440729	0.00522994
2.348576	0.00577096
2.293284	0.00649234
2.237991	0.00667268
2.219561	0.00685302
2.182699	0.00775473
2.164269	0.00793508
2.127407	0.00865645
2.053684	0.00955816
1.998392	0.0097385
1.906239	0.00991885
1.887808	0.0100992
1.832516	0.0104599
1.814085	0.0106402
1.795654	0.0110009
1.777224	0.0117223
1.740362	0.0124436
1.703501	0.0142471
1.666639	0.0147881
1.629778	0.0151488
1.611347	0.0158702
1.592917	0.0162308
1.556055	0.0167719
1.537624	0.0182146
1.500763	0.0187556
1.445471	0.019477
1.427040	0.0201984
1.390179	0.0218215
1.353317	0.0225428
1.316456	0.0227232
1.298025	0.0236249
1.261164	0.0241659
1.242733	0.0245266
1.205872	0.0247069
1.169010	0.025248
1.150580	0.02633
1.132149	0.0265104
1.113718	0.0270514
1.095287	0.0277728
1.058426	0.0279531
1.039995	0.0288548
1.021565	0.0290352
1.003134	0.0299369
0.984703	0.0306583
0.966272	0.03156
0.947842	0.0317403
0.892550	0.033183
0.874119	0.0333634
0.837258	0.0335437
0.800396	0.0337241
0.781965	0.0339044
0.763535	0.0340848
0.745104	0.0342651
0.726673	0.0344454
0.708243	0.0349865
0.689812	0.0353472
0.652950	0.0357078
0.634520	0.0362489
0.616089	0.0367899
0.597658	0.0375113
0.579228	0.037872
0.560797	0.038413
0.542366	0.0400361
0.523935	0.0402164
0.505505	0.0407574
0.487074	0.0409378
0.468643	0.0411181
0.450213	0.0414788
0.431782	0.0416592
0.413351	0.0423805
0.394920	0.0431019
0.376490	0.0436429
0.358059	0.044725
0.339628	0.045266
0.321198	0.0465284
0.302767	0.0472498
0.284336	0.0476105
0.247475	0.0479711
0.229044	0.0481515
0.210613	0.0485122
0.192183	0.0486925
0.173752	0.0492335
0.155321	0.0504959
0.136891	0.0508566
0.118460	0.051578
0.100029	0.0526601
0.081598	0.0528404
0.063168	0.0546438
0.044737	0.0557259
0.026306	0.0575293
0.007876	0.0701533
-0.010555	0.892155
-0.028986	0.895942
-0.047417	0.901172
-0.065847	0.905861
-0.084278	0.908566
-0.102709	0.913255
-0.121139	0.918665
-0.139570	0.922272
-0.158001	0.925699
-0.176432	0.929306
-0.194862	0.93147
-0.213293	0.935618
-0.231724	0.93688
-0.250154	0.938864
-0.268585	0.942831
-0.287016	0.944635
-0.305447	0.946258
-0.323877	0.946799
-0.342308	0.949504
-0.360739	0.951127
-0.379169	0.951307
-0.397600	0.952029
-0.416031	0.954373
-0.434461	0.955275
-0.452892	0.955996
-0.471323	0.958521
-0.489754	0.958882
-0.508184	0.959243
-0.526615	0.960144
-0.545046	0.960505
-0.563476	0.961226
-0.581907	0.961767
-0.618769	0.962849
-0.637199	0.963751
-0.674061	0.964472
-0.692491	0.965555
-0.710922	0.966276
-0.729353	0.966456
-0.747784	0.968801
-0.766214	0.971867
-0.803076	0.972588
-0.821506	0.972949
-0.839937	0.973309
-0.858368	0.974572
-0.876799	0.974932
-0.895229	0.975113
-0.913660	0.975293
-0.932091	0.975654
-0.950521	0.976014
-0.968952	0.977096
-0.987383	0.977998
-1.005813	0.978539
-1.042675	0.979982
-1.061106	0.980703
-1.079536	0.980884
-1.116398	0.981966
-1.171690	0.982687
-1.208551	0.98395
-1.245413	0.98431
-1.282274	0.985933
-1.300705	0.987737
-1.319136	0.988638
-1.337566	0.988999
-1.355997	0.98954
-1.448151	0.98972
-1.503443	0.989901
-1.521873	0.990261
-1.540304	0.990622
-1.558735	0.990803
-1.632458	0.991163
-1.650888	0.991344
-1.687750	0.991704
-1.724611	0.991885
-1.779903	0.992065
-1.798334	0.992967
-1.816765	0.994409
-1.835195	0.99477
-1.872057	0.995131
-1.927349	0.995311
-1.982641	0.995852
-2.019503	0.996213
-2.037933	0.996393
-2.093225	0.996754
-2.277532	0.996934
-2.369686	0.997295
-2.793592	0.997656
-2.812023	0.997836
-2.977899	0.998557
-3.014761	0.998738
-3.051622	0.999098
-3.125345	0.999279
-3.162207	0.999639
-3.199068	1
&
6.900961	8.98473e-07
6.864100	1.79695e-06
6.421763	2.69542e-06
5.979426	3.59389e-06
5.739826	4.49236e-06
5.721396	5.39084e-06
5.702965	6.28931e-06
5.518658	7.18778e-06
5.481796	8.08625e-06
5.463366	8.98473e-06
5.444935	9.8832e-06
5.371212	1.07817e-05
5.352781	1.16801e-05
5.279059	1.43756e-05
5.205336	1.5274e-05
5.186905	1.7071e-05
5.131613	1.88679e-05
5.113182	2.06649e-05
5.094752	2.15633e-05
5.076321	2.33603e-05
5.057890	2.51572e-05
5.039459	2.69542e-05
5.021029	2.78527e-05
4.984167	3.05481e-05
4.947306	3.14465e-05
4.928875	3.2345e-05
4.910444	3.32435e-05
4.892014	3.4142e-05
4.855152	3.50404e-05
4.836722	3.77358e-05
4.818291	4.13297e-05
4.799860	4.40252e-05
4.781429	4.49236e-05
4.762999	4.67206e-05
4.726137	5.12129e-05
4.689276	5.84007e-05
4.670845	5.92992e-05
4.652414	6.01977e-05
4.633984	6.73854e-05
4.615553	7.09793e-05
4.597122	7.81671e-05
4.578692	8.08625e-05
4.560261	8.80503e-05
4.541830	9.7035e-05
4.523400	0.000100629
4.504969	0.00010602
4.486538	0.000113208
4.468107	0.000115903
4.449677	0.000120395
4.431246	0.000136568
4.412815	0.000142857
4.394385	0.000151842
4.375954	0.000160827
4.357523	0.00017071
4.339092	0.000180593
4.320662	0.000203055
4.302231	0.000209344
4.283800	0.00021743
4.265370	0.000222821
4.246939	0.0002354
4.228508	0.000257862
4.210077	0.000277628
4.191647	0.000284816
4.173216	0.000299191
4.154785	0.000307278
4.136355	0.000328841
4.117924	0.000345013
4.099493	0.000374663
4.081062	0.000391734
4.062632	0.000400719
4.044201	0.000410602
4.025770	0.000422282
4.007340	0.000442947
3.988909	0.000453729
3.970478	0.000465409
3.952048	0.000474394
3.933617	0.000487871
3.915186	0.000516622
3.896755	0.000540881
3.878325	0.000566038
3.859894	0.000592992
3.841463	0.000607367
3.823033	0.000630728
3.804602	0.000646002
3.786171	0.000660377
3.767740	0.00068823
3.749310	0.000718778
3.730879	0.000753819
3.712448	0.000778976
3.694018	0.000796945
3.675587	0.000825696
3.657156	0.000842767
3.638725	0.000873315
3.620295	0.00090027
3.601864	0.000920036
3.583433	0.000932615
3.565003	0.000957772
3.546572	0.000973046
3.528141	0.000998203
3.509710	0.00102066
3.491280	0.00105031
3.472849	0.00106649
3.454418	0.00108805
3.435988	0.00109793
3.417557	0.00113387
3.399126	0.00116083
3.380695	0.00118598
3.362265	0.00122552
3.343834	0.00125517
3.325403	0.00130368
3.306973	0.00134951
3.288542	0.00138904
3.270111	0.00142228
3.251681	0.00144834
3.233250	0.00150674
3.214819	0.00155346
3.196388	0.00161006
3.177958	0.00166397
3.159527	0.00170171
3.141096	0.00175202
3.122666	0.00180413
3.104235	0.00185894
3.085804	0.00193621
3.067373	0.00201078
3.048943	0.0020602
3.030512	0.00213208
3.012081	0.00218239
2.993651	0.00222552
2.975220	0.00228841
2.956789	0.00233154
2.938358	0.0024124
2.919928	0.00249416
2.901497	0.00256334
2.883066	0.00263342
2.864636	0.00275382
2.846205	0.0028841
2.827774	0.00300629
2.809343	0.00319407
2.790913	0.00334052
2.772482	0.00351662
2.754051	0.00369452
2.735621	0.00387601
2.717190	0.00408805
2.698759	0.00424798
2.680329	0.00444295
2.661898	0.00461995
2.643467	0.00483199
2.625036	0.00497664
2.606606	0.00511141
2.588175	0.00528661
2.569744	0.00539623
2.551314	0.00551662
2.532883	0.00561545
2.514452	0.00569991
2.496021	0.00580683
2.477591	0.00590386
2.459160	0.00599281
2.440729	0.0060593
2.422299	0.00614825
2.403868	0.00623091
2.385437	0.0063513
2.367006	0.00644924
2.348576	0.00657053
2.330145	0.0067053
2.311714	0.00684546
2.293284	0.00699371
2.274853	0.00714286
2.256422	0.00726954
2.237991	0.00744295
2.219561	0.0075274
2.201130	0.00769003
2.182699	0.00783288
2.164269	0.00797215
2.145838	0.00814825
2.127407	0.00832255
2.108976	0.00844564
2.090546	0.00862354
2.072115	0.00884097
2.053684	0.0091204
2.035254	0.00933962
2.016823	0.00953639
1.998392	0.00975831
1.979962	0.00994969
1.961531	0.0101384
1.943100	0.0103324
1.924669	0.0105427
1.906239	0.0107592
1.887808	0.0109452
1.869377	0.0111357
1.850947	0.0113477
1.832516	0.011522
1.814085	0.0117592
1.795654	0.0120162
1.777224	0.0122579
1.758793	0.0125067
1.740362	0.0127224
1.721932	0.0129721
1.703501	0.0132731
1.685070	0.013513
1.666639	0.0137772
1.648209	0.0140683
1.629778	0.0143836
1.611347	0.0146954
1.592917	0.0150099
1.574486	0.015354
1.556055	0.0157242
1.537624	0.0161581
1.519194	0.0165723
1.500763	0.0169569
1.482332	0.0172893
1.463902	0.0176307
1.445471	0.0179209
1.427040	0.0183055
1.408610	0.0186595
1.390179	0.0190602
1.371748	0.0194537
1.353317	0.0198356
1.334887	0.0202237
1.316456	0.0207071
1.298025	0.0212444
1.279595	0.0217718
1.261164	0.0222031
1.242733	0.0226595
1.224302	0.0230701
1.205872	0.0235436
1.187441	0.0238571
1.169010	0.0242004
1.150580	0.0245049
1.132149	0.0248392
1.113718	0.0252426
1.095287	0.0258302
1.076857	0.0263675
1.058426	0.0268248
1.039995	0.0271779
1.021565	0.0275615
1.003134	0.0279587
0.984703	0.0283208
0.966272	0.0287439
0.947842	0.029071
0.929411	0.0294555
0.910980	0.0298338
0.892550	0.0302561
0.874119	0.0307538
0.855688	0.0312138
0.837258	0.0316873
0.818827	0.0321896
0.800396	0.0326532
0.781965	0.0331249
0.763535	0.0335112
0.745104	0.03392
0.726673	0.034239
0.708243	0.0345678
0.689812	0.0349048
0.671381	0.0352147
0.652950	0.0356038
0.634520	0.0360261
0.616089	0.0365004
0.597658	0.0370261
0.579228	0.0375517
0.560797	0.0379865
0.542366	0.0384097
0.523935	0.0387826
0.505505	0.0390889
0.487074	0.0393684
0.468643	0.0397062
0.450213	0.0399964
0.431782	0.0404142
0.413351	0.0409434
0.394920	0.0416217
0.376490	0.0424879
0.358059	0.0434447
0.339628	0.044487
0.321198	0.0453261
0.302767	0.0460934
0.284336	0.0467556
0.265905	0.0473369
0.247475	0.0479712
0.229044	0.0485876
0.210613	0.0492156
0.192183	0.0499272
0.173752	0.0509317
0.155321	0.0521896
0.136891	0.053097
0.118460	0.0539479
0.100029	0.0549218
0.081598	0.0559668
0.063168	0.057142
0.044737	0.0585885
0.026306	0.0604825
0.007876	0.0646451
-0.010555	0.87163
-0.028986	0.8837
-0.047417	0.891236
-0.065847	0.896979
-0.084278	0.902148
-0.102709	0.907173
-0.121139	0.911765
-0.139570	0.916003
-0.158001	0.919981
-0.176432	0.923736
-0.194862	0.927288
-0.213293	0.930628
-0.231724	0.933838
-0.250154	0.936746
-0.268585	0.939493
-0.287016	0.942058
-0.305447	0.944495
-0.323877	0.946573
-0.342308	0.948571
-0.360739	0.950542
-0.379169	0.952297
-0.397600	0.954001
-0.416031	0.955528
-0.434461	0.957037
-0.452892	0.958322
-0.471323	0.959572
-0.489754	0.960649
-0.508184	0.961775
-0.526615	0.962813
-0.545046	0.963783
-0.563476	0.9647
-0.581907	0.965471
-0.600338	0.966318
-0.618769	0.967041
-0.637199	0.96784
-0.655630	0.968652
-0.674061	0.969524
-0.692491	0.970268
-0.710922	0.971129
-0.729353	0.971894
-0.747784	0.972627
-0.766214	0.973358
-0.784645	0.974159
-0.803076	0.974822
-0.821506	0.975564
-0.839937	0.976244
-0.858368	0.976829
-0.876799	0.97741
-0.895229	0.977959
-0.913660	0.978487
-0.932091	0.978991
-0.950521	0.979464
-0.968952	0.979966
-0.987383	0.980389
-1.005813	0.980889
-1.024244	0.981341
-1.042675	0.981788
-1.061106	0.982237
-1.079536	0.982691
-1.097967	0.983096
-1.116398	0.983535
-1.134828	0.984003
-1.153259	0.984422
-1.171690	0.984834
-1.190121	0.985294
-1.208551	0.985697
-1.226982	0.986148
-1.245413	0.986596
-1.263843	0.986904
-1.282274	0.987313
-1.300705	0.987656
-1.319136	0.988066
-1.337566	0.988392
-1.355997	0.988751
-1.374428	0.989076
-1.392858	0.989344
-1.411289	0.989644
-1.429720	0.989953
-1.448151	0.99025
-1.466581	0.990545
-1.485012	0.99077
-1.503443	0.990969
-1.521873	0.991184
-1.540304	0.991376
-1.558735	0.991574
-1.577166	0.991796
-1.595596	0.992063
-1.614027	0.992279
-1.632458	0.992496
-1.650888	0.992699
-1.669319	0.992889
-1.687750	0.993107
-1.706180	0.993376
-1.724611	0.993603
-1.743042	0.993805
-1.761473	0.994013
-1.779903	0.994194
-1.798334	0.994394
-1.816765	0.994624
-1.835195	0.994837
-1.853626	0.995094
-1.872057	0.995287
-1.890488	0.995517
-1.908918	0.99572
-1.927349	0.995887
-1.945780	0.996044
-1.964210	0.996215
-1.982641	0.996341
-2.001072	0.996488
-2.019503	0.996601
-2.037933	0.996706
-2.056364	0.996806
-2.074795	0.996904
-2.093225	0.997014
-2.111656	0.997102
-2.130087	0.997172
-2.148518	0.997248
-2.166948	0.997295
-2.185379	0.99739
-2.203810	0.997436
-2.222240	0.997473
-2.240671	0.997533
-2.259102	0.997571
-2.277532	0.997612
-2.295963	0.997654
-2.314394	0.997708
-2.332825	0.997746
-2.351255	0.997781
-2.369686	0.997817
-2.388117	0.997856
-2.406547	0.997893
-2.424978	0.997916
-2.443409	0.997951
-2.461840	0.997983
-2.480270	0.998039
-2.498701	0.998071
-2.517132	0.998107
-2.535562	0.998149
-2.553993	0.998181
-2.572424	0.998196
-2.590855	0.99823
-2.609285	0.998273
-2.627716	0.998312
-2.646147	0.998346
-2.664577	0.998375
-2.683008	0.9984
-2.701439	0.998447
-2.719870	0.99848
-2.738300	0.998526
-2.756731	0.99856
-2.775162	0.998594
-2.793592	0.998633
-2.812023	0.998667
-2.830454	0.998716
-2.848885	0.998748
-2.867315	0.998792
-2.885746	0.998839
-2.904177	0.998883
-2.922607	0.998941
-2.941038	0.99899
-2.959469	0.999044
-2.977899	0.999092
-2.996330	0.999159
-3.014761	0.999223
-3.033192	0.999266
-3.051622	0.99932
-3.070053	0.999377
-3.088484	0.999422
-3.106914	0.999444
-3.125345	0.999487
-3.143776	0.999527
-3.162207	0.999552
-3.180637	0.999574
-3.199068	0.99959
-3.217499	0.999626
-3.235929	0.999644
-3.254360	0.999667
-3.272791	0.999709
-3.291222	0.999737
-3.309652	0.999755
-3.328083	0.999772
-3.346514	0.999808
-3.364944	0.999818
-3.383375	0.999827
-3.401806	0.999835
-3.420237	0.999864
-3.438667	0.99987
-3.457098	0.99989
-3.475529	0.999898
-3.493959	0.999904
-3.512390	0.999912
-3.530821	0.999921
-3.549251	0.999935
-3.567682	0.999937
-3.586113	0.999939
-3.604544	0.999946
-3.622974	0.999956
-3.641405	0.999961
-3.659836	0.999967
-3.678266	0.99997
-3.696697	0.999972
-3.715128	0.999973
-3.733559	0.999979
-3.751989	0.99998
-3.788851	0.999994
-3.807281	0.999995
-3.825712	0.999996
-3.862574	0.999997
-3.881004	0.999998
-3.899435	0.999999
-3.917866	1
&
23.967799	2.96321e-36
23.949368	3.17874e-36
23.930937	3.40995e-36
23.912506	3.65797e-36
23.894076	3.92403e-36
23.875645	4.20944e-36
23.857214	4.5156e-36
23.838784	4.84404e-36
23.820353	5.19635e-36
23.801922	5.57429e-36
23.783492	5.97972e-36
23.765061	6.41462e-36
23.746630	6.88116e-36
23.728199	7.38162e-36
23.709769	7.91847e-36
23.691338	8.49437e-36
23.672907	9.11214e-36
23.654477	9.77484e-36
23.636046	1.04857e-35
23.617615	1.12483e-35
23.599184	1.20664e-35
23.580754	1.29439e-35
23.562323	1.38852e-35
23.543892	1.4895e-35
23.525462	1.59782e-35
23.507031	1.71402e-35
23.488600	1.83866e-35
23.470169	1.97237e-35
23.451739	2.11581e-35
23.433308	2.26967e-35
23.414877	2.43472e-35
23.396447	2.61177e-35
23.378016	2.80169e-35
23.359585	3.00542e-35
23.341154	3.22397e-35
23.322724	3.4584e-35
23.304293	3.70988e-35
23.285862	3.97965e-35
23.267432	4.26903e-35
23.249001	4.57945e-35
23.230570	4.91244e-35
23.212139	5.26964e-35
23.193709	5.6528e-35
23.175278	6.06383e-35
23.156847	6.50474e-35
23.138417	6.9777e-35
23.119986	7.48505e-35
23.101555	8.02928e-35
23.083125	8.61308e-35
23.064694	9.23932e-35
23.046263	9.91109e-35
23.027832	1.06317e-34
23.009402	1.14047e-34
22.990971	1.22339e-34
22.972540	1.31233e-34
22.954110	1.40775e-34
22.935679	1.5101e-34
22.917248	1.61989e-34
22.898817	1.73766e-34
22.880387	1.86399e-34
22.861956	1.9995e-34
22.843525	2.14487e-34
22.825095	2.3008e-34
22.806664	2.46807e-34
22.788233	2.64749e-34
22.769802	2.83996e-34
22.751372	3.04642e-34
22.732941	3.26788e-34
22.714510	3.50545e-34
22.696080	3.76028e-34
22.677649	4.03363e-34
22.659218	4.32686e-34
22.640787	4.64139e-34
22.622357	4.97879e-34
22.603926	5.34071e-34
22.585495	5.72894e-34
22.567065	6.14539e-34
22.548634	6.5921e-34
22.530203	7.07128e-34
22.511773	7.58529e-34
22.493342	8.13666e-34
22.474911	8.72809e-34
22.456480	9.36252e-34
22.438050	1.00431e-33
22.419619	1.0773e-33
22.401188	1.15561e-33
22.382758	1.2396e-33
22.364327	1.3297e-33
22.345896	1.42635e-33
22.327465	1.53002e-33
22.309035	1.64123e-33
22.290604	1.76052e-33
22.272173	1.88847e-33
22.253743	2.02573e-33
22.235312	2.17296e-33
22.216881	2.33089e-33
22.198450	2.50029e-33
22.180020	2.68201e-33
22.161589	2.87693e-33
22.143158	3.08601e-33
22.124728	3.31029e-33
22.106297	3.55087e-33
22.087866	3.80892e-33
22.069435	4.08573e-33
22.051005	4.38266e-33
22.032574	4.70115e-33
22.014143	5.04279e-33
21.995713	5.40926e-33
21.977282	5.80235e-33
21.958851	6.22401e-33
21.940421	6.6763e-33
21.921990	7.16146e-33
21.903559	7.68186e-33
21.885128	8.24008e-33
21.866698	8.83886e-33
21.848267	9.48114e-33
21.829836	1.01701e-32
21.811406	1.09091e-32
21.792975	1.17018e-32
21.774544	1.25521e-32
21.756113	1.34641e-32
21.737683	1.44424e-32
21.719252	1.54918e-32
21.700821	1.66175e-32
21.682391	1.78249e-32
21.663960	1.912e-32
21.645529	2.05093e-32
21.627098	2.19994e-32
21.608668	2.35978e-32
21.590237	2.53123e-32
21.571806	2.71514e-32
21.553376	2.91241e-32
21.534945	3.124e-32
21.516514	3.35097e-32
21.498083	3.59443e-32
21.479653	3.85557e-32
21.461222	4.13568e-32
21.442791	4.43613e-32
21.424361	4.75842e-32
21.405930	5.10411e-32
21.387499	5.47491e-32
21.369068	5.87265e-32
21.350638	6.29928e-32
21.332207	6.75689e-32
21.313776	7.24775e-32
21.295346	7.77425e-32
21.276915	8.339e-32
21.258484	8.94477e-32
21.240054	9.59454e-32
21.221623	1.02915e-31
21.203192	1.10391e-31
21.184761	1.1841e-31
21.166331	1.27011e-31
21.147900	1.36237e-31
21.129469	1.46133e-31
21.111039	1.56747e-31
21.092608	1.68133e-31
21.074177	1.80345e-31
21.055746	1.93444e-31
21.037316	2.07495e-31
21.018885	2.22566e-31
21.000454	2.38731e-31
20.982024	2.56071e-31
20.963593	2.7467e-31
20.945162	2.94619e-31
20.926731	3.16017e-31
20.908301	3.38969e-31
20.889870	3.63587e-31
20.871439	3.89993e-31
20.853009	4.18317e-31
20.834578	4.48698e-31
20.816147	4.81284e-31
20.797716	5.16237e-31
20.779286	5.53728e-31
20.760855	5.93941e-31
20.742424	6.37074e-31
20.723994	6.83339e-31
20.705563	7.32963e-31
20.687132	7.8619e-31
20.668702	8.43282e-31
20.650271	9.04519e-31
20.631840	9.70203e-31
20.613409	1.04065e-30
20.594979	1.11622e-30
20.576548	1.19728e-30
20.558117	1.28421e-30
20.539687	1.37747e-30
20.521256	1.47749e-30
20.502825	1.58477e-30
20.484394	1.69984e-30
20.465964	1.82326e-30
20.447533	1.95565e-30
20.429102	2.09765e-30
20.410672	2.24995e-30
20.392241	2.41331e-30
20.373810	2.58853e-30
20.355379	2.77647e-30
20.336949	2.97805e-30
20.318518	3.19427e-30
20.300087	3.42618e-30
20.281657	3.67493e-30
20.263226	3.94173e-30
20.244795	4.2279e-30
20.226364	4.53484e-30
20.207934	4.86406e-30
20.189503	5.21718e-30
20.171072	5.59593e-30
20.152642	6.00217e-30
20.134211	6.4379e-30
20.115780	6.90525e-30
20.097350	7.40653e-30
20.078919	7.94419e-30
20.060488	8.52087e-30
20.042057	9.1394e-30
20.023627	9.80283e-30
20.005196	1.05144e-29
19.986765	1.12776e-29
19.968335	1.20962e-29
19.949904	1.29743e-29
19.931473	1.3916e-29
19.913042	1.49261e-29
19.894612	1.60095e-29
19.876181	1.71715e-29
19.857750	1.84179e-29
19.839320	1.97546e-29
19.820889	2.11884e-29
19.802458	2.27263e-29
19.784027	2.43757e-29
19.765597	2.61449e-29
19.747166	2.80424e-29
19.728735	3.00776e-29
19.710305	3.22605e-29
19.691874	3.46017e-29
19.673443	3.71129e-29
19.655012	3.98063e-29
19.636582	4.26951e-29
19.618151	4.57935e-29
19.599720	4.91167e-29
19.581290	5.26811e-29
19.562859	5.6504e-29
19.544428	6.06044e-29
19.525997	6.50022e-29
19.507567	6.97191e-29
19.489136	7.47782e-29
19.470705	8.02044e-29
19.452275	8.60242e-29
19.433844	9.22663e-29
19.415413	9.89612e-29
19.396983	1.06142e-28
19.378552	1.13843e-28
19.360121	1.22104e-28
19.341690	1.30963e-28
19.323260	1.40465e-28
19.304829	1.50657e-28
19.286398	1.61587e-28
19.267968	1.73311e-28
19.249537	1.85885e-28
19.231106	1.99372e-28
19.212675	2.13836e-28
19.194245	2.2935e-28
19.175814	2.45989e-28
19.157383	2.63835e-28
19.138953	2.82975e-28
19.120522	3.03504e-28
19.102091	3.25521e-28
19.083660	3.49136e-28
19.065230	3.74463e-28
19.046799	4.01627e-28
19.028368	4.30762e-28
19.009938	4.62009e-28
18.991507	4.95523e-28
18.973076	5.31467e-28
18.954645	5.70018e-28
18.936215	6.11365e-28
18.917784	6.55711e-28
18.899353	7.03272e-28
18.880923	7.54283e-28
18.862492	8.08993e-28
18.844061	8.6767e-28
18.825631	9.30602e-28
18.807200	9.98098e-28
18.788769	1.07049e-27
18.770338	1.14813e-27
18.751908	1.2314e-27
18.733477	1.3207e-27
18.715046	1.41649e-27
18.696616	1.51922e-27
18.678185	1.62939e-27
18.659754	1.74756e-27
18.641323	1.87429e-27
18.622893	2.01021e-27
18.604462	2.15599e-27
18.586031	2.31234e-27
18.567601	2.48002e-27
18.549170	2.65986e-27
18.530739	2.85273e-27
18.512308	3.0596e-27
18.493878	3.28145e-27
18.475447	3.51939e-27
18.457016	3.77459e-27
18.438586	4.04828e-27
18.420155	4.34181e-27
18.401724	4.65662e-27
18.383293	4.99425e-27
18.364863	5.35636e-27
18.346432	5.74471e-27
18.328001	6.16122e-27
18.309571	6.60792e-27
18.291140	7.08699e-27
18.272709	7.6008e-27
18.254278	8.15184e-27
18.235848	8.74283e-27
18.217417	9.37665e-27
18.198986	1.00564e-26
18.180556	1.07854e-26
18.162125	1.15673e-26
18.143694	1.24058e-26
18.125264	1.33052e-26
18.106833	1.42696e-26
18.088402	1.5304e-26
18.069971	1.64134e-26
18.051541	1.76031e-26
18.033110	1.88791e-26
18.014679	2.02475e-26
17.996249	2.17151e-26
17.977818	2.32891e-26
17.959387	2.49771e-26
17.940956	2.67874e-26
17.922526	2.8729e-26
17.904095	3.08112e-26
17.885664	3.30443e-26
17.867234	3.54391e-26
17.848803	3.80076e-26
17.830372	4.07621e-26
17.811941	4.37162e-26
17.793511	4.68843e-26
17.775080	5.0282e-26
17.756649	5.39259e-26
17.738219	5.78338e-26
17.719788	6.20248e-26
17.701357	6.65194e-26
17.682926	7.13396e-26
17.664496	7.65091e-26
17.646065	8.20531e-26
17.627634	8.79987e-26
17.609204	9.4375e-26
17.590773	1.01213e-25
17.572342	1.08547e-25
17.553912	1.16412e-25
17.535481	1.24846e-25
17.517050	1.33892e-25
17.498619	1.43592e-25
17.480189	1.53996e-25
17.461758	1.65153e-25
17.443327	1.77118e-25
17.424897	1.8995e-25
17.406466	2.03711e-25
17.388035	2.18469e-25
17.369604	2.34295e-25
17.351174	2.51268e-25
17.332743	2.6947e-25
17.314312	2.88991e-25
17.295882	3.09925e-25
17.277451	3.32375e-25
17.259020	3.56451e-25
17.240589	3.82271e-25
17.222159	4.09961e-25
17.203728	4.39655e-25
17.185297	4.715e-25
17.166867	5.05651e-25
17.148436	5.42275e-25
17.130005	5.8155e-25
17.111574	6.2367e-25
17.093144	6.68839e-25
17.074713	7.17279e-25
17.056282	7.69227e-25
17.037852	8.24935e-25
17.019421	8.84677e-25
17.000990	9.48744e-25
16.982560	1.01745e-24
16.964129	1.09113e-24
16.945698	1.17014e-24
16.927267	1.25488e-24
16.908837	1.34575e-24
16.890406	1.4432e-24
16.871975	1.5477e-24
16.853545	1.65976e-24
16.835114	1.77994e-24
16.816683	1.90882e-24
16.798252	2.04703e-24
16.779822	2.19524e-24
16.761391	2.35418e-24
16.742960	2.52462e-24
16.724530	2.7074e-24
16.706099	2.90341e-24
16.687668	3.11361e-24
16.669237	3.33902e-24
16.650807	3.58075e-24
16.632376	3.83997e-24
16.613945	4.11795e-24
16.595515	4.41605e-24
16.577084	4.73572e-24
16.558653	5.07852e-24
16.540222	5.44613e-24
16.521792	5.84035e-24
16.503361	6.26309e-24
16.484930	6.71642e-24
16.466500	7.20256e-24
16.448069	7.72387e-24
16.429638	8.28291e-24
16.411207	8.88239e-24
16.392777	9.52525e-24
16.374346	1.02146e-23
16.355915	1.09539e-23
16.337485	1.17466e-23
16.319054	1.25967e-23
16.300623	1.35083e-23
16.282193	1.44858e-23
16.263762	1.55341e-23
16.245331	1.66582e-23
16.226900	1.78636e-23
16.208470	1.91563e-23
16.190039	2.05424e-23
16.171608	2.20288e-23
16.153178	2.36227e-23
16.134747	2.53319e-23
16.116316	2.71648e-23
16.097885	2.91302e-23
16.079455	3.12377e-23
16.061024	3.34978e-23
16.042593	3.59212e-23
16.024163	3.852e-23
16.005732	4.13067e-23
15.987301	4.42949e-23
15.968870	4.74993e-23
15.950440	5.09354e-23
15.932009	5.46199e-23
15.913578	5.8571e-23
15.895148	6.28077e-23
15.876717	6.73509e-23
15.858286	7.22225e-23
15.839855	7.74464e-23
15.821425	8.3048e-23
15.802994	8.90547e-23
15.784563	9.54957e-23
15.766133	1.02402e-22
15.747702	1.09808e-22
15.729271	1.1775e-22
15.710841	1.26266e-22
15.692410	1.35397e-22
15.673979	1.45188e-22
15.655548	1.55688e-22
15.637118	1.66946e-22
15.618687	1.79018e-22
15.600256	1.91963e-22
15.581826	2.05844e-22
15.563395	2.20728e-22
15.544964	2.36687e-22
15.526533	2.53801e-22
15.508103	2.72151e-22
15.489672	2.91828e-22
15.471241	3.12927e-22
15.452811	3.35551e-22
15.434380	3.5981e-22
15.415949	3.85822e-22
15.397518	4.13714e-22
15.379088	4.43622e-22
15.360657	4.75691e-22
15.342226	5.10077e-22
15.323796	5.46949e-22
15.305365	5.86484e-22
15.286934	6.28877e-22
15.268503	6.74333e-22
15.250073	7.23073e-22
15.231642	7.75335e-22
15.213211	8.31373e-22
15.194781	8.9146e-22
15.176350	9.55887e-22
15.157919	1.02497e-21
15.139488	1.09904e-21
15.121058	1.17847e-21
15.102627	1.26363e-21
15.084196	1.35495e-21
15.065766	1.45286e-21
15.047335	1.55784e-21
15.028904	1.67041e-21
15.010474	1.79111e-21
14.992043	1.92052e-21
14.973612	2.05929e-21
14.955181	2.20807e-21
14.936751	2.3676e-21
14.918320	2.53866e-21
14.899889	2.72207e-21
14.881459	2.91872e-21
14.863028	3.12958e-21
14.844597	3.35566e-21
14.826166	3.59807e-21
14.807736	3.85798e-21
14.789305	4.13666e-21
14.770874	4.43547e-21
14.752444	4.75585e-21
14.734013	5.09936e-21
14.715582	5.46767e-21
14.697151	5.86258e-21
14.678721	6.286e-21
14.660290	6.73999e-21
14.641859	7.22675e-21
14.623429	7.74866e-21
14.604998	8.30824e-21
14.586567	8.90822e-21
14.568136	9.5515e-21
14.549706	1.02412e-20
14.531275	1.09807e-20
14.512844	1.17736e-20
14.494414	1.26237e-20
14.475983	1.35352e-20
14.457552	1.45125e-20
14.439122	1.55602e-20
14.420691	1.66836e-20
14.402260	1.78881e-20
14.383829	1.91795e-20
14.365399	2.05641e-20
14.346968	2.20486e-20
14.328537	2.36403e-20
14.310107	2.53467e-20
14.291676	2.71764e-20
14.273245	2.9138e-20
14.254814	3.12411e-20
14.236384	3.3496e-20
14.217953	3.59136e-20
14.199522	3.85056e-20
14.181092	4.12846e-20
14.162661	4.42641e-20
14.144230	4.74585e-20
14.125799	5.08833e-20
14.107369	5.45552e-20
14.088938	5.84919e-20
14.070507	6.27126e-20
14.052077	6.72378e-20
14.033646	7.20893e-20
14.015215	7.72907e-20
13.996784	8.28672e-20
13.978354	8.88459e-20
13.959923	9.52558e-20
13.941492	1.02128e-19
13.923062	1.09496e-19
13.904631	1.17395e-19
13.886200	1.25863e-19
13.867770	1.34942e-19
13.849339	1.44676e-19
13.830908	1.55112e-19
13.812477	1.663e-19
13.794047	1.78294e-19
13.775616	1.91153e-19
13.757185	2.0494e-19
13.738755	2.1972e-19
13.720324	2.35566e-19
13.701893	2.52554e-19
13.683462	2.70766e-19
13.665032	2.90291e-19
13.646601	3.11223e-19
13.628170	3.33665e-19
13.609740	3.57723e-19
13.591309	3.83515e-19
13.572878	4.11167e-19
13.554447	4.4081e-19
13.536017	4.7259e-19
13.517586	5.06661e-19
13.499155	5.43186e-19
13.480725	5.82343e-19
13.462294	6.24321e-19
13.443863	6.69324e-19
13.425432	7.17569e-19
13.407002	7.6929e-19
13.388571	8.24737e-19
13.370140	8.84178e-19
13.351710	9.47902e-19
13.333279	1.01622e-18
13.314848	1.08945e-18
13.296417	1.16796e-18
13.277987	1.25212e-18
13.259556	1.34235e-18
13.241125	1.43908e-18
13.222695	1.54277e-18
13.204264	1.65392e-18
13.185833	1.77309e-18
13.167403	1.90083e-18
13.148972	2.03777e-18
13.130541	2.18458e-18
13.112110	2.34195e-18
13.093680	2.51066e-18
13.075249	2.69151e-18
13.056818	2.88538e-18
13.038388	3.09321e-18
13.019957	3.316e-18
13.001526	3.55483e-18
12.983095	3.81085e-18
12.964665	4.0853e-18
12.946234	4.37951e-18
12.927803	4.69489e-18
12.909373	5.03297e-18
12.890942	5.39538e-18
12.872511	5.78387e-18
12.854080	6.20032e-18
12.835650	6.64674e-18
12.817219	7.12528e-18
12.798788	7.63826e-18
12.780358	8.18815e-18
12.761927	8.7776e-18
12.743496	9.40946e-18
12.725065	1.00868e-17
12.706635	1.08128e-17
12.688204	1.15911e-17
12.669773	1.24254e-17
12.651343	1.33197e-17
12.632912	1.42783e-17
12.614481	1.53058e-17
12.596051	1.64073e-17
12.577620	1.75879e-17
12.559189	1.88535e-17
12.540758	2.02101e-17
12.522328	2.16643e-17
12.503897	2.3223e-17
12.485466	2.48938e-17
12.467036	2.66848e-17
12.448605	2.86045e-17
12.430174	3.06622e-17
12.411743	3.28679e-17
12.393313	3.52321e-17
12.374882	3.77663e-17
12.356451	4.04827e-17
12.338021	4.33943e-17
12.319590	4.65152e-17
12.301159	4.98604e-17
12.282728	5.3446e-17
12.264298	5.72893e-17
12.245867	6.14088e-17
12.227436	6.58244e-17
12.209006	7.05572e-17
12.190575	7.56301e-17
12.172144	8.10675e-17
12.153713	8.68956e-17
12.135283	9.31424e-17
12.116852	9.9838e-17
12.098421	1.07015e-16
12.079991	1.14707e-16
12.061560	1.22951e-16
12.043129	1.31788e-16
12.024699	1.4126e-16
12.006268	1.51411e-16
11.987837	1.62292e-16
11.969406	1.73954e-16
11.950976	1.86454e-16
11.932545	1.99851e-16
11.914114	2.14211e-16
11.895684	2.29601e-16
11.877253	2.46096e-16
11.858822	2.63776e-16
11.840391	2.82724e-16
11.821961	3.03033e-16
11.803530	3.248e-16
11.785099	3.48129e-16
11.766669	3.73132e-16
11.748238	3.9993e-16
11.729807	4.28651e-16
11.711376	4.59434e-16
11.692946	4.92425e-16
11.674515	5.27784e-16
11.656084	5.65679e-16
11.637654	6.06294e-16
11.619223	6.49822e-16
11.600792	6.96473e-16
11.582361	7.46471e-16
11.563931	8.00056e-16
11.545500	8.57484e-16
11.527069	9.19031e-16
11.508639	9.84992e-16
11.490208	1.05568e-15
11.471777	1.13144e-15
11.453346	1.21264e-15
11.434916	1.29966e-15
11.416485	1.39291e-15
11.398054	1.49285e-15
11.379624	1.59996e-15
11.361193	1.71474e-15
11.342762	1.83776e-15
11.324332	1.96959e-15
11.305901	2.11087e-15
11.287470	2.26228e-15
11.269039	2.42453e-15
11.250609	2.59842e-15
11.232178	2.78477e-15
11.213747	2.98447e-15
11.195317	3.19847e-15
11.176886	3.42782e-15
11.158455	3.67359e-15
11.140024	3.93697e-15
11.121594	4.21921e-15
11.103163	4.52168e-15
11.084732	4.84581e-15
11.066302	5.19315e-15
11.047871	5.56537e-15
11.029440	5.96424e-15
11.011009	6.39168e-15
10.992579	6.84972e-15
10.974148	7.34056e-15
10.955717	7.86653e-15
10.937287	8.43017e-15
10.918856	9.03415e-15
10.900425	9.68137e-15
10.881994	1.03749e-14
10.863564	1.11181e-14
10.845133	1.19144e-14
10.826702	1.27678e-14
10.808272	1.36822e-14
10.789841	1.46621e-14
10.771410	1.5712e-14
10.752980	1.68371e-14
10.734549	1.80426e-14
10.716118	1.93344e-14
10.697687	2.07186e-14
10.679257	2.22018e-14
10.660826	2.37911e-14
10.642395	2.5494e-14
10.623965	2.73187e-14
10.605534	2.92739e-14
10.587103	3.13688e-14
10.568672	3.36136e-14
10.550242	3.60188e-14
10.531811	3.85959e-14
10.513380	4.13573e-14
10.494950	4.4316e-14
10.476519	4.74862e-14
10.458088	5.08829e-14
10.439657	5.45223e-14
10.421227	5.84218e-14
10.402796	6.25998e-14
10.384365	6.70764e-14
10.365935	7.18727e-14
10.347504	7.70117e-14
10.329073	8.25177e-14
10.310642	8.84169e-14
10.292212	9.47374e-14
10.273781	1.01509e-13
10.255350	1.08765e-13
10.236920	1.16538e-13
10.218489	1.24866e-13
10.200058	1.33789e-13
10.181627	1.43349e-13
10.163197	1.53591e-13
10.144766	1.64564e-13
10.126335	1.7632e-13
10.107905	1.88915e-13
10.089474	2.02409e-13
10.071043	2.16865e-13
10.052613	2.32353e-13
10.034182	2.48945e-13
10.015751	2.66721e-13
9.997320	2.85764e-13
9.978890	3.06166e-13
9.960459	3.28023e-13
9.942028	3.51438e-13
9.923598	3.76522e-13
9.905167	4.03395e-13
9.886736	4.32183e-13
9.868305	4.63023e-13
9.849875	4.96061e-13
9.831444	5.31453e-13
9.813013	5.69368e-13
9.794583	6.09984e-13
9.776152	6.53493e-13
9.757721	7.00102e-13
9.739290	7.50031e-13
9.720860	8.03517e-13
9.702429	8.60811e-13
9.683998	9.22186e-13
9.665568	9.8793e-13
9.647137	1.05836e-12
9.628706	1.13379e-12
9.610275	1.2146e-12
9.591845	1.30116e-12
9.573414	1.39389e-12
9.554983	1.49321e-12
9.536553	1.59959e-12
9.518122	1.71355e-12
9.499691	1.83561e-12
9.481261	1.96636e-12
9.462830	2.1064e-12
9.444399	2.25641e-12
9.425968	2.41708e-12
9.407538	2.58918e-12
9.389107	2.77351e-12
9.370676	2.97095e-12
9.352246	3.18242e-12
9.333815	3.40892e-12
9.315384	3.65152e-12
9.296953	3.91135e-12
9.278523	4.18965e-12
9.260092	4.48772e-12
9.241661	4.80696e-12
9.223231	5.14888e-12
9.204800	5.51508e-12
9.186369	5.90729e-12
9.167938	6.32734e-12
9.149508	6.77721e-12
9.131077	7.25902e-12
9.112646	7.77503e-12
9.094216	8.32766e-12
9.075785	8.9195e-12
9.057354	9.55334e-12
9.038923	1.02321e-11
9.020493	1.09591e-11
9.002062	1.17376e-11
8.983631	1.25713e-11
8.965201	1.34642e-11
8.946770	1.44203e-11
8.928339	1.54443e-11
8.909909	1.65408e-11
8.891478	1.7715e-11
8.873047	1.89725e-11
8.854616	2.0319e-11
8.836186	2.17609e-11
8.817755	2.3305e-11
8.799324	2.49584e-11
8.780894	2.6729e-11
8.762463	2.86249e-11
8.744032	3.0655e-11
8.725601	3.28289e-11
8.707171	3.51566e-11
8.688740	3.7649e-11
8.670309	4.03178e-11
8.651879	4.31754e-11
8.633448	4.62352e-11
8.615017	4.95114e-11
8.596586	5.30193e-11
8.578156	5.67752e-11
8.559725	6.07967e-11
8.541294	6.51024e-11
8.522864	6.97124e-11
8.504433	7.46483e-11
8.486002	7.99329e-11
8.467571	8.55908e-11
8.449141	9.16483e-11
8.430710	9.81337e-11
8.412279	1.05077e-10
8.393849	1.12511e-10
8.375418	1.20469e-10
8.356987	1.28989e-10
8.338556	1.3811e-10
8.320126	1.47875e-10
8.301695	1.58328e-10
8.283264	1.69519e-10
8.264834	1.81499e-10
8.246403	1.94324e-10
8.227972	2.08053e-10
8.209542	2.2275e-10
8.191111	2.38482e-10
8.172680	2.55323e-10
8.154249	2.73351e-10
8.135819	2.92648e-10
8.117388	3.13304e-10
8.098957	3.35414e-10
8.080527	3.59081e-10
8.062096	3.84414e-10
8.043665	4.11529e-10
8.025234	4.40552e-10
8.006804	4.71617e-10
7.988373	5.04867e-10
7.969942	5.40455e-10
7.951512	5.78545e-10
7.933081	6.19312e-10
7.914650	6.62944e-10
7.896219	7.09641e-10
7.877789	7.5962e-10
7.859358	8.13108e-10
7.840927	8.70352e-10
7.822497	9.31615e-10
7.804066	9.97178e-10
7.785635	1.06734e-09
7.767204	1.14243e-09
7.748774	1.22278e-09
7.730343	1.30877e-09
7.711912	1.40079e-09
7.693482	1.49926e-09
7.675051	1.60463e-09
7.656620	1.71738e-09
7.638190	1.83803e-09
7.619759	1.96713e-09
7.601328	2.10527e-09
7.582897	2.25308e-09
7.564467	2.41124e-09
7.546036	2.58046e-09
7.527605	2.76151e-09
7.509175	2.95523e-09
7.490744	3.1625e-09
7.472313	3.38425e-09
7.453882	3.6215e-09
7.435452	3.87532e-09
7.417021	4.14687e-09
7.398590	4.43738e-09
7.380160	4.74818e-09
7.361729	5.08066e-09
7.343298	5.43634e-09
7.324867	5.81683e-09
7.306437	6.22385e-09
7.288006	6.65925e-09
7.269575	7.125e-09
7.251145	7.62319e-09
7.232714	8.15608e-09
7.214283	8.72608e-09
7.195852	9.33576e-09
7.177422	9.98787e-09
7.158991	1.06853e-08
7.140560	1.14313e-08
7.122130	1.22292e-08
7.103699	1.30825e-08
7.085268	1.39951e-08
7.066837	1.49711e-08
7.048407	1.60148e-08
7.029976	1.7131e-08
7.011545	1.83247e-08
6.993115	1.96012e-08
6.974684	2.09662e-08
6.956253	2.24258e-08
6.937823	2.39866e-08
6.919392	2.56555e-08
6.900961	2.74399e-08
6.882530	2.93479e-08
6.864100	3.13879e-08
6.845669	3.35691e-08
6.827238	3.5901e-08
6.808808	3.83941e-08
6.790377	4.10595e-08
6.771946	4.3909e-08
6.753515	4.69552e-08
6.735085	5.02116e-08
6.716654	5.36927e-08
6.698223	5.74138e-08
6.679793	6.13914e-08
6.661362	6.5643e-08
6.642931	7.01875e-08
6.624500	7.50447e-08
6.606070	8.02362e-08
6.587639	8.57847e-08
6.569208	9.17146e-08
6.550778	9.8052e-08
6.532347	1.04825e-07
6.513916	1.12062e-07
6.495485	1.19797e-07
6.477055	1.28061e-07
6.458624	1.36892e-07
6.440193	1.46329e-07
6.421763	1.56411e-07
6.403332	1.67183e-07
6.384901	1.78693e-07
6.366471	1.90989e-07
6.348040	2.04126e-07
6.329609	2.18159e-07
6.311178	2.33151e-07
6.292748	2.49165e-07
6.274317	2.66271e-07
6.255886	2.84543e-07
6.237456	3.04059e-07
6.219025	3.24904e-07
6.200594	3.47166e-07
6.182163	3.70941e-07
6.163733	3.96331e-07
6.145302	4.23445e-07
6.126871	4.52399e-07
6.108441	4.83315e-07
6.090010	5.16326e-07
6.071579	5.51572e-07
6.053148	5.89203e-07
6.034718	6.29377e-07
6.016287	6.72266e-07
5.997856	7.1805e-07
5.979426	7.66923e-07
5.960995	8.1909e-07
5.942564	8.7477e-07
5.924133	9.34197e-07
5.905703	9.97621e-07
5.887272	1.06531e-06
5.868841	1.13753e-06
5.850411	1.21461e-06
5.831980	1.29684e-06
5.813549	1.38459e-06
5.795119	1.4782e-06
5.776688	1.57807e-06
5.758257	1.68461e-06
5.739826	1.79825e-06
5.721396	1.91947e-06
5.702965	2.04875e-06
5.684534	2.18664e-06
5.666104	2.33368e-06
5.647673	2.49047e-06
5.629242	2.65767e-06
5.610811	2.83593e-06
5.592381	3.02598e-06
5.573950	3.22858e-06
5.555519	3.44455e-06
5.537089	3.67475e-06
5.518658	3.92009e-06
5.500227	4.18157e-06
5.481796	4.4602e-06
5.463366	4.7571e-06
5.444935	5.07343e-06
5.426504	5.41044e-06
5.408074	5.76944e-06
5.389643	6.15183e-06
5.371212	6.55911e-06
5.352781	6.99285e-06
5.334351	7.45471e-06
5.315920	7.94648e-06
5.297489	8.47004e-06
5.279059	9.02738e-06
5.260628	9.62062e-06
5.242197	1.0252e-05
5.223766	1.09239e-05
5.205336	1.16388e-05
5.186905	1.23994e-05
5.168474	1.32085e-05
5.150044	1.4069e-05
5.131613	1.49843e-05
5.113182	1.59575e-05
5.094752	1.69921e-05
5.076321	1.80921e-05
5.057890	1.92611e-05
5.039459	2.05035e-05
5.021029	2.18236e-05
5.002598	2.3226e-05
4.984167	2.47156e-05
4.965737	2.62976e-05
4.947306	2.79774e-05
4.928875	2.97606e-05
4.910444	3.16532e-05
4.892014	3.36617e-05
4.873583	3.57925e-05
4.855152	3.80528e-05
4.836722	4.04497e-05
4.818291	4.2991e-05
4.799860	4.56847e-05
4.781429	4.85391e-05
4.762999	5.15632e-05
4.744568	5.4766e-05
4.726137	5.81571e-05
4.707707	6.17466e-05
4.689276	6.55448e-05
4.670845	6.95626e-05
4.652414	7.38111e-05
4.633984	7.83019e-05
4.615553	8.30472e-05
4.597122	8.80592e-05
4.578692	9.33507e-05
4.560261	9.89349e-05
4.541830	0.000104825
4.523400	0.000111035
4.504969	0.000117578
4.486538	0.00012447
4.468107	0.000131722
4.449677	0.000139351
4.431246	0.00014737
4.412815	0.000155793
4.394385	0.000164634
4.375954	0.000173905
4.357523	0.000183618
4.339092	0.000193786
4.320662	0.000204417
4.302231	0.000215522
4.283800	0.000227105
4.265370	0.000239172
4.246939	0.000251724
4.228508	0.000264759
4.210077	0.000278271
4.191647	0.000292248
4.173216	0.000306672
4.154785	0.00032152
4.136355	0.000336758
4.117924	0.000352343
4.099493	0.000368218
4.081062	0.000384311
4.062632	0.000400532
4.044201	0.000416769
4.025770	0.00043288
4.007340	0.000448685
3.988909	0.000463959
3.970478	0.00047841
3.952048	0.000491651
3.933617	0.000503145
3.915186	0.000512066
&
```
