## Supplementary material for "All-at-once RNA folding with 3D motif prediction framed by evolutionary information": RF02270_nse_sRNA.power

```
# Power analysis of given structure 
#
# Powertype = SINGLE SUBSTITUTIONS
# covary  left_pos      right_pos    substitutions      power
#----------------------------------------------------------------
          4		38		0		0.00
          5		37		1		0.00
          6		36		0		0.00
          7		34		0		0.00
          8		33		0		0.00
          9		32		2		0.00
          10		31		1		0.00
          11		30		1		0.00
          12		29		0		0.00
          13		28		1		0.00
          48		73		0		0.00
          49		72		0		0.00
          50		71		0		0.00
          51		70		0		0.00
          52		69		0		0.00
          53		68		0		0.00
          54		66		2		0.00
          55		65		0		0.00
          56		64		0		0.00
#
# BPAIRS 19
# avg substitutions per BP  0.4
# BPAIRS expected to covary 0.0 +/- 0.0
# BPAIRS observed to covary 0
#
```
