## Supplementary material for "All-at-once RNA folding with 3D motif prediction framed by evolutionary information": RF02270_nse_sRNA.surv

```
1.615930	0.0526316
0.020785	0.105263
0.000334	0.157895
-0.020116	0.947368
-1.881119	1
&
5.072079	0.000326584
4.172253	0.000653168
4.049549	0.000979752
3.292878	0.00130634
3.190625	0.00163292
2.883866	0.00228609
2.413503	0.00261267
2.393052	0.00293926
2.352151	0.00457218
2.229448	0.00489876
2.106744	0.00653168
2.086294	0.00718485
2.004491	0.00881777
1.820436	0.00914435
1.718183	0.0124102
1.697733	0.0130634
1.513677	0.0133899
1.452326	0.0140431
0.981962	0.0143697
0.941061	0.0146963
0.879709	0.0150229
0.838808	0.015676
0.716105	0.0160026
0.695654	0.0163292
0.675203	0.0166558
0.654753	0.0169824
0.613852	0.0173089
0.572951	0.0176355
0.532049	0.0179621
0.491148	0.0182887
0.450247	0.0189419
0.429797	0.0192685
0.388895	0.0209014
0.368445	0.0218811
0.286642	0.0225343
0.245741	0.0231875
0.225291	0.023514
0.184390	0.0238406
0.082137	0.0244938
0.061686	0.0248204
0.041235	0.0431091
0.020785	0.104507
0.000334	0.179621
-0.020116	0.925865
-0.040567	0.943174
-0.061017	0.944807
-0.081468	0.94644
-0.101919	0.947747
-0.122369	0.951992
-0.142820	0.954278
-0.163270	0.956564
-0.183721	0.958524
-0.204172	0.960483
-0.224622	0.963096
-0.245073	0.964076
-0.265523	0.964729
-0.285974	0.965382
-0.306424	0.967342
-0.326875	0.968648
-0.347326	0.972894
-0.367776	0.973873
-0.388227	0.976813
-0.408677	0.977139
-0.429128	0.977466
-0.449578	0.978445
-0.490480	0.979099
-0.510930	0.980078
-0.551831	0.982038
-0.592733	0.982691
-0.613183	0.983018
-0.633634	0.983344
-0.654084	0.984977
-0.694985	0.985304
-0.715436	0.98563
-0.735887	0.985957
-0.776788	0.987916
-0.817689	0.988243
-0.879041	0.98857
-0.940392	0.988896
-0.960843	0.990529
-1.063096	0.993795
-1.206250	0.994121
-1.226701	0.994448
-1.390305	0.995101
-1.431206	0.995428
-1.472108	0.995754
-1.533459	0.996081
-1.717515	0.996734
-1.758416	0.997061
-1.778866	0.997714
-1.983372	0.998367
-2.412834	0.99902
-2.555988	0.999347
-2.883198	0.999673
-3.149055	1
&
7.310711	1.62285e-06
7.301192	3.2457e-06
5.215233	4.86855e-06
5.174331	1.62285e-05
5.153881	2.1097e-05
5.133430	3.2457e-05
5.112980	4.54398e-05
5.092529	8.27653e-05
5.072079	0.000128205
5.051628	0.000159039
5.031177	0.000186628
5.010727	0.000194742
4.990276	0.000206102
4.969826	0.00021097
4.949375	0.000215839
4.928924	0.00022233
4.908474	0.000227199
4.888023	0.000230445
4.867573	0.000235313
4.826672	0.000236936
4.806221	0.000240182
4.765320	0.000243427
4.744869	0.00024505
4.724419	0.000246673
4.622166	0.000248296
4.540363	0.000249919
4.499462	0.000254787
4.438110	0.00025641
4.376759	0.000258033
4.335858	0.000262902
4.315407	0.00026777
4.294956	0.000269393
4.254055	0.000283999
4.233605	0.000295359
4.213154	0.000314833
4.192704	0.000355404
4.172253	0.000417072
4.151802	0.000472249
4.131352	0.000517689
4.110901	0.00053554
4.090451	0.000550146
4.070000	0.000572866
4.049549	0.000600454
4.029099	0.00062642
4.008648	0.00064914
3.988198	0.000679974
3.967747	0.00072866
3.947297	0.000740019
3.926846	0.000744888
3.906395	0.000751379
3.885945	0.000754625
3.865494	0.000756248
3.845044	0.000764362
3.824593	0.000769231
3.783692	0.000775722
3.763241	0.000777345
3.742791	0.000782214
3.701890	0.000785459
3.681439	0.000795196
3.660988	0.000800065
3.640538	0.000806556
3.599637	0.000809802
3.579186	0.000816293
3.558735	0.000829276
3.538285	0.000830899
3.517834	0.000840636
3.497384	0.000879585
3.476933	0.000890944
3.456483	0.000899059
3.436032	0.000908796
3.415581	0.000920156
3.395131	0.000944499
3.374680	0.000965596
3.354230	0.00100617
3.333779	0.0010224
3.313329	0.0010581
3.292878	0.00109056
3.272427	0.00112463
3.251977	0.00115222
3.231526	0.00118306
3.211076	0.0012074
3.190625	0.00132425
3.170174	0.00137942
3.149724	0.00141675
3.129273	0.0014492
3.108823	0.00150925
3.088372	0.00154333
3.067922	0.00155956
3.047471	0.00159364
3.027020	0.00160662
3.006570	0.00163908
2.986119	0.00166667
2.965669	0.00169588
2.945218	0.00171698
2.924767	0.00173158
2.904317	0.0017543
2.883866	0.00177377
2.863416	0.00180461
2.842965	0.00182408
2.822515	0.00184843
2.802064	0.00186628
2.781613	0.001889
2.761163	0.00192145
2.740712	0.00194093
2.720262	0.00195878
2.699811	0.00197988
2.679360	0.00200747
2.658910	0.00202045
2.638459	0.00204317
2.618009	0.00211133
2.597558	0.00218922
2.577108	0.00226874
2.556657	0.00235638
2.536206	0.00240182
2.515756	0.0024359
2.495305	0.00248945
2.474855	0.00255761
2.454404	0.00263551
2.433954	0.00269718
2.413503	0.00275073
2.393052	0.00290977
2.372602	0.00305907
2.352151	0.00321487
2.331701	0.00339176
2.311250	0.00349724
2.290799	0.00359461
2.270349	0.00373905
2.249898	0.00384778
2.229448	0.00404901
2.208997	0.00418208
2.188547	0.00437683
2.168096	0.00473872
2.147645	0.00511847
2.127195	0.00530672
2.106744	0.00555988
2.086294	0.00583901
2.065843	0.00616034
2.045392	0.00641188
2.024942	0.00666667
2.004491	0.00708049
1.984041	0.00742291
1.963590	0.00763551
1.943140	0.00781889
1.922689	0.00796008
1.902238	0.00813535
1.881788	0.00827653
1.861337	0.00848101
1.840887	0.00863518
1.820436	0.00872119
1.799985	0.00889971
1.779535	0.00932814
1.759084	0.00952937
1.738634	0.00994807
1.718183	0.010198
1.697733	0.0105956
1.677282	0.0108634
1.656831	0.0110273
1.636381	0.0111944
1.615930	0.0114606
1.595480	0.0115904
1.575029	0.0117835
1.554578	0.0118695
1.534128	0.0119994
1.513677	0.0121908
1.493227	0.0122866
1.472776	0.0123775
1.452326	0.0124537
1.431875	0.0125592
1.411424	0.0126014
1.390974	0.0126388
1.370523	0.0126777
1.350073	0.0127004
1.329622	0.012715
1.309172	0.012767
1.288721	0.0127929
1.268270	0.0128416
1.247820	0.0128984
1.227369	0.0129357
1.206919	0.0129714
1.186468	0.0129974
1.166017	0.0130477
1.145567	0.0130883
1.125116	0.0131256
1.104666	0.0131775
1.084215	0.0132197
1.063765	0.0132587
1.043314	0.0132814
1.022863	0.0133074
1.002413	0.0133528
0.981962	0.0134453
0.961512	0.0135232
0.941061	0.0136092
0.920610	0.0137212
0.900160	0.0138445
0.879709	0.0138948
0.859259	0.0140263
0.838808	0.0141204
0.818358	0.0141788
0.797907	0.0142632
0.777456	0.0143233
0.757006	0.0143833
0.736555	0.014445
0.716105	0.0145196
0.695654	0.0146316
0.675203	0.014776
0.654753	0.0149221
0.634302	0.0150211
0.613852	0.0151039
0.593401	0.0152353
0.572951	0.0154025
0.552500	0.015542
0.532049	0.0157124
0.511599	0.0160175
0.491148	0.0162512
0.470698	0.0164346
0.450247	0.0167819
0.429797	0.0171584
0.409346	0.017358
0.388895	0.0177881
0.368445	0.0189208
0.347994	0.0194174
0.327544	0.0197209
0.307093	0.0201834
0.286642	0.0207936
0.266192	0.0213437
0.245741	0.0217657
0.225291	0.0221097
0.204840	0.0224424
0.184390	0.0226891
0.163939	0.0229958
0.143488	0.0232782
0.123038	0.0235443
0.102587	0.0237699
0.082137	0.0242924
0.061686	0.0248832
0.041235	0.0392373
0.020785	0.0930526
0.000334	0.167364
-0.020116	0.939307
-0.040567	0.951196
-0.061017	0.95296
-0.081468	0.95434
-0.101919	0.955868
-0.122369	0.957509
-0.142820	0.959442
-0.163270	0.961263
-0.183721	0.962699
-0.204172	0.964445
-0.224622	0.96566
-0.245073	0.966826
-0.265523	0.967971
-0.285974	0.969292
-0.306424	0.970865
-0.326875	0.97239
-0.347326	0.973677
-0.367776	0.974602
-0.388227	0.975805
-0.408677	0.976803
-0.429128	0.97747
-0.449578	0.978014
-0.470029	0.978642
-0.490480	0.979396
-0.510930	0.980063
-0.531381	0.980524
-0.551831	0.981086
-0.572282	0.981782
-0.592733	0.982524
-0.613183	0.983202
-0.633634	0.983799
-0.654084	0.984427
-0.674535	0.98489
-0.694985	0.985389
-0.715436	0.985828
-0.735887	0.986204
-0.756337	0.986487
-0.776788	0.986847
-0.797238	0.98716
-0.817689	0.987465
-0.838140	0.987733
-0.858590	0.988134
-0.879041	0.988541
-0.899491	0.988932
-0.919942	0.98934
-0.940392	0.990018
-0.960843	0.990492
-0.981294	0.990787
-1.001744	0.991061
-1.022195	0.991352
-1.042645	0.991873
-1.063096	0.992285
-1.083547	0.992532
-1.103997	0.993012
-1.124448	0.993366
-1.144898	0.993694
-1.165349	0.993987
-1.185799	0.994187
-1.206250	0.994434
-1.226701	0.994599
-1.247151	0.994757
-1.267602	0.994891
-1.288052	0.995041
-1.308503	0.995198
-1.328953	0.995316
-1.349404	0.995409
-1.369855	0.99554
-1.390305	0.995664
-1.410756	0.995766
-1.431206	0.995909
-1.451657	0.996011
-1.472108	0.996165
-1.492558	0.996277
-1.513009	0.99636
-1.533459	0.996487
-1.553910	0.996579
-1.574360	0.996662
-1.594811	0.996741
-1.615262	0.996829
-1.635712	0.996928
-1.656163	0.997011
-1.676613	0.99716
-1.697064	0.997301
-1.717515	0.997429
-1.737965	0.997522
-1.758416	0.997593
-1.778866	0.997692
-1.799317	0.997803
-1.819767	0.997869
-1.840218	0.997939
-1.860669	0.998072
-1.881119	0.998169
-1.901570	0.998247
-1.922020	0.998302
-1.942471	0.99838
-1.962922	0.998439
-1.983372	0.998497
-2.003823	0.998565
-2.024273	0.998632
-2.044724	0.998687
-2.065174	0.998726
-2.085625	0.998789
-2.106076	0.99882
-2.126526	0.998874
-2.146977	0.9989
-2.167427	0.998924
-2.187878	0.998966
-2.208328	0.998999
-2.228779	0.999031
-2.249230	0.999067
-2.269680	0.999156
-2.290131	0.99919
-2.310581	0.999216
-2.331032	0.999245
-2.351483	0.999262
-2.371933	0.999294
-2.392384	0.99933
-2.412834	0.999356
-2.433285	0.999395
-2.453735	0.999432
-2.474186	0.999469
-2.494637	0.999484
-2.515087	0.999508
-2.535538	0.999539
-2.555988	0.99956
-2.576439	0.999588
-2.596890	0.999617
-2.617340	0.999635
-2.637791	0.999658
-2.658241	0.999664
-2.678692	0.999679
-2.699142	0.999688
-2.719593	0.999708
-2.740044	0.999716
-2.760494	0.999732
-2.780945	0.999748
-2.801395	0.999766
-2.821846	0.999776
-2.842297	0.999784
-2.862747	0.999804
-2.883198	0.99981
-2.903648	0.999821
-2.924099	0.999828
-2.944549	0.999834
-2.965000	0.999852
-2.985451	0.999875
-3.005901	0.999893
-3.026352	0.999901
-3.046802	0.999903
-3.067253	0.999911
-3.087703	0.999916
-3.108154	0.999925
-3.128605	0.99993
-3.149055	0.999935
-3.169506	0.999943
-3.189956	0.999956
-3.210407	0.999964
-3.230858	0.999969
-3.251308	0.999972
-3.271759	0.999974
-3.292209	0.999977
-3.435363	0.999981
-3.455814	0.999982
-3.496715	0.999984
-3.578517	0.999987
-3.639869	0.999989
-3.701221	0.99999
-3.823924	0.999992
-3.864826	0.999994
-3.885276	0.999995
-4.028430	0.999997
-4.294288	0.999998
-4.723750	1
&
24.786439	3.86045e-18
24.765988	3.98446e-18
24.745538	4.11246e-18
24.725087	4.24457e-18
24.704637	4.38093e-18
24.684186	4.52167e-18
24.663735	4.66693e-18
24.643285	4.81685e-18
24.622834	4.9716e-18
24.602384	5.13132e-18
24.581933	5.29616e-18
24.561483	5.46631e-18
24.541032	5.64192e-18
24.520581	5.82318e-18
24.500131	6.01026e-18
24.479680	6.20335e-18
24.459230	6.40264e-18
24.438779	6.60834e-18
24.418329	6.82065e-18
24.397878	7.03978e-18
24.377427	7.26595e-18
24.356977	7.49939e-18
24.336526	7.74033e-18
24.316076	7.98901e-18
24.295625	8.24569e-18
24.275174	8.51061e-18
24.254724	8.78404e-18
24.234273	9.06626e-18
24.213823	9.35756e-18
24.193372	9.65821e-18
24.172922	9.96852e-18
24.152471	1.02888e-17
24.132020	1.06194e-17
24.111570	1.09606e-17
24.091119	1.13127e-17
24.070669	1.16762e-17
24.050218	1.20514e-17
24.029767	1.24386e-17
24.009317	1.28383e-17
23.988866	1.32508e-17
23.968416	1.36765e-17
23.947965	1.4116e-17
23.927515	1.45696e-17
23.907064	1.50377e-17
23.886613	1.55209e-17
23.866163	1.60196e-17
23.845712	1.65343e-17
23.825262	1.70656e-17
23.804811	1.7614e-17
23.784360	1.818e-17
23.763910	1.87642e-17
23.743459	1.93671e-17
23.723009	1.99894e-17
23.702558	2.06318e-17
23.682108	2.12948e-17
23.661657	2.1979e-17
23.641206	2.26853e-17
23.620756	2.34143e-17
23.600305	2.41667e-17
23.579855	2.49433e-17
23.559404	2.57448e-17
23.538954	2.65721e-17
23.518503	2.7426e-17
23.498052	2.83074e-17
23.477602	2.92171e-17
23.457151	3.0156e-17
23.436701	3.11251e-17
23.416250	3.21253e-17
23.395799	3.31577e-17
23.375349	3.42232e-17
23.354898	3.53231e-17
23.334448	3.64582e-17
23.313997	3.76299e-17
23.293547	3.88392e-17
23.273096	4.00874e-17
23.252645	4.13757e-17
23.232195	4.27055e-17
23.211744	4.40779e-17
23.191294	4.54945e-17
23.170843	4.69566e-17
23.150392	4.84657e-17
23.129942	5.00234e-17
23.109491	5.16311e-17
23.089041	5.32905e-17
23.068590	5.50032e-17
23.048140	5.6771e-17
23.027689	5.85956e-17
23.007238	6.04788e-17
22.986788	6.24226e-17
22.966337	6.44289e-17
22.945887	6.64997e-17
22.925436	6.8637e-17
22.904985	7.08431e-17
22.884535	7.31201e-17
22.864084	7.54702e-17
22.843634	7.7896e-17
22.823183	8.03997e-17
22.802733	8.29839e-17
22.782282	8.56511e-17
22.761831	8.84042e-17
22.741381	9.12457e-17
22.720930	9.41786e-17
22.700480	9.72058e-17
22.680029	1.0033e-16
22.659579	1.03555e-16
22.639128	1.06884e-16
22.618677	1.10319e-16
22.598227	1.13866e-16
22.577776	1.17526e-16
22.557326	1.21303e-16
22.536875	1.25203e-16
22.516424	1.29227e-16
22.495974	1.33381e-16
22.475523	1.37669e-16
22.455073	1.42094e-16
22.434622	1.46662e-16
22.414172	1.51377e-16
22.393721	1.56243e-16
22.373270	1.61265e-16
22.352820	1.66449e-16
22.332369	1.718e-16
22.311919	1.77323e-16
22.291468	1.83024e-16
22.271017	1.88907e-16
22.250567	1.9498e-16
22.230116	2.01248e-16
22.209666	2.07718e-16
22.189215	2.14396e-16
22.168765	2.21288e-16
22.148314	2.28402e-16
22.127863	2.35745e-16
22.107413	2.43324e-16
22.086962	2.51147e-16
22.066512	2.59221e-16
22.046061	2.67555e-16
22.025610	2.76157e-16
22.005160	2.85035e-16
21.984709	2.94199e-16
21.964259	3.03658e-16
21.943808	3.13421e-16
21.923358	3.23497e-16
21.902907	3.33898e-16
21.882456	3.44633e-16
21.862006	3.55714e-16
21.841555	3.67151e-16
21.821105	3.78955e-16
21.800654	3.9114e-16
21.780204	4.03716e-16
21.759753	4.16696e-16
21.739302	4.30094e-16
21.718852	4.43923e-16
21.698401	4.58197e-16
21.677951	4.7293e-16
21.657500	4.88136e-16
21.637049	5.03832e-16
21.616599	5.20032e-16
21.596148	5.36753e-16
21.575698	5.54013e-16
21.555247	5.71827e-16
21.534797	5.90214e-16
21.514346	6.09193e-16
21.493895	6.28782e-16
21.473445	6.49001e-16
21.452994	6.6987e-16
21.432544	6.91411e-16
21.412093	7.13644e-16
21.391642	7.36592e-16
21.371192	7.60279e-16
21.350741	7.84728e-16
21.330291	8.09963e-16
21.309840	8.36009e-16
21.289390	8.62893e-16
21.268939	8.90643e-16
21.248488	9.19284e-16
21.228038	9.48847e-16
21.207587	9.79361e-16
21.187137	1.01086e-15
21.166686	1.04337e-15
21.146235	1.07692e-15
21.125785	1.11155e-15
21.105334	1.1473e-15
21.084884	1.1842e-15
21.064433	1.22228e-15
21.043983	1.26159e-15
21.023532	1.30217e-15
21.003081	1.34405e-15
20.982631	1.38727e-15
20.962180	1.43189e-15
20.941730	1.47794e-15
20.921279	1.52548e-15
20.900829	1.57454e-15
20.880378	1.62518e-15
20.859927	1.67745e-15
20.839477	1.7314e-15
20.819026	1.78709e-15
20.798576	1.84457e-15
20.778125	1.9039e-15
20.757674	1.96514e-15
20.737224	2.02835e-15
20.716773	2.09359e-15
20.696323	2.16093e-15
20.675872	2.23044e-15
20.655422	2.30218e-15
20.634971	2.37623e-15
20.614520	2.45266e-15
20.594070	2.53156e-15
20.573619	2.61299e-15
20.553169	2.69704e-15
20.532718	2.7838e-15
20.512267	2.87334e-15
20.491817	2.96577e-15
20.471366	3.06118e-15
20.450916	3.15965e-15
20.430465	3.26129e-15
20.410015	3.3662e-15
20.389564	3.47449e-15
20.369113	3.58626e-15
20.348663	3.70163e-15
20.328212	3.82071e-15
20.307762	3.94362e-15
20.287311	4.07048e-15
20.266860	4.20143e-15
20.246410	4.3366e-15
20.225959	4.47611e-15
20.205509	4.62011e-15
20.185058	4.76875e-15
20.164608	4.92217e-15
20.144157	5.08052e-15
20.123706	5.24398e-15
20.103256	5.41269e-15
20.082805	5.58683e-15
20.062355	5.76658e-15
20.041904	5.95211e-15
20.021454	6.14361e-15
20.001003	6.34127e-15
19.980552	6.5453e-15
19.960102	6.75589e-15
19.939651	6.97326e-15
19.919201	7.19763e-15
19.898750	7.42921e-15
19.878299	7.66825e-15
19.857849	7.91499e-15
19.837398	8.16966e-15
19.816948	8.43253e-15
19.796497	8.70386e-15
19.776047	8.98393e-15
19.755596	9.27301e-15
19.735145	9.57139e-15
19.714695	9.87938e-15
19.694244	1.01973e-14
19.673794	1.05254e-14
19.653343	1.08641e-14
19.632892	1.12137e-14
19.612442	1.15746e-14
19.591991	1.1947e-14
19.571541	1.23315e-14
19.551090	1.27283e-14
19.530640	1.31379e-14
19.510189	1.35607e-14
19.489738	1.39971e-14
19.469288	1.44475e-14
19.448837	1.49125e-14
19.428387	1.53924e-14
19.407936	1.58877e-14
19.387485	1.63991e-14
19.367035	1.69268e-14
19.346584	1.74716e-14
19.326134	1.80339e-14
19.305683	1.86143e-14
19.285233	1.92134e-14
19.264782	1.98317e-14
19.244331	2.047e-14
19.223881	2.11288e-14
19.203430	2.18089e-14
19.182980	2.25108e-14
19.162529	2.32353e-14
19.142079	2.39832e-14
19.121628	2.47551e-14
19.101177	2.55519e-14
19.080727	2.63743e-14
19.060276	2.72233e-14
19.039826	2.80995e-14
19.019375	2.9004e-14
18.998924	2.99376e-14
18.978474	3.09012e-14
18.958023	3.18959e-14
18.937573	3.29226e-14
18.917122	3.39824e-14
18.896672	3.50762e-14
18.876221	3.62054e-14
18.855770	3.73708e-14
18.835320	3.85738e-14
18.814869	3.98156e-14
18.794419	4.10973e-14
18.773968	4.24203e-14
18.753517	4.37859e-14
18.733067	4.51954e-14
18.712616	4.66504e-14
18.692166	4.81522e-14
18.671715	4.97024e-14
18.651265	5.13025e-14
18.630814	5.29541e-14
18.610363	5.4659e-14
18.589913	5.64187e-14
18.569462	5.82351e-14
18.549012	6.011e-14
18.528561	6.20453e-14
18.508110	6.40429e-14
18.487660	6.61048e-14
18.467209	6.82332e-14
18.446759	7.04301e-14
18.426308	7.26977e-14
18.405858	7.50384e-14
18.385407	7.74545e-14
18.364956	7.99484e-14
18.344506	8.25227e-14
18.324055	8.51798e-14
18.303605	8.79225e-14
18.283154	9.07536e-14
18.262704	9.36759e-14
18.242253	9.66923e-14
18.221802	9.98058e-14
18.201352	1.0302e-13
18.180901	1.06337e-13
18.160451	1.09761e-13
18.140000	1.13296e-13
18.119549	1.16944e-13
18.099099	1.2071e-13
18.078648	1.24597e-13
18.058198	1.2861e-13
18.037747	1.32752e-13
18.017297	1.37027e-13
17.996846	1.4144e-13
17.976395	1.45995e-13
17.955945	1.50697e-13
17.935494	1.5555e-13
17.915044	1.60559e-13
17.894593	1.6573e-13
17.874142	1.71068e-13
17.853692	1.76578e-13
17.833241	1.82265e-13
17.812791	1.88135e-13
17.792340	1.94195e-13
17.771890	2.00449e-13
17.751439	2.06906e-13
17.730988	2.1357e-13
17.710538	2.20449e-13
17.690087	2.2755e-13
17.669637	2.34879e-13
17.649186	2.42445e-13
17.628735	2.50254e-13
17.608285	2.58315e-13
17.587834	2.66636e-13
17.567384	2.75225e-13
17.546933	2.84091e-13
17.526483	2.93242e-13
17.506032	3.02688e-13
17.485581	3.12439e-13
17.465131	3.22504e-13
17.444680	3.32893e-13
17.424230	3.43618e-13
17.403779	3.54687e-13
17.383329	3.66114e-13
17.362878	3.77909e-13
17.342427	3.90083e-13
17.321977	4.02651e-13
17.301526	4.15623e-13
17.281076	4.29013e-13
17.260625	4.42835e-13
17.240174	4.57103e-13
17.219724	4.7183e-13
17.199273	4.87032e-13
17.178823	5.02724e-13
17.158372	5.18922e-13
17.137922	5.35642e-13
17.117471	5.52901e-13
17.097020	5.70716e-13
17.076570	5.89105e-13
17.056119	6.08087e-13
17.035669	6.27681e-13
17.015218	6.47907e-13
16.994767	6.68785e-13
16.974317	6.90335e-13
16.953866	7.12581e-13
16.933416	7.35543e-13
16.912965	7.59246e-13
16.892515	7.83713e-13
16.872064	8.08969e-13
16.851613	8.35039e-13
16.831163	8.61949e-13
16.810712	8.89727e-13
16.790262	9.18401e-13
16.769811	9.47999e-13
16.749360	9.78551e-13
16.728910	1.01009e-12
16.708459	1.04264e-12
16.688009	1.07625e-12
16.667558	1.11093e-12
16.647108	1.14674e-12
16.626657	1.1837e-12
16.606206	1.22185e-12
16.585756	1.26124e-12
16.565305	1.30189e-12
16.544855	1.34385e-12
16.524404	1.38717e-12
16.503954	1.43188e-12
16.483503	1.47804e-12
16.463052	1.52568e-12
16.442602	1.57486e-12
16.422151	1.62562e-12
16.401701	1.67803e-12
16.381250	1.73212e-12
16.360799	1.78796e-12
16.340349	1.8456e-12
16.319898	1.90509e-12
16.299448	1.96651e-12
16.278997	2.02991e-12
16.258547	2.09535e-12
16.238096	2.1629e-12
16.217645	2.23263e-12
16.197195	2.30462e-12
16.176744	2.37892e-12
16.156294	2.45562e-12
16.135843	2.53479e-12
16.115392	2.61652e-12
16.094942	2.70088e-12
16.074491	2.78796e-12
16.054041	2.87786e-12
16.033590	2.97065e-12
16.013140	3.06644e-12
15.992689	3.16532e-12
15.972238	3.26738e-12
15.951788	3.37274e-12
15.931337	3.4815e-12
15.910887	3.59377e-12
15.890436	3.70966e-12
15.869985	3.82929e-12
15.849535	3.95278e-12
15.829084	4.08025e-12
15.808634	4.21183e-12
15.788183	4.34767e-12
15.767733	4.48788e-12
15.747282	4.63262e-12
15.726831	4.78202e-12
15.706381	4.93625e-12
15.685930	5.09546e-12
15.665480	5.2598e-12
15.645029	5.42945e-12
15.624579	5.60457e-12
15.604128	5.78534e-12
15.583677	5.97195e-12
15.563227	6.16457e-12
15.542776	6.36342e-12
15.522326	6.56868e-12
15.501875	6.78056e-12
15.481424	6.99929e-12
15.460974	7.22507e-12
15.440523	7.45814e-12
15.420073	7.69873e-12
15.399622	7.94709e-12
15.379172	8.20346e-12
15.358721	8.46811e-12
15.338270	8.7413e-12
15.317820	9.02331e-12
15.297369	9.31442e-12
15.276919	9.61493e-12
15.256468	9.92514e-12
15.236017	1.02454e-11
15.215567	1.05759e-11
15.195116	1.09172e-11
15.174666	1.12694e-11
15.154215	1.1633e-11
15.133765	1.20084e-11
15.113314	1.23959e-11
15.092863	1.27958e-11
15.072413	1.32087e-11
15.051962	1.3635e-11
15.031512	1.4075e-11
15.011061	1.45292e-11
14.990610	1.4998e-11
14.970160	1.5482e-11
14.949709	1.59817e-11
14.929259	1.64974e-11
14.908808	1.70298e-11
14.888358	1.75794e-11
14.867907	1.81468e-11
14.847456	1.87325e-11
14.827006	1.93371e-11
14.806555	1.99612e-11
14.786105	2.06055e-11
14.765654	2.12705e-11
14.745204	2.19571e-11
14.724753	2.26658e-11
14.704302	2.33975e-11
14.683852	2.41527e-11
14.663401	2.49323e-11
14.642951	2.57372e-11
14.622500	2.6568e-11
14.602049	2.74257e-11
14.581599	2.8311e-11
14.561148	2.9225e-11
14.540698	3.01685e-11
14.520247	3.11424e-11
14.499797	3.21478e-11
14.479346	3.31857e-11
14.458895	3.42572e-11
14.438445	3.53632e-11
14.417994	3.6505e-11
14.397544	3.76837e-11
14.377093	3.89004e-11
14.356642	4.01565e-11
14.336192	4.14531e-11
14.315741	4.27916e-11
14.295291	4.41734e-11
14.274840	4.55999e-11
14.254390	4.70724e-11
14.233939	4.85925e-11
14.213488	5.01617e-11
14.193038	5.17816e-11
14.172587	5.34539e-11
14.152137	5.51802e-11
14.131686	5.69624e-11
14.111235	5.88021e-11
14.090785	6.07012e-11
14.070334	6.26618e-11
14.049884	6.46857e-11
14.029433	6.6775e-11
14.008983	6.89318e-11
13.988532	7.11584e-11
13.968081	7.34569e-11
13.947631	7.58297e-11
13.927180	7.82793e-11
13.906730	8.0808e-11
13.886279	8.34184e-11
13.865829	8.61132e-11
13.845378	8.88952e-11
13.824927	9.17671e-11
13.804477	9.47318e-11
13.784026	9.77924e-11
13.763576	1.00952e-10
13.743125	1.04214e-10
13.722674	1.07581e-10
13.702224	1.11057e-10
13.681773	1.14645e-10
13.661323	1.1835e-10
13.640872	1.22174e-10
13.620422	1.26122e-10
13.599971	1.30197e-10
13.579520	1.34405e-10
13.559070	1.38748e-10
13.538619	1.43232e-10
13.518169	1.47861e-10
13.497718	1.52639e-10
13.477267	1.57572e-10
13.456817	1.62665e-10
13.436366	1.67922e-10
13.415916	1.7335e-10
13.395465	1.78953e-10
13.375015	1.84737e-10
13.354564	1.90708e-10
13.334113	1.96873e-10
13.313663	2.03237e-10
13.293212	2.09806e-10
13.272762	2.16589e-10
13.252311	2.2359e-10
13.231860	2.30819e-10
13.211410	2.38281e-10
13.190959	2.45984e-10
13.170509	2.53937e-10
13.150058	2.62147e-10
13.129608	2.70623e-10
13.109157	2.79373e-10
13.088706	2.88406e-10
13.068256	2.97731e-10
13.047805	3.07359e-10
13.027355	3.17298e-10
13.006904	3.27558e-10
12.986454	3.3815e-10
12.966003	3.49086e-10
12.945552	3.60375e-10
12.925102	3.7203e-10
12.904651	3.84061e-10
12.884201	3.96483e-10
12.863750	4.09306e-10
12.843299	4.22545e-10
12.822849	4.36212e-10
12.802398	4.50321e-10
12.781948	4.64887e-10
12.761497	4.79925e-10
12.741047	4.9545e-10
12.720596	5.11477e-10
12.700145	5.28023e-10
12.679695	5.45105e-10
12.659244	5.6274e-10
12.638794	5.80946e-10
12.618343	5.99742e-10
12.597892	6.19146e-10
12.577442	6.39178e-10
12.556991	6.5986e-10
12.536541	6.81211e-10
12.516090	7.03253e-10
12.495640	7.2601e-10
12.475189	7.49503e-10
12.454738	7.73758e-10
12.434288	7.98798e-10
12.413837	8.24649e-10
12.393387	8.51338e-10
12.372936	8.78891e-10
12.352485	9.07337e-10
12.332035	9.36704e-10
12.311584	9.67022e-10
12.291134	9.98323e-10
12.270683	1.03064e-09
12.250233	1.064e-09
12.229782	1.09844e-09
12.209331	1.134e-09
12.188881	1.17071e-09
12.168430	1.20862e-09
12.147980	1.24774e-09
12.127529	1.28814e-09
12.107079	1.32985e-09
12.086628	1.37291e-09
12.066177	1.41736e-09
12.045727	1.46325e-09
12.025276	1.51064e-09
12.004826	1.55955e-09
11.984375	1.61006e-09
11.963924	1.6622e-09
11.943474	1.71603e-09
11.923023	1.77161e-09
11.902573	1.82899e-09
11.882122	1.88822e-09
11.861672	1.94938e-09
11.841221	2.01253e-09
11.820770	2.07771e-09
11.800320	2.14502e-09
11.779869	2.2145e-09
11.759419	2.28624e-09
11.738968	2.36031e-09
11.718517	2.43678e-09
11.698067	2.51573e-09
11.677616	2.59723e-09
11.657166	2.68139e-09
11.636715	2.76827e-09
11.616265	2.85797e-09
11.595814	2.95058e-09
11.575363	3.04619e-09
11.554913	3.14491e-09
11.534462	3.24683e-09
11.514012	3.35206e-09
11.493561	3.4607e-09
11.473110	3.57286e-09
11.452660	3.68867e-09
11.432209	3.80823e-09
11.411759	3.93167e-09
11.391308	4.05912e-09
11.370858	4.19071e-09
11.350407	4.32656e-09
11.329956	4.46683e-09
11.309506	4.61165e-09
11.289055	4.76117e-09
11.268605	4.91554e-09
11.248154	5.07493e-09
11.227704	5.23948e-09
11.207253	5.40939e-09
11.186802	5.5848e-09
11.166352	5.76592e-09
11.145901	5.95291e-09
11.125451	6.14598e-09
11.105000	6.34531e-09
11.084549	6.55112e-09
11.064099	6.76362e-09
11.043648	6.98301e-09
11.023198	7.20953e-09
11.002747	7.44341e-09
10.982297	7.68489e-09
10.961846	7.93421e-09
10.941395	8.19162e-09
10.920945	8.45741e-09
10.900494	8.73182e-09
10.880044	9.01516e-09
10.859593	9.3077e-09
10.839142	9.60974e-09
10.818692	9.9216e-09
10.798241	1.02436e-08
10.777791	1.05761e-08
10.757340	1.09193e-08
10.736890	1.12737e-08
10.716439	1.16397e-08
10.695988	1.20175e-08
10.675538	1.24076e-08
10.655087	1.28104e-08
10.634637	1.32263e-08
10.614186	1.36558e-08
10.593735	1.40991e-08
10.573285	1.45569e-08
10.552834	1.50296e-08
10.532384	1.55177e-08
10.511933	1.60216e-08
10.491483	1.65419e-08
10.471032	1.70792e-08
10.450581	1.76339e-08
10.430131	1.82067e-08
10.409680	1.8798e-08
10.389230	1.94087e-08
10.368779	2.00392e-08
10.348329	2.06902e-08
10.327878	2.13624e-08
10.307427	2.20565e-08
10.286977	2.27731e-08
10.266526	2.35131e-08
10.246076	2.42772e-08
10.225625	2.50661e-08
10.205174	2.58807e-08
10.184724	2.67219e-08
10.164273	2.75904e-08
10.143823	2.84872e-08
10.123372	2.94131e-08
10.102922	3.03693e-08
10.082471	3.13566e-08
10.062020	3.2376e-08
10.041570	3.34286e-08
10.021119	3.45155e-08
10.000669	3.56378e-08
9.980218	3.67967e-08
9.959767	3.79933e-08
9.939317	3.92289e-08
9.918866	4.05047e-08
9.898416	4.18222e-08
9.877965	4.31825e-08
9.857515	4.45872e-08
9.837064	4.60376e-08
9.816613	4.75354e-08
9.796163	4.90819e-08
9.775712	5.06788e-08
9.755262	5.23278e-08
9.734811	5.40306e-08
9.714360	5.57889e-08
9.693910	5.76045e-08
9.673459	5.94793e-08
9.653009	6.14152e-08
9.632558	6.34143e-08
9.612108	6.54786e-08
9.591657	6.76102e-08
9.571206	6.98113e-08
9.550756	7.20843e-08
9.530305	7.44314e-08
9.509855	7.68551e-08
9.489404	7.93578e-08
9.468954	8.19422e-08
9.448503	8.4611e-08
9.428052	8.73669e-08
9.407602	9.02127e-08
9.387151	9.31514e-08
9.366701	9.61861e-08
9.346250	9.93198e-08
9.325799	1.02556e-07
9.305349	1.05898e-07
9.284898	1.09348e-07
9.264448	1.12912e-07
9.243997	1.16592e-07
9.223547	1.20392e-07
9.203096	1.24316e-07
9.182645	1.28369e-07
9.162195	1.32554e-07
9.141744	1.36875e-07
9.121294	1.41338e-07
9.100843	1.45947e-07
9.080392	1.50706e-07
9.059942	1.55621e-07
9.039491	1.60697e-07
9.019041	1.65938e-07
8.998590	1.71351e-07
8.978140	1.76941e-07
8.957689	1.82714e-07
8.937238	1.88675e-07
8.916788	1.94832e-07
8.896337	2.0119e-07
8.875887	2.07756e-07
8.855436	2.14537e-07
8.834985	2.21539e-07
8.814535	2.28771e-07
8.794084	2.3624e-07
8.773634	2.43953e-07
8.753183	2.51918e-07
8.732733	2.60144e-07
8.712282	2.6864e-07
8.691831	2.77414e-07
8.671381	2.86475e-07
8.650930	2.95833e-07
8.630480	3.05497e-07
8.610029	3.15479e-07
8.589579	3.25787e-07
8.569128	3.36433e-07
8.548677	3.47427e-07
8.528227	3.58783e-07
8.507776	3.7051e-07
8.487326	3.82622e-07
8.466875	3.95131e-07
8.446424	4.0805e-07
8.425974	4.21393e-07
8.405523	4.35174e-07
8.385073	4.49406e-07
8.364622	4.64106e-07
8.344172	4.79287e-07
8.323721	4.94967e-07
8.303270	5.11162e-07
8.282820	5.27888e-07
8.262369	5.45164e-07
8.241919	5.63006e-07
8.221468	5.81435e-07
8.201017	6.00468e-07
8.180567	6.20127e-07
8.160116	6.40432e-07
8.139666	6.61403e-07
8.119215	6.83064e-07
8.098765	7.05437e-07
8.078314	7.28545e-07
8.057863	7.52412e-07
8.037413	7.77065e-07
8.016962	8.02528e-07
7.996512	8.28828e-07
7.976061	8.55994e-07
7.955610	8.84053e-07
7.935160	9.13036e-07
7.914709	9.42972e-07
7.894259	9.73894e-07
7.873808	1.00583e-06
7.853358	1.03882e-06
7.832907	1.0729e-06
7.812456	1.1081e-06
7.792006	1.14446e-06
7.771555	1.18202e-06
7.751105	1.22081e-06
7.730654	1.26089e-06
7.710204	1.30228e-06
7.689753	1.34504e-06
7.669302	1.38921e-06
7.648852	1.43483e-06
7.628401	1.48196e-06
7.607951	1.53065e-06
7.587500	1.58094e-06
7.567049	1.63289e-06
7.546599	1.68656e-06
7.526148	1.74199e-06
7.505698	1.79926e-06
7.485247	1.85842e-06
7.464797	1.91954e-06
7.444346	1.98267e-06
7.423895	2.04789e-06
7.403445	2.11527e-06
7.382994	2.18487e-06
7.362544	2.25678e-06
7.342093	2.33106e-06
7.321642	2.40781e-06
7.301192	2.48709e-06
7.280741	2.56899e-06
7.260291	2.65361e-06
7.239840	2.74103e-06
7.219390	2.83134e-06
7.198939	2.92465e-06
7.178488	3.02105e-06
7.158038	3.12064e-06
7.137587	3.22353e-06
7.117137	3.32984e-06
7.096686	3.43967e-06
7.076235	3.55315e-06
7.055785	3.67039e-06
7.035334	3.79152e-06
7.014884	3.91668e-06
6.994433	4.04599e-06
6.973983	4.1796e-06
6.953532	4.31765e-06
6.933081	4.46028e-06
6.912631	4.60766e-06
6.892180	4.75994e-06
6.871730	4.91729e-06
6.851279	5.07987e-06
6.830829	5.24786e-06
6.810378	5.42145e-06
6.789927	5.60081e-06
6.769477	5.78616e-06
6.749026	5.97768e-06
6.728576	6.17558e-06
6.708125	6.38009e-06
6.687674	6.59142e-06
6.667224	6.8098e-06
6.646773	7.03547e-06
6.626323	7.26867e-06
6.605872	7.50967e-06
6.585422	7.75872e-06
6.564971	8.01609e-06
6.544520	8.28208e-06
6.524070	8.55696e-06
6.503619	8.84104e-06
6.483169	9.13463e-06
6.462718	9.43805e-06
6.442267	9.75164e-06
6.421817	1.00757e-05
6.401366	1.04107e-05
6.380916	1.07569e-05
6.360465	1.11148e-05
6.340015	1.14846e-05
6.319564	1.18669e-05
6.299113	1.2262e-05
6.278663	1.26704e-05
6.258212	1.30925e-05
6.237762	1.35288e-05
6.217311	1.39799e-05
6.196860	1.44461e-05
6.176410	1.49281e-05
6.155959	1.54263e-05
6.135509	1.59413e-05
6.115058	1.64736e-05
6.094608	1.7024e-05
6.074157	1.7593e-05
6.053706	1.81812e-05
6.033256	1.87893e-05
6.012805	1.9418e-05
5.992355	2.0068e-05
5.971904	2.074e-05
5.951454	2.14349e-05
5.931003	2.21533e-05
5.910552	2.28961e-05
5.890102	2.36641e-05
5.869651	2.44583e-05
5.849201	2.52794e-05
5.828750	2.61286e-05
5.808299	2.70067e-05
5.787849	2.79147e-05
5.767398	2.88538e-05
5.746948	2.98249e-05
5.726497	3.08292e-05
5.706047	3.18679e-05
5.685596	3.29421e-05
5.665145	3.40532e-05
5.644695	3.52023e-05
5.624244	3.6391e-05
5.603794	3.76205e-05
5.583343	3.88922e-05
5.562892	4.02078e-05
5.542442	4.15687e-05
5.521991	4.29766e-05
5.501541	4.44331e-05
5.481090	4.594e-05
5.460640	4.74991e-05
5.440189	4.91122e-05
5.419738	5.07812e-05
5.399288	5.25083e-05
5.378837	5.42955e-05
5.358387	5.61449e-05
5.337936	5.80588e-05
5.317485	6.00396e-05
5.297035	6.20896e-05
5.276584	6.42116e-05
5.256134	6.64079e-05
5.235683	6.86815e-05
5.215233	7.10351e-05
5.194782	7.34716e-05
5.174331	7.59943e-05
5.153881	7.86063e-05
5.133430	8.13108e-05
5.112980	8.41115e-05
5.092529	8.70118e-05
5.072079	9.00157e-05
5.051628	9.3127e-05
5.031177	9.63497e-05
5.010727	9.96883e-05
4.990276	0.000103147
4.969826	0.000106731
4.949375	0.000110444
4.928924	0.000114293
4.908474	0.000118281
4.888023	0.000122416
4.867573	0.000126701
4.847122	0.000131145
4.826672	0.000135753
4.806221	0.000140531
4.785770	0.000145487
4.765320	0.000150629
4.744869	0.000155963
4.724419	0.000161499
4.703968	0.000167245
4.683517	0.00017321
4.663067	0.000179403
4.642616	0.000185836
4.622166	0.000192518
4.601715	0.000199462
4.581265	0.00020668
4.560814	0.000214184
4.540363	0.00022199
4.519913	0.000230111
4.499462	0.000238565
4.479012	0.000247369
4.458561	0.000256542
4.438110	0.000266104
4.417660	0.00027608
4.397209	0.000286494
4.376759	0.000297375
4.356308	0.000308754
4.335858	0.000320667
4.315407	0.000333156
4.294956	0.000346269
4.274506	0.000360065
4.254055	0.000374614
4.233605	0.000390005
4.213154	0.000406355
4.192704	0.000423825
4.172253	0.000442661
4.151802	0.000463279
4.131352	0.000486583
&
```
