## Supplementary material for "All-at-once RNA folding with 3D motif prediction framed by evolutionary information": RF02271_uc_338.cacofold.helixcov

```
# RMs = 5 L = 218

# RM_HELIX NESTED 82-83 89-90, nbp = 2 nbp_cov = 0
# pvals: 0.234441,0.246639
# aggregated NONE
NESTED  ::::::::::::::::::::::::::::::::::::::::::::::::::::::::::::::::::::::<<_____>>::::::::::::::::::::::::::::::::::::::::::::::::::::::::::::::::::::::::::::::::::::::::::::::::::::::
        :::::::::::::::::::::::::::::::::::::::::::::::::::::::::::::::::::::::::::::::::::::::::::::::::::::::::::::::::::::::::::::::::::::::::::::::::::::::::::::::::::::::::::::::::::::

# RM_HELIX NESTED 58-79 93-117, nbp = 18 nbp_cov = 0
# pvals: 0.94515,0.361857,0.361857,0.396212,0.163453,0.918465,0.454002,0.666713,0.396212,0.606799,0.784027,0.181964,0.816059,0.508514,0.361857,0.908917,0.213057,0.739144
# aggregated NONE
NESTED  :::::::::::::::::::::::::::::::::::::::::::::::::<<<<<<<<<<<-<<<<<<<_____________>>>>>>>>>>>>-->>>>>>::::::::::::::::::::::::::::::::::::::::::::::::::::::::::::::::::::::::::::::::
        :::::::::::::::::::::::::::::::::::::::::::::::::::::::::::::::::::::::::::::::::::::::::::::::::::::::::::::::::::::::::::::::::::::::::::::::::::::::::::::::::::::::::::::::::::::

# RM_HELIX NESTED 39-48 121-128, nbp = 6 nbp_cov = 0
# pvals: 0.297502,0.297502,0.547713,0.830255,0.190335,0.297502
# aggregated NONE
NESTED  :::::::::::::::::::::::::::::::::::::<<<<<<_____________________________________________________________>>>>>>:::::::::::::::::::::::::::::::::::::::::::::::::::::::::::::::::::::::
        :::::::::::::::::::::::::::::::::::::::::::::::::::::::::::::::::::::::::::::::::::::::::::::::::::::::::::::::::::::::::::::::::::::::::::::::::::::::::::::::::::::::::::::::::::::

# RM_HELIX NESTED 131-137 148-154, nbp = 7 nbp_cov = 0
# pvals: 0.00614487,0.00301105,0.218152,0.648155,0.223287,0.215669,0.179914
# aggregated NONE
NESTED  ::::::::::::::::::::::::::::::::::::::::::::::::::::::::::::::::::::::::::::::::::::::::::::::::::::::::::::::::<<<<<<<_____>>>>>>>::::::::::::::::::::::::::::::::::::::::::::::::::
        :::::::::::::::::::::::::::::::::::::::::::::::::::::::::::::::::::::::::::::::::::::::::::::::::::::::::::::::::::::::::::::::::::::::::::::::::::::::::::::::::::::::::::::::::::::

# RM_HELIX NESTED 7-37 156-196, nbp = 30 nbp_cov = 0
# pvals: 0.18407,0.10802,0.666713,0.973459,0.0864948,0.0578085,0.396212,0.361857,0.361857,0.361857,0.361857,0.297502,0.361857,0.361857,0.657649,0.941854,0.190335,0.777986,0.468008,0.112597,0.205939,0.716608,0.976056,0.205939,0.078539,0.297502,0.0148465,0.361857,0.361857,0.297502
# aggregated NONE
NESTED  ::::::<<<<<<<<<<<<<<<<<<<<<<<<<<<<<<_______________________________________________________________________________________________>>>>>>>>>>>>>>>>>>>>>>>>>>>>>>::::::::::::::::::::
        :::::::::::::::::::::::::::::::::::::::::::::::::::::::::::::::::::::::::::::::::::::::::::::::::::::::::::::::::::::::::::::::::::::::::::::::::::::::::::::::::::::::::::::::::::::
```
