## Supplementary material for "All-at-once RNA folding with 3D motif prediction framed by evolutionary information": RF02271_uc_338.cacofold.power

```
# Power analysis of CaCoFold structure
#
# Powertype = SINGLE SUBSTITUTIONS
# covary left_pos right_pos substitutions power
#----------------------------------------------------------------
7		196		4		0.07
8		195		6		0.16
9		194		12		0.39
10		193		12		0.39
11		192		4		0.07
12		191		2		0.00
13		188		0		0.00
14		187		0		0.00
15		186		0		0.00
16		185		0		0.00
17		184		0		0.00
18		183		1		0.00
19		182		2		0.00
20		181		1		0.00
21		180		5		0.11
22		174		7		0.20
23		173		8		0.24
24		172		8		0.24
25		170		3		0.02
26		169		4		0.07
27		167		11		0.35
28		166		2		0.00
29		165		10		0.32
31		164		5		0.11
32		163		8		0.24
33		162		2		0.00
34		161		2		0.00
35		160		4		0.07
36		158		2		0.00
37		156		6		0.16
39		128		4		0.07
40		126		1		0.00
41		125		3		0.02
42		124		8		0.24
43		123		6		0.16
48		121		5		0.11
58		117		4		0.07
59		116		2		0.00
60		115		1		0.00
61		114		3		0.02
62		113		5		0.11
63		109		6		0.16
65		104		3		0.02
67		103		12		0.39
69		102		10		0.32
70		101		6		0.16
71		100		5		0.11
73		99		6		0.16
74		98		7		0.20
75		97		3		0.02
76		96		1		0.00
77		95		4		0.07
78		94		4		0.07
79		93		5		0.11
82		90		3		0.02
83		89		3		0.02
131		154		15		0.47
132		153		10		0.32
133		152		5		0.11
134		151		7		0.20
135		150		10		0.32
136		149		8		0.24
137		148		8		0.24
#
# BPAIRS 63
# avg substitutions per BP 5.0
# BPAIRS expected to covary 7.7 +/- 2.4
# BPAIRS observed to covary 0
#
```
