## Supplementary material for "All-at-once RNA folding with 3D motif prediction framed by evolutionary information": RF02271_uc_338.helixcov

```
# RMs = 9 L = 218

# RM_HELIX NESTED 73-77 95-99, nbp = 5 nbp_cov = 0
# pvals: 0.181964,0.816059,0.508514,0.361857,0.908917
# aggregated NONE
NESTED  :::::::::::::::::::::::::::::::::::::::::::::::::::::::::::::<<<<<_________________>>>>>:::::::::::::::::::::::::::::::::::::::::::::::::::::::::::::::::::::::::::::::::::::::::::::
        :::::::::::::::::::::::::::::::::::::::::::::::::::::::::::::::::::::::::::::::::::::::::::::::::::::::::::::::::::::::::::::::::::::::::::::::::::::::::::::::::::::::::::::::::::::

# RM_HELIX NESTED 59-65 106-116, nbp = 6 nbp_cov = 0
# pvals: 0.361857,0.361857,0.396212,0.163453,0.918465,0.595295
# aggregated NONE
NESTED  ::::::::::::::::::::::::::::::::::::::::::::::::::<<<<<<______________________________________>>>>>>:::::::::::::::::::::::::::::::::::::::::::::::::::::::::::::::::::::::::::::::::
        :::::::::::::::::::::::::::::::::::::::::::::::::::::::::::::::::::::::::::::::::::::::::::::::::::::::::::::::::::::::::::::::::::::::::::::::::::::::::::::::::::::::::::::::::::::

# RM_HELIX NESTED 53-53 118-118, nbp = 1 nbp_cov = 0
# pvals: 0.361857
# aggregated NONE
NESTED  :::::::::::::::::::::::::::::::::::::::::::::::<_____________________________________________________>:::::::::::::::::::::::::::::::::::::::::::::::::::::::::::::::::::::::::::::::
        :::::::::::::::::::::::::::::::::::::::::::::::::::::::::::::::::::::::::::::::::::::::::::::::::::::::::::::::::::::::::::::::::::::::::::::::::::::::::::::::::::::::::::::::::::::

# RM_HELIX NESTED 39-43 123-128, nbp = 4 nbp_cov = 0
# pvals: 0.297502,0.297502,0.547713,0.190335
# aggregated NONE
NESTED  :::::::::::::::::::::::::::::::::::::<<<-<_______________________________________________________________>->>>:::::::::::::::::::::::::::::::::::::::::::::::::::::::::::::::::::::::
        :::::::::::::::::::::::::::::::::::::::::::::::::::::::::::::::::::::::::::::::::::::::::::::::::::::::::::::::::::::::::::::::::::::::::::::::::::::::::::::::::::::::::::::::::::::

# RM_HELIX NESTED 131-137 148-154, nbp = 7 nbp_cov = 0
# pvals: 0.00614487,0.00301105,0.218152,0.648155,0.223287,0.215669,0.179914
# aggregated NONE
NESTED  ::::::::::::::::::::::::::::::::::::::::::::::::::::::::::::::::::::::::::::::::::::::::::::::::::::::::::::::::<<<<<<<_____>>>>>>>::::::::::::::::::::::::::::::::::::::::::::::::::
        :::::::::::::::::::::::::::::::::::::::::::::::::::::::::::::::::::::::::::::::::::::::::::::::::::::::::::::::::::::::::::::::::::::::::::::::::::::::::::::::::::::::::::::::::::::

# RM_HELIX NESTED 24-36 158-170, nbp = 11 nbp_cov = 0
# pvals: 0.0411111,0.129804,0.692965,0.0701136,0.0591559,0.205939,0.078539,0.297502,0.0148465,0.361857,0.361857
# aggregated NONE
NESTED  :::::::::::::::::::::::<<<<<-<<<<<<_________________________________________________________________________________________________>>>>>>>>>>>::::::::::::::::::::::::::::::::::::::
        :::::::::::::::::::::::::::::::::::::::::::::::::::::::::::::::::::::::::::::::::::::::::::::::::::::::::::::::::::::::::::::::::::::::::::::::::::::::::::::::::::::::::::::::::::::

# RM_HELIX NESTED 11-21 180-192, nbp = 11 nbp_cov = 0
# pvals: 0.0864948,0.0578085,0.396212,0.361857,0.361857,0.361857,0.361857,0.297502,0.361857,0.361857,0.657649
# aggregated NONE
NESTED  ::::::::::<<<<<<<<<<<_____________________________________________________________________________________________________________________________>>>>>>>>>>>::::::::::::::::::::::::
        :::::::::::::::::::::::::::::::::::::::::::::::::::::::::::::::::::::::::::::::::::::::::::::::::::::::::::::::::::::::::::::::::::::::::::::::::::::::::::::::::::::::::::::::::::::

# RM_HELIX NESTED 7-8 195-196, nbp = 2 nbp_cov = 0
# pvals: 0.18407,0.10802
# aggregated NONE
NESTED  ::::::<<_______________________________________________________________________________________________________________________________________________________>>::::::::::::::::::::
        :::::::::::::::::::::::::::::::::::::::::::::::::::::::::::::::::::::::::::::::::::::::::::::::::::::::::::::::::::::::::::::::::::::::::::::::::::::::::::::::::::::::::::::::::::::

# RM_HELIX NESTED 2-4 201-203, nbp = 3 nbp_cov = 0
# pvals: 0.0285942,0.361857,0.361857
# aggregated NONE
NESTED  :<<<_________________________________________________________________________________________________________________________________________________________________>>>:::::::::::::
        :::::::::::::::::::::::::::::::::::::::::::::::::::::::::::::::::::::::::::::::::::::::::::::::::::::::::::::::::::::::::::::::::::::::::::::::::::::::::::::::::::::::::::::::::::::
```
