## Supplementary material for "All-at-once RNA folding with 3D motif prediction framed by evolutionary information": RF02271_uc_338.power

```
# Power analysis of given structure
#
# Powertype = SINGLE SUBSTITUTIONS
# covary left_pos right_pos substitutions power
#----------------------------------------------------------------
2		203		5		0.11
3		202		1		0.00
4		201		1		0.00
7		196		4		0.07
8		195		6		0.16
11		192		4		0.07
12		191		2		0.00
13		188		0		0.00
14		187		0		0.00
15		186		0		0.00
16		185		0		0.00
17		184		0		0.00
18		183		1		0.00
19		182		2		0.00
20		181		1		0.00
21		180		5		0.11
24		170		3		0.02
25		169		4		0.07
26		167		7		0.20
27		166		6		0.16
28		165		5		0.11
31		164		5		0.11
32		163		8		0.24
33		162		2		0.00
34		161		2		0.00
35		160		4		0.07
36		158		2		0.00
39		128		4		0.07
40		126		1		0.00
41		125		3		0.02
43		123		6		0.16
53		118		2		0.00
59		116		2		0.00
60		115		1		0.00
61		114		3		0.02
62		113		5		0.11
63		109		6		0.16
65		106		6		0.16
73		99		6		0.16
74		98		7		0.20
75		97		3		0.02
76		96		1		0.00
77		95		4		0.07
131		154		15		0.47
132		153		10		0.32
133		152		5		0.11
134		151		7		0.20
135		150		10		0.32
136		149		8		0.24
137		148		8		0.24
#
# BPAIRS 50
# avg substitutions per BP 4.1
# BPAIRS expected to covary 4.6 +/- 1.9
# BPAIRS observed to covary 0
#
```
