## Supplementary material for "All-at-once RNA folding with 3D motif prediction framed by evolutionary information": RF02271_uc_338.surv

```
18.650000	0.02
15.950000	0.04
12.500000	0.06
9.950000	0.08
8.500000	0.1
7.100000	0.12
7.000000	0.14
6.250000	0.16
5.750000	0.18
5.300000	0.2
4.250000	0.22
3.350000	0.24
2.250000	0.26
1.800000	0.28
1.750000	0.3
1.700000	0.32
1.550000	0.34
1.200000	0.36
1.000000	0.38
0.950000	0.4
0.850000	0.42
0.000000	0.5
-0.050000	0.78
-0.150000	0.82
-0.550000	0.84
-0.700000	0.86
-0.900000	0.88
-1.150000	0.9
-1.200000	0.92
-1.400000	0.94
-2.350000	0.96
-3.650000	0.98
-3.850000	1
&
30.400000	6.15764e-05
28.700000	0.000123153
24.800000	0.000184729
24.600000	0.000246305
24.050000	0.000307882
23.600000	0.000369458
23.350000	0.000431034
21.900000	0.000492611
20.300000	0.000554187
20.050000	0.000615764
19.000000	0.00067734
18.900000	0.000738916
18.850000	0.000800493
18.800000	0.000862069
18.600000	0.000923645
18.400000	0.000985222
18.150000	0.00123153
18.050000	0.0012931
17.850000	0.00135468
17.800000	0.00141626
17.750000	0.00147783
17.650000	0.00153941
17.450000	0.00160099
17.300000	0.00166256
17.200000	0.00178571
17.150000	0.00184729
17.000000	0.00190887
16.950000	0.0020936
16.850000	0.00215517
16.800000	0.00221675
16.750000	0.0023399
16.600000	0.00240148
16.500000	0.00246305
16.450000	0.00258621
16.400000	0.00264778
16.050000	0.00270936
15.750000	0.00283251
15.550000	0.00289409
15.500000	0.00295567
15.450000	0.00301724
15.400000	0.00314039
15.300000	0.00320197
15.250000	0.00326355
14.950000	0.00332512
14.900000	0.00344828
14.800000	0.00357143
14.650000	0.003633
14.600000	0.00375616
14.550000	0.00381773
14.400000	0.00394089
14.300000	0.00400246
14.250000	0.00412562
14.100000	0.00418719
14.000000	0.00431034
13.950000	0.00437192
13.850000	0.0044335
13.750000	0.00449507
13.550000	0.00461823
13.450000	0.00566502
13.350000	0.0057266
13.300000	0.00578818
13.250000	0.00628079
13.150000	0.00634236
13.050000	0.00658867
13.000000	0.00671182
12.900000	0.00683498
12.850000	0.00695813
12.800000	0.0070197
12.750000	0.00714286
12.700000	0.00732759
12.650000	0.00738916
12.600000	0.00751232
12.500000	0.00794335
12.450000	0.00800493
12.400000	0.00837438
12.350000	0.00874384
12.300000	0.00880542
12.200000	0.00892857
12.150000	0.0091133
12.100000	0.00923645
12.000000	0.00929803
11.900000	0.00948276
11.800000	0.00954433
11.750000	0.00991379
11.700000	0.0100985
11.650000	0.0102833
11.600000	0.0103448
11.550000	0.0104064
11.500000	0.0105911
11.450000	0.0107759
11.400000	0.010899
11.350000	0.01133
11.300000	0.0113916
11.200000	0.0121921
11.150000	0.0122537
11.100000	0.0123153
11.050000	0.0125
11.000000	0.0125616
10.850000	0.0126847
10.800000	0.0128079
10.750000	0.0129926
10.700000	0.0130542
10.650000	0.0132389
10.600000	0.0133005
10.550000	0.0135468
10.500000	0.0136084
10.450000	0.0139163
10.400000	0.014101
10.350000	0.014532
10.300000	0.0148399
10.250000	0.0149631
10.200000	0.0151478
10.150000	0.0152709
10.100000	0.0153941
10.050000	0.0156404
10.000000	0.0158867
9.950000	0.0163793
9.900000	0.016564
9.850000	0.0166872
9.750000	0.0174877
9.700000	0.017734
9.650000	0.0179187
9.600000	0.0182882
9.550000	0.0187808
9.500000	0.0189039
9.450000	0.0190887
9.400000	0.0192734
9.350000	0.0194581
9.300000	0.0196429
9.250000	0.0197044
9.200000	0.0198276
9.150000	0.0206281
9.100000	0.0211207
9.050000	0.0214286
9.000000	0.0216133
8.950000	0.021798
8.900000	0.0220443
8.850000	0.0227833
8.800000	0.0229064
8.750000	0.0232759
8.700000	0.0235837
8.650000	0.0239532
8.600000	0.0246305
8.550000	0.025431
8.500000	0.0258005
8.450000	0.0263547
8.400000	0.0264778
8.350000	0.0270936
8.300000	0.0274015
8.250000	0.0280788
8.200000	0.0282635
8.150000	0.0287562
8.100000	0.0289409
8.050000	0.0293719
8.000000	0.029803
7.950000	0.0302956
7.900000	0.0306034
7.850000	0.0312192
7.800000	0.0314655
7.750000	0.0316502
7.700000	0.031835
7.650000	0.0324507
7.600000	0.0330665
7.550000	0.0334975
7.500000	0.0340517
7.450000	0.0341749
7.400000	0.0345443
7.350000	0.0350985
7.300000	0.0355296
7.250000	0.0357759
7.200000	0.0363916
7.150000	0.0368227
7.100000	0.0369458
7.050000	0.0377463
7.000000	0.0386084
6.950000	0.0389778
6.900000	0.0392241
6.850000	0.0403941
6.800000	0.0409483
6.750000	0.0414409
6.700000	0.0416872
6.650000	0.042303
6.600000	0.042734
6.550000	0.0432266
6.500000	0.0436576
6.450000	0.0440271
6.400000	0.044766
6.350000	0.045197
6.300000	0.0457512
6.250000	0.0461823
6.200000	0.0465517
6.150000	0.0472906
6.100000	0.0481527
6.050000	0.0490764
6.000000	0.049569
5.950000	0.0499384
5.900000	0.0501847
5.850000	0.0506158
5.800000	0.0514778
5.750000	0.0523399
5.700000	0.0527094
5.650000	0.0535714
5.600000	0.0542488
5.550000	0.0549877
5.500000	0.055665
5.450000	0.0563424
5.400000	0.0574507
5.350000	0.0582512
5.300000	0.0591133
5.250000	0.0594828
5.200000	0.0597906
5.150000	0.0607143
5.100000	0.0618227
5.050000	0.0623153
5.000000	0.0630542
4.950000	0.0634852
4.900000	0.0641626
4.850000	0.0649015
4.800000	0.0653941
4.750000	0.066133
4.700000	0.0667488
4.650000	0.0674877
4.600000	0.0682266
4.550000	0.0691502
4.500000	0.0698276
4.450000	0.0703202
4.400000	0.0711207
4.350000	0.0718596
4.300000	0.0723522
4.250000	0.0736453
4.200000	0.0743842
4.150000	0.0756773
4.100000	0.0770936
4.050000	0.0796798
4.000000	0.0808498
3.950000	0.0815271
3.900000	0.0828202
3.850000	0.0841749
3.800000	0.0850369
3.750000	0.0861453
3.700000	0.087069
3.650000	0.087931
3.600000	0.0885468
3.550000	0.089532
3.500000	0.0903941
3.450000	0.0915025
3.400000	0.093165
3.350000	0.0946429
3.300000	0.0957512
3.250000	0.0970443
3.200000	0.0987685
3.150000	0.0997537
3.100000	0.100739
3.050000	0.101724
3.000000	0.102771
2.950000	0.103941
2.900000	0.105111
2.850000	0.106342
2.800000	0.108067
2.750000	0.109175
2.700000	0.111576
2.650000	0.113424
2.600000	0.114163
2.550000	0.11564
2.500000	0.11681
2.450000	0.118411
2.400000	0.120012
2.350000	0.121121
2.300000	0.122722
2.250000	0.124261
2.200000	0.126663
2.150000	0.128017
2.100000	0.129187
2.050000	0.130542
2.000000	0.131958
1.950000	0.133128
1.900000	0.135099
1.850000	0.136884
1.800000	0.138116
1.750000	0.139347
1.700000	0.140702
1.650000	0.142488
1.600000	0.143966
1.550000	0.146121
1.500000	0.147722
1.450000	0.149384
1.400000	0.151601
1.350000	0.153756
1.300000	0.155296
1.250000	0.157143
1.200000	0.158251
1.150000	0.160468
1.100000	0.161946
1.050000	0.164655
1.000000	0.166502
0.950000	0.168842
0.900000	0.170998
0.850000	0.173461
0.800000	0.1758
0.750000	0.177894
0.700000	0.180727
0.650000	0.182697
0.600000	0.185591
0.550000	0.188424
0.500000	0.190764
0.450000	0.193534
0.400000	0.195936
0.350000	0.198645
0.300000	0.202155
0.250000	0.205788
0.200000	0.209113
0.150000	0.213116
0.100000	0.217488
0.050000	0.221983
0.000000	0.308559
-0.050000	0.509975
-0.100000	0.524754
-0.150000	0.536022
-0.200000	0.549138
-0.250000	0.560837
-0.300000	0.574323
-0.350000	0.58867
-0.400000	0.602648
-0.450000	0.61484
-0.500000	0.626108
-0.550000	0.636823
-0.600000	0.648768
-0.650000	0.659852
-0.700000	0.668719
-0.750000	0.678079
-0.800000	0.687808
-0.850000	0.697722
-0.900000	0.706219
-0.950000	0.71564
-1.000000	0.724138
-1.050000	0.73319
-1.100000	0.740579
-1.150000	0.747783
-1.200000	0.755419
-1.250000	0.762131
-1.300000	0.769581
-1.350000	0.776232
-1.400000	0.783313
-1.450000	0.78867
-1.500000	0.795505
-1.550000	0.800677
-1.600000	0.806281
-1.650000	0.811576
-1.700000	0.817057
-1.750000	0.821983
-1.800000	0.826478
-1.850000	0.831466
-1.900000	0.837254
-1.950000	0.841749
-2.000000	0.845443
-2.050000	0.850862
-2.100000	0.855911
-2.150000	0.859791
-2.200000	0.8633
-2.250000	0.867549
-2.300000	0.871121
-2.350000	0.874692
-2.400000	0.877894
-2.450000	0.88165
-2.500000	0.885099
-2.550000	0.889039
-2.600000	0.891933
-2.650000	0.894643
-2.700000	0.898153
-2.750000	0.900185
-2.800000	0.902217
-2.850000	0.904803
-2.900000	0.906712
-2.950000	0.909975
-3.000000	0.912377
-3.050000	0.914717
-3.100000	0.919335
-3.150000	0.921921
-3.200000	0.92383
-3.250000	0.925862
-3.300000	0.92814
-3.350000	0.93085
-3.400000	0.932451
-3.450000	0.934483
-3.500000	0.936453
-3.550000	0.937623
-3.600000	0.938978
-3.650000	0.940887
-3.700000	0.942734
-3.750000	0.94415
-3.800000	0.946059
-3.850000	0.947106
-3.900000	0.948399
-3.950000	0.950185
-4.000000	0.951416
-4.050000	0.952401
-4.100000	0.954002
-4.150000	0.955603
-4.200000	0.95665
-4.250000	0.957697
-4.300000	0.958559
-4.350000	0.959236
-4.400000	0.960345
-4.450000	0.961268
-4.500000	0.962315
-4.550000	0.964409
-4.600000	0.965025
-4.650000	0.966195
-4.700000	0.967241
-4.750000	0.968103
-4.800000	0.969458
-4.850000	0.97032
-4.900000	0.971182
-4.950000	0.97186
-5.000000	0.972475
-5.050000	0.973953
-5.100000	0.974754
-5.150000	0.975246
-5.200000	0.975739
-5.250000	0.976724
-5.300000	0.977401
-5.350000	0.977771
-5.400000	0.97851
-5.450000	0.979064
-5.500000	0.980172
-5.550000	0.980603
-5.600000	0.980911
-5.650000	0.981589
-5.700000	0.982266
-5.750000	0.983498
-5.800000	0.983929
-5.850000	0.984421
-5.900000	0.984791
-5.950000	0.985283
-6.000000	0.986145
-6.050000	0.986823
-6.100000	0.987254
-6.150000	0.987562
-6.200000	0.988054
-6.250000	0.9883
-6.300000	0.988608
-6.350000	0.989163
-6.400000	0.989532
-6.450000	0.990086
-6.500000	0.990764
-6.550000	0.991195
-6.600000	0.991564
-6.650000	0.991872
-6.700000	0.991995
-6.750000	0.992118
-6.800000	0.992426
-6.850000	0.992611
-6.900000	0.993165
-6.950000	0.993658
-7.000000	0.993842
-7.050000	0.993966
-7.100000	0.994089
-7.150000	0.994335
-7.200000	0.994643
-7.250000	0.994766
-7.300000	0.994828
-7.350000	0.995135
-7.400000	0.995382
-7.450000	0.995443
-7.500000	0.99569
-7.550000	0.995813
-7.600000	0.995874
-7.650000	0.995998
-7.700000	0.996121
-7.750000	0.996305
-7.800000	0.996367
-7.850000	0.996613
-7.900000	0.996675
-7.950000	0.996798
-8.000000	0.996921
-8.050000	0.997167
-8.100000	0.997229
-8.150000	0.997414
-8.250000	0.99766
-8.300000	0.997722
-8.350000	0.997845
-8.450000	0.997906
-8.500000	0.997968
-8.550000	0.998153
-8.600000	0.998337
-8.700000	0.998399
-8.750000	0.998522
-8.800000	0.998584
-9.100000	0.998645
-9.150000	0.998707
-9.250000	0.998768
-9.300000	0.998953
-9.350000	0.999015
-9.500000	0.999076
-9.550000	0.999138
-9.700000	0.9992
-9.850000	0.999261
-9.900000	0.999323
-9.950000	1
&
32.850000	3.06937e-06
31.750000	9.2081e-06
31.700000	1.22775e-05
31.600000	1.53468e-05
31.350000	1.84162e-05
31.300000	2.14856e-05
31.050000	2.45549e-05
30.850000	2.76243e-05
30.800000	3.06937e-05
30.650000	3.3763e-05
30.150000	3.68324e-05
30.050000	4.29711e-05
29.800000	4.60405e-05
29.700000	4.91099e-05
29.600000	5.8318e-05
29.550000	6.13874e-05
29.400000	6.44567e-05
29.200000	6.75261e-05
29.150000	7.05955e-05
29.050000	7.36648e-05
29.000000	7.67342e-05
28.900000	8.28729e-05
28.750000	9.2081e-05
28.700000	9.82198e-05
28.600000	0.000110497
28.550000	0.000116636
28.500000	0.000119705
28.450000	0.000125844
28.400000	0.000128913
28.350000	0.000131983
28.200000	0.000138122
28.100000	0.000141191
28.000000	0.00014426
27.950000	0.000150399
27.850000	0.000153468
27.800000	0.000159607
27.600000	0.000165746
27.550000	0.000174954
27.500000	0.000184162
27.450000	0.000187231
27.400000	0.00019337
27.350000	0.000199509
27.300000	0.000202578
27.200000	0.000208717
27.100000	0.000214856
27.050000	0.000220994
27.000000	0.000230203
26.750000	0.000233272
26.550000	0.000239411
26.500000	0.000251688
26.450000	0.000257827
26.400000	0.000263966
26.350000	0.000270104
26.300000	0.000276243
26.250000	0.00029159
26.200000	0.000303867
26.150000	0.000319214
26.050000	0.000322284
26.000000	0.000331492
25.950000	0.000343769
25.900000	0.000346839
25.850000	0.000362185
25.800000	0.000368324
25.750000	0.000371393
25.700000	0.000377532
25.650000	0.000392879
25.600000	0.000405157
25.550000	0.000411295
25.500000	0.000426642
25.450000	0.000429711
25.350000	0.00043585
25.250000	0.000441989
25.200000	0.000454266
25.150000	0.000466544
25.100000	0.000469613
25.050000	0.000478821
25.000000	0.000506446
24.950000	0.000531001
24.900000	0.000543278
24.850000	0.000549417
24.800000	0.000558625
24.750000	0.00058011
24.700000	0.000586249
24.650000	0.000589319
24.600000	0.000598527
24.550000	0.000604665
24.500000	0.000620012
24.450000	0.00062922
24.400000	0.000638428
24.350000	0.000653775
24.300000	0.000669122
24.250000	0.000675261
24.200000	0.00067833
24.100000	0.0006814
24.050000	0.000690608
24.000000	0.000699816
23.950000	0.000705955
23.900000	0.000709024
23.850000	0.000721301
23.800000	0.00072744
23.750000	0.000745856
23.700000	0.000764273
23.650000	0.000779619
23.600000	0.000788828
23.550000	0.000794966
23.500000	0.000819521
23.450000	0.000837937
23.400000	0.000856354
23.350000	0.000865562
23.300000	0.00087477
23.250000	0.000880909
23.200000	0.000890117
23.150000	0.000902394
23.100000	0.000926949
23.050000	0.000939227
23.000000	0.000948435
22.950000	0.000957643
22.900000	0.00097299
22.850000	0.000997545
22.800000	0.0010221
22.750000	0.00104359
22.700000	0.00105586
22.650000	0.00107735
22.600000	0.00110497
22.550000	0.00111111
22.500000	0.00112953
22.400000	0.00114794
22.350000	0.00116022
22.300000	0.00116636
22.250000	0.00117557
22.200000	0.00118785
22.150000	0.0012124
22.100000	0.00122161
22.050000	0.00123696
22.000000	0.00125844
21.950000	0.001283
21.900000	0.00130755
21.850000	0.00131676
21.800000	0.00134438
21.750000	0.00135359
21.700000	0.0013628
21.650000	0.00137815
21.600000	0.00140884
21.550000	0.00142112
21.500000	0.0014426
21.450000	0.00145488
21.400000	0.00147023
21.350000	0.0014825
21.300000	0.00148864
21.250000	0.0015132
21.200000	0.00153161
21.150000	0.00154082
21.100000	0.00155924
21.050000	0.00157459
21.000000	0.00159914
20.950000	0.0016329
20.900000	0.00165746
20.850000	0.00167587
20.800000	0.00168815
20.750000	0.00171578
20.700000	0.00172805
20.650000	0.00176489
20.600000	0.00180172
20.550000	0.001814
20.500000	0.00183548
20.450000	0.00186311
20.400000	0.00189073
20.350000	0.00192756
20.300000	0.00194598
20.250000	0.00198281
20.200000	0.00201351
20.150000	0.00204113
20.100000	0.00206875
20.050000	0.00210559
20.000000	0.00213321
19.950000	0.0021639
19.900000	0.00218846
19.850000	0.00222222
19.800000	0.00225599
19.750000	0.00227133
19.700000	0.0023051
19.650000	0.00233579
19.600000	0.00236341
19.550000	0.00239104
19.500000	0.00240638
19.450000	0.00243401
19.400000	0.00247084
19.350000	0.00249847
19.300000	0.00251688
19.250000	0.00255064
19.200000	0.00259055
19.150000	0.00265193
19.100000	0.00267342
19.050000	0.00268263
19.000000	0.00274095
18.950000	0.0027655
18.900000	0.00279619
18.850000	0.00285451
18.800000	0.00288521
18.750000	0.00293125
18.700000	0.00297422
18.650000	0.00301105
18.600000	0.00306323
18.550000	0.0031062
18.500000	0.00313996
18.450000	0.00318907
18.400000	0.00323818
18.350000	0.00327808
18.300000	0.00333333
18.250000	0.00339472
18.200000	0.00345918
18.150000	0.00349908
18.100000	0.0035267
18.050000	0.00356967
18.000000	0.00362799
17.950000	0.00366789
17.900000	0.003717
17.850000	0.00375691
17.800000	0.00381522
17.750000	0.00387047
17.700000	0.00391651
17.650000	0.00395641
17.600000	0.00400552
17.550000	0.00406691
17.500000	0.00414058
17.450000	0.00420503
17.400000	0.00426642
17.350000	0.00430018
17.300000	0.00435236
17.250000	0.00440147
17.200000	0.00443831
17.150000	0.00449048
17.100000	0.00457643
17.050000	0.00462861
17.000000	0.00470227
16.950000	0.00476366
16.900000	0.00484346
16.850000	0.00489257
16.800000	0.00495089
16.750000	0.00502762
16.700000	0.00510129
16.650000	0.00518109
16.600000	0.00524248
16.550000	0.0053008
16.500000	0.00540209
16.450000	0.00546041
16.400000	0.00549724
16.350000	0.00559853
16.300000	0.00566912
16.250000	0.00575506
16.200000	0.00581338
16.150000	0.00586863
16.100000	0.00593309
16.050000	0.00600368
16.000000	0.006062
15.950000	0.00614487
15.900000	0.00623389
15.850000	0.00631369
15.800000	0.00639042
15.750000	0.00647944
15.700000	0.00655924
15.650000	0.00665439
15.600000	0.00671885
15.550000	0.00679251
15.500000	0.00686924
15.450000	0.00693984
15.400000	0.00704727
15.350000	0.00715777
15.300000	0.00723143
15.250000	0.00733579
15.200000	0.00741252
15.150000	0.0075353
15.100000	0.00762738
15.050000	0.00770718
15.000000	0.00779926
14.950000	0.00787293
14.900000	0.00796194
14.850000	0.00805402
14.800000	0.00814917
14.750000	0.00826888
14.700000	0.00835482
14.650000	0.00841928
14.600000	0.00853284
14.550000	0.00862185
14.500000	0.00875077
14.450000	0.00883978
14.400000	0.00893493
14.350000	0.00906998
14.300000	0.00918355
14.250000	0.00931553
14.200000	0.00947821
14.150000	0.00959484
14.100000	0.00973297
14.050000	0.0098496
14.000000	0.00997851
13.950000	0.0101105
13.900000	0.0102363
13.850000	0.0103468
13.800000	0.0104266
13.750000	0.010531
13.700000	0.0106814
13.650000	0.0108318
13.600000	0.0109607
13.550000	0.0111203
13.500000	0.0112554
13.450000	0.0114518
13.400000	0.0116053
13.350000	0.0117311
13.300000	0.0119091
13.250000	0.0120626
13.200000	0.0122222
13.150000	0.0123941
13.100000	0.0125445
13.050000	0.0127502
13.000000	0.0129497
12.950000	0.013143
12.900000	0.013318
12.850000	0.0134837
12.800000	0.0136679
12.750000	0.0138521
12.700000	0.0140546
12.650000	0.0142879
12.600000	0.0144936
12.550000	0.0146931
12.500000	0.0148465
12.450000	0.0150338
12.400000	0.0152333
12.350000	0.0154543
12.300000	0.0156077
12.250000	0.0158441
12.200000	0.0160467
12.150000	0.0163014
12.100000	0.0165071
12.050000	0.0167004
12.000000	0.0168938
11.950000	0.0171332
11.900000	0.0173788
11.850000	0.0175905
11.800000	0.0177839
11.750000	0.0180602
11.700000	0.0182873
11.650000	0.0184715
11.600000	0.0187047
11.550000	0.0189871
11.500000	0.0191958
11.450000	0.0194199
11.400000	0.0196624
11.350000	0.0199662
11.300000	0.0202517
11.250000	0.0205279
11.200000	0.0207673
11.150000	0.0210559
11.100000	0.0213045
11.050000	0.0215869
11.000000	0.0218539
10.950000	0.0220964
10.900000	0.0223419
10.850000	0.0226059
10.800000	0.022919
10.750000	0.0231983
10.700000	0.0235206
10.650000	0.0238275
10.600000	0.024159
10.550000	0.0244598
10.500000	0.0247821
10.450000	0.0251565
10.400000	0.0255003
10.350000	0.0258103
10.300000	0.0261909
10.250000	0.0265531
10.200000	0.0268539
10.150000	0.0271516
10.100000	0.027477
10.050000	0.0278699
10.000000	0.0282382
9.950000	0.0285942
9.900000	0.0289288
9.850000	0.0292726
9.800000	0.0296225
9.750000	0.029911
9.700000	0.0303008
9.650000	0.0306691
9.600000	0.0310528
9.550000	0.0314487
9.500000	0.0318201
9.450000	0.032167
9.400000	0.0325967
9.350000	0.0330602
9.300000	0.0335052
9.250000	0.0339165
9.200000	0.034291
9.150000	0.034736
9.100000	0.0351903
9.050000	0.0355924
9.000000	0.0360927
8.950000	0.0365439
8.900000	0.0370012
8.850000	0.0375107
8.800000	0.038008
8.750000	0.0384745
8.700000	0.0389595
8.650000	0.0394782
8.600000	0.0400399
8.550000	0.0405463
8.500000	0.0411111
8.450000	0.0415746
8.400000	0.0420319
8.350000	0.0425292
8.300000	0.0430233
8.250000	0.0434991
8.200000	0.0440669
8.150000	0.0446931
8.100000	0.0452793
8.050000	0.0458318
8.000000	0.046415
7.950000	0.0469184
7.900000	0.0475783
7.850000	0.0481737
7.800000	0.0488735
7.750000	0.0494843
7.700000	0.0500859
7.650000	0.0505985
7.600000	0.0511878
7.550000	0.0517925
7.500000	0.0523849
7.450000	0.0530264
7.400000	0.0536802
7.350000	0.0543554
7.300000	0.0550767
7.250000	0.0558165
7.200000	0.0564549
7.150000	0.0570503
7.100000	0.0578085
7.050000	0.0585052
7.000000	0.0591559
6.950000	0.059868
6.900000	0.0605924
6.850000	0.0613444
6.800000	0.062124
6.750000	0.0629098
6.700000	0.0636249
6.650000	0.0644107
6.600000	0.0650706
6.550000	0.0657152
6.500000	0.0664334
6.450000	0.0671516
6.400000	0.0678269
6.350000	0.0685574
6.300000	0.0692848
6.250000	0.0701136
6.200000	0.0709853
6.150000	0.0717925
6.100000	0.0726182
6.050000	0.0734622
6.000000	0.0743002
5.950000	0.0751166
5.900000	0.0759269
5.850000	0.0768355
5.800000	0.0777348
5.750000	0.078539
5.700000	0.0794629
5.650000	0.080267
5.600000	0.081105
5.550000	0.0820657
5.500000	0.0829312
5.450000	0.0837937
5.400000	0.0847145
5.350000	0.0856292
5.300000	0.0864948
5.250000	0.08748
5.200000	0.0884868
5.150000	0.0894352
5.100000	0.0904543
5.050000	0.0913505
5.000000	0.0924095
4.950000	0.0933671
4.900000	0.0943738
4.850000	0.095399
4.800000	0.0965132
4.750000	0.0975506
4.700000	0.0986464
4.650000	0.0997207
4.600000	0.100743
4.550000	0.101777
4.500000	0.102747
4.450000	0.103778
4.400000	0.104736
4.350000	0.105826
4.300000	0.106823
4.250000	0.10802
4.200000	0.109125
4.150000	0.110246
4.100000	0.111436
4.050000	0.112597
4.000000	0.113806
3.950000	0.114883
3.900000	0.115991
3.850000	0.117253
3.800000	0.11845
3.750000	0.119662
3.700000	0.120859
3.650000	0.122124
3.600000	0.123312
3.550000	0.12457
3.500000	0.125829
3.450000	0.127093
3.400000	0.128456
3.350000	0.129804
3.300000	0.131022
3.250000	0.132388
3.200000	0.133797
3.150000	0.135098
3.100000	0.136412
3.050000	0.137873
3.000000	0.139196
2.950000	0.140737
2.900000	0.142311
2.850000	0.143794
2.800000	0.14527
2.750000	0.146725
2.700000	0.14825
2.650000	0.149761
2.600000	0.151295
2.550000	0.152882
2.500000	0.154524
2.450000	0.156212
2.400000	0.15791
2.350000	0.159715
2.300000	0.161446
2.250000	0.163453
2.200000	0.165181
2.150000	0.16694
2.100000	0.168932
2.050000	0.170626
2.000000	0.172434
1.950000	0.174239
1.900000	0.1762
1.850000	0.178002
1.800000	0.179914
1.750000	0.181964
1.700000	0.18407
1.650000	0.185976
1.600000	0.188057
1.550000	0.190335
1.500000	0.192363
1.450000	0.194564
1.400000	0.196839
1.350000	0.199147
1.300000	0.201317
1.250000	0.203607
1.200000	0.205939
1.150000	0.208343
1.100000	0.210611
1.050000	0.213057
1.000000	0.215669
0.950000	0.218152
0.900000	0.220663
0.850000	0.223287
0.800000	0.226102
0.750000	0.228935
0.700000	0.231765
0.650000	0.234441
0.600000	0.237409
0.550000	0.240362
0.500000	0.243487
0.450000	0.246639
0.400000	0.249791
0.350000	0.253026
0.300000	0.256707
0.250000	0.260476
0.200000	0.264619
0.150000	0.268815
0.100000	0.273017
0.050000	0.277812
0.000000	0.297502
-0.050000	0.361857
-0.100000	0.380691
-0.150000	0.396212
-0.200000	0.411172
-0.250000	0.425654
-0.300000	0.439975
-0.350000	0.454002
-0.400000	0.468008
-0.450000	0.48175
-0.500000	0.494929
-0.550000	0.508514
-0.600000	0.521924
-0.650000	0.534936
-0.700000	0.547713
-0.750000	0.559883
-0.800000	0.571964
-0.850000	0.583689
-0.900000	0.595295
-0.950000	0.606799
-1.000000	0.617566
-1.050000	0.628146
-1.100000	0.638183
-1.150000	0.648155
-1.200000	0.657649
-1.250000	0.666713
-1.300000	0.67585
-1.350000	0.684546
-1.400000	0.692965
-1.450000	0.700847
-1.500000	0.708757
-1.550000	0.716608
-1.600000	0.724343
-1.650000	0.731697
-1.700000	0.739144
-1.750000	0.746163
-1.800000	0.752873
-1.850000	0.75954
-1.900000	0.765927
-1.950000	0.771998
-2.000000	0.777986
-2.050000	0.784027
-2.100000	0.789816
-2.150000	0.795252
-2.200000	0.800436
-2.250000	0.805823
-2.300000	0.81112
-2.350000	0.816059
-2.400000	0.821077
-2.450000	0.825869
-2.500000	0.830255
-2.550000	0.8348
-2.600000	0.839079
-2.650000	0.8433
-2.700000	0.847219
-2.750000	0.851182
-2.800000	0.854936
-2.850000	0.858726
-2.900000	0.862658
-2.950000	0.86628
-3.000000	0.870052
-3.050000	0.873539
-3.100000	0.877007
-3.150000	0.880224
-3.200000	0.883465
-3.250000	0.88647
-3.300000	0.889543
-3.350000	0.892535
-3.400000	0.895519
-3.450000	0.898382
-3.500000	0.901136
-3.550000	0.903769
-3.600000	0.906403
-3.650000	0.908917
-3.700000	0.911479
-3.750000	0.913877
-3.800000	0.916246
-3.850000	0.918465
-3.900000	0.920786
-3.950000	0.92299
-4.000000	0.925
-4.050000	0.927014
-4.100000	0.929024
-4.150000	0.93085
-4.200000	0.932799
-4.250000	0.934767
-4.300000	0.936547
-4.350000	0.938336
-4.400000	0.940184
-4.450000	0.941854
-4.500000	0.943521
-4.550000	0.94515
-4.600000	0.946633
-4.650000	0.948076
-4.700000	0.949481
-4.750000	0.950961
-4.800000	0.952434
-4.850000	0.953742
-4.900000	0.955141
-4.950000	0.956409
-5.000000	0.957784
-5.050000	0.959027
-5.100000	0.960098
-5.150000	0.961344
-5.200000	0.962548
-5.250000	0.963702
-5.300000	0.964816
-5.350000	0.965964
-5.400000	0.967007
-5.450000	0.968029
-5.500000	0.969101
-5.550000	0.970021
-5.600000	0.970875
-5.650000	0.971808
-5.700000	0.972621
-5.750000	0.973459
-5.800000	0.974303
-5.850000	0.975175
-5.900000	0.976056
-5.950000	0.976835
-6.000000	0.97756
-6.050000	0.978303
-6.100000	0.979024
-6.150000	0.979647
-6.200000	0.980285
-6.250000	0.980915
-6.300000	0.981627
-6.350000	0.982231
-6.400000	0.982873
-6.450000	0.983395
-6.500000	0.983969
-6.550000	0.984543
-6.600000	0.985006
-6.650000	0.985513
-6.700000	0.985958
-6.750000	0.986507
-6.800000	0.987038
-6.850000	0.987535
-6.900000	0.987959
-6.950000	0.988352
-7.000000	0.988806
-7.050000	0.989245
-7.100000	0.989632
-7.150000	0.990031
-7.200000	0.990402
-7.250000	0.990731
-7.300000	0.991034
-7.350000	0.991381
-7.400000	0.99171
-7.450000	0.992004
-7.500000	0.992277
-7.550000	0.992526
-7.600000	0.992787
-7.650000	0.993014
-7.700000	0.993278
-7.750000	0.993468
-7.800000	0.993726
-7.850000	0.993956
-7.900000	0.994171
-7.950000	0.994401
-8.000000	0.994598
-8.050000	0.994776
-8.100000	0.994963
-8.150000	0.995169
-8.200000	0.995313
-8.250000	0.995488
-8.300000	0.995648
-8.350000	0.995816
-8.400000	0.996053
-8.450000	0.996228
-8.500000	0.996406
-8.550000	0.996565
-8.600000	0.996728
-8.650000	0.996842
-8.700000	0.996949
-8.750000	0.997063
-8.800000	0.997192
-8.850000	0.99733
-8.900000	0.997455
-8.950000	0.997538
-9.000000	0.997627
-9.050000	0.997741
-9.100000	0.997812
-9.150000	0.997922
-9.200000	0.997986
-9.250000	0.998063
-9.300000	0.998125
-9.350000	0.998201
-9.400000	0.998287
-9.450000	0.998367
-9.500000	0.998444
-9.550000	0.998505
-9.600000	0.998594
-9.650000	0.998653
-9.700000	0.998714
-9.750000	0.99876
-9.800000	0.998824
-9.850000	0.998874
-9.900000	0.99891
-9.950000	1
&
76.150000	3.42849e-17
76.100000	3.53544e-17
76.050000	3.64574e-17
76.000000	3.75947e-17
75.950000	3.87675e-17
75.900000	3.99768e-17
75.850000	4.12239e-17
75.800000	4.25099e-17
75.750000	4.38359e-17
75.700000	4.52033e-17
75.650000	4.66134e-17
75.600000	4.80674e-17
75.550000	4.95668e-17
75.500000	5.11128e-17
75.450000	5.27072e-17
75.400000	5.43512e-17
75.350000	5.60464e-17
75.300000	5.77946e-17
75.250000	5.95972e-17
75.200000	6.1456e-17
75.150000	6.33728e-17
75.100000	6.53494e-17
75.050000	6.73875e-17
75.000000	6.94892e-17
74.950000	7.16565e-17
74.900000	7.38913e-17
74.850000	7.61957e-17
74.800000	7.8572e-17
74.750000	8.10224e-17
74.700000	8.35492e-17
74.650000	8.61547e-17
74.600000	8.88415e-17
74.550000	9.1612e-17
74.500000	9.44689e-17
74.450000	9.74148e-17
74.400000	1.00453e-16
74.350000	1.03585e-16
74.300000	1.06815e-16
74.250000	1.10146e-16
74.200000	1.1358e-16
74.150000	1.17122e-16
74.100000	1.20774e-16
74.050000	1.2454e-16
74.000000	1.28423e-16
73.950000	1.32427e-16
73.900000	1.36556e-16
73.850000	1.40814e-16
73.800000	1.45204e-16
73.750000	1.49732e-16
73.700000	1.544e-16
73.650000	1.59214e-16
73.600000	1.64178e-16
73.550000	1.69296e-16
73.500000	1.74574e-16
73.450000	1.80017e-16
73.400000	1.85629e-16
73.350000	1.91416e-16
73.300000	1.97383e-16
73.250000	2.03537e-16
73.200000	2.09882e-16
73.150000	2.16424e-16
73.100000	2.23171e-16
73.050000	2.30128e-16
73.000000	2.37301e-16
72.950000	2.44698e-16
72.900000	2.52326e-16
72.850000	2.60191e-16
72.800000	2.68302e-16
72.750000	2.76665e-16
72.700000	2.85288e-16
72.650000	2.9418e-16
72.600000	3.0335e-16
72.550000	3.12805e-16
72.500000	3.22554e-16
72.450000	3.32607e-16
72.400000	3.42974e-16
72.350000	3.53663e-16
72.300000	3.64685e-16
72.250000	3.76051e-16
72.200000	3.87771e-16
72.150000	3.99856e-16
72.100000	4.12317e-16
72.050000	4.25166e-16
72.000000	4.38416e-16
71.950000	4.52079e-16
71.900000	4.66167e-16
71.850000	4.80693e-16
71.800000	4.95673e-16
71.750000	5.11119e-16
71.700000	5.27046e-16
71.650000	5.43469e-16
71.600000	5.60403e-16
71.550000	5.77865e-16
71.500000	5.95871e-16
71.450000	6.14438e-16
71.400000	6.33582e-16
71.350000	6.53323e-16
71.300000	6.73679e-16
71.250000	6.94669e-16
71.200000	7.16313e-16
71.150000	7.3863e-16
71.100000	7.61642e-16
71.050000	7.85372e-16
71.000000	8.0984e-16
70.950000	8.35069e-16
70.900000	8.61085e-16
70.850000	8.87911e-16
70.800000	9.15572e-16
70.750000	9.44094e-16
70.700000	9.73504e-16
70.650000	1.00383e-15
70.600000	1.0351e-15
70.550000	1.06734e-15
70.500000	1.10059e-15
70.450000	1.13488e-15
70.400000	1.17023e-15
70.350000	1.20668e-15
70.300000	1.24426e-15
70.250000	1.28302e-15
70.200000	1.32298e-15
70.150000	1.36419e-15
70.100000	1.40668e-15
70.050000	1.45049e-15
70.000000	1.49566e-15
69.950000	1.54225e-15
69.900000	1.59028e-15
69.850000	1.63981e-15
69.800000	1.69088e-15
69.750000	1.74354e-15
69.700000	1.79783e-15
69.650000	1.85382e-15
69.600000	1.91155e-15
69.550000	1.97108e-15
69.500000	2.03246e-15
69.450000	2.09575e-15
69.400000	2.16101e-15
69.350000	2.2283e-15
69.300000	2.29769e-15
69.250000	2.36924e-15
69.200000	2.44301e-15
69.150000	2.51908e-15
69.100000	2.59751e-15
69.050000	2.67839e-15
69.000000	2.76178e-15
68.950000	2.84777e-15
68.900000	2.93643e-15
68.850000	3.02786e-15
68.800000	3.12212e-15
68.750000	3.21933e-15
68.700000	3.31955e-15
68.650000	3.4229e-15
68.600000	3.52946e-15
68.550000	3.63933e-15
68.500000	3.75263e-15
68.450000	3.86945e-15
68.400000	3.9899e-15
68.350000	4.1141e-15
68.300000	4.24217e-15
68.250000	4.37422e-15
68.200000	4.51038e-15
68.150000	4.65077e-15
68.100000	4.79553e-15
68.050000	4.9448e-15
68.000000	5.09871e-15
67.950000	5.2574e-15
67.900000	5.42104e-15
67.850000	5.58976e-15
67.800000	5.76373e-15
67.750000	5.94312e-15
67.700000	6.12808e-15
67.650000	6.3188e-15
67.600000	6.51545e-15
67.550000	6.71821e-15
67.500000	6.92728e-15
67.450000	7.14286e-15
67.400000	7.36514e-15
67.350000	7.59433e-15
67.300000	7.83065e-15
67.250000	8.07432e-15
67.200000	8.32557e-15
67.150000	8.58463e-15
67.100000	8.85175e-15
67.050000	9.12717e-15
67.000000	9.41116e-15
66.950000	9.70398e-15
66.900000	1.00059e-14
66.850000	1.03172e-14
66.800000	1.06382e-14
66.750000	1.09692e-14
66.700000	1.13105e-14
66.650000	1.16623e-14
66.600000	1.20252e-14
66.550000	1.23993e-14
66.500000	1.2785e-14
66.450000	1.31827e-14
66.400000	1.35928e-14
66.350000	1.40157e-14
66.300000	1.44516e-14
66.250000	1.49012e-14
66.200000	1.53647e-14
66.150000	1.58426e-14
66.100000	1.63354e-14
66.050000	1.68435e-14
66.000000	1.73674e-14
65.950000	1.79076e-14
65.900000	1.84645e-14
65.850000	1.90388e-14
65.800000	1.9631e-14
65.750000	2.02415e-14
65.700000	2.0871e-14
65.650000	2.15201e-14
65.600000	2.21893e-14
65.550000	2.28794e-14
65.500000	2.35909e-14
65.450000	2.43245e-14
65.400000	2.50809e-14
65.350000	2.58608e-14
65.300000	2.6665e-14
65.250000	2.74941e-14
65.200000	2.83491e-14
65.150000	2.92305e-14
65.100000	3.01394e-14
65.050000	3.10765e-14
65.000000	3.20427e-14
64.950000	3.3039e-14
64.900000	3.40662e-14
64.850000	3.51253e-14
64.800000	3.62174e-14
64.750000	3.73433e-14
64.700000	3.85043e-14
64.650000	3.97013e-14
64.600000	4.09355e-14
64.550000	4.2208e-14
64.500000	4.35201e-14
64.450000	4.48729e-14
64.400000	4.62678e-14
64.350000	4.7706e-14
64.300000	4.91888e-14
64.250000	5.07177e-14
64.200000	5.22942e-14
64.150000	5.39196e-14
64.100000	5.55954e-14
64.050000	5.73233e-14
64.000000	5.91049e-14
63.950000	6.09419e-14
63.900000	6.28358e-14
63.850000	6.47886e-14
63.800000	6.68021e-14
63.750000	6.88781e-14
63.700000	7.10185e-14
63.650000	7.32254e-14
63.600000	7.55009e-14
63.550000	7.7847e-14
63.500000	8.0266e-14
63.450000	8.276e-14
63.400000	8.53316e-14
63.350000	8.79829e-14
63.300000	9.07166e-14
63.250000	9.35352e-14
63.200000	9.64413e-14
63.150000	9.94376e-14
63.100000	1.02527e-13
63.050000	1.05712e-13
63.000000	1.08996e-13
62.950000	1.12382e-13
62.900000	1.15874e-13
62.850000	1.19473e-13
62.800000	1.23185e-13
62.750000	1.27011e-13
62.700000	1.30956e-13
62.650000	1.35024e-13
62.600000	1.39218e-13
62.550000	1.43543e-13
62.500000	1.48001e-13
62.450000	1.52598e-13
62.400000	1.57337e-13
62.350000	1.62224e-13
62.300000	1.67262e-13
62.250000	1.72457e-13
62.200000	1.77813e-13
62.150000	1.83335e-13
62.100000	1.89028e-13
62.050000	1.94898e-13
62.000000	2.0095e-13
61.950000	2.0719e-13
61.900000	2.13624e-13
61.850000	2.20257e-13
61.800000	2.27096e-13
61.750000	2.34148e-13
61.700000	2.41418e-13
61.650000	2.48913e-13
61.600000	2.56642e-13
61.550000	2.64609e-13
61.500000	2.72825e-13
61.450000	2.81295e-13
61.400000	2.90027e-13
61.350000	2.99031e-13
61.300000	3.08314e-13
61.250000	3.17885e-13
61.200000	3.27753e-13
61.150000	3.37926e-13
61.100000	3.48416e-13
61.050000	3.5923e-13
61.000000	3.70381e-13
60.950000	3.81877e-13
60.900000	3.93729e-13
60.850000	4.05949e-13
60.800000	4.18548e-13
60.750000	4.31538e-13
60.700000	4.44931e-13
60.650000	4.58739e-13
60.600000	4.72975e-13
60.550000	4.87652e-13
60.500000	5.02785e-13
60.450000	5.18387e-13
60.400000	5.34472e-13
60.350000	5.51057e-13
60.300000	5.68155e-13
60.250000	5.85784e-13
60.200000	6.03959e-13
60.150000	6.22697e-13
60.100000	6.42017e-13
60.050000	6.61935e-13
60.000000	6.82471e-13
59.950000	7.03644e-13
59.900000	7.25472e-13
59.850000	7.47978e-13
59.800000	7.7118e-13
59.750000	7.95103e-13
59.700000	8.19766e-13
59.650000	8.45194e-13
59.600000	8.7141e-13
59.550000	8.98438e-13
59.500000	9.26305e-13
59.450000	9.55034e-13
59.400000	9.84654e-13
59.350000	1.01519e-12
59.300000	1.04668e-12
59.250000	1.07914e-12
59.200000	1.1126e-12
59.150000	1.1471e-12
59.100000	1.18267e-12
59.050000	1.21935e-12
59.000000	1.25716e-12
58.950000	1.29614e-12
58.900000	1.33633e-12
58.850000	1.37776e-12
58.800000	1.42048e-12
58.750000	1.46452e-12
58.700000	1.50992e-12
58.650000	1.55673e-12
58.600000	1.605e-12
58.550000	1.65475e-12
58.500000	1.70605e-12
58.450000	1.75893e-12
58.400000	1.81346e-12
58.350000	1.86967e-12
58.300000	1.92762e-12
58.250000	1.98737e-12
58.200000	2.04897e-12
58.150000	2.11247e-12
58.100000	2.17795e-12
58.050000	2.24545e-12
58.000000	2.31503e-12
57.950000	2.38678e-12
57.900000	2.46074e-12
57.850000	2.537e-12
57.800000	2.61561e-12
57.750000	2.69666e-12
57.700000	2.78022e-12
57.650000	2.86637e-12
57.600000	2.95518e-12
57.550000	3.04674e-12
57.500000	3.14114e-12
57.450000	3.23846e-12
57.400000	3.33879e-12
57.350000	3.44222e-12
57.300000	3.54886e-12
57.250000	3.65879e-12
57.200000	3.77213e-12
57.150000	3.88898e-12
57.100000	4.00944e-12
57.050000	4.13363e-12
57.000000	4.26166e-12
56.950000	4.39366e-12
56.900000	4.52974e-12
56.850000	4.67003e-12
56.800000	4.81466e-12
56.750000	4.96376e-12
56.700000	5.11748e-12
56.650000	5.27595e-12
56.600000	5.43932e-12
56.550000	5.60775e-12
56.500000	5.78139e-12
56.450000	5.9604e-12
56.400000	6.14495e-12
56.350000	6.33521e-12
56.300000	6.53135e-12
56.250000	6.73355e-12
56.200000	6.94201e-12
56.150000	7.15692e-12
56.100000	7.37847e-12
56.050000	7.60688e-12
56.000000	7.84235e-12
55.950000	8.08509e-12
55.900000	8.33535e-12
55.850000	8.59334e-12
55.800000	8.85931e-12
55.750000	9.1335e-12
55.700000	9.41617e-12
55.650000	9.70758e-12
55.600000	1.0008e-11
55.550000	1.03177e-11
55.500000	1.0637e-11
55.450000	1.09661e-11
55.400000	1.13054e-11
55.350000	1.16553e-11
55.300000	1.20159e-11
55.250000	1.23876e-11
55.200000	1.27709e-11
55.150000	1.3166e-11
55.100000	1.35733e-11
55.050000	1.39932e-11
55.000000	1.44261e-11
54.950000	1.48723e-11
54.900000	1.53324e-11
54.850000	1.58066e-11
54.800000	1.62955e-11
54.750000	1.67995e-11
54.700000	1.73191e-11
54.650000	1.78547e-11
54.600000	1.84069e-11
54.550000	1.89761e-11
54.500000	1.9563e-11
54.450000	2.01679e-11
54.400000	2.07915e-11
54.350000	2.14344e-11
54.300000	2.20972e-11
54.250000	2.27804e-11
54.200000	2.34847e-11
54.150000	2.42107e-11
54.100000	2.49592e-11
54.050000	2.57308e-11
54.000000	2.65262e-11
53.950000	2.73462e-11
53.900000	2.81915e-11
53.850000	2.90629e-11
53.800000	2.99612e-11
53.750000	3.08872e-11
53.700000	3.18418e-11
53.650000	3.28259e-11
53.600000	3.38404e-11
53.550000	3.48861e-11
53.500000	3.59642e-11
53.450000	3.70755e-11
53.400000	3.82211e-11
53.350000	3.94021e-11
53.300000	4.06195e-11
53.250000	4.18745e-11
53.200000	4.31682e-11
53.150000	4.45018e-11
53.100000	4.58766e-11
53.050000	4.72938e-11
53.000000	4.87547e-11
52.950000	5.02607e-11
52.900000	5.18131e-11
52.850000	5.34134e-11
52.800000	5.50631e-11
52.750000	5.67637e-11
52.700000	5.85167e-11
52.650000	6.03238e-11
52.600000	6.21867e-11
52.550000	6.4107e-11
52.500000	6.60865e-11
52.450000	6.8127e-11
52.400000	7.02305e-11
52.350000	7.23988e-11
52.300000	7.4634e-11
52.250000	7.69381e-11
52.200000	7.93132e-11
52.150000	8.17616e-11
52.100000	8.42854e-11
52.050000	8.6887e-11
52.000000	8.95689e-11
51.950000	9.23334e-11
51.900000	9.51831e-11
51.850000	9.81206e-11
51.800000	1.01149e-10
51.750000	1.0427e-10
51.700000	1.07488e-10
51.650000	1.10804e-10
51.600000	1.14223e-10
51.550000	1.17747e-10
51.500000	1.2138e-10
51.450000	1.25125e-10
51.400000	1.28985e-10
51.350000	1.32964e-10
51.300000	1.37066e-10
51.250000	1.41294e-10
51.200000	1.45652e-10
51.150000	1.50144e-10
51.100000	1.54775e-10
51.050000	1.59549e-10
51.000000	1.64469e-10
50.950000	1.69541e-10
50.900000	1.74769e-10
50.850000	1.80158e-10
50.800000	1.85713e-10
50.750000	1.91439e-10
50.700000	1.97341e-10
50.650000	2.03425e-10
50.600000	2.09697e-10
50.550000	2.16161e-10
50.500000	2.22824e-10
50.450000	2.29693e-10
50.400000	2.36772e-10
50.350000	2.4407e-10
50.300000	2.51592e-10
50.250000	2.59346e-10
50.200000	2.67338e-10
50.150000	2.75577e-10
50.100000	2.84068e-10
50.050000	2.92821e-10
50.000000	3.01843e-10
49.950000	3.11143e-10
49.900000	3.20729e-10
49.850000	3.30609e-10
49.800000	3.40794e-10
49.750000	3.51292e-10
49.700000	3.62112e-10
49.650000	3.73266e-10
49.600000	3.84762e-10
49.550000	3.96612e-10
49.500000	4.08826e-10
49.450000	4.21416e-10
49.400000	4.34393e-10
49.350000	4.47768e-10
49.300000	4.61555e-10
49.250000	4.75766e-10
49.200000	4.90413e-10
49.150000	5.05511e-10
49.100000	5.21072e-10
49.050000	5.37112e-10
49.000000	5.53645e-10
48.950000	5.70686e-10
48.900000	5.8825e-10
48.850000	6.06354e-10
48.800000	6.25014e-10
48.750000	6.44248e-10
48.700000	6.64072e-10
48.650000	6.84505e-10
48.600000	7.05566e-10
48.550000	7.27274e-10
48.500000	7.49648e-10
48.450000	7.7271e-10
48.400000	7.96479e-10
48.350000	8.20979e-10
48.300000	8.4623e-10
48.250000	8.72257e-10
48.200000	8.99083e-10
48.150000	9.26733e-10
48.100000	9.55231e-10
48.050000	9.84604e-10
48.000000	1.01488e-09
47.950000	1.04608e-09
47.900000	1.07824e-09
47.850000	1.11139e-09
47.800000	1.14556e-09
47.750000	1.18077e-09
47.700000	1.21706e-09
47.650000	1.25447e-09
47.600000	1.29303e-09
47.550000	1.33276e-09
47.500000	1.37372e-09
47.450000	1.41593e-09
47.400000	1.45944e-09
47.350000	1.50428e-09
47.300000	1.5505e-09
47.250000	1.59813e-09
47.200000	1.64723e-09
47.150000	1.69782e-09
47.100000	1.74997e-09
47.050000	1.80372e-09
47.000000	1.85912e-09
46.950000	1.91621e-09
46.900000	1.97506e-09
46.850000	2.03571e-09
46.800000	2.09821e-09
46.750000	2.16263e-09
46.700000	2.22903e-09
46.650000	2.29746e-09
46.600000	2.36798e-09
46.550000	2.44067e-09
46.500000	2.51558e-09
46.450000	2.59278e-09
46.400000	2.67235e-09
46.350000	2.75436e-09
46.300000	2.83888e-09
46.250000	2.92599e-09
46.200000	3.01576e-09
46.150000	3.10828e-09
46.100000	3.20364e-09
46.050000	3.30191e-09
46.000000	3.40319e-09
45.950000	3.50757e-09
45.900000	3.61514e-09
45.850000	3.72601e-09
45.800000	3.84027e-09
45.750000	3.95802e-09
45.700000	4.07938e-09
45.650000	4.20445e-09
45.600000	4.33334e-09
45.550000	4.46618e-09
45.500000	4.60308e-09
45.450000	4.74417e-09
45.400000	4.88957e-09
45.350000	5.03941e-09
45.300000	5.19384e-09
45.250000	5.35299e-09
45.200000	5.517e-09
45.150000	5.68603e-09
45.100000	5.86022e-09
45.050000	6.03974e-09
45.000000	6.22474e-09
44.950000	6.4154e-09
44.900000	6.61188e-09
44.850000	6.81436e-09
44.800000	7.02303e-09
44.750000	7.23807e-09
44.700000	7.45968e-09
44.650000	7.68806e-09
44.600000	7.92341e-09
44.550000	8.16595e-09
44.500000	8.4159e-09
44.450000	8.67347e-09
44.400000	8.93891e-09
44.350000	9.21245e-09
44.300000	9.49434e-09
44.250000	9.78483e-09
44.200000	1.00842e-08
44.150000	1.03927e-08
44.100000	1.07106e-08
44.050000	1.10382e-08
44.000000	1.13758e-08
43.950000	1.17237e-08
43.900000	1.20822e-08
43.850000	1.24516e-08
43.800000	1.28323e-08
43.750000	1.32246e-08
43.700000	1.36289e-08
43.650000	1.40455e-08
43.600000	1.44747e-08
43.550000	1.49171e-08
43.500000	1.5373e-08
43.450000	1.58427e-08
43.400000	1.63268e-08
43.350000	1.68256e-08
43.300000	1.73396e-08
43.250000	1.78692e-08
43.200000	1.8415e-08
43.150000	1.89774e-08
43.100000	1.9557e-08
43.050000	2.01542e-08
43.000000	2.07695e-08
42.950000	2.14036e-08
42.900000	2.2057e-08
42.850000	2.27303e-08
42.800000	2.34241e-08
42.750000	2.41389e-08
42.700000	2.48756e-08
42.650000	2.56346e-08
42.600000	2.64168e-08
42.550000	2.72227e-08
42.500000	2.80531e-08
42.450000	2.89088e-08
42.400000	2.97905e-08
42.350000	3.0699e-08
42.300000	3.16351e-08
42.250000	3.25997e-08
42.200000	3.35936e-08
42.150000	3.46177e-08
42.100000	3.56729e-08
42.050000	3.67601e-08
42.000000	3.78804e-08
41.950000	3.90348e-08
41.900000	4.02241e-08
41.850000	4.14496e-08
41.800000	4.27123e-08
41.750000	4.40134e-08
41.700000	4.53539e-08
41.650000	4.67351e-08
41.600000	4.81583e-08
41.550000	4.96246e-08
41.500000	5.11354e-08
41.450000	5.26921e-08
41.400000	5.4296e-08
41.350000	5.59485e-08
41.300000	5.76511e-08
41.250000	5.94054e-08
41.200000	6.12128e-08
41.150000	6.30751e-08
41.100000	6.49937e-08
41.050000	6.69706e-08
41.000000	6.90073e-08
40.950000	7.11057e-08
40.900000	7.32677e-08
40.850000	7.54952e-08
40.800000	7.77902e-08
40.750000	8.01547e-08
40.700000	8.25907e-08
40.650000	8.51005e-08
40.600000	8.76863e-08
40.550000	9.03503e-08
40.500000	9.30949e-08
40.450000	9.59226e-08
40.400000	9.88359e-08
40.350000	1.01837e-07
40.300000	1.04929e-07
40.250000	1.08115e-07
40.200000	1.11397e-07
40.150000	1.14778e-07
40.100000	1.18261e-07
40.050000	1.2185e-07
40.000000	1.25547e-07
39.950000	1.29356e-07
39.900000	1.3328e-07
39.850000	1.37322e-07
39.800000	1.41486e-07
39.750000	1.45777e-07
39.700000	1.50196e-07
39.650000	1.54749e-07
39.600000	1.5944e-07
39.550000	1.64272e-07
39.500000	1.6925e-07
39.450000	1.74378e-07
39.400000	1.7966e-07
39.350000	1.85102e-07
39.300000	1.90708e-07
39.250000	1.96483e-07
39.200000	2.02432e-07
39.150000	2.08561e-07
39.100000	2.14873e-07
39.050000	2.21377e-07
39.000000	2.28076e-07
38.950000	2.34976e-07
38.900000	2.42085e-07
38.850000	2.49407e-07
38.800000	2.5695e-07
38.750000	2.6472e-07
38.700000	2.72724e-07
38.650000	2.80969e-07
38.600000	2.89461e-07
38.550000	2.98209e-07
38.500000	3.0722e-07
38.450000	3.16501e-07
38.400000	3.26062e-07
38.350000	3.3591e-07
38.300000	3.46054e-07
38.250000	3.56502e-07
38.200000	3.67265e-07
38.150000	3.7835e-07
38.100000	3.89768e-07
38.050000	4.01529e-07
38.000000	4.13643e-07
37.950000	4.2612e-07
37.900000	4.38972e-07
37.850000	4.52209e-07
37.800000	4.65842e-07
37.750000	4.79885e-07
37.700000	4.94348e-07
37.650000	5.09245e-07
37.600000	5.24588e-07
37.550000	5.40391e-07
37.500000	5.56667e-07
37.450000	5.7343e-07
37.400000	5.90694e-07
37.350000	6.08476e-07
37.300000	6.26789e-07
37.250000	6.45651e-07
37.200000	6.65076e-07
37.150000	6.85082e-07
37.100000	7.05686e-07
37.050000	7.26906e-07
37.000000	7.4876e-07
36.950000	7.71266e-07
36.900000	7.94445e-07
36.850000	8.18316e-07
36.800000	8.42899e-07
36.750000	8.68216e-07
36.700000	8.94288e-07
36.650000	9.21137e-07
36.600000	9.48788e-07
36.550000	9.77262e-07
36.500000	1.00659e-06
36.450000	1.03678e-06
36.400000	1.06788e-06
36.350000	1.0999e-06
36.300000	1.13288e-06
36.250000	1.16683e-06
36.200000	1.2018e-06
36.150000	1.23781e-06
36.100000	1.27489e-06
36.050000	1.31307e-06
36.000000	1.35239e-06
35.950000	1.39287e-06
35.900000	1.43456e-06
35.850000	1.47748e-06
35.800000	1.52168e-06
35.750000	1.56719e-06
35.700000	1.61405e-06
35.650000	1.66231e-06
35.600000	1.71199e-06
35.550000	1.76314e-06
35.500000	1.81581e-06
35.450000	1.87005e-06
35.400000	1.92588e-06
35.350000	1.98337e-06
35.300000	2.04257e-06
35.250000	2.10351e-06
35.200000	2.16626e-06
35.150000	2.23086e-06
35.100000	2.29737e-06
35.050000	2.36585e-06
35.000000	2.43635e-06
34.950000	2.50893e-06
34.900000	2.58365e-06
34.850000	2.66058e-06
34.800000	2.73978e-06
34.750000	2.82131e-06
34.700000	2.90524e-06
34.650000	2.99165e-06
34.600000	3.08061e-06
34.550000	3.17218e-06
34.500000	3.26645e-06
34.450000	3.36349e-06
34.400000	3.46338e-06
34.350000	3.56622e-06
34.300000	3.67207e-06
34.250000	3.78103e-06
34.200000	3.89319e-06
34.150000	4.00865e-06
34.100000	4.12749e-06
34.050000	4.24982e-06
34.000000	4.37573e-06
33.950000	4.50533e-06
33.900000	4.63873e-06
33.850000	4.77603e-06
33.800000	4.91735e-06
33.750000	5.0628e-06
33.700000	5.21251e-06
33.650000	5.36659e-06
33.600000	5.52517e-06
33.550000	5.68838e-06
33.500000	5.85636e-06
33.450000	6.02923e-06
33.400000	6.20714e-06
33.350000	6.39024e-06
33.300000	6.57867e-06
33.250000	6.77258e-06
33.200000	6.97214e-06
33.150000	7.1775e-06
33.100000	7.38882e-06
33.050000	7.60629e-06
33.000000	7.83007e-06
32.950000	8.06034e-06
32.900000	8.29729e-06
32.850000	8.54111e-06
32.800000	8.79199e-06
32.750000	9.05013e-06
32.700000	9.31574e-06
32.650000	9.58904e-06
32.600000	9.87023e-06
32.550000	1.01595e-05
32.500000	1.04572e-05
32.450000	1.07635e-05
32.400000	1.10785e-05
32.350000	1.14027e-05
32.300000	1.17362e-05
32.250000	1.20793e-05
32.200000	1.24322e-05
32.150000	1.27953e-05
32.100000	1.31688e-05
32.050000	1.3553e-05
32.000000	1.39483e-05
31.950000	1.43549e-05
31.900000	1.47731e-05
31.850000	1.52033e-05
31.800000	1.56457e-05
31.750000	1.61009e-05
31.700000	1.6569e-05
31.650000	1.70504e-05
31.600000	1.75456e-05
31.550000	1.80549e-05
31.500000	1.85786e-05
31.450000	1.91173e-05
31.400000	1.96713e-05
31.350000	2.02409e-05
31.300000	2.08268e-05
31.250000	2.14292e-05
31.200000	2.20487e-05
31.150000	2.26857e-05
31.100000	2.33407e-05
31.050000	2.40141e-05
31.000000	2.47066e-05
30.950000	2.54186e-05
30.900000	2.61506e-05
30.850000	2.69032e-05
30.800000	2.76769e-05
30.750000	2.84723e-05
30.700000	2.929e-05
30.650000	3.01306e-05
30.600000	3.09947e-05
30.550000	3.18829e-05
30.500000	3.27959e-05
30.450000	3.37343e-05
30.400000	3.46988e-05
30.350000	3.56902e-05
30.300000	3.6709e-05
30.250000	3.77561e-05
30.200000	3.88322e-05
30.150000	3.99381e-05
30.100000	4.10744e-05
30.050000	4.22421e-05
30.000000	4.3442e-05
29.950000	4.46748e-05
29.900000	4.59415e-05
29.850000	4.72429e-05
29.800000	4.85799e-05
29.750000	4.99534e-05
29.700000	5.13644e-05
29.650000	5.28138e-05
29.600000	5.43027e-05
29.550000	5.58319e-05
29.500000	5.74025e-05
29.450000	5.90157e-05
29.400000	6.06723e-05
29.350000	6.23736e-05
29.300000	6.41207e-05
29.250000	6.59146e-05
29.200000	6.77565e-05
29.150000	6.96477e-05
29.100000	7.15893e-05
29.050000	7.35826e-05
29.000000	7.56287e-05
28.950000	7.7729e-05
28.900000	7.98849e-05
28.850000	8.20975e-05
28.800000	8.43683e-05
28.750000	8.66986e-05
28.700000	8.90899e-05
28.650000	9.15435e-05
28.600000	9.40609e-05
28.550000	9.66435e-05
28.500000	9.92929e-05
28.450000	0.000102011
28.400000	0.000104798
28.350000	0.000107657
28.300000	0.000110588
28.250000	0.000113595
28.200000	0.000116677
28.150000	0.000119837
28.100000	0.000123077
28.050000	0.000126397
28.000000	0.0001298
27.950000	0.000133288
27.900000	0.000136862
27.850000	0.000140524
27.800000	0.000144275
27.750000	0.000148118
27.700000	0.000152053
27.650000	0.000156084
27.600000	0.000160211
27.550000	0.000164436
27.500000	0.000168761
27.450000	0.000173187
27.400000	0.000177717
27.350000	0.000182352
27.300000	0.000187093
27.250000	0.000191942
27.200000	0.000196901
27.150000	0.000201971
27.100000	0.000207153
27.050000	0.00021245
27.000000	0.000217862
26.950000	0.00022339
26.900000	0.000229036
26.850000	0.0002348
26.800000	0.000240684
26.750000	0.000246688
26.700000	0.000252813
26.650000	0.00025906
26.600000	0.000265428
26.550000	0.000271917
26.500000	0.000278528
26.450000	0.00028526
26.400000	0.000292112
26.350000	0.000299083
26.300000	0.000306171
26.250000	0.000313376
26.200000	0.000320693
26.150000	0.000328122
26.100000	0.000335658
26.050000	0.000343297
26.000000	0.000351035
25.950000	0.000358865
25.900000	0.000366782
25.850000	0.000374779
25.800000	0.000382845
25.750000	0.000390971
25.700000	0.000399146
25.650000	0.000407356
25.600000	0.000415586
25.550000	0.000423816
25.500000	0.000432026
25.450000	0.000440192
25.400000	0.000448282
25.350000	0.000456263
25.300000	0.000464091
25.250000	0.000471715
25.200000	0.000479067
25.150000	0.000486062
25.100000	0.000492582
25.050000	0.000498451
25.000000	0.000503366
&
```
