## Supplementary material for "All-at-once RNA folding with 3D motif prediction framed by evolutionary information": RF02272_Vax2os1_3.cacofold.helixcov

```
# RMs = 4 L = 205

# RM_HELIX NESTED 37-51 63-77, nbp = 15 nbp_cov = 0
# pvals: 0.993492,0.792446,0.792446,0.994124,0.00782574,0.792446,0.792446,0.0495642,0.853999,0.792446,0.792446,0.792446,0.94668,0.792446,0.00856809
# aggregated NONE
NESTED  ::::::::::::::::::::::::::::::::::::<<<<<<<<<<<<<<<___________>>>>>>>>>>>>>>>::::::::::::::::::::::::::::::::::::::::::::::::::::::::::::::::::::::::::::::::::::::::::::::::::::::::::::::::::::::::::
        :::::::::::::::::::::::::::::::::::::::::::::::::::::::::::::::::::::::::::::::::::::::::::::::::::::::::::::::::::::::::::::::::::::::::::::::::::::::::::::::::::::::::::::::::::::::::::::::::::::::

# RM_HELIX NESTED 87-93 102-108, nbp = 7 nbp_cov = 0
# pvals: 0.961833,0.792446,0.792446,0.792446,0.0563865,0.792446,0.792446
# aggregated NONE
NESTED  ::::::::::::::::::::::::::::::::::::::::::::::::::::::::::::::::::::::::::::::::::::::<<<<<<<________>>>>>>>:::::::::::::::::::::::::::::::::::::::::::::::::::::::::::::::::::::::::::::::::::::::::::
        :::::::::::::::::::::::::::::::::::::::::::::::::::::::::::::::::::::::::::::::::::::::::::::::::::::::::::::::::::::::::::::::::::::::::::::::::::::::::::::::::::::::::::::::::::::::::::::::::::::::

# RM_HELIX NESTED 1-35 110-152, nbp = 34 nbp_cov = 0
# pvals: 0.792446,0.792446,0.792446,0.0122621,0.792446,0.792446,0.792446,0.792446,0.792446,0.0304523,0.871036,0.0268507,0.792446,0.792446,0.999506,0.994937,0.853999,0.792446,0.792446,0.0707857,0.792446,0.792446,0.853999,0.792446,0.792446,0.792446,0.792446,0.792446,0.810326,0.792446,0.792446,0.792446,0.792446,0.792446
# aggregated NONE
NESTED  <<<<<<<<<<<-<<<<<<<<<<<<<<<<<<<<<<<__________________________________________________________________________>>>->>>>->>>>>>>-->>>>>>>>>>>>>>>>>>>>::::::::::::::::::::::::::::::::::::::::::::::::::::
        :::::::::::::::::::::::::::::::::::::::::::::::::::::::::::::::::::::::::::::::::::::::::::::::::::::::::::::::::::::::::::::::::::::::::::::::::::::::::::::::::::::::::::::::::::::::::::::::::::::::

# RM_HELIX NESTED 177-186 196-205, nbp = 10 nbp_cov = 0
# pvals: 0.792446,0.792446,0.792446,0.908089,0.792446,0.792446,0.792446,0.792446,0.0655837,0.792446
# aggregated NONE
NESTED  ::::::::::::::::::::::::::::::::::::::::::::::::::::::::::::::::::::::::::::::::::::::::::::::::::::::::::::::::::::::::::::::::::::::::::::::::::::::::::::::::::::::::::<<<<<<<<<<_________>>>>>>>>>>
        :::::::::::::::::::::::::::::::::::::::::::::::::::::::::::::::::::::::::::::::::::::::::::::::::::::::::::::::::::::::::::::::::::::::::::::::::::::::::::::::::::::::::::::::::::::::::::::::::::::::
```
