## Supplementary material for "All-at-once RNA folding with 3D motif prediction framed by evolutionary information": RF02272_Vax2os1_3.cacofold.power

```
# Power analysis of CaCoFold structure
#
# Powertype = SINGLE SUBSTITUTIONS
# covary left_pos right_pos substitutions power
#----------------------------------------------------------------
1		152		1		0.00
2		151		2		0.00
3		150		1		0.00
4		149		3		0.02
5		148		1		0.00
6		147		0		0.00
7		146		2		0.00
8		145		2		0.00
9		144		1		0.00
10		138		2		0.00
11		137		3		0.02
13		136		2		0.00
14		135		1		0.00
15		134		2		0.00
16		133		2		0.00
17		132		4		0.07
18		131		2		0.00
19		130		2		0.00
20		129		0		0.00
21		128		3		0.02
22		125		1		0.00
23		124		1		0.00
24		123		3		0.02
25		122		0		0.00
26		121		1		0.00
27		120		2		0.00
28		119		0		0.00
29		117		0		0.00
30		116		2		0.00
31		115		2		0.00
32		114		0		0.00
33		112		0		0.00
34		111		1		0.00
35		110		2		0.00
37		77		3		0.02
38		76		2		0.00
39		75		0		0.00
40		74		2		0.00
41		73		2		0.00
42		72		1		0.00
43		71		0		0.00
44		70		3		0.02
45		69		2		0.00
46		68		1		0.00
47		67		0		0.00
48		66		1		0.00
49		65		3		0.02
50		64		1		0.00
51		63		2		0.00
87		108		3		0.02
88		107		1		0.00
89		106		1		0.00
90		105		0		0.00
91		104		3		0.02
92		103		0		0.00
93		102		1		0.00
177		205		1		0.00
178		204		0		0.00
179		203		2		0.00
180		202		2		0.00
181		201		2		0.00
182		200		1		0.00
183		199		0		0.00
184		198		1		0.00
185		197		2		0.00
186		196		1		0.00
#
# BPAIRS 66
# avg substitutions per BP 1.4
# BPAIRS expected to covary 0.2 +/- 0.4
# BPAIRS observed to covary 0
#
```
