## Supplementary material for "All-at-once RNA folding with 3D motif prediction framed by evolutionary information": RF02272_Vax2os1_3.surv

```
&
5.389793	5.07588e-05
5.373829	0.000101518
5.341900	0.000152277
5.246113	0.000203035
4.639461	0.000253794
3.937022	0.000304553
3.809306	0.000355312
3.793342	0.000406071
3.777377	0.00045683
3.761413	0.000558347
3.745448	0.000659865
3.729484	0.000710624
3.713519	0.000761383
3.697555	0.000812142
3.681590	0.0008629
3.633697	0.00101518
3.617732	0.00111669
3.585803	0.00116745
3.537910	0.00126897
3.521945	0.00142125
3.505981	0.00147201
3.474052	0.00162428
3.410193	0.00167504
3.346335	0.00177656
3.330371	0.00182732
3.298442	0.00187808
3.282477	0.00192884
3.234584	0.00218263
3.218619	0.00243642
3.106868	0.00253794
3.074939	0.00304553
3.043010	0.00329932
2.979152	0.00411147
2.963187	0.00416223
2.915293	0.00441602
2.899329	0.00472057
2.851435	0.00538044
2.835471	0.0054312
2.787577	0.00548196
2.771613	0.00573575
2.643897	0.00598954
2.596003	0.0060403
2.532145	0.00644637
2.484252	0.00649713
2.404429	0.00664941
2.356535	0.00700472
2.340571	0.00751231
2.324606	0.00756307
2.308642	0.00786762
2.292677	0.00878128
2.260748	0.00893356
2.244784	0.00898432
2.212855	0.00903507
2.196890	0.010101
2.180926	0.0101518
2.164961	0.0104563
2.148997	0.0106594
2.117068	0.0107101
2.101103	0.0107609
2.037245	0.0108116
2.021281	0.0108624
2.005316	0.0109639
1.989352	0.0110654
1.957423	0.0111162
1.925493	0.0111669
1.909529	0.0112177
1.893564	0.01137
1.877600	0.0114207
1.861635	0.0114715
1.829706	0.0115223
1.813742	0.0116745
1.797777	0.0123344
1.765848	0.0130958
1.733919	0.0135019
1.717955	0.0136034
1.701990	0.0141617
1.686026	0.0142125
1.670061	0.0146693
1.654097	0.0150754
1.638132	0.0152784
1.622168	0.0155322
1.606203	0.0161413
1.590239	0.0165474
1.574274	0.0166997
1.558310	0.0168519
1.542345	0.0169535
1.510416	0.0173595
1.494452	0.0174103
1.478487	0.0175626
1.462523	0.0177656
1.446558	0.0180194
1.414629	0.0182224
1.398664	0.0184762
1.382700	0.0190853
1.366735	0.0193391
1.350771	0.0195422
1.334806	0.0195929
1.318842	0.0196944
1.302877	0.0201005
1.286913	0.0202528
1.270948	0.021674
1.254984	0.0217755
1.223055	0.0220801
1.207090	0.0229938
1.191126	0.0234506
1.175161	0.0238567
1.159197	0.0243642
1.143232	0.0244658
1.127268	0.0249226
1.095339	0.0253794
1.079374	0.0254302
1.063410	0.0258363
1.047445	0.0263946
1.031481	0.0266992
1.015516	0.0268514
0.999552	0.0270545
0.983587	0.0272067
0.967623	0.0272575
0.935693	0.027359
0.919729	0.0276636
0.903764	0.0281204
0.887800	0.0282219
0.871835	0.028628
0.855871	0.0289833
0.839906	0.0293386
0.823942	0.0295416
0.807977	0.0297447
0.776048	0.0298462
0.760084	0.0300492
0.744119	0.0307599
0.728155	0.0308106
0.712190	0.0312674
0.696226	0.0316735
0.680261	0.0318766
0.664297	0.0333486
0.648332	0.0351759
0.632368	0.035988
0.616403	0.0365971
0.600439	0.037054
0.584474	0.0376631
0.568510	0.0386275
0.552545	0.0387798
0.536581	0.0392873
0.520616	0.039998
0.504652	0.0407594
0.488687	0.0410131
0.472723	0.0413685
0.456758	0.0420791
0.440793	0.0422314
0.424829	0.0432465
0.408864	0.0448201
0.392900	0.0457337
0.376935	0.0467997
0.360971	0.0484747
0.345006	0.0487285
0.329042	0.0501497
0.313077	0.0507081
0.297113	0.051774
0.281148	0.0527384
0.265184	0.0545658
0.249219	0.0562916
0.233255	0.0578143
0.217290	0.0594386
0.201326	0.0609614
0.185361	0.0621796
0.169397	0.0648698
0.153432	0.0655297
0.137468	0.0664941
0.121503	0.0680169
0.105539	0.0697427
0.089574	0.0720268
0.073610	0.0736511
0.057645	0.0765443
0.041681	0.0798944
0.025716	0.0833968
0.009752	0.0860362
-0.006213	0.787067
-0.022177	0.791736
-0.038142	0.803208
-0.054107	0.817725
-0.070071	0.828131
-0.086036	0.84011
-0.102000	0.850769
-0.117965	0.859855
-0.133929	0.867925
-0.149894	0.875945
-0.165858	0.884777
-0.181823	0.891275
-0.197787	0.895081
-0.213752	0.898736
-0.229716	0.902594
-0.245681	0.907873
-0.261645	0.911984
-0.277610	0.9164
-0.293574	0.9197
-0.309539	0.924572
-0.325503	0.929344
-0.341468	0.931526
-0.357432	0.935638
-0.373397	0.937871
-0.389361	0.939597
-0.405326	0.94117
-0.421290	0.944419
-0.437255	0.945993
-0.453219	0.948683
-0.469184	0.950155
-0.485148	0.951779
-0.501113	0.953251
-0.517077	0.955992
-0.533042	0.958378
-0.549007	0.960814
-0.564971	0.963707
-0.580936	0.96457
-0.596900	0.966956
-0.612865	0.968428
-0.628829	0.970306
-0.644794	0.971017
-0.660758	0.972387
-0.676723	0.972793
-0.692687	0.973656
-0.708652	0.974215
-0.724616	0.975027
-0.740581	0.975534
-0.756545	0.976093
-0.772510	0.976499
-0.788474	0.976803
-0.804439	0.977159
-0.820403	0.977869
-0.836368	0.979037
-0.852332	0.979595
-0.868297	0.97995
-0.884261	0.980204
-0.900226	0.981727
-0.916190	0.982539
-0.932155	0.983047
-0.948119	0.984214
-0.964084	0.984366
-0.980048	0.985381
-0.996013	0.98594
-1.011977	0.986752
-1.027942	0.986904
-1.043907	0.987209
-1.059871	0.989036
-1.075836	0.989544
-1.107765	0.989747
-1.123729	0.990051
-1.139694	0.990356
-1.155658	0.991726
-1.171623	0.99198
-1.187587	0.992234
-1.203552	0.992285
-1.219516	0.992589
-1.235481	0.992843
-1.251445	0.993249
-1.267410	0.9933
-1.283374	0.993401
-1.299339	0.993604
-1.315303	0.993807
-1.347232	0.993909
-1.363197	0.99396
-1.395126	0.99401
-1.411090	0.994315
-1.427055	0.994772
-1.443019	0.994823
-1.458984	0.994873
-1.474948	0.994924
-1.490913	0.995432
-1.506877	0.995482
-1.522842	0.995533
-1.538807	0.995736
-1.570736	0.995838
-1.586700	0.995889
-1.602665	0.997158
-1.682487	0.997259
-1.698452	0.997513
-1.714416	0.997564
-1.746345	0.997665
-1.762310	0.997716
-1.810203	0.997767
-1.826168	0.997817
-1.842132	0.998833
-1.858097	0.998934
-1.874061	0.999086
-1.890026	0.999137
-1.905990	0.999239
-1.921955	0.99934
-1.969848	0.999442
-2.001777	0.999492
-2.033707	0.999645
-2.081600	0.999695
-2.129494	0.999746
-2.321068	0.999848
-2.480713	0.999898
-2.656323	0.999949
-2.768074	1
&
8.247442	2.53794e-07
7.161855	5.07588e-07
7.034139	7.61383e-07
7.002210	1.01518e-06
6.842564	1.26897e-06
6.746777	1.77656e-06
6.714848	2.03035e-06
6.666955	2.28415e-06
6.650990	2.79174e-06
6.635026	3.29932e-06
6.603097	3.55312e-06
6.539239	3.80691e-06
6.523274	4.06071e-06
6.491345	4.5683e-06
6.475381	4.82209e-06
6.443452	5.07588e-06
6.427487	5.32968e-06
6.299771	5.83727e-06
6.251877	6.09106e-06
6.219948	6.59865e-06
6.203984	6.85244e-06
6.108197	7.10624e-06
6.060303	7.61383e-06
6.044339	7.86762e-06
6.028374	8.12142e-06
6.012410	8.37521e-06
5.996445	8.629e-06
5.980481	8.8828e-06
5.964516	9.39039e-06
5.932587	9.64418e-06
5.916622	9.89797e-06
5.884693	1.04056e-05
5.852764	1.14207e-05
5.836800	1.26897e-05
5.820835	1.29435e-05
5.804871	1.52277e-05
5.788906	1.5989e-05
5.772942	1.7258e-05
5.756977	1.77656e-05
5.741013	1.8527e-05
5.725048	1.97959e-05
5.709084	2.20801e-05
5.693119	2.30953e-05
5.677155	2.56332e-05
5.661190	2.76636e-05
5.645226	2.91863e-05
5.629261	3.09629e-05
5.613297	3.29932e-05
5.597332	3.47698e-05
5.581368	3.65464e-05
5.565403	3.83229e-05
5.549439	4.11147e-05
5.533474	4.46678e-05
5.517510	4.69519e-05
5.501545	4.97437e-05
5.485581	5.15202e-05
5.469616	5.50733e-05
5.453652	5.93878e-05
5.437687	6.2941e-05
5.421722	6.54789e-05
5.405758	6.72555e-05
5.389793	7.18238e-05
5.373829	7.38541e-05
5.357864	7.63921e-05
5.341900	7.893e-05
5.325935	8.27369e-05
5.309971	8.90818e-05
5.294006	9.33963e-05
5.278042	9.82184e-05
5.262077	0.000102787
5.246113	0.000106086
5.230148	0.000112177
5.214184	0.000115223
5.198219	0.000120298
5.182255	0.000124105
5.166290	0.000127405
5.150326	0.000131719
5.134361	0.000137049
5.118397	0.000145424
5.102432	0.000151008
5.086468	0.000155576
5.070503	0.000158368
5.054539	0.000163443
5.038574	0.000165474
5.022610	0.000170296
5.006645	0.000172072
4.990681	0.000175118
4.974716	0.000178417
4.958752	0.000183493
4.942787	0.0001873
4.926822	0.000192376
4.910858	0.000195422
4.894893	0.000200497
4.878929	0.00020202
4.862964	0.000204051
4.847000	0.000208619
4.831035	0.000211157
4.815071	0.000218263
4.799106	0.000220801
4.783142	0.000222578
4.767177	0.000224862
4.751213	0.000228922
4.735248	0.000230191
4.719284	0.000233491
4.703319	0.000235267
4.687355	0.000237805
4.671390	0.000241612
4.655426	0.000244911
4.639461	0.000247196
4.623497	0.000250241
4.607532	0.000253033
4.591568	0.000256586
4.575603	0.000258616
4.559639	0.000260647
4.543674	0.000263692
4.527710	0.000267499
4.511745	0.000273083
4.495781	0.000275113
4.479816	0.00027892
4.463852	0.000282473
4.447887	0.000285011
4.431922	0.000288818
4.415958	0.000292371
4.399993	0.000294148
4.384029	0.000301508
4.368064	0.000302777
4.352100	0.000305314
4.336135	0.000308868
4.320171	0.000312421
4.304206	0.000315974
4.288242	0.000319019
4.272277	0.000323841
4.256313	0.000326379
4.240348	0.00032841
4.224384	0.000334247
4.208419	0.000341861
4.192455	0.000348206
4.176490	0.000355312
4.160526	0.000363433
4.144561	0.000368255
4.128597	0.000375869
4.112632	0.000389067
4.096668	0.000399218
4.080703	0.000410639
4.064739	0.00042206
4.048774	0.000433988
4.032810	0.000445663
4.016845	0.000463682
4.000881	0.00047358
3.984916	0.000487031
3.968952	0.000509365
3.952987	0.000529669
3.937022	0.000546165
3.921058	0.000566723
3.905093	0.00057992
3.889129	0.000601492
3.873164	0.000620527
3.857200	0.000645145
3.841235	0.000669002
3.825271	0.000700726
3.809306	0.000727628
3.793342	0.000761636
3.777377	0.000798437
3.761413	0.000829653
3.745448	0.000881427
3.729484	0.000935993
3.713519	0.000975839
3.697555	0.00103243
3.681590	0.0011002
3.665626	0.00118319
3.649661	0.00125349
3.633697	0.00133597
3.617732	0.00142759
3.601768	0.00154916
3.585803	0.0016588
3.569839	0.00177402
3.553874	0.00192884
3.537910	0.00207984
3.521945	0.00224633
3.505981	0.00239252
3.490016	0.002525
3.474052	0.00265697
3.458087	0.00279554
3.442122	0.00293132
3.426158	0.0030534
3.410193	0.00316481
3.394229	0.0032676
3.378264	0.00335846
3.362300	0.00346251
3.346335	0.00356885
3.330371	0.00366758
3.314406	0.00376554
3.298442	0.00385082
3.282477	0.00394219
3.266513	0.00403787
3.250548	0.00409319
3.234584	0.00417339
3.218619	0.00427593
3.202655	0.00435054
3.186690	0.00441957
3.170726	0.00450129
3.154761	0.00456017
3.138797	0.00463149
3.122832	0.00469062
3.106868	0.00475737
3.090903	0.00482006
3.074939	0.0048863
3.058974	0.00492005
3.043010	0.00497513
3.027045	0.0050236
3.011081	0.00510964
2.995116	0.00517156
2.979152	0.00523907
2.963187	0.00528806
2.947223	0.00534592
2.931258	0.0053977
2.915293	0.00545835
2.899329	0.00550556
2.883364	0.00554363
2.867400	0.00558373
2.851435	0.00562459
2.835471	0.0056487
2.819506	0.00566519
2.803542	0.00569971
2.787577	0.00572534
2.771613	0.00575631
2.755648	0.00579006
2.739684	0.00581925
2.723719	0.00585782
2.707755	0.00590072
2.691790	0.00593726
2.675826	0.00598091
2.659861	0.00601746
2.643897	0.00604969
2.627932	0.00608243
2.611968	0.00610807
2.596003	0.00613827
2.580039	0.00618065
2.564074	0.00621314
2.548110	0.00625907
2.532145	0.00629714
2.516181	0.00633826
2.500216	0.00637379
2.484252	0.00642988
2.468287	0.00648419
2.452323	0.0065352
2.436358	0.00659738
2.420393	0.00665195
2.404429	0.00673316
2.388464	0.00682072
2.372500	0.00695142
2.356535	0.00706969
2.340571	0.0072339
2.324606	0.00740851
2.308642	0.00761002
2.292677	0.00782574
2.276713	0.00797802
2.260748	0.00813385
2.244784	0.00824654
2.228819	0.0083648
2.212855	0.00849043
2.196890	0.00856809
2.180926	0.00863789
2.164961	0.00875692
2.148997	0.00881047
2.133032	0.00885463
2.117068	0.00889473
2.101103	0.00892873
2.085139	0.00896173
2.069174	0.00899396
2.053210	0.0090267
2.037245	0.00905106
2.021281	0.00907771
2.005316	0.00910487
1.989352	0.00913659
1.973387	0.0091739
1.957423	0.00920512
1.941458	0.00924344
1.925493	0.00928811
1.909529	0.00933582
1.893564	0.00937744
1.877600	0.00944546
1.861635	0.0095183
1.845671	0.00959672
1.829706	0.00968149
1.813742	0.00978427
1.797777	0.009933
1.781813	0.0100802
1.765848	0.0102469
1.749884	0.0104566
1.733919	0.0106896
1.717955	0.0108926
1.701990	0.0111177
1.686026	0.0113867
1.670061	0.0117849
1.654097	0.0122621
1.638132	0.0127082
1.622168	0.0132618
1.606203	0.0137879
1.590239	0.0141244
1.574274	0.0143757
1.558310	0.0146193
1.542345	0.0148675
1.526381	0.015117
1.510416	0.0153487
1.494452	0.0155619
1.478487	0.0157713
1.462523	0.0159522
1.446558	0.0161395
1.430593	0.0163347
1.414629	0.0165365
1.398664	0.0167776
1.382700	0.0170009
1.366735	0.0172065
1.350771	0.017475
1.334806	0.017729
1.318842	0.0179702
1.302877	0.0182016
1.286913	0.0184435
1.270948	0.0186607
1.254984	0.0188782
1.239019	0.0190696
1.223055	0.0192686
1.207090	0.0194538
1.191126	0.019652
1.175161	0.0198683
1.159197	0.0200601
1.143232	0.020232
1.127268	0.0204525
1.111303	0.0207144
1.095339	0.0210766
1.079374	0.0214707
1.063410	0.0218497
1.047445	0.0221902
1.031481	0.0225009
1.015516	0.0227679
0.999552	0.0230169
0.983587	0.0232168
0.967623	0.0234039
0.951658	0.0235554
0.935693	0.0237183
0.919729	0.0239054
0.903764	0.0241011
0.887800	0.0243292
0.871835	0.0245551
0.855871	0.0247866
0.839906	0.0250429
0.823942	0.0253271
0.807977	0.0256233
0.792013	0.0259111
0.776048	0.0261936
0.760084	0.0265116
0.744119	0.0268507
0.728155	0.0272605
0.712190	0.0276679
0.696226	0.0281856
0.680261	0.0288112
0.664297	0.02965
0.648332	0.0304523
0.632368	0.0312004
0.616403	0.0318433
0.600439	0.0325227
0.584474	0.0332478
0.568510	0.0341338
0.552545	0.0349315
0.536581	0.035818
0.520616	0.0366504
0.504652	0.0373093
0.488687	0.0379445
0.472723	0.0385914
0.456758	0.0391643
0.440793	0.0397548
0.424829	0.0403015
0.408864	0.0408507
0.392900	0.0414268
0.376935	0.0420126
0.360971	0.0427938
0.345006	0.0436138
0.329042	0.0446967
0.313077	0.0459274
0.297113	0.0471537
0.281148	0.0483663
0.265184	0.0495642
0.249219	0.0508
0.233255	0.0520479
0.217290	0.053393
0.201326	0.0548145
0.185361	0.0563865
0.169397	0.0579427
0.153432	0.0593267
0.137468	0.06065
0.121503	0.0621392
0.105539	0.0638084
0.089574	0.0655837
0.073610	0.0673083
0.057645	0.0689653
0.041681	0.0707857
0.025716	0.0728577
0.009752	0.0753591
-0.006213	0.792446
-0.022177	0.798931
-0.038142	0.810326
-0.054107	0.822718
-0.070071	0.833566
-0.086036	0.844045
-0.102000	0.853999
-0.117965	0.862814
-0.133929	0.871036
-0.149894	0.878791
-0.165858	0.885783
-0.181823	0.892009
-0.197787	0.897772
-0.213752	0.903091
-0.229716	0.908089
-0.245681	0.912941
-0.261645	0.917471
-0.277610	0.92159
-0.293574	0.925733
-0.309539	0.9294
-0.325503	0.932925
-0.341468	0.936005
-0.357432	0.938952
-0.373397	0.941551
-0.389361	0.944136
-0.405326	0.94668
-0.421290	0.949118
-0.437255	0.951544
-0.453219	0.953753
-0.469184	0.955877
-0.485148	0.957896
-0.501113	0.959897
-0.517077	0.961833
-0.533042	0.963784
-0.549007	0.9655
-0.564971	0.967026
-0.580936	0.96859
-0.596900	0.969991
-0.612865	0.971298
-0.628829	0.972538
-0.644794	0.973623
-0.660758	0.974692
-0.676723	0.975727
-0.692687	0.976669
-0.708652	0.977539
-0.724616	0.978392
-0.740581	0.979175
-0.756545	0.979947
-0.772510	0.980717
-0.788474	0.981417
-0.804439	0.982138
-0.820403	0.982805
-0.836368	0.983514
-0.852332	0.984152
-0.868297	0.984813
-0.884261	0.985436
-0.900226	0.986039
-0.916190	0.986645
-0.932155	0.987214
-0.948119	0.98782
-0.964084	0.988332
-0.980048	0.988867
-0.996013	0.989351
-1.011977	0.989798
-1.027942	0.990255
-1.043907	0.990724
-1.059871	0.991121
-1.075836	0.991516
-1.091800	0.991883
-1.107765	0.992248
-1.123729	0.992559
-1.139694	0.992901
-1.155658	0.993193
-1.171623	0.993492
-1.187587	0.993814
-1.203552	0.994124
-1.219516	0.994406
-1.235481	0.994666
-1.251445	0.994937
-1.267410	0.995199
-1.283374	0.995484
-1.299339	0.99574
-1.315303	0.99598
-1.331268	0.996214
-1.347232	0.996424
-1.363197	0.996604
-1.379161	0.996821
-1.395126	0.997049
-1.411090	0.997248
-1.427055	0.997431
-1.443019	0.997562
-1.458984	0.997752
-1.474948	0.99789
-1.490913	0.998024
-1.506877	0.998158
-1.522842	0.998273
-1.538807	0.998381
-1.554771	0.998469
-1.570736	0.998583
-1.586700	0.998652
-1.602665	0.998749
-1.618629	0.998873
-1.634594	0.998953
-1.650558	0.999029
-1.666523	0.999092
-1.682487	0.999144
-1.698452	0.999195
-1.714416	0.999243
-1.730381	0.999277
-1.746345	0.999307
-1.762310	0.999346
-1.778274	0.999374
-1.794239	0.999416
-1.810203	0.999444
-1.826168	0.999479
-1.842132	0.999506
-1.858097	0.999531
-1.874061	0.999557
-1.890026	0.999573
-1.905990	0.999592
-1.921955	0.999617
-1.937919	0.999638
-1.953884	0.999658
-1.969848	0.999672
-1.985813	0.999688
-2.001777	0.999705
-2.017742	0.99972
-2.033707	0.999733
-2.049671	0.999745
-2.065636	0.999754
-2.081600	0.999761
-2.097565	0.999768
-2.113529	0.999778
-2.129494	0.999784
-2.145458	0.999792
-2.161423	0.999799
-2.177387	0.999805
-2.193352	0.99981
-2.209316	0.999816
-2.225281	0.999822
-2.241245	0.999829
-2.257210	0.999833
-2.273174	0.999838
-2.289139	0.999846
-2.305103	0.999851
-2.321068	0.999859
-2.337032	0.999865
-2.352997	0.99987
-2.368961	0.999871
-2.384926	0.999877
-2.400890	0.99988
-2.416855	0.999889
-2.432819	0.999892
-2.448784	0.999899
-2.464748	0.999903
-2.480713	0.999908
-2.496677	0.999911
-2.512642	0.999917
-2.528606	0.999924
-2.544571	0.999927
-2.560536	0.999933
-2.576500	0.999935
-2.592465	0.999941
-2.608429	0.999943
-2.624394	0.999948
-2.640358	0.999954
-2.656323	0.999957
-2.672287	0.999961
-2.688252	0.999961
-2.704216	0.999964
-2.720181	0.999968
-2.736145	0.999969
-2.752110	0.99997
-2.768074	0.999972
-2.784039	0.999975
-2.800003	0.999976
-2.815968	0.999978
-2.831932	0.99998
-2.847897	0.999981
-2.863861	0.999982
-2.879826	0.999983
-2.895790	0.999985
-2.911755	0.999988
-2.927719	0.999988
-2.943684	0.99999
-2.975613	0.999991
-2.991577	0.999991
-3.007542	0.999993
-3.023506	0.999995
-3.039471	0.999995
-3.087365	0.999997
-3.103329	0.999997
-3.119294	0.999998
-3.135258	0.999998
-3.231045	0.999998
-3.247010	0.999999
-3.294903	1
&
26.638564	6.74008e-18
26.622600	6.89425e-18
26.606635	7.05196e-18
26.590671	7.21327e-18
26.574706	7.37827e-18
26.558742	7.54704e-18
26.542777	7.71968e-18
26.526813	7.89626e-18
26.510848	8.07688e-18
26.494884	8.26164e-18
26.478919	8.45062e-18
26.462955	8.64392e-18
26.446990	8.84164e-18
26.431026	9.04389e-18
26.415061	9.25076e-18
26.399097	9.46236e-18
26.383132	9.67881e-18
26.367168	9.9002e-18
26.351203	1.01267e-17
26.335238	1.03583e-17
26.319274	1.05952e-17
26.303309	1.08376e-17
26.287345	1.10855e-17
26.271380	1.13391e-17
26.255416	1.15984e-17
26.239451	1.18637e-17
26.223487	1.21351e-17
26.207522	1.24127e-17
26.191558	1.26966e-17
26.175593	1.2987e-17
26.159629	1.32841e-17
26.143664	1.35879e-17
26.127700	1.38988e-17
26.111735	1.42167e-17
26.095771	1.45419e-17
26.079806	1.48745e-17
26.063842	1.52147e-17
26.047877	1.55627e-17
26.031913	1.59187e-17
26.015948	1.62828e-17
25.999984	1.66553e-17
25.984019	1.70362e-17
25.968055	1.74259e-17
25.952090	1.78245e-17
25.936126	1.82322e-17
25.920161	1.86493e-17
25.904197	1.90758e-17
25.888232	1.95122e-17
25.872268	1.99585e-17
25.856303	2.0415e-17
25.840338	2.08819e-17
25.824374	2.13596e-17
25.808409	2.18481e-17
25.792445	2.23479e-17
25.776480	2.2859e-17
25.760516	2.33819e-17
25.744551	2.39167e-17
25.728587	2.44638e-17
25.712622	2.50233e-17
25.696658	2.55957e-17
25.680693	2.61811e-17
25.664729	2.678e-17
25.648764	2.73925e-17
25.632800	2.80191e-17
25.616835	2.86599e-17
25.600871	2.93155e-17
25.584906	2.9986e-17
25.568942	3.06719e-17
25.552977	3.13734e-17
25.537013	3.2091e-17
25.521048	3.2825e-17
25.505084	3.35758e-17
25.489119	3.43438e-17
25.473155	3.51293e-17
25.457190	3.59328e-17
25.441226	3.67547e-17
25.425261	3.75954e-17
25.409297	3.84553e-17
25.393332	3.93348e-17
25.377368	4.02345e-17
25.361403	4.11548e-17
25.345438	4.20961e-17
25.329474	4.30589e-17
25.313509	4.40438e-17
25.297545	4.50512e-17
25.281580	4.60816e-17
25.265616	4.71356e-17
25.249651	4.82137e-17
25.233687	4.93164e-17
25.217722	5.04444e-17
25.201758	5.15982e-17
25.185793	5.27783e-17
25.169829	5.39855e-17
25.153864	5.52203e-17
25.137900	5.64833e-17
25.121935	5.77751e-17
25.105971	5.90966e-17
25.090006	6.04482e-17
25.074042	6.18308e-17
25.058077	6.3245e-17
25.042113	6.46915e-17
25.026148	6.61711e-17
25.010184	6.76846e-17
24.994219	6.92326e-17
24.978255	7.08161e-17
24.962290	7.24358e-17
24.946326	7.40925e-17
24.930361	7.57871e-17
24.914397	7.75205e-17
24.898432	7.92935e-17
24.882468	8.11071e-17
24.866503	8.29621e-17
24.850538	8.48596e-17
24.834574	8.68005e-17
24.818609	8.87857e-17
24.802645	9.08164e-17
24.786680	9.28935e-17
24.770716	9.50181e-17
24.754751	9.71913e-17
24.738787	9.94141e-17
24.722822	1.01688e-16
24.706858	1.04014e-16
24.690893	1.06393e-16
24.674929	1.08826e-16
24.658964	1.11315e-16
24.643000	1.13861e-16
24.627035	1.16465e-16
24.611071	1.19128e-16
24.595106	1.21853e-16
24.579142	1.2464e-16
24.563177	1.27491e-16
24.547213	1.30406e-16
24.531248	1.33389e-16
24.515284	1.3644e-16
24.499319	1.3956e-16
24.483355	1.42752e-16
24.467390	1.46017e-16
24.451426	1.49356e-16
24.435461	1.52772e-16
24.419497	1.56266e-16
24.403532	1.5984e-16
24.387568	1.63496e-16
24.371603	1.67235e-16
24.355638	1.7106e-16
24.339674	1.74972e-16
24.323709	1.78974e-16
24.307745	1.83067e-16
24.291780	1.87254e-16
24.275816	1.91536e-16
24.259851	1.95917e-16
24.243887	2.00397e-16
24.227922	2.04981e-16
24.211958	2.09669e-16
24.195993	2.14464e-16
24.180029	2.19369e-16
24.164064	2.24386e-16
24.148100	2.29517e-16
24.132135	2.34766e-16
24.116171	2.40135e-16
24.100206	2.45627e-16
24.084242	2.51245e-16
24.068277	2.56991e-16
24.052313	2.62868e-16
24.036348	2.6888e-16
24.020384	2.75029e-16
24.004419	2.81319e-16
23.988455	2.87753e-16
23.972490	2.94334e-16
23.956526	3.01065e-16
23.940561	3.0795e-16
23.924597	3.14993e-16
23.908632	3.22197e-16
23.892668	3.29565e-16
23.876703	3.37102e-16
23.860739	3.44811e-16
23.844774	3.52697e-16
23.828809	3.60763e-16
23.812845	3.69014e-16
23.796880	3.77453e-16
23.780916	3.86085e-16
23.764951	3.94914e-16
23.748987	4.03946e-16
23.733022	4.13184e-16
23.717058	4.22633e-16
23.701093	4.32298e-16
23.685129	4.42184e-16
23.669164	4.52297e-16
23.653200	4.6264e-16
23.637235	4.73221e-16
23.621271	4.84043e-16
23.605306	4.95112e-16
23.589342	5.06435e-16
23.573377	5.18016e-16
23.557413	5.29863e-16
23.541448	5.4198e-16
23.525484	5.54375e-16
23.509519	5.67053e-16
23.493555	5.8002e-16
23.477590	5.93285e-16
23.461626	6.06852e-16
23.445661	6.2073e-16
23.429697	6.34925e-16
23.413732	6.49445e-16
23.397768	6.64297e-16
23.381803	6.79489e-16
23.365839	6.95028e-16
23.349874	7.10922e-16
23.333909	7.27179e-16
23.317945	7.43809e-16
23.301980	7.60818e-16
23.286016	7.78217e-16
23.270051	7.96014e-16
23.254087	8.14217e-16
23.238122	8.32837e-16
23.222158	8.51882e-16
23.206193	8.71363e-16
23.190229	8.91289e-16
23.174264	9.11671e-16
23.158300	9.3252e-16
23.142335	9.53844e-16
23.126371	9.75657e-16
23.110406	9.97968e-16
23.094442	1.02079e-15
23.078477	1.04413e-15
23.062513	1.06801e-15
23.046548	1.09243e-15
23.030584	1.11741e-15
23.014619	1.14297e-15
22.998655	1.1691e-15
22.982690	1.19584e-15
22.966726	1.22318e-15
22.950761	1.25116e-15
22.934797	1.27977e-15
22.918832	1.30903e-15
22.902868	1.33897e-15
22.886903	1.36958e-15
22.870939	1.4009e-15
22.854974	1.43294e-15
22.839009	1.46571e-15
22.823045	1.49922e-15
22.807080	1.5335e-15
22.791116	1.56857e-15
22.775151	1.60444e-15
22.759187	1.64113e-15
22.743222	1.67866e-15
22.727258	1.71704e-15
22.711293	1.75631e-15
22.695329	1.79647e-15
22.679364	1.83755e-15
22.663400	1.87957e-15
22.647435	1.92255e-15
22.631471	1.96651e-15
22.615506	2.01148e-15
22.599542	2.05747e-15
22.583577	2.10452e-15
22.567613	2.15264e-15
22.551648	2.20187e-15
22.535684	2.25222e-15
22.519719	2.30372e-15
22.503755	2.35639e-15
22.487790	2.41028e-15
22.471826	2.46539e-15
22.455861	2.52177e-15
22.439897	2.57943e-15
22.423932	2.63841e-15
22.407968	2.69874e-15
22.392003	2.76045e-15
22.376039	2.82357e-15
22.360074	2.88814e-15
22.344109	2.95418e-15
22.328145	3.02173e-15
22.312180	3.09082e-15
22.296216	3.1615e-15
22.280251	3.23379e-15
22.264287	3.30773e-15
22.248322	3.38337e-15
22.232358	3.46073e-15
22.216393	3.53986e-15
22.200429	3.6208e-15
22.184464	3.7036e-15
22.168500	3.78828e-15
22.152535	3.8749e-15
22.136571	3.96351e-15
22.120606	4.05413e-15
22.104642	4.14683e-15
22.088677	4.24165e-15
22.072713	4.33864e-15
22.056748	4.43784e-15
22.040784	4.53932e-15
22.024819	4.64311e-15
22.008855	4.74928e-15
21.992890	4.85787e-15
21.976926	4.96895e-15
21.960961	5.08256e-15
21.944997	5.19878e-15
21.929032	5.31765e-15
21.913068	5.43923e-15
21.897103	5.5636e-15
21.881139	5.69081e-15
21.865174	5.82093e-15
21.849209	5.95403e-15
21.833245	6.09017e-15
21.817280	6.22942e-15
21.801316	6.37185e-15
21.785351	6.51754e-15
21.769387	6.66656e-15
21.753422	6.81899e-15
21.737458	6.9749e-15
21.721493	7.13438e-15
21.705529	7.29751e-15
21.689564	7.46436e-15
21.673600	7.63503e-15
21.657635	7.8096e-15
21.641671	7.98816e-15
21.625706	8.1708e-15
21.609742	8.35762e-15
21.593777	8.54871e-15
21.577813	8.74417e-15
21.561848	8.9441e-15
21.545884	9.1486e-15
21.529919	9.35777e-15
21.513955	9.57173e-15
21.497990	9.79058e-15
21.482026	1.00144e-14
21.466061	1.02434e-14
21.450097	1.04776e-14
21.434132	1.07172e-14
21.418168	1.09622e-14
21.402203	1.12128e-14
21.386239	1.14692e-14
21.370274	1.17314e-14
21.354309	1.19996e-14
21.338345	1.2274e-14
21.322380	1.25546e-14
21.306416	1.28417e-14
21.290451	1.31353e-14
21.274487	1.34356e-14
21.258522	1.37428e-14
21.242558	1.4057e-14
21.226593	1.43784e-14
21.210629	1.47071e-14
21.194664	1.50433e-14
21.178700	1.53873e-14
21.162735	1.57391e-14
21.146771	1.60989e-14
21.130806	1.6467e-14
21.114842	1.68435e-14
21.098877	1.72286e-14
21.082913	1.76225e-14
21.066948	1.80254e-14
21.050984	1.84375e-14
21.035019	1.8859e-14
21.019055	1.92902e-14
21.003090	1.97312e-14
20.987126	2.01823e-14
20.971161	2.06437e-14
20.955197	2.11157e-14
20.939232	2.15984e-14
20.923268	2.20922e-14
20.907303	2.25973e-14
20.891339	2.31139e-14
20.875374	2.36424e-14
20.859409	2.41829e-14
20.843445	2.47358e-14
20.827480	2.53013e-14
20.811516	2.58797e-14
20.795551	2.64714e-14
20.779587	2.70766e-14
20.763622	2.76956e-14
20.747658	2.83288e-14
20.731693	2.89764e-14
20.715729	2.96389e-14
20.699764	3.03165e-14
20.683800	3.10095e-14
20.667835	3.17185e-14
20.651871	3.24436e-14
20.635906	3.31853e-14
20.619942	3.3944e-14
20.603977	3.472e-14
20.588013	3.55138e-14
20.572048	3.63256e-14
20.556084	3.71561e-14
20.540119	3.80055e-14
20.524155	3.88744e-14
20.508190	3.97631e-14
20.492226	4.06721e-14
20.476261	4.16019e-14
20.460297	4.2553e-14
20.444332	4.35258e-14
20.428368	4.45208e-14
20.412403	4.55386e-14
20.396439	4.65797e-14
20.380474	4.76445e-14
20.364509	4.87337e-14
20.348545	4.98478e-14
20.332580	5.09874e-14
20.316616	5.2153e-14
20.300651	5.33452e-14
20.284687	5.45647e-14
20.268722	5.58121e-14
20.252758	5.7088e-14
20.236793	5.8393e-14
20.220829	5.97279e-14
20.204864	6.10933e-14
20.188900	6.24899e-14
20.172935	6.39184e-14
20.156971	6.53796e-14
20.141006	6.68742e-14
20.125042	6.84029e-14
20.109077	6.99666e-14
20.093113	7.15661e-14
20.077148	7.32021e-14
20.061184	7.48754e-14
20.045219	7.65871e-14
20.029255	7.83378e-14
20.013290	8.01286e-14
19.997326	8.19603e-14
19.981361	8.38339e-14
19.965397	8.57503e-14
19.949432	8.77105e-14
19.933468	8.97155e-14
19.917503	9.17664e-14
19.901539	9.38641e-14
19.885574	9.60097e-14
19.869609	9.82044e-14
19.853645	1.00449e-13
19.837680	1.02745e-13
19.821716	1.05094e-13
19.805751	1.07497e-13
19.789787	1.09954e-13
19.773822	1.12467e-13
19.757858	1.15038e-13
19.741893	1.17668e-13
19.725929	1.20357e-13
19.709964	1.23109e-13
19.694000	1.25923e-13
19.678035	1.28801e-13
19.662071	1.31745e-13
19.646106	1.34757e-13
19.630142	1.37837e-13
19.614177	1.40988e-13
19.598213	1.44211e-13
19.582248	1.47507e-13
19.566284	1.50879e-13
19.550319	1.54328e-13
19.534355	1.57855e-13
19.518390	1.61464e-13
19.502426	1.65154e-13
19.486461	1.68929e-13
19.470497	1.72791e-13
19.454532	1.7674e-13
19.438568	1.8078e-13
19.422603	1.84912e-13
19.406639	1.89139e-13
19.390674	1.93462e-13
19.374709	1.97884e-13
19.358745	2.02408e-13
19.342780	2.07034e-13
19.326816	2.11766e-13
19.310851	2.16607e-13
19.294887	2.21558e-13
19.278922	2.26622e-13
19.262958	2.31802e-13
19.246993	2.371e-13
19.231029	2.4252e-13
19.215064	2.48063e-13
19.199100	2.53733e-13
19.183135	2.59533e-13
19.167171	2.65465e-13
19.151206	2.71532e-13
19.135242	2.77739e-13
19.119277	2.84087e-13
19.103313	2.9058e-13
19.087348	2.97222e-13
19.071384	3.04015e-13
19.055419	3.10964e-13
19.039455	3.18072e-13
19.023490	3.25341e-13
19.007526	3.32778e-13
18.991561	3.40384e-13
18.975597	3.48163e-13
18.959632	3.56121e-13
18.943668	3.64261e-13
18.927703	3.72586e-13
18.911739	3.81102e-13
18.895774	3.89812e-13
18.879810	3.98722e-13
18.863845	4.07835e-13
18.847880	4.17156e-13
18.831916	4.26691e-13
18.815951	4.36443e-13
18.799987	4.46418e-13
18.784022	4.56621e-13
18.768058	4.67058e-13
18.752093	4.77732e-13
18.736129	4.88651e-13
18.720164	4.99819e-13
18.704200	5.11243e-13
18.688235	5.22927e-13
18.672271	5.34879e-13
18.656306	5.47104e-13
18.640342	5.59608e-13
18.624377	5.72397e-13
18.608413	5.85479e-13
18.592448	5.9886e-13
18.576484	6.12547e-13
18.560519	6.26547e-13
18.544555	6.40866e-13
18.528590	6.55513e-13
18.512626	6.70494e-13
18.496661	6.85818e-13
18.480697	7.01492e-13
18.464732	7.17524e-13
18.448768	7.33922e-13
18.432803	7.50696e-13
18.416839	7.67852e-13
18.400874	7.85401e-13
18.384910	8.0335e-13
18.368945	8.2171e-13
18.352980	8.40489e-13
18.337016	8.59697e-13
18.321051	8.79345e-13
18.305087	8.99441e-13
18.289122	9.19996e-13
18.273158	9.41022e-13
18.257193	9.62527e-13
18.241229	9.84524e-13
18.225264	1.00702e-12
18.209300	1.03004e-12
18.193335	1.05358e-12
18.177371	1.07766e-12
18.161406	1.10228e-12
18.145442	1.12747e-12
18.129477	1.15324e-12
18.113513	1.17959e-12
18.097548	1.20655e-12
18.081584	1.23412e-12
18.065619	1.26233e-12
18.049655	1.29118e-12
18.033690	1.32068e-12
18.017726	1.35086e-12
18.001761	1.38173e-12
17.985797	1.41331e-12
17.969832	1.44561e-12
17.953868	1.47864e-12
17.937903	1.51243e-12
17.921939	1.54699e-12
17.905974	1.58235e-12
17.890010	1.61851e-12
17.874045	1.65549e-12
17.858080	1.69332e-12
17.842116	1.73202e-12
17.826151	1.7716e-12
17.810187	1.81208e-12
17.794222	1.85349e-12
17.778258	1.89585e-12
17.762293	1.93917e-12
17.746329	1.98348e-12
17.730364	2.02881e-12
17.714400	2.07517e-12
17.698435	2.12259e-12
17.682471	2.17109e-12
17.666506	2.2207e-12
17.650542	2.27145e-12
17.634577	2.32335e-12
17.618613	2.37644e-12
17.602648	2.43075e-12
17.586684	2.48629e-12
17.570719	2.54311e-12
17.554755	2.60122e-12
17.538790	2.66066e-12
17.522826	2.72145e-12
17.506861	2.78364e-12
17.490897	2.84725e-12
17.474932	2.91231e-12
17.458968	2.97885e-12
17.443003	3.04692e-12
17.427039	3.11654e-12
17.411074	3.18776e-12
17.395110	3.2606e-12
17.379145	3.3351e-12
17.363180	3.41131e-12
17.347216	3.48925e-12
17.331251	3.56898e-12
17.315287	3.65053e-12
17.299322	3.73394e-12
17.283358	3.81926e-12
17.267393	3.90653e-12
17.251429	3.99579e-12
17.235464	4.08709e-12
17.219500	4.18048e-12
17.203535	4.276e-12
17.187571	4.3737e-12
17.171606	4.47363e-12
17.155642	4.57585e-12
17.139677	4.6804e-12
17.123713	4.78734e-12
17.107748	4.89673e-12
17.091784	5.00861e-12
17.075819	5.12305e-12
17.059855	5.2401e-12
17.043890	5.35983e-12
17.027926	5.48229e-12
17.011961	5.60755e-12
16.995997	5.73567e-12
16.980032	5.86672e-12
16.964068	6.00076e-12
16.948103	6.13787e-12
16.932139	6.2781e-12
16.916174	6.42155e-12
16.900210	6.56826e-12
16.884245	6.71833e-12
16.868280	6.87183e-12
16.852316	7.02883e-12
16.836351	7.18942e-12
16.820387	7.35368e-12
16.804422	7.52169e-12
16.788458	7.69354e-12
16.772493	7.86931e-12
16.756529	8.0491e-12
16.740564	8.233e-12
16.724600	8.4211e-12
16.708635	8.61349e-12
16.692671	8.81028e-12
16.676706	9.01156e-12
16.660742	9.21744e-12
16.644777	9.42803e-12
16.628813	9.64343e-12
16.612848	9.86374e-12
16.596884	1.00891e-11
16.580919	1.03196e-11
16.564955	1.05553e-11
16.548990	1.07965e-11
16.533026	1.10431e-11
16.517061	1.12954e-11
16.501097	1.15535e-11
16.485132	1.18174e-11
16.469168	1.20874e-11
16.453203	1.23636e-11
16.437239	1.2646e-11
16.421274	1.29349e-11
16.405310	1.32304e-11
16.389345	1.35326e-11
16.373380	1.38418e-11
16.357416	1.4158e-11
16.341451	1.44815e-11
16.325487	1.48123e-11
16.309522	1.51507e-11
16.293558	1.54968e-11
16.277593	1.58508e-11
16.261629	1.62129e-11
16.245664	1.65833e-11
16.229700	1.69621e-11
16.213735	1.73496e-11
16.197771	1.77459e-11
16.181806	1.81513e-11
16.165842	1.8566e-11
16.149877	1.89901e-11
16.133913	1.94239e-11
16.117948	1.98676e-11
16.101984	2.03214e-11
16.086019	2.07856e-11
16.070055	2.12605e-11
16.054090	2.17461e-11
16.038126	2.22429e-11
16.022161	2.2751e-11
16.006197	2.32707e-11
15.990232	2.38022e-11
15.974268	2.43459e-11
15.958303	2.49021e-11
15.942339	2.54709e-11
15.926374	2.60527e-11
15.910410	2.66478e-11
15.894445	2.72565e-11
15.878480	2.78791e-11
15.862516	2.8516e-11
15.846551	2.91673e-11
15.830587	2.98336e-11
15.814622	3.0515e-11
15.798658	3.12121e-11
15.782693	3.1925e-11
15.766729	3.26542e-11
15.750764	3.34001e-11
15.734800	3.4163e-11
15.718835	3.49433e-11
15.702871	3.57415e-11
15.686906	3.65579e-11
15.670942	3.73929e-11
15.654977	3.8247e-11
15.639013	3.91206e-11
15.623048	4.00141e-11
15.607084	4.09281e-11
15.591119	4.18629e-11
15.575155	4.28191e-11
15.559190	4.37971e-11
15.543226	4.47974e-11
15.527261	4.58206e-11
15.511297	4.68672e-11
15.495332	4.79376e-11
15.479368	4.90325e-11
15.463403	5.01524e-11
15.447439	5.12979e-11
15.431474	5.24696e-11
15.415510	5.36679e-11
15.399545	5.48937e-11
15.383580	5.61474e-11
15.367616	5.74298e-11
15.351651	5.87415e-11
15.335687	6.00831e-11
15.319722	6.14553e-11
15.303758	6.28589e-11
15.287793	6.42945e-11
15.271829	6.57629e-11
15.255864	6.72649e-11
15.239900	6.88011e-11
15.223935	7.03724e-11
15.207971	7.19796e-11
15.192006	7.36235e-11
15.176042	7.53049e-11
15.160077	7.70248e-11
15.144113	7.87838e-11
15.128148	8.05831e-11
15.112184	8.24234e-11
15.096219	8.43058e-11
15.080255	8.62312e-11
15.064290	8.82005e-11
15.048326	9.02147e-11
15.032361	9.2275e-11
15.016397	9.43823e-11
15.000432	9.65377e-11
14.984468	9.87423e-11
14.968503	1.00997e-10
14.952539	1.03304e-10
14.936574	1.05663e-10
14.920610	1.08076e-10
14.904645	1.10544e-10
14.888680	1.13068e-10
14.872716	1.1565e-10
14.856751	1.18291e-10
14.840787	1.20993e-10
14.824822	1.23756e-10
14.808858	1.26582e-10
14.792893	1.29472e-10
14.776929	1.32429e-10
14.760964	1.35453e-10
14.745000	1.38546e-10
14.729035	1.4171e-10
14.713071	1.44946e-10
14.697106	1.48256e-10
14.681142	1.51641e-10
14.665177	1.55104e-10
14.649213	1.58646e-10
14.633248	1.62268e-10
14.617284	1.65974e-10
14.601319	1.69763e-10
14.585355	1.7364e-10
14.569390	1.77605e-10
14.553426	1.8166e-10
14.537461	1.85808e-10
14.521497	1.90051e-10
14.505532	1.94391e-10
14.489568	1.98829e-10
14.473603	2.03369e-10
14.457639	2.08013e-10
14.441674	2.12762e-10
14.425710	2.1762e-10
14.409745	2.22589e-10
14.393780	2.27672e-10
14.377816	2.3287e-10
14.361851	2.38187e-10
14.345887	2.43626e-10
14.329922	2.49188e-10
14.313958	2.54878e-10
14.297993	2.60697e-10
14.282029	2.6665e-10
14.266064	2.72738e-10
14.250100	2.78965e-10
14.234135	2.85334e-10
14.218171	2.91849e-10
14.202206	2.98512e-10
14.186242	3.05328e-10
14.170277	3.12299e-10
14.154313	3.19429e-10
14.138348	3.26722e-10
14.122384	3.34181e-10
14.106419	3.41811e-10
14.090455	3.49615e-10
14.074490	3.57597e-10
14.058526	3.65761e-10
14.042561	3.74111e-10
14.026597	3.82652e-10
14.010632	3.91388e-10
13.994668	4.00324e-10
13.978703	4.09463e-10
13.962739	4.18811e-10
13.946774	4.28372e-10
13.930810	4.38152e-10
13.914845	4.48154e-10
13.898880	4.58385e-10
13.882916	4.6885e-10
13.866951	4.79553e-10
13.850987	4.90501e-10
13.835022	5.01699e-10
13.819058	5.13152e-10
13.803093	5.24866e-10
13.787129	5.36848e-10
13.771164	5.49103e-10
13.755200	5.61638e-10
13.739235	5.74459e-10
13.723271	5.87573e-10
13.707306	6.00986e-10
13.691342	6.14705e-10
13.675377	6.28737e-10
13.659413	6.4309e-10
13.643448	6.5777e-10
13.627484	6.72784e-10
13.611519	6.88142e-10
13.595555	7.0385e-10
13.579590	7.19917e-10
13.563626	7.3635e-10
13.547661	7.53158e-10
13.531697	7.7035e-10
13.515732	7.87934e-10
13.499768	8.0592e-10
13.483803	8.24315e-10
13.467839	8.43131e-10
13.451874	8.62376e-10
13.435910	8.8206e-10
13.419945	9.02193e-10
13.403981	9.22786e-10
13.388016	9.43849e-10
13.372051	9.65392e-10
13.356087	9.87427e-10
13.340122	1.00996e-09
13.324158	1.03302e-09
13.308193	1.05659e-09
13.292229	1.08071e-09
13.276264	1.10538e-09
13.260300	1.13061e-09
13.244335	1.15641e-09
13.228371	1.1828e-09
13.212406	1.2098e-09
13.196442	1.23741e-09
13.180477	1.26565e-09
13.164513	1.29454e-09
13.148548	1.32408e-09
13.132584	1.3543e-09
13.116619	1.38521e-09
13.100655	1.41683e-09
13.084690	1.44916e-09
13.068726	1.48223e-09
13.052761	1.51606e-09
13.036797	1.55066e-09
13.020832	1.58605e-09
13.004868	1.62225e-09
12.988903	1.65927e-09
12.972939	1.69714e-09
12.956974	1.73587e-09
12.941010	1.77548e-09
12.925045	1.816e-09
12.909081	1.85744e-09
12.893116	1.89983e-09
12.877151	1.94318e-09
12.861187	1.98753e-09
12.845222	2.03288e-09
12.829258	2.07927e-09
12.813293	2.12672e-09
12.797329	2.17525e-09
12.781364	2.22489e-09
12.765400	2.27566e-09
12.749435	2.32759e-09
12.733471	2.3807e-09
12.717506	2.43503e-09
12.701542	2.49059e-09
12.685577	2.54742e-09
12.669613	2.60555e-09
12.653648	2.66501e-09
12.637684	2.72582e-09
12.621719	2.78801e-09
12.605755	2.85163e-09
12.589790	2.9167e-09
12.573826	2.98325e-09
12.557861	3.05132e-09
12.541897	3.12094e-09
12.525932	3.19215e-09
12.509968	3.26498e-09
12.494003	3.33948e-09
12.478039	3.41567e-09
12.462074	3.49361e-09
12.446110	3.57332e-09
12.430145	3.65484e-09
12.414181	3.73823e-09
12.398216	3.82352e-09
12.382251	3.91076e-09
12.366287	3.99998e-09
12.350322	4.09124e-09
12.334358	4.18458e-09
12.318393	4.28005e-09
12.302429	4.3777e-09
12.286464	4.47757e-09
12.270500	4.57973e-09
12.254535	4.68421e-09
12.238571	4.79107e-09
12.222606	4.90037e-09
12.206642	5.01217e-09
12.190677	5.12651e-09
12.174713	5.24347e-09
12.158748	5.36308e-09
12.142784	5.48543e-09
12.126819	5.61057e-09
12.110855	5.73856e-09
12.094890	5.86947e-09
12.078926	6.00336e-09
12.062961	6.14031e-09
12.046997	6.28038e-09
12.031032	6.42364e-09
12.015068	6.57018e-09
11.999103	6.72005e-09
11.983139	6.87334e-09
11.967174	7.03012e-09
11.951210	7.19049e-09
11.935245	7.3545e-09
11.919281	7.52226e-09
11.903316	7.69384e-09
11.887351	7.86934e-09
11.871387	8.04883e-09
11.855422	8.23242e-09
11.839458	8.4202e-09
11.823493	8.61225e-09
11.807529	8.80869e-09
11.791564	9.0096e-09
11.775600	9.2151e-09
11.759635	9.42528e-09
11.743671	9.64025e-09
11.727706	9.86012e-09
11.711742	1.0085e-08
11.695777	1.0315e-08
11.679813	1.05503e-08
11.663848	1.07909e-08
11.647884	1.1037e-08
11.631919	1.12887e-08
11.615955	1.15462e-08
11.599990	1.18095e-08
11.584026	1.20788e-08
11.568061	1.23543e-08
11.552097	1.2636e-08
11.536132	1.29242e-08
11.520168	1.3219e-08
11.504203	1.35204e-08
11.488239	1.38287e-08
11.472274	1.41441e-08
11.456310	1.44666e-08
11.440345	1.47965e-08
11.424381	1.5134e-08
11.408416	1.54791e-08
11.392451	1.5832e-08
11.376487	1.61931e-08
11.360522	1.65623e-08
11.344558	1.694e-08
11.328593	1.73263e-08
11.312629	1.77213e-08
11.296664	1.81254e-08
11.280700	1.85387e-08
11.264735	1.89614e-08
11.248771	1.93938e-08
11.232806	1.9836e-08
11.216842	2.02883e-08
11.200877	2.07509e-08
11.184913	2.1224e-08
11.168948	2.17079e-08
11.152984	2.22029e-08
11.137019	2.27091e-08
11.121055	2.32268e-08
11.105090	2.37564e-08
11.089126	2.4298e-08
11.073161	2.4852e-08
11.057197	2.54186e-08
11.041232	2.59981e-08
11.025268	2.65908e-08
11.009303	2.7197e-08
10.993339	2.78171e-08
10.977374	2.84512e-08
10.961410	2.90998e-08
10.945445	2.97632e-08
10.929481	3.04417e-08
10.913516	3.11357e-08
10.897551	3.18455e-08
10.881587	3.25714e-08
10.865622	3.33139e-08
10.849658	3.40733e-08
10.833693	3.48501e-08
10.817729	3.56445e-08
10.801764	3.6457e-08
10.785800	3.7288e-08
10.769835	3.8138e-08
10.753871	3.90073e-08
10.737906	3.98964e-08
10.721942	4.08058e-08
10.705977	4.17359e-08
10.690013	4.26872e-08
10.674048	4.36601e-08
10.658084	4.46553e-08
10.642119	4.56731e-08
10.626155	4.67141e-08
10.610190	4.77788e-08
10.594226	4.88677e-08
10.578261	4.99815e-08
10.562297	5.11206e-08
10.546332	5.22857e-08
10.530368	5.34773e-08
10.514403	5.4696e-08
10.498439	5.59425e-08
10.482474	5.72175e-08
10.466510	5.85214e-08
10.450545	5.98551e-08
10.434581	6.12191e-08
10.418616	6.26142e-08
10.402651	6.4041e-08
10.386687	6.55004e-08
10.370722	6.6993e-08
10.354758	6.85196e-08
10.338793	7.0081e-08
10.322829	7.16779e-08
10.306864	7.33112e-08
10.290900	7.49817e-08
10.274935	7.66902e-08
10.258971	7.84376e-08
10.243006	8.02249e-08
10.227042	8.20528e-08
10.211077	8.39224e-08
10.195113	8.58345e-08
10.179148	8.77902e-08
10.163184	8.97904e-08
10.147219	9.18361e-08
10.131255	9.39284e-08
10.115290	9.60684e-08
10.099326	9.82571e-08
10.083361	1.00496e-07
10.067397	1.02785e-07
10.051432	1.05127e-07
10.035468	1.07522e-07
10.019503	1.09971e-07
10.003539	1.12476e-07
9.987574	1.15039e-07
9.971610	1.17659e-07
9.955645	1.2034e-07
9.939681	1.23081e-07
9.923716	1.25884e-07
9.907751	1.28752e-07
9.891787	1.31685e-07
9.875822	1.34684e-07
9.859858	1.37752e-07
9.843893	1.4089e-07
9.827929	1.44099e-07
9.811964	1.47381e-07
9.796000	1.50738e-07
9.780035	1.54171e-07
9.764071	1.57683e-07
9.748106	1.61274e-07
9.732142	1.64947e-07
9.716177	1.68704e-07
9.700213	1.72546e-07
9.684248	1.76475e-07
9.668284	1.80494e-07
9.652319	1.84605e-07
9.636355	1.88809e-07
9.620390	1.93108e-07
9.604426	1.97506e-07
9.588461	2.02004e-07
9.572497	2.06604e-07
9.556532	2.11308e-07
9.540568	2.1612e-07
9.524603	2.21041e-07
9.508639	2.26074e-07
9.492674	2.31222e-07
9.476710	2.36487e-07
9.460745	2.41871e-07
9.444781	2.47379e-07
9.428816	2.53011e-07
9.412851	2.58772e-07
9.396887	2.64663e-07
9.380922	2.70689e-07
9.364958	2.76852e-07
9.348993	2.83154e-07
9.333029	2.89601e-07
9.317064	2.96194e-07
9.301100	3.02937e-07
9.285135	3.09833e-07
9.269171	3.16886e-07
9.253206	3.241e-07
9.237242	3.31478e-07
9.221277	3.39023e-07
9.205313	3.4674e-07
9.189348	3.54633e-07
9.173384	3.62705e-07
9.157419	3.70961e-07
9.141455	3.79404e-07
9.125490	3.8804e-07
9.109526	3.96872e-07
9.093561	4.05905e-07
9.077597	4.15143e-07
9.061632	4.24591e-07
9.045668	4.34254e-07
9.029703	4.44137e-07
9.013739	4.54245e-07
8.997774	4.64582e-07
8.981810	4.75155e-07
8.965845	4.85968e-07
8.949881	4.97026e-07
8.933916	5.08337e-07
8.917951	5.19904e-07
8.901987	5.31734e-07
8.886022	5.43833e-07
8.870058	5.56208e-07
8.854093	5.68863e-07
8.838129	5.81807e-07
8.822164	5.95044e-07
8.806200	6.08583e-07
8.790235	6.22429e-07
8.774271	6.3659e-07
8.758306	6.51072e-07
8.742342	6.65884e-07
8.726377	6.81033e-07
8.710413	6.96526e-07
8.694448	7.12371e-07
8.678484	7.28576e-07
8.662519	7.45149e-07
8.646555	7.62099e-07
8.630590	7.79435e-07
8.614626	7.97164e-07
8.598661	8.15296e-07
8.582697	8.3384e-07
8.566732	8.52805e-07
8.550768	8.72201e-07
8.534803	8.92038e-07
8.518839	9.12326e-07
8.502874	9.33074e-07
8.486910	9.54294e-07
8.470945	9.75996e-07
8.454981	9.98192e-07
8.439016	1.02089e-06
8.423052	1.04411e-06
8.407087	1.06785e-06
8.391122	1.09213e-06
8.375158	1.11696e-06
8.359193	1.14236e-06
8.343229	1.16833e-06
8.327264	1.1949e-06
8.311300	1.22206e-06
8.295335	1.24985e-06
8.279371	1.27826e-06
8.263406	1.30732e-06
8.247442	1.33704e-06
8.231477	1.36744e-06
8.215513	1.39852e-06
8.199548	1.43032e-06
8.183584	1.46283e-06
8.167619	1.49608e-06
8.151655	1.53009e-06
8.135690	1.56486e-06
8.119726	1.60043e-06
8.103761	1.63681e-06
8.087797	1.67401e-06
8.071832	1.71205e-06
8.055868	1.75096e-06
8.039903	1.79075e-06
8.023939	1.83145e-06
8.007974	1.87307e-06
7.992010	1.91563e-06
7.976045	1.95916e-06
7.960081	2.00367e-06
7.944116	2.0492e-06
7.928152	2.09576e-06
7.912187	2.14338e-06
7.896222	2.19208e-06
7.880258	2.24188e-06
7.864293	2.29281e-06
7.848329	2.3449e-06
7.832364	2.39817e-06
7.816400	2.45264e-06
7.800435	2.50836e-06
7.784471	2.56533e-06
7.768506	2.6236e-06
7.752542	2.68319e-06
7.736577	2.74414e-06
7.720613	2.80646e-06
7.704648	2.8702e-06
7.688684	2.93538e-06
7.672719	3.00204e-06
7.656755	3.07022e-06
7.640790	3.13994e-06
7.624826	3.21124e-06
7.608861	3.28415e-06
7.592897	3.35872e-06
7.576932	3.43498e-06
7.560968	3.51297e-06
7.545003	3.59273e-06
7.529039	3.67429e-06
7.513074	3.75771e-06
7.497110	3.84301e-06
7.481145	3.93025e-06
7.465181	4.01946e-06
7.449216	4.1107e-06
7.433252	4.204e-06
7.417287	4.29942e-06
7.401322	4.397e-06
7.385358	4.49679e-06
7.369393	4.59884e-06
7.353429	4.70321e-06
7.337464	4.80994e-06
7.321500	4.91908e-06
7.305535	5.0307e-06
7.289571	5.14484e-06
7.273606	5.26158e-06
7.257642	5.38095e-06
7.241677	5.50303e-06
7.225713	5.62787e-06
7.209748	5.75554e-06
7.193784	5.8861e-06
7.177819	6.01962e-06
7.161855	6.15616e-06
7.145890	6.29579e-06
7.129926	6.43858e-06
7.113961	6.5846e-06
7.097997	6.73393e-06
7.082032	6.88664e-06
7.066068	7.0428e-06
7.050103	7.2025e-06
7.034139	7.36581e-06
7.018174	7.53281e-06
7.002210	7.7036e-06
6.986245	7.87825e-06
6.970281	8.05685e-06
6.954316	8.23949e-06
6.938352	8.42626e-06
6.922387	8.61725e-06
6.906422	8.81257e-06
6.890458	9.0123e-06
6.874493	9.21655e-06
6.858529	9.42542e-06
6.842564	9.63901e-06
6.826600	9.85742e-06
6.810635	1.00808e-05
6.794671	1.03092e-05
6.778706	1.05428e-05
6.762742	1.07816e-05
6.746777	1.10258e-05
6.730813	1.12756e-05
6.714848	1.1531e-05
6.698884	1.17922e-05
6.682919	1.20593e-05
6.666955	1.23324e-05
6.650990	1.26117e-05
6.635026	1.28972e-05
6.619061	1.31893e-05
6.603097	1.34879e-05
6.587132	1.37933e-05
6.571168	1.41056e-05
6.555203	1.44249e-05
6.539239	1.47514e-05
6.523274	1.50853e-05
6.507310	1.54268e-05
6.491345	1.57759e-05
6.475381	1.61329e-05
6.459416	1.6498e-05
6.443452	1.68713e-05
6.427487	1.72531e-05
6.411522	1.76434e-05
6.395558	1.80426e-05
6.379593	1.84507e-05
6.363629	1.88681e-05
6.347664	1.92948e-05
6.331700	1.97312e-05
6.315735	2.01775e-05
6.299771	2.06337e-05
6.283806	2.11003e-05
6.267842	2.15774e-05
6.251877	2.20652e-05
6.235913	2.25641e-05
6.219948	2.30741e-05
6.203984	2.35957e-05
6.188019	2.4129e-05
6.172055	2.46743e-05
6.156090	2.52319e-05
6.140126	2.5802e-05
6.124161	2.6385e-05
6.108197	2.69811e-05
6.092232	2.75906e-05
6.076268	2.82138e-05
6.060303	2.88511e-05
6.044339	2.95027e-05
6.028374	3.01689e-05
6.012410	3.08501e-05
5.996445	3.15467e-05
5.980481	3.22589e-05
5.964516	3.29871e-05
5.948552	3.37317e-05
5.932587	3.4493e-05
5.916622	3.52714e-05
5.900658	3.60673e-05
5.884693	3.68811e-05
5.868729	3.77132e-05
5.852764	3.85639e-05
5.836800	3.94337e-05
5.820835	4.03231e-05
5.804871	4.12324e-05
5.788906	4.21622e-05
5.772942	4.31128e-05
5.756977	4.40847e-05
5.741013	4.50784e-05
5.725048	4.60944e-05
5.709084	4.71332e-05
5.693119	4.81952e-05
5.677155	4.92811e-05
5.661190	5.03912e-05
5.645226	5.15263e-05
5.629261	5.26868e-05
5.613297	5.38732e-05
5.597332	5.50862e-05
5.581368	5.63264e-05
5.565403	5.75943e-05
5.549439	5.88905e-05
5.533474	6.02158e-05
5.517510	6.15707e-05
5.501545	6.29559e-05
5.485581	6.4372e-05
5.469616	6.58197e-05
5.453652	6.72998e-05
5.437687	6.8813e-05
5.421722	7.03599e-05
5.405758	7.19414e-05
5.389793	7.35581e-05
5.373829	7.52109e-05
5.357864	7.69006e-05
5.341900	7.86279e-05
5.325935	8.03937e-05
5.309971	8.21988e-05
5.294006	8.40441e-05
5.278042	8.59305e-05
5.262077	8.78589e-05
5.246113	8.98302e-05
5.230148	9.18453e-05
5.214184	9.39052e-05
5.198219	9.60109e-05
5.182255	9.81634e-05
5.166290	0.000100364
5.150326	0.000102613
5.134361	0.000104912
5.118397	0.000107262
5.102432	0.000109664
5.086468	0.000112119
5.070503	0.000114628
5.054539	0.000117194
5.038574	0.000119816
5.022610	0.000122495
5.006645	0.000125234
4.990681	0.000128034
4.974716	0.000130895
4.958752	0.00013382
4.942787	0.000136809
4.926822	0.000139864
4.910858	0.000142986
4.894893	0.000146177
4.878929	0.000149438
4.862964	0.00015277
4.847000	0.000156176
4.831035	0.000159657
4.815071	0.000163213
4.799106	0.000166848
4.783142	0.000170562
4.767177	0.000174358
4.751213	0.000178236
4.735248	0.000182199
4.719284	0.000186249
4.703319	0.000190387
4.687355	0.000194614
4.671390	0.000198934
4.655426	0.000203347
4.639461	0.000207857
4.623497	0.000212463
4.607532	0.00021717
4.591568	0.000221978
4.575603	0.000226889
4.559639	0.000231907
4.543674	0.000237032
4.527710	0.000242267
4.511745	0.000247614
4.495781	0.000253076
4.479816	0.000258654
4.463852	0.000264351
4.447887	0.000270169
4.431922	0.00027611
4.415958	0.000282176
4.399993	0.000288371
4.384029	0.000294695
4.368064	0.000301152
4.352100	0.000307743
4.336135	0.000314472
4.320171	0.00032134
4.304206	0.000328349
4.288242	0.000335502
4.272277	0.000342801
4.256313	0.000350248
4.240348	0.000357845
4.224384	0.000365594
4.208419	0.000373496
4.192455	0.000381554
4.176490	0.000389769
4.160526	0.000398142
4.144561	0.000406673
4.128597	0.000415364
4.112632	0.000424213
4.096668	0.000433221
4.080703	0.000442385
4.064739	0.000451703
4.048774	0.00046117
4.032810	0.000470779
4.016845	0.000480519
4.000881	0.000490375
3.984916	0.000500319
3.968952	0.000510305
3.952987	0.000520235
&
```
