## Supplementary material for "All-at-once RNA folding with 3D motif prediction framed by evolutionary information": RF02273_FsrA.cacofold.helixcov

```
# RMs = 2 L = 84

# RM_HELIX NESTED 1-8 15-22, nbp = 8 nbp_cov = 0
# pvals: 0.992246,0.992246,0.992246,0.992246,0.992246,0.992246,0.992246,0.992246
# aggregated NONE
NESTED  <<<<<<<<______>>>>>>>>::::::::::::::::::::::::::::::::::::::::::::::::::::::::::::::
        ::::::::::::::::::::::::::::::::::::::::::::::::::::::::::::::::::::::::::::::::::::

# RM_HELIX NESTED 54-65 73-84, nbp = 12 nbp_cov = 0
# pvals: 0.992246,0.992246,0.992246,0.992246,0.992246,0.992246,0.992246,0.992246,0.992246,0.992246,0.992246,0.992246
# aggregated NONE
NESTED  :::::::::::::::::::::::::::::::::::::::::::::::::::::<<<<<<<<<<<<_______>>>>>>>>>>>>
        ::::::::::::::::::::::::::::::::::::::::::::::::::::::::::::::::::::::::::::::::::::
```
