## Supplementary material for "All-at-once RNA folding with 3D motif prediction framed by evolutionary information": RF02273_FsrA.surv

```
-0.000000	0.05
-0.015986	1
&
4.051575	0.000288517
2.114641	0.000577034
1.744863	0.000865551
1.427910	0.00144259
1.392693	0.0017311
1.234217	0.00201962
0.776396	0.00230814
0.758787	0.00288517
0.688354	0.0034622
0.565094	0.00375072
0.459443	0.00432776
0.265750	0.00490479
0.142490	0.00519331
0.072056	0.00548182
-0.015986	0.995095
-0.174462	0.995384
-0.209679	0.995672
-0.332939	0.996249
-0.350547	0.997115
-0.438590	0.997403
-0.473807	0.997692
-0.685109	0.99798
-0.755543	0.998269
-0.843585	0.998557
-0.966845	0.998846
-1.072495	0.999134
-1.424665	0.999423
-1.583142	0.999711
-1.812052	1
&
4.879174	1.43431e-06
4.667872	2.86862e-06
4.615047	4.30293e-06
4.597438	5.73723e-06
4.544613	8.60585e-06
4.527004	2.29489e-05
4.509396	2.43832e-05
4.474179	3.15548e-05
4.438962	4.1595e-05
4.403745	9.46644e-05
4.386136	0.00010327
4.350919	0.000110442
4.333311	0.000139128
4.315702	0.000150602
4.298094	0.00015634
4.227660	0.000157774
4.210052	0.000159208
4.192443	0.000162077
4.157226	0.000163511
4.139618	0.000172117
4.122009	0.000179289
4.104401	0.000189329
4.086792	0.000193632
4.069184	0.000195066
4.051575	0.0001965
4.016358	0.000202238
3.998750	0.000210843
3.963533	0.000215146
3.893099	0.000216581
3.875490	0.000218015
3.857882	0.000219449
3.840273	0.000223752
3.822665	0.000226621
3.805056	0.000228055
3.769839	0.000229489
3.752231	0.000235227
3.699405	0.000236661
3.664188	0.000240964
3.646580	0.000245267
3.558537	0.000246701
3.540929	0.000255307
3.488103	0.000258176
3.452886	0.00025961
3.435278	0.000263913
3.382453	0.000265347
3.364844	0.000266781
3.347236	0.000268216
3.312019	0.00026965
3.223976	0.000271084
3.206368	0.000273953
2.995066	0.000275387
2.854198	0.000278256
2.836589	0.00027969
2.660504	0.000281124
2.607679	0.000282559
2.572462	0.000286862
2.519636	0.000296902
2.502028	0.000301205
2.484420	0.000318417
2.466811	0.000347103
2.449203	0.000348537
2.431594	0.000351406
2.413986	0.000368617
2.396377	0.000371486
2.378769	0.00038296
2.361160	0.000385829
2.325943	0.000391566
2.308335	0.000400172
2.290726	0.000421687
2.273118	0.000424555
2.255509	0.000490534
2.237901	0.00051922
2.220292	0.000522088
2.202684	0.000532129
2.185075	0.000536431
2.167467	0.000537866
2.132250	0.000540734
2.114641	0.00054934
2.079424	0.000550775
2.061816	0.000566552
2.044207	0.000573723
2.026599	0.000589501
1.991382	0.000592369
1.973773	0.00060241
1.956165	0.00061245
1.938556	0.000638267
1.920948	0.000731497
1.903339	0.000744406
1.885731	0.000751578
1.868122	0.000765921
1.850514	0.00077883
1.832905	0.00079891
1.815297	0.000864888
1.797688	0.000899312
1.780080	0.000916523
1.762471	0.000936604
1.744863	0.000940906
1.727254	0.000959552
1.709646	0.00103557
1.692037	0.00105565
1.674429	0.00106856
1.656820	0.00110442
1.639212	0.00118761
1.621604	0.00123207
1.603995	0.00124355
1.586387	0.00131239
1.568778	0.00133391
1.551170	0.00134825
1.533561	0.0014214
1.515953	0.00145009
1.498344	0.0014716
1.480736	0.00149455
1.463127	0.00152467
1.445519	0.00157057
1.427910	0.00171974
1.410302	0.00173264
1.392693	0.00177424
1.375085	0.00179289
1.357476	0.00189329
1.339868	0.00192771
1.322259	0.00196787
1.304651	0.00198221
1.287042	0.00201664
1.269434	0.00208262
1.251825	0.00210557
1.234217	0.0021113
1.216608	0.00212278
1.199000	0.0021572
1.181391	0.00216437
1.163783	0.00222461
1.146174	0.00226764
1.128566	0.00228772
1.110957	0.00237952
1.093349	0.00240247
1.075740	0.00253729
1.058132	0.00254877
1.040523	0.00256885
1.022915	0.00262622
1.005306	0.002642
0.987698	0.00265634
0.970089	0.00266208
0.952481	0.00268216
0.934872	0.0026965
0.917264	0.00272088
0.899655	0.002751
0.882047	0.00278256
0.864438	0.00283419
0.846830	0.00286575
0.829221	0.00294464
0.811613	0.00295898
0.794004	0.00297045
0.776396	0.00301061
0.758787	0.00302209
0.741179	0.00304073
0.723571	0.00305795
0.705962	0.00308376
0.688354	0.00310958
0.670745	0.00313253
0.653137	0.00321859
0.635528	0.00340505
0.617920	0.00345668
0.600311	0.00356856
0.582703	0.00364458
0.565094	0.00369765
0.547486	0.00379662
0.529877	0.00387263
0.512269	0.00399885
0.494660	0.00407917
0.477052	0.00423408
0.459443	0.00454246
0.441835	0.00465433
0.424226	0.00481784
0.406618	0.00489386
0.389009	0.0049498
0.371401	0.00500574
0.353792	0.00506168
0.336184	0.00513339
0.318575	0.00525961
0.300967	0.00546758
0.283358	0.005535
0.265750	0.00561102
0.248141	0.0057774
0.230533	0.0059323
0.212924	0.00599398
0.195316	0.00604418
0.177707	0.00618474
0.160099	0.00628227
0.142490	0.00643001
0.124882	0.00646299
0.107273	0.00653328
0.089665	0.00670539
0.072056	0.00689902
0.054448	0.00735944
0.036839	0.00771515
0.019231	0.00796185
0.001622	0.00897017
-0.015986	0.992246
-0.033595	0.992843
-0.051203	0.993457
-0.068812	0.994116
-0.086420	0.994258
-0.104029	0.994489
-0.121637	0.994601
-0.139246	0.994687
-0.156854	0.994871
-0.174462	0.994977
-0.192071	0.995077
-0.209679	0.995181
-0.227288	0.995271
-0.244896	0.995333
-0.262505	0.995387
-0.280113	0.995458
-0.297722	0.995621
-0.315330	0.995749
-0.332939	0.995908
-0.350547	0.995974
-0.368156	0.996135
-0.385764	0.996179
-0.403373	0.996294
-0.420981	0.99641
-0.438590	0.996559
-0.456198	0.996657
-0.473807	0.996715
-0.491415	0.99681
-0.509024	0.996883
-0.526632	0.996905
-0.544241	0.996942
-0.561849	0.997035
-0.579458	0.99713
-0.597066	0.997217
-0.614675	0.997225
-0.632283	0.997252
-0.649892	0.997286
-0.667500	0.997311
-0.685109	0.997319
-0.702717	0.997338
-0.720326	0.99738
-0.737934	0.997421
-0.755543	0.99745
-0.773151	0.997463
-0.790760	0.997487
-0.808368	0.997513
-0.825977	0.997631
-0.843585	0.997699
-0.861194	0.997781
-0.878802	0.997817
-0.896411	0.997893
-0.914019	0.997999
-0.931628	0.998065
-0.949236	0.998115
-0.966845	0.998145
-0.984453	0.99816
-1.002062	0.998187
-1.019670	0.998219
-1.037279	0.998233
-1.054887	0.998243
-1.072495	0.998259
-1.090104	0.998315
-1.107712	0.998342
-1.125321	0.998418
-1.142929	0.998445
-1.160538	0.998454
-1.178146	0.99847
-1.195755	0.998487
-1.213363	0.998514
-1.230972	0.998543
-1.248580	0.998633
-1.266189	0.998705
-1.283797	0.998759
-1.301406	0.998762
-1.319014	0.998777
-1.336623	0.998799
-1.354231	0.998848
-1.371840	0.998916
-1.389448	0.999025
-1.407057	0.999171
-1.424665	0.999221
-1.442274	0.999231
-1.459882	0.999251
-1.477491	0.999264
-1.495099	0.999287
-1.512708	0.999324
-1.530316	0.999339
-1.547925	0.999342
-1.565533	0.999379
-1.583142	0.999408
-1.600750	0.999478
-1.618359	0.999487
-1.635967	0.999515
-1.653576	0.99953
-1.671184	0.999537
-1.688793	0.999552
-1.706401	0.999578
-1.724010	0.999608
-1.741618	0.999626
-1.759227	0.999636
-1.776835	0.999653
-1.794444	0.999682
-1.812052	0.999696
-1.829661	0.999702
-1.847269	0.999706
-1.864878	0.999716
-1.882486	0.99973
-1.900095	0.999736
-1.917703	0.99974
-1.935312	0.999745
-1.952920	0.999752
-1.970528	0.999758
-1.988137	0.999776
-2.005745	0.999781
-2.023354	0.999812
-2.040962	0.999831
-2.058571	0.999842
-2.093788	0.999847
-2.111396	0.999851
-2.146613	0.999852
-2.164222	0.999871
-2.181830	0.999875
-2.217047	0.99988
-2.252264	0.999882
-2.269873	0.999884
-2.305090	0.999885
-2.357915	0.999887
-2.375524	0.999888
-2.428349	0.999891
-2.445958	0.999908
-2.498783	0.999914
-2.534000	0.999921
-2.569217	0.999923
-2.586826	0.999924
-2.639651	0.999977
-2.657260	0.999984
-2.674868	0.999986
-2.692477	0.999987
-2.780519	0.999994
-2.868561	0.999996
-2.921387	0.999997
-2.938995	0.999999
-3.291165	1
&
19.916825	2.38172e-09
19.899216	2.40953e-09
19.881608	2.43767e-09
19.863999	2.46614e-09
19.846391	2.49494e-09
19.828782	2.52408e-09
19.811174	2.55356e-09
19.793565	2.58338e-09
19.775957	2.61356e-09
19.758348	2.64408e-09
19.740740	2.67497e-09
19.723131	2.70621e-09
19.705523	2.73782e-09
19.687914	2.7698e-09
19.670306	2.80216e-09
19.652697	2.83489e-09
19.635089	2.86801e-09
19.617480	2.90151e-09
19.599872	2.93541e-09
19.582263	2.9697e-09
19.564655	3.00439e-09
19.547046	3.03949e-09
19.529438	3.075e-09
19.511829	3.11093e-09
19.494221	3.14728e-09
19.476613	3.18405e-09
19.459004	3.22125e-09
19.441396	3.25889e-09
19.423787	3.29697e-09
19.406179	3.33549e-09
19.388570	3.37447e-09
19.370962	3.4139e-09
19.353353	3.45379e-09
19.335745	3.49415e-09
19.318136	3.53498e-09
19.300528	3.57629e-09
19.282919	3.61809e-09
19.265311	3.66037e-09
19.247702	3.70315e-09
19.230094	3.74643e-09
19.212485	3.79021e-09
19.194877	3.83451e-09
19.177268	3.87933e-09
19.159660	3.92467e-09
19.142051	3.97054e-09
19.124443	4.01695e-09
19.106834	4.06391e-09
19.089226	4.11141e-09
19.071617	4.15947e-09
19.054009	4.20809e-09
19.036400	4.25728e-09
19.018792	4.30705e-09
19.001183	4.3574e-09
18.983575	4.40834e-09
18.965966	4.45988e-09
18.948358	4.51202e-09
18.930749	4.56477e-09
18.913141	4.61814e-09
18.895532	4.67213e-09
18.877924	4.72676e-09
18.860315	4.78202e-09
18.842707	4.83794e-09
18.825098	4.89451e-09
18.807490	4.95174e-09
18.789881	5.00964e-09
18.772273	5.06822e-09
18.754664	5.12749e-09
18.737056	5.18745e-09
18.719447	5.24811e-09
18.701839	5.30948e-09
18.684230	5.37158e-09
18.666622	5.4344e-09
18.649013	5.49796e-09
18.631405	5.56226e-09
18.613796	5.62731e-09
18.596188	5.69313e-09
18.578580	5.75972e-09
18.560971	5.82709e-09
18.543363	5.89524e-09
18.525754	5.9642e-09
18.508146	6.03397e-09
18.490537	6.10455e-09
18.472929	6.17596e-09
18.455320	6.24821e-09
18.437712	6.3213e-09
18.420103	6.39525e-09
18.402495	6.47007e-09
18.384886	6.54576e-09
18.367278	6.62235e-09
18.349669	6.69983e-09
18.332061	6.77821e-09
18.314452	6.85752e-09
18.296844	6.93776e-09
18.279235	7.01893e-09
18.261627	7.10106e-09
18.244018	7.18415e-09
18.226410	7.26822e-09
18.208801	7.35327e-09
18.191193	7.43932e-09
18.173584	7.52638e-09
18.155976	7.61446e-09
18.138367	7.70357e-09
18.120759	7.79373e-09
18.103150	7.88494e-09
18.085542	7.97722e-09
18.067933	8.07059e-09
18.050325	8.16505e-09
18.032716	8.26062e-09
18.015108	8.35731e-09
17.997499	8.45513e-09
17.979891	8.5541e-09
17.962282	8.65423e-09
17.944674	8.75554e-09
17.927065	8.85803e-09
17.909457	8.96173e-09
17.891848	9.06664e-09
17.874240	9.17279e-09
17.856631	9.28018e-09
17.839023	9.38882e-09
17.821414	9.49875e-09
17.803806	9.60996e-09
17.786197	9.72248e-09
17.768589	9.83632e-09
17.750980	9.95149e-09
17.733372	1.0068e-08
17.715764	1.01859e-08
17.698155	1.03052e-08
17.680547	1.04259e-08
17.662938	1.0548e-08
17.645330	1.06715e-08
17.627721	1.07965e-08
17.610113	1.09229e-08
17.592504	1.10508e-08
17.574896	1.11802e-08
17.557287	1.13112e-08
17.539679	1.14437e-08
17.522070	1.15777e-08
17.504462	1.17133e-08
17.486853	1.18505e-08
17.469245	1.19893e-08
17.451636	1.21298e-08
17.434028	1.22719e-08
17.416419	1.24156e-08
17.398811	1.25611e-08
17.381202	1.27082e-08
17.363594	1.28571e-08
17.345985	1.30078e-08
17.328377	1.31601e-08
17.310768	1.33143e-08
17.293160	1.34703e-08
17.275551	1.36282e-08
17.257943	1.37879e-08
17.240334	1.39494e-08
17.222726	1.41129e-08
17.205117	1.42783e-08
17.187509	1.44456e-08
17.169900	1.46149e-08
17.152292	1.47861e-08
17.134683	1.49594e-08
17.117075	1.51347e-08
17.099466	1.53121e-08
17.081858	1.54916e-08
17.064249	1.56731e-08
17.046641	1.58569e-08
17.029032	1.60427e-08
17.011424	1.62308e-08
16.993815	1.6421e-08
16.976207	1.66135e-08
16.958598	1.68083e-08
16.940990	1.70053e-08
16.923381	1.72047e-08
16.905773	1.74064e-08
16.888164	1.76104e-08
16.870556	1.78169e-08
16.852947	1.80258e-08
16.835339	1.82371e-08
16.817731	1.8451e-08
16.800122	1.86673e-08
16.782514	1.88862e-08
16.764905	1.91076e-08
16.747297	1.93317e-08
16.729688	1.95584e-08
16.712080	1.97878e-08
16.694471	2.00198e-08
16.676863	2.02546e-08
16.659254	2.04922e-08
16.641646	2.07325e-08
16.624037	2.09757e-08
16.606429	2.12217e-08
16.588820	2.14706e-08
16.571212	2.17224e-08
16.553603	2.19772e-08
16.535995	2.2235e-08
16.518386	2.24959e-08
16.500778	2.27598e-08
16.483169	2.30268e-08
16.465561	2.32969e-08
16.447952	2.35702e-08
16.430344	2.38467e-08
16.412735	2.41265e-08
16.395127	2.44096e-08
16.377518	2.4696e-08
16.359910	2.49858e-08
16.342301	2.5279e-08
16.324693	2.55756e-08
16.307084	2.58757e-08
16.289476	2.61794e-08
16.271867	2.64866e-08
16.254259	2.67974e-08
16.236650	2.71119e-08
16.219042	2.74301e-08
16.201433	2.77521e-08
16.183825	2.80778e-08
16.166216	2.84073e-08
16.148608	2.87408e-08
16.130999	2.90781e-08
16.113391	2.94195e-08
16.095782	2.97648e-08
16.078174	3.01142e-08
16.060565	3.04678e-08
16.042957	3.08254e-08
16.025348	3.11873e-08
16.007740	3.15535e-08
15.990131	3.1924e-08
15.972523	3.22988e-08
15.954914	3.2678e-08
15.937306	3.30617e-08
15.919698	3.345e-08
15.902089	3.38428e-08
15.884481	3.42402e-08
15.866872	3.46423e-08
15.849264	3.50491e-08
15.831655	3.54607e-08
15.814047	3.58772e-08
15.796438	3.62986e-08
15.778830	3.67249e-08
15.761221	3.71563e-08
15.743613	3.75927e-08
15.726004	3.80343e-08
15.708396	3.8481e-08
15.690787	3.89331e-08
15.673179	3.93904e-08
15.655570	3.98532e-08
15.637962	4.03214e-08
15.620353	4.07951e-08
15.602745	4.12744e-08
15.585136	4.17594e-08
15.567528	4.225e-08
15.549919	4.27465e-08
15.532311	4.32488e-08
15.514702	4.3757e-08
15.497094	4.42712e-08
15.479485	4.47914e-08
15.461877	4.53178e-08
15.444268	4.58504e-08
15.426660	4.63893e-08
15.409051	4.69345e-08
15.391443	4.74861e-08
15.373834	4.80443e-08
15.356226	4.8609e-08
15.338617	4.91804e-08
15.321009	4.97585e-08
15.303400	5.03434e-08
15.285792	5.09353e-08
15.268183	5.15341e-08
15.250575	5.21399e-08
15.232966	5.2753e-08
15.215358	5.33732e-08
15.197749	5.40007e-08
15.180141	5.46357e-08
15.162532	5.52781e-08
15.144924	5.59282e-08
15.127315	5.65858e-08
15.109707	5.72513e-08
15.092098	5.79246e-08
15.074490	5.86058e-08
15.056881	5.92951e-08
15.039273	5.99925e-08
15.021665	6.06981e-08
15.004056	6.1412e-08
14.986448	6.21344e-08
14.968839	6.28653e-08
14.951231	6.36048e-08
14.933622	6.4353e-08
14.916014	6.51101e-08
14.898405	6.58761e-08
14.880797	6.66511e-08
14.863188	6.74353e-08
14.845580	6.82288e-08
14.827971	6.90316e-08
14.810363	6.98439e-08
14.792754	7.06657e-08
14.775146	7.14973e-08
14.757537	7.23387e-08
14.739929	7.319e-08
14.722320	7.40514e-08
14.704712	7.49229e-08
14.687103	7.58047e-08
14.669495	7.6697e-08
14.651886	7.75997e-08
14.634278	7.85132e-08
14.616669	7.94374e-08
14.599061	8.03725e-08
14.581452	8.13187e-08
14.563844	8.2276e-08
14.546235	8.32447e-08
14.528627	8.42248e-08
14.511018	8.52165e-08
14.493410	8.62198e-08
14.475801	8.72351e-08
14.458193	8.82623e-08
14.440584	8.93017e-08
14.422976	9.03533e-08
14.405367	9.14174e-08
14.387759	9.2494e-08
14.370150	9.35834e-08
14.352542	9.46856e-08
14.334933	9.58009e-08
14.317325	9.69293e-08
14.299716	9.80711e-08
14.282108	9.92264e-08
14.264499	1.00395e-07
14.246891	1.01578e-07
14.229282	1.02775e-07
14.211674	1.03986e-07
14.194065	1.05211e-07
14.176457	1.0645e-07
14.158848	1.07705e-07
14.141240	1.08974e-07
14.123632	1.10258e-07
14.106023	1.11557e-07
14.088415	1.12872e-07
14.070806	1.14202e-07
14.053198	1.15548e-07
14.035589	1.1691e-07
14.017981	1.18288e-07
14.000372	1.19683e-07
13.982764	1.21093e-07
13.965155	1.22521e-07
13.947547	1.23965e-07
13.929938	1.25427e-07
13.912330	1.26905e-07
13.894721	1.28402e-07
13.877113	1.29916e-07
13.859504	1.31447e-07
13.841896	1.32997e-07
13.824287	1.34566e-07
13.806679	1.36153e-07
13.789070	1.37758e-07
13.771462	1.39383e-07
13.753853	1.41027e-07
13.736245	1.4269e-07
13.718636	1.44373e-07
13.701028	1.46076e-07
13.683419	1.47799e-07
13.665811	1.49543e-07
13.648202	1.51307e-07
13.630594	1.53092e-07
13.612985	1.54898e-07
13.595377	1.56726e-07
13.577768	1.58575e-07
13.560160	1.60446e-07
13.542551	1.6234e-07
13.524943	1.64255e-07
13.507334	1.66194e-07
13.489726	1.68155e-07
13.472117	1.7014e-07
13.454509	1.72148e-07
13.436900	1.7418e-07
13.419292	1.76236e-07
13.401683	1.78316e-07
13.384075	1.80421e-07
13.366466	1.82551e-07
13.348858	1.84706e-07
13.331249	1.86887e-07
13.313641	1.89093e-07
13.296032	1.91326e-07
13.278424	1.93585e-07
13.260815	1.95871e-07
13.243207	1.98184e-07
13.225599	2.00524e-07
13.207990	2.02893e-07
13.190382	2.05289e-07
13.172773	2.07714e-07
13.155165	2.10167e-07
13.137556	2.1265e-07
13.119948	2.15162e-07
13.102339	2.17703e-07
13.084731	2.20275e-07
13.067122	2.22878e-07
13.049514	2.25511e-07
13.031905	2.28176e-07
13.014297	2.30872e-07
12.996688	2.336e-07
12.979080	2.3636e-07
12.961471	2.39154e-07
12.943863	2.4198e-07
12.926254	2.4484e-07
12.908646	2.47734e-07
12.891037	2.50662e-07
12.873429	2.53625e-07
12.855820	2.56623e-07
12.838212	2.59657e-07
12.820603	2.62727e-07
12.802995	2.65833e-07
12.785386	2.68976e-07
12.767778	2.72156e-07
12.750169	2.75375e-07
12.732561	2.78631e-07
12.714952	2.81926e-07
12.697344	2.8526e-07
12.679735	2.88634e-07
12.662127	2.92048e-07
12.644518	2.95502e-07
12.626910	2.98998e-07
12.609301	3.02535e-07
12.591693	3.06113e-07
12.574084	3.09735e-07
12.556476	3.13399e-07
12.538867	3.17108e-07
12.521259	3.2086e-07
12.503650	3.24656e-07
12.486042	3.28498e-07
12.468433	3.32386e-07
12.450825	3.36319e-07
12.433216	3.403e-07
12.415608	3.44328e-07
12.397999	3.48403e-07
12.380391	3.52528e-07
12.362782	3.56701e-07
12.345174	3.60924e-07
12.327566	3.65197e-07
12.309957	3.6952e-07
12.292349	3.73896e-07
12.274740	3.78323e-07
12.257132	3.82803e-07
12.239523	3.87336e-07
12.221915	3.91923e-07
12.204306	3.96565e-07
12.186698	4.01262e-07
12.169089	4.06015e-07
12.151481	4.10825e-07
12.133872	4.15691e-07
12.116264	4.20616e-07
12.098655	4.25599e-07
12.081047	4.30642e-07
12.063438	4.35744e-07
12.045830	4.40908e-07
12.028221	4.46132e-07
12.010613	4.51419e-07
11.993004	4.56769e-07
11.975396	4.62183e-07
11.957787	4.67661e-07
11.940179	4.73205e-07
11.922570	4.78814e-07
11.904962	4.8449e-07
11.887353	4.90234e-07
11.869745	4.96046e-07
11.852136	5.01928e-07
11.834528	5.0788e-07
11.816919	5.13902e-07
11.799311	5.19996e-07
11.781702	5.26163e-07
11.764094	5.32404e-07
11.746485	5.38719e-07
11.728877	5.45109e-07
11.711268	5.51575e-07
11.693660	5.58118e-07
11.676051	5.6474e-07
11.658443	5.7144e-07
11.640834	5.7822e-07
11.623226	5.85081e-07
11.605617	5.92024e-07
11.588009	5.9905e-07
11.570400	6.0616e-07
11.552792	6.13354e-07
11.535183	6.20634e-07
11.517575	6.28001e-07
11.499966	6.35456e-07
11.482358	6.43e-07
11.464749	6.50634e-07
11.447141	6.5836e-07
11.429533	6.66177e-07
11.411924	6.74087e-07
11.394316	6.82093e-07
11.376707	6.90193e-07
11.359099	6.98391e-07
11.341490	7.06686e-07
11.323882	7.1508e-07
11.306273	7.23575e-07
11.288665	7.32171e-07
11.271056	7.40869e-07
11.253448	7.49672e-07
11.235839	7.5858e-07
11.218231	7.67594e-07
11.200622	7.76716e-07
11.183014	7.85947e-07
11.165405	7.95288e-07
11.147797	8.04741e-07
11.130188	8.14307e-07
11.112580	8.23987e-07
11.094971	8.33783e-07
11.077363	8.43696e-07
11.059754	8.53728e-07
11.042146	8.63879e-07
11.024537	8.74152e-07
11.006929	8.84548e-07
10.989320	8.95069e-07
10.971712	9.05715e-07
10.954103	9.16488e-07
10.936495	9.2739e-07
10.918886	9.38423e-07
10.901278	9.49588e-07
10.883669	9.60886e-07
10.866061	9.7232e-07
10.848452	9.8389e-07
10.830844	9.95599e-07
10.813235	1.00745e-06
10.795627	1.01944e-06
10.778018	1.03157e-06
10.760410	1.04385e-06
10.742801	1.05628e-06
10.725193	1.06886e-06
10.707584	1.08158e-06
10.689976	1.09446e-06
10.672367	1.1075e-06
10.654759	1.12069e-06
10.637150	1.13403e-06
10.619542	1.14754e-06
10.601933	1.16121e-06
10.584325	1.17504e-06
10.566716	1.18904e-06
10.549108	1.20321e-06
10.531500	1.21755e-06
10.513891	1.23205e-06
10.496283	1.24674e-06
10.478674	1.2616e-06
10.461066	1.27663e-06
10.443457	1.29185e-06
10.425849	1.30725e-06
10.408240	1.32283e-06
10.390632	1.33861e-06
10.373023	1.35457e-06
10.355415	1.37072e-06
10.337806	1.38707e-06
10.320198	1.40361e-06
10.302589	1.42035e-06
10.284981	1.43729e-06
10.267372	1.45444e-06
10.249764	1.47179e-06
10.232155	1.48935e-06
10.214547	1.50712e-06
10.196938	1.52511e-06
10.179330	1.54331e-06
10.161721	1.56172e-06
10.144113	1.58037e-06
10.126504	1.59923e-06
10.108896	1.61832e-06
10.091287	1.63764e-06
10.073679	1.6572e-06
10.056070	1.67698e-06
10.038462	1.69701e-06
10.020853	1.71728e-06
10.003245	1.73779e-06
9.985636	1.75855e-06
9.968028	1.77955e-06
9.950419	1.80081e-06
9.932811	1.82233e-06
9.915202	1.8441e-06
9.897594	1.86614e-06
9.879985	1.88844e-06
9.862377	1.91101e-06
9.844768	1.93385e-06
9.827160	1.95697e-06
9.809551	1.98037e-06
9.791943	2.00405e-06
9.774334	2.02801e-06
9.756726	2.05226e-06
9.739117	2.0768e-06
9.721509	2.10164e-06
9.703900	2.12678e-06
9.686292	2.15222e-06
9.668684	2.17797e-06
9.651075	2.20403e-06
9.633467	2.2304e-06
9.615858	2.25709e-06
9.598250	2.28411e-06
9.580641	2.31144e-06
9.563033	2.33911e-06
9.545424	2.36712e-06
9.527816	2.39546e-06
9.510207	2.42414e-06
9.492599	2.45317e-06
9.474990	2.48254e-06
9.457382	2.51228e-06
9.439773	2.54237e-06
9.422165	2.57283e-06
9.404556	2.60365e-06
9.386948	2.63485e-06
9.369339	2.66642e-06
9.351731	2.69837e-06
9.334122	2.73071e-06
9.316514	2.76344e-06
9.298905	2.79657e-06
9.281297	2.8301e-06
9.263688	2.86403e-06
9.246080	2.89837e-06
9.228471	2.93313e-06
9.210863	2.96831e-06
9.193254	3.00391e-06
9.175646	3.03995e-06
9.158037	3.07642e-06
9.140429	3.11333e-06
9.122820	3.15069e-06
9.105212	3.1885e-06
9.087603	3.22677e-06
9.069995	3.2655e-06
9.052386	3.3047e-06
9.034778	3.34437e-06
9.017169	3.38453e-06
8.999561	3.42517e-06
8.981952	3.46631e-06
8.964344	3.50794e-06
8.946735	3.55008e-06
8.929127	3.59273e-06
8.911518	3.6359e-06
8.893910	3.67958e-06
8.876301	3.7238e-06
8.858693	3.76856e-06
8.841084	3.81386e-06
8.823476	3.85971e-06
8.805867	3.90611e-06
8.788259	3.95308e-06
8.770651	4.00062e-06
8.753042	4.04873e-06
8.735434	4.09743e-06
8.717825	4.14672e-06
8.700217	4.19661e-06
8.682608	4.24711e-06
8.665000	4.29822e-06
8.647391	4.34995e-06
8.629783	4.4023e-06
8.612174	4.4553e-06
8.594566	4.50894e-06
8.576957	4.56323e-06
8.559349	4.61818e-06
8.541740	4.6738e-06
8.524132	4.7301e-06
8.506523	4.78708e-06
8.488915	4.84476e-06
8.471306	4.90314e-06
8.453698	4.96222e-06
8.436089	5.02203e-06
8.418481	5.08257e-06
8.400872	5.14384e-06
8.383264	5.20586e-06
8.365655	5.26864e-06
8.348047	5.33218e-06
8.330438	5.39649e-06
8.312830	5.46159e-06
8.295221	5.52748e-06
8.277613	5.59418e-06
8.260004	5.66169e-06
8.242396	5.73002e-06
8.224787	5.79919e-06
8.207179	5.8692e-06
8.189570	5.94007e-06
8.171962	6.0118e-06
8.154353	6.08441e-06
8.136745	6.1579e-06
8.119136	6.23229e-06
8.101528	6.30759e-06
8.083919	6.38382e-06
8.066311	6.46097e-06
8.048702	6.53906e-06
8.031094	6.61811e-06
8.013485	6.69813e-06
7.995877	6.77913e-06
7.978268	6.86112e-06
7.960660	6.94411e-06
7.943051	7.02811e-06
7.925443	7.11315e-06
7.907834	7.19922e-06
7.890226	7.28635e-06
7.872618	7.37455e-06
7.855009	7.46383e-06
7.837401	7.5542e-06
7.819792	7.64568e-06
7.802184	7.73828e-06
7.784575	7.83202e-06
7.766967	7.9269e-06
7.749358	8.02295e-06
7.731750	8.12018e-06
7.714141	8.21861e-06
7.696533	8.31824e-06
7.678924	8.41909e-06
7.661316	8.52118e-06
7.643707	8.62453e-06
7.626099	8.72915e-06
7.608490	8.83505e-06
7.590882	8.94225e-06
7.573273	9.05077e-06
7.555665	9.16063e-06
7.538056	9.27184e-06
7.520448	9.38441e-06
7.502839	9.49837e-06
7.485231	9.61374e-06
7.467622	9.73052e-06
7.450014	9.84874e-06
7.432405	9.96842e-06
7.414797	1.00896e-05
7.397188	1.02122e-05
7.379580	1.03364e-05
7.361971	1.04621e-05
7.344363	1.05893e-05
7.326754	1.07181e-05
7.309146	1.08485e-05
7.291537	1.09805e-05
7.273929	1.11142e-05
7.256320	1.12494e-05
7.238712	1.13864e-05
7.221103	1.15251e-05
7.203495	1.16654e-05
7.185886	1.18075e-05
7.168278	1.19514e-05
7.150669	1.2097e-05
7.133061	1.22445e-05
7.115452	1.23937e-05
7.097844	1.25448e-05
7.080235	1.26978e-05
7.062627	1.28527e-05
7.045018	1.30095e-05
7.027410	1.31682e-05
7.009801	1.33289e-05
6.992193	1.34916e-05
6.974585	1.36563e-05
6.956976	1.38231e-05
6.939368	1.39919e-05
6.921759	1.41628e-05
6.904151	1.43359e-05
6.886542	1.45111e-05
6.868934	1.46884e-05
6.851325	1.4868e-05
6.833717	1.50498e-05
6.816108	1.52339e-05
6.798500	1.54203e-05
6.780891	1.56089e-05
6.763283	1.58e-05
6.745674	1.59934e-05
6.728066	1.61892e-05
6.710457	1.63874e-05
6.692849	1.65882e-05
6.675240	1.67914e-05
6.657632	1.69971e-05
6.640023	1.72055e-05
6.622415	1.74164e-05
6.604806	1.763e-05
6.587198	1.78462e-05
6.569589	1.80651e-05
6.551981	1.82868e-05
6.534372	1.85112e-05
6.516764	1.87385e-05
6.499155	1.89686e-05
6.481547	1.92015e-05
6.463938	1.94374e-05
6.446330	1.96762e-05
6.428721	1.99181e-05
6.411113	2.01629e-05
6.393504	2.04108e-05
6.375896	2.06619e-05
6.358287	2.09161e-05
6.340679	2.11734e-05
6.323070	2.1434e-05
6.305462	2.16979e-05
6.287853	2.19651e-05
6.270245	2.22357e-05
6.252636	2.25096e-05
6.235028	2.2787e-05
6.217419	2.30679e-05
6.199811	2.33524e-05
6.182202	2.36404e-05
6.164594	2.3932e-05
6.146985	2.42273e-05
6.129377	2.45264e-05
6.111768	2.48292e-05
6.094160	2.51358e-05
6.076552	2.54463e-05
6.058943	2.57608e-05
6.041335	2.60792e-05
6.023726	2.64016e-05
6.006118	2.67281e-05
5.988509	2.70587e-05
5.970901	2.73936e-05
5.953292	2.77326e-05
5.935684	2.8076e-05
5.918075	2.84237e-05
5.900467	2.87758e-05
5.882858	2.91324e-05
5.865250	2.94935e-05
5.847641	2.98593e-05
5.830033	3.02296e-05
5.812424	3.06047e-05
5.794816	3.09845e-05
5.777207	3.13692e-05
5.759599	3.17587e-05
5.741990	3.21533e-05
5.724382	3.25528e-05
5.706773	3.29575e-05
5.689165	3.33673e-05
5.671556	3.37823e-05
5.653948	3.42027e-05
5.636339	3.46284e-05
5.618731	3.50596e-05
5.601122	3.54962e-05
5.583514	3.59385e-05
5.565905	3.63864e-05
5.548297	3.68401e-05
5.530688	3.72996e-05
5.513080	3.7765e-05
5.495471	3.82363e-05
5.477863	3.87137e-05
5.460254	3.91973e-05
5.442646	3.9687e-05
5.425037	4.01831e-05
5.407429	4.06855e-05
5.389820	4.11945e-05
5.372212	4.171e-05
5.354603	4.22321e-05
5.336995	4.2761e-05
5.319386	4.32967e-05
5.301778	4.38393e-05
5.284169	4.43889e-05
5.266561	4.49457e-05
5.248952	4.55097e-05
5.231344	4.60809e-05
5.213735	4.66596e-05
5.196127	4.72458e-05
5.178519	4.78396e-05
5.160910	4.84411e-05
5.143302	4.90505e-05
5.125693	4.96678e-05
5.108085	5.02931e-05
5.090476	5.09265e-05
5.072868	5.15683e-05
5.055259	5.22184e-05
5.037651	5.28769e-05
5.020042	5.35441e-05
5.002434	5.42201e-05
4.984825	5.49049e-05
4.967217	5.55986e-05
4.949608	5.63015e-05
4.932000	5.70135e-05
4.914391	5.7735e-05
4.896783	5.84659e-05
4.879174	5.92064e-05
4.861566	5.99567e-05
4.843957	6.07169e-05
4.826349	6.14871e-05
4.808740	6.22675e-05
4.791132	6.30582e-05
4.773523	6.38593e-05
4.755915	6.46711e-05
4.738306	6.54936e-05
4.720698	6.6327e-05
4.703089	6.71715e-05
4.685481	6.80273e-05
4.667872	6.88944e-05
4.650264	6.9773e-05
4.632655	7.06634e-05
4.615047	7.15657e-05
4.597438	7.248e-05
4.579830	7.34066e-05
4.562221	7.43455e-05
4.544613	7.52971e-05
4.527004	7.62614e-05
4.509396	7.72386e-05
4.491787	7.82291e-05
4.474179	7.92328e-05
4.456570	8.02501e-05
4.438962	8.12811e-05
4.421353	8.23261e-05
4.403745	8.33851e-05
4.386136	8.44586e-05
4.368528	8.55466e-05
4.350919	8.66494e-05
4.333311	8.77671e-05
4.315702	8.89001e-05
4.298094	9.00486e-05
4.280486	9.12127e-05
4.262877	9.23928e-05
4.245269	9.3589e-05
4.227660	9.48016e-05
4.210052	9.60308e-05
4.192443	9.7277e-05
4.174835	9.85404e-05
4.157226	9.98211e-05
4.139618	0.00010112
4.122009	0.000102436
4.104401	0.000103771
4.086792	0.000105124
4.069184	0.000106496
4.051575	0.000107887
4.033967	0.000109298
4.016358	0.000110728
3.998750	0.000112178
3.981141	0.000113649
3.963533	0.00011514
3.945924	0.000116652
3.928316	0.000118186
3.910707	0.000119741
3.893099	0.000121319
3.875490	0.000122919
3.857882	0.000124541
3.840273	0.000126187
3.822665	0.000127856
3.805056	0.000129549
3.787448	0.000131266
3.769839	0.000133008
3.752231	0.000134775
3.734622	0.000136568
3.717014	0.000138387
3.699405	0.000140232
3.681797	0.000142104
3.664188	0.000144003
3.646580	0.00014593
3.628971	0.000147885
3.611363	0.000149869
3.593754	0.000151882
3.576146	0.000153925
3.558537	0.000155999
3.540929	0.000158103
3.523320	0.000160239
3.505712	0.000162406
3.488103	0.000164606
3.470495	0.00016684
3.452886	0.000169107
3.435278	0.000171408
3.417669	0.000173745
3.400061	0.000176117
3.382453	0.000178526
3.364844	0.000180972
3.347236	0.000183456
3.329627	0.000185978
3.312019	0.00018854
3.294410	0.000191141
3.276802	0.000193784
3.259193	0.000196469
3.241585	0.000199196
3.223976	0.000201966
3.206368	0.000204781
3.188759	0.000207642
3.171151	0.000210548
3.153542	0.000213502
3.135934	0.000216505
3.118325	0.000219557
3.100717	0.000222659
3.083108	0.000225814
3.065500	0.000229021
3.047891	0.000232282
3.030283	0.000235599
3.012674	0.000238973
2.995066	0.000242405
2.977457	0.000245897
2.959849	0.00024945
2.942240	0.000253066
2.924632	0.000256746
2.907023	0.000260493
2.889415	0.000264307
2.871806	0.000268192
2.854198	0.000272148
2.836589	0.000276179
2.818981	0.000280286
2.801372	0.000284472
2.783764	0.000288738
2.766155	0.000293089
2.748547	0.000297526
2.730938	0.000302053
2.713330	0.000306673
2.695721	0.000311389
2.678113	0.000316204
2.660504	0.000321124
2.642896	0.000326151
2.625287	0.000331291
2.607679	0.000336549
2.590070	0.000341929
2.572462	0.000347439
2.554853	0.000353084
2.537245	0.000358872
2.519636	0.000364811
2.502028	0.00037091
2.484420	0.000377179
2.466811	0.00038363
2.449203	0.000390277
2.431594	0.000397135
2.413986	0.000404222
2.396377	0.000411562
2.378769	0.00041918
2.361160	0.00042711
2.343552	0.000435396
2.325943	0.000444092
2.308335	0.000453278
2.290726	0.000463065
2.273118	0.000473634
2.255509	0.000485308
2.237901	0.000498838
&
```
