## Supplementary material for "All-at-once RNA folding with 3D motif prediction framed by evolutionary information": RF02274_AniS.cacofold.helixcov

```
# RMs = 3 L = 108

# RM_HELIX NESTED 9-15 32-38, nbp = 7 nbp_cov = 0
# pvals: 0.00136748,0.993236,0.993236,0.993236,0.993236,0.993236,0.993236
# aggregated NONE
NESTED  ::::::::<<<<<<<________________>>>>>>>::::::::::::::::::::::::::::::::::::::::::::::::::::::::::::::::::::
        ::::::::::::::::::::::::::::::::::::::::::::::::::::::::::::::::::::::::::::::::::::::::::::::::::::::::::

# RM_HELIX NESTED 1-8 43-50, nbp = 8 nbp_cov = 0
# pvals: 0.993236,0.993236,0.993236,0.993236,0.993236,0.993236,0.993236,0.993236
# aggregated NONE
NESTED  <<<<<<<<__________________________________>>>>>>>>::::::::::::::::::::::::::::::::::::::::::::::::::::::::
        ::::::::::::::::::::::::::::::::::::::::::::::::::::::::::::::::::::::::::::::::::::::::::::::::::::::::::

# RM_HELIX NESTED 80-88 93-100, nbp = 8 nbp_cov = 0
# pvals: 0.993236,0.993236,0.993236,0.993236,0.993236,0.993236,0.993236,0.993236
# aggregated NONE
NESTED  :::::::::::::::::::::::::::::::::::::::::::::::::::::::::::::::::::::::::::::<<<-<<<<<____>>>>>>>>::::::::
        ::::::::::::::::::::::::::::::::::::::::::::::::::::::::::::::::::::::::::::::::::::::::::::::::::::::::::
```
