## Supplementary material for "All-at-once RNA folding with 3D motif prediction framed by evolutionary information": RF02274_AniS.cacofold.power

```
# Power analysis of CaCoFold structure 
#
# Powertype = SINGLE SUBSTITUTIONS
# covary  left_pos      right_pos    substitutions      power
#----------------------------------------------------------------
          1		50		1		0.00
          2		49		0		0.00
          3		48		0		0.00
          4		47		0		0.00
          5		46		0		0.00
          6		45		0		0.00
          7		44		0		0.00
          8		43		1		0.00
          9		38		2		0.00
          10		37		1		0.00
          11		36		0		0.00
          12		35		1		0.00
          13		34		1		0.00
          14		33		0		0.00
          15		32		0		0.00
          80		100		0		0.00
          81		99		0		0.00
          82		98		0		0.00
          84		97		0		0.00
          85		96		0		0.00
          86		95		0		0.00
          87		94		0		0.00
          88		93		0		0.00
#
# BPAIRS 23
# avg substitutions per BP  0.3
# BPAIRS expected to covary 0.0 +/- 0.0
# BPAIRS observed to covary 0
#
```
