## Supplementary material for "All-at-once RNA folding with 3D motif prediction framed by evolutionary information": RF02274_AniS.helixcov

```
# RMs = 3 L = 108

# RM_HELIX NESTED 17-19 32-34, nbp = 3 nbp_cov = 0
# pvals: 0.993236,0.993236,0.993236
# aggregated NONE
NESTED  ::::::::::::::::<<<____________>>>::::::::::::::::::::::::::::::::::::::::::::::::::::::::::::::::::::::::
        ::::::::::::::::::::::::::::::::::::::::::::::::::::::::::::::::::::::::::::::::::::::::::::::::::::::::::

# RM_HELIX NESTED 2-13 38-49, nbp = 11 nbp_cov = 0
# pvals: 0.993236,0.993236,0.993236,0.993236,0.993236,0.993236,0.993236,0.993236,0.993236,0.993236,0.999611
# aggregated NONE
NESTED  :<<<<<<<-<<<<________________________>>>>->>>>>>>:::::::::::::::::::::::::::::::::::::::::::::::::::::::::
        ::::::::::::::::::::::::::::::::::::::::::::::::::::::::::::::::::::::::::::::::::::::::::::::::::::::::::

# RM_HELIX NESTED 80-88 93-100, nbp = 8 nbp_cov = 0
# pvals: 0.993236,0.993236,0.993236,0.993236,0.993236,0.993236,0.993236,0.993236
# aggregated NONE
NESTED  :::::::::::::::::::::::::::::::::::::::::::::::::::::::::::::::::::::::::::::<<<-<<<<<____>>>>>>>>::::::::
        ::::::::::::::::::::::::::::::::::::::::::::::::::::::::::::::::::::::::::::::::::::::::::::::::::::::::::
```
