## Supplementary material for "All-at-once RNA folding with 3D motif prediction framed by evolutionary information": RF02274_AniS.surv

```
0.000000	0.0454545
-0.006464	0.954545
-0.569103	1
&
2.485222	0.000180408
1.851137	0.000360815
1.708244	0.000541223
0.779444	0.000721631
0.761582	0.00108245
0.377559	0.00126285
0.279320	0.00144326
0.127497	0.00162367
0.064982	0.00180408
0.038190	0.00198448
0.029259	0.00216489
0.020328	0.00288652
0.002466	0.00324734
-0.006464	0.992964
-0.015395	0.993686
-0.024326	0.994227
-0.042187	0.994768
-0.068980	0.995129
-0.077910	0.995851
-0.095772	0.996031
-0.113634	0.996392
-0.131495	0.996933
-0.140426	0.997294
-0.158287	0.997474
-0.167218	0.997655
-0.176149	0.998016
-0.202941	0.998196
-0.247595	0.998376
-0.256526	0.998557
-0.310111	0.998918
-0.363695	0.999098
-0.381557	0.999278
-0.551241	0.999459
-0.569103	0.999639
-0.595895	0.99982
-1.087088	1
&
2.493686	8.98473e-07
2.485222	0.000122192
2.467360	0.000127583
2.458429	0.000133872
2.431637	0.00014735
2.413775	0.000154537
2.404845	0.000155436
2.395914	0.000160827
2.360191	0.000161725
2.324468	0.000166217
2.315537	0.000169811
2.306606	0.00017071
2.226229	0.000173405
2.172644	0.000174304
2.145852	0.000179695
1.922583	0.000186882
1.913652	0.000187781
1.904721	0.000189578
1.895790	0.000190476
1.877929	0.000191375
1.868998	0.000194969
1.860067	0.00020575
1.851137	0.000313567
1.842206	0.000328841
1.833275	0.000338724
1.815414	0.000339623
1.806483	0.000343217
1.788621	0.000345912
1.779690	0.00034681
1.761829	0.000348607
1.752898	0.0003531
1.743967	0.000354897
1.735037	0.000360288
1.726106	0.000366577
1.717175	0.000378257
1.708244	0.000485175
1.699313	0.000493261
1.690383	0.000495058
1.681452	0.000495957
1.672521	0.000496855
1.663590	0.000502246
1.654660	0.000503145
1.627867	0.000507637
1.618937	0.000511231
1.610006	0.000512129
1.583213	0.000513926
1.404598	0.000514825
1.395667	0.000515723
1.386736	0.000516622
1.181329	0.00051752
1.172398	0.000520216
1.038436	0.00052381
1.029505	0.000524708
0.886613	0.0005292
0.868752	0.000530997
0.833028	0.000542677
0.815167	0.000561545
0.806236	0.000566936
0.788375	0.000577718
0.779444	0.000698113
0.770513	0.000707098
0.761582	0.000982031
0.752651	0.001
0.743721	0.00101438
0.734790	0.00101617
0.725859	0.00102066
0.716928	0.00102785
0.475797	0.00102965
0.466867	0.00103324
0.457936	0.00103863
0.440074	0.00103953
0.413282	0.00104043
0.404351	0.00104313
0.395421	0.0010584
0.386490	0.00107278
0.377559	0.00119587
0.368628	0.00120126
0.359697	0.00121653
0.350767	0.00123091
0.341836	0.0012345
0.323974	0.0012354
0.315044	0.00124438
0.306113	0.00125157
0.297182	0.00125606
0.288251	0.00126235
0.279320	0.00136748
0.270390	0.00138994
0.252528	0.00139353
0.243597	0.00139623
0.234667	0.00139982
0.216805	0.00140881
0.207874	0.0014106
0.198943	0.0014115
0.190013	0.0014124
0.163220	0.0014133
0.154290	0.00142318
0.145359	0.00142408
0.136428	0.00142767
0.127497	0.00156065
0.118567	0.00157502
0.109636	0.00158131
0.100705	0.00158491
0.082843	0.0015858
0.073913	0.00159838
0.064982	0.00173315
0.056051	0.00175472
0.047120	0.00176819
0.038190	0.00190027
0.029259	0.00208446
0.020328	0.0027619
0.011397	0.00278257
0.002466	0.00302426
-0.006464	0.993236
-0.015395	0.993932
-0.024326	0.994385
-0.033257	0.994428
-0.042187	0.994876
-0.051118	0.994909
-0.060049	0.994924
-0.068980	0.995245
-0.077910	0.9958
-0.086841	0.995863
-0.095772	0.996016
-0.104703	0.996058
-0.113634	0.99635
-0.122564	0.996434
-0.131495	0.996777
-0.140426	0.99713
-0.149357	0.997173
-0.158287	0.99734
-0.167218	0.99752
-0.176149	0.9978
-0.185080	0.997863
-0.194011	0.997889
-0.202941	0.99804
-0.211872	0.998074
-0.220803	0.998085
-0.229734	0.998092
-0.238664	0.998121
-0.247595	0.998257
-0.256526	0.998396
-0.265457	0.998413
-0.274388	0.998429
-0.283318	0.998441
-0.292249	0.998448
-0.301180	0.998455
-0.310111	0.998717
-0.319041	0.998742
-0.327972	0.998759
-0.336903	0.998775
-0.345834	0.998781
-0.354764	0.998784
-0.363695	0.998909
-0.372626	0.998926
-0.381557	0.999051
-0.390488	0.999073
-0.399418	0.999078
-0.408349	0.999084
-0.417280	0.999097
-0.426211	0.999102
-0.435141	0.999114
-0.444072	0.999119
-0.453003	0.999134
-0.461934	0.999137
-0.470865	0.99914
-0.479795	0.999157
-0.488726	0.999164
-0.497657	0.999175
-0.506588	0.999194
-0.515518	0.999205
-0.524449	0.999226
-0.533380	0.999231
-0.542311	0.999257
-0.551241	0.999379
-0.560172	0.999387
-0.569103	0.999611
-0.578034	0.999628
-0.586965	0.999636
-0.595895	0.999765
-0.604826	0.999781
-0.613757	0.999784
-0.622688	0.999792
-0.640549	0.999793
-0.649480	0.999805
-0.658411	0.999808
-0.676272	0.999814
-0.685203	0.999821
-0.694134	0.999823
-0.703065	0.999824
-0.720926	0.999825
-0.729857	0.999827
-0.747719	0.999827
-0.792372	0.999831
-0.801303	0.999832
-0.810234	0.999833
-0.828095	0.999842
-0.845957	0.999843
-0.953126	0.999844
-0.962057	0.999852
-0.979919	0.999853
-0.997780	0.999854
-1.015642	0.999859
-1.033503	0.999862
-1.051365	0.999863
-1.060296	0.999868
-1.069226	0.999869
-1.078157	0.99987
-1.087088	0.999975
-1.096019	0.999986
-1.104949	0.999993
-1.122811	0.999997
-1.274634	0.999998
-1.292496	0.999999
-1.301426	1
&
15.050820	6.9361e-21
15.041889	7.11904e-21
15.032959	7.3068e-21
15.024028	7.49952e-21
15.015097	7.69732e-21
15.006166	7.90033e-21
14.997235	8.1087e-21
14.988305	8.32256e-21
14.979374	8.54207e-21
14.970443	8.76736e-21
14.961512	8.99859e-21
14.952582	9.23593e-21
14.943651	9.47952e-21
14.934720	9.72953e-21
14.925789	9.98614e-21
14.916858	1.02495e-20
14.907928	1.05198e-20
14.898997	1.07973e-20
14.890066	1.10821e-20
14.881135	1.13744e-20
14.872205	1.16743e-20
14.863274	1.19822e-20
14.854343	1.22983e-20
14.845412	1.26226e-20
14.836481	1.29555e-20
14.827551	1.32972e-20
14.818620	1.36479e-20
14.809689	1.40079e-20
14.800758	1.43773e-20
14.791828	1.47565e-20
14.782897	1.51457e-20
14.773966	1.55451e-20
14.765035	1.59551e-20
14.756105	1.63759e-20
14.747174	1.68078e-20
14.738243	1.72511e-20
14.729312	1.77061e-20
14.720381	1.8173e-20
14.711451	1.86523e-20
14.702520	1.91442e-20
14.693589	1.96491e-20
14.684658	2.01674e-20
14.675728	2.06992e-20
14.666797	2.12452e-20
14.657866	2.18055e-20
14.648935	2.23805e-20
14.640004	2.29708e-20
14.631074	2.35766e-20
14.622143	2.41984e-20
14.613212	2.48366e-20
14.604281	2.54916e-20
14.595351	2.61639e-20
14.586420	2.68539e-20
14.577489	2.75622e-20
14.568558	2.82891e-20
14.559628	2.90351e-20
14.550697	2.98009e-20
14.541766	3.05868e-20
14.532835	3.13935e-20
14.523904	3.22214e-20
14.514974	3.30712e-20
14.506043	3.39434e-20
14.497112	3.48385e-20
14.488181	3.57573e-20
14.479251	3.67004e-20
14.470320	3.76682e-20
14.461389	3.86617e-20
14.452458	3.96813e-20
14.443527	4.07278e-20
14.434597	4.18019e-20
14.425666	4.29043e-20
14.416735	4.40358e-20
14.407804	4.51971e-20
14.398874	4.63891e-20
14.389943	4.76125e-20
14.381012	4.88681e-20
14.372081	5.01569e-20
14.363150	5.14796e-20
14.354220	5.28373e-20
14.345289	5.42307e-20
14.336358	5.56609e-20
14.327427	5.71288e-20
14.318497	5.86354e-20
14.309566	6.01817e-20
14.300635	6.17688e-20
14.291704	6.33978e-20
14.282774	6.50697e-20
14.273843	6.67858e-20
14.264912	6.8547e-20
14.255981	7.03547e-20
14.247050	7.22101e-20
14.238120	7.41144e-20
14.229189	7.6069e-20
14.220258	7.8075e-20
14.211327	8.0134e-20
14.202397	8.22473e-20
14.193466	8.44163e-20
14.184535	8.66425e-20
14.175604	8.89274e-20
14.166673	9.12725e-20
14.157743	9.36795e-20
14.148812	9.615e-20
14.139881	9.86856e-20
14.130950	1.01288e-19
14.122020	1.03959e-19
14.113089	1.06701e-19
14.104158	1.09515e-19
14.095227	1.12403e-19
14.086296	1.15367e-19
14.077366	1.18409e-19
14.068435	1.21532e-19
14.059504	1.24737e-19
14.050573	1.28026e-19
14.041643	1.31402e-19
14.032712	1.34868e-19
14.023781	1.38424e-19
14.014850	1.42074e-19
14.005920	1.45821e-19
13.996989	1.49667e-19
13.988058	1.53613e-19
13.979127	1.57664e-19
13.970196	1.61822e-19
13.961266	1.66089e-19
13.952335	1.70469e-19
13.943404	1.74965e-19
13.934473	1.79579e-19
13.925543	1.84314e-19
13.916612	1.89175e-19
13.907681	1.94163e-19
13.898750	1.99283e-19
13.889819	2.04539e-19
13.880889	2.09932e-19
13.871958	2.15468e-19
13.863027	2.2115e-19
13.854096	2.26982e-19
13.845166	2.32968e-19
13.836235	2.39111e-19
13.827304	2.45417e-19
13.818373	2.51888e-19
13.809443	2.58531e-19
13.800512	2.65348e-19
13.791581	2.72345e-19
13.782650	2.79527e-19
13.773719	2.86898e-19
13.764789	2.94464e-19
13.755858	3.02229e-19
13.746927	3.10198e-19
13.737996	3.18378e-19
13.729066	3.26774e-19
13.720135	3.35391e-19
13.711204	3.44235e-19
13.702273	3.53312e-19
13.693342	3.62629e-19
13.684412	3.72191e-19
13.675481	3.82006e-19
13.666550	3.92079e-19
13.657619	4.02418e-19
13.648689	4.13029e-19
13.639758	4.23921e-19
13.630827	4.35099e-19
13.621896	4.46573e-19
13.612965	4.58348e-19
13.604035	4.70435e-19
13.595104	4.8284e-19
13.586173	4.95572e-19
13.577242	5.0864e-19
13.568312	5.22052e-19
13.559381	5.35818e-19
13.550450	5.49947e-19
13.541519	5.64448e-19
13.532589	5.79332e-19
13.523658	5.94609e-19
13.514727	6.10288e-19
13.505796	6.2638e-19
13.496865	6.42897e-19
13.487935	6.5985e-19
13.479004	6.77249e-19
13.470073	6.95107e-19
13.461142	7.13436e-19
13.452212	7.32249e-19
13.443281	7.51557e-19
13.434350	7.71374e-19
13.425419	7.91714e-19
13.416488	8.12591e-19
13.407558	8.34017e-19
13.398627	8.56009e-19
13.389696	8.7858e-19
13.380765	9.01747e-19
13.371835	9.25525e-19
13.362904	9.49929e-19
13.353973	9.74977e-19
13.345042	1.00069e-18
13.336112	1.02707e-18
13.327181	1.05415e-18
13.318250	1.08195e-18
13.309319	1.11048e-18
13.300388	1.13976e-18
13.291458	1.16981e-18
13.282527	1.20066e-18
13.273596	1.23232e-18
13.264665	1.26481e-18
13.255735	1.29816e-18
13.246804	1.33239e-18
13.237873	1.36752e-18
13.228942	1.40358e-18
13.220011	1.44059e-18
13.211081	1.47857e-18
13.202150	1.51756e-18
13.193219	1.55757e-18
13.184288	1.59864e-18
13.175358	1.64079e-18
13.166427	1.68406e-18
13.157496	1.72846e-18
13.148565	1.77404e-18
13.139634	1.82081e-18
13.130704	1.86882e-18
13.121773	1.9181e-18
13.112842	1.96867e-18
13.103911	2.02058e-18
13.094981	2.07386e-18
13.086050	2.12854e-18
13.077119	2.18466e-18
13.068188	2.24226e-18
13.059258	2.30138e-18
13.050327	2.36206e-18
13.041396	2.42434e-18
13.032465	2.48827e-18
13.023534	2.55387e-18
13.014604	2.62121e-18
13.005673	2.69032e-18
12.996742	2.76126e-18
12.987811	2.83406e-18
12.978881	2.90879e-18
12.969950	2.98548e-18
12.961019	3.0642e-18
12.952088	3.14499e-18
12.943157	3.22791e-18
12.934227	3.31302e-18
12.925296	3.40037e-18
12.916365	3.49002e-18
12.907434	3.58204e-18
12.898504	3.67648e-18
12.889573	3.77342e-18
12.880642	3.87291e-18
12.871711	3.97502e-18
12.862781	4.07983e-18
12.853850	4.18739e-18
12.844919	4.2978e-18
12.835988	4.41111e-18
12.827057	4.52741e-18
12.818127	4.64678e-18
12.809196	4.7693e-18
12.800265	4.89504e-18
12.791334	5.0241e-18
12.782404	5.15657e-18
12.773473	5.29252e-18
12.764542	5.43206e-18
12.755611	5.57528e-18
12.746680	5.72227e-18
12.737750	5.87314e-18
12.728819	6.02799e-18
12.719888	6.18692e-18
12.710957	6.35004e-18
12.702027	6.51746e-18
12.693096	6.68929e-18
12.684165	6.86565e-18
12.675234	7.04666e-18
12.666303	7.23245e-18
12.657373	7.42313e-18
12.648442	7.61884e-18
12.639511	7.81971e-18
12.630580	8.02587e-18
12.621650	8.23747e-18
12.612719	8.45465e-18
12.603788	8.67755e-18
12.594857	8.90633e-18
12.585927	9.14114e-18
12.576996	9.38215e-18
12.568065	9.6295e-18
12.559134	9.88338e-18
12.550203	1.01439e-17
12.541273	1.04114e-17
12.532342	1.06859e-17
12.523411	1.09676e-17
12.514480	1.12567e-17
12.505550	1.15535e-17
12.496619	1.18581e-17
12.487688	1.21707e-17
12.478757	1.24916e-17
12.469826	1.28209e-17
12.460896	1.31589e-17
12.451965	1.35059e-17
12.443034	1.38619e-17
12.434103	1.42274e-17
12.425173	1.46025e-17
12.416242	1.49874e-17
12.407311	1.53826e-17
12.398380	1.57881e-17
12.389450	1.62043e-17
12.380519	1.66315e-17
12.371588	1.707e-17
12.362657	1.752e-17
12.353726	1.79819e-17
12.344796	1.8456e-17
12.335865	1.89425e-17
12.326934	1.94419e-17
12.318003	1.99545e-17
12.309073	2.04805e-17
12.300142	2.10204e-17
12.291211	2.15746e-17
12.282280	2.21434e-17
12.273349	2.27271e-17
12.264419	2.33263e-17
12.255488	2.39412e-17
12.246557	2.45724e-17
12.237626	2.52202e-17
12.228696	2.58851e-17
12.219765	2.65675e-17
12.210834	2.72678e-17
12.201903	2.79867e-17
12.192972	2.87245e-17
12.184042	2.94817e-17
12.175111	3.02589e-17
12.166180	3.10566e-17
12.157249	3.18753e-17
12.148319	3.27157e-17
12.139388	3.35781e-17
12.130457	3.44633e-17
12.121526	3.53718e-17
12.112596	3.63043e-17
12.103665	3.72613e-17
12.094734	3.82436e-17
12.085803	3.92518e-17
12.076872	4.02865e-17
12.067942	4.13486e-17
12.059011	4.24386e-17
12.050080	4.35573e-17
12.041149	4.47056e-17
12.032219	4.58841e-17
12.023288	4.70936e-17
12.014357	4.83351e-17
12.005426	4.96093e-17
11.996495	5.0917e-17
11.987565	5.22593e-17
11.978634	5.36369e-17
11.969703	5.50508e-17
11.960772	5.6502e-17
11.951842	5.79915e-17
11.942911	5.95202e-17
11.933980	6.10892e-17
11.925049	6.26996e-17
11.916119	6.43524e-17
11.907188	6.60488e-17
11.898257	6.77899e-17
11.889326	6.95768e-17
11.880395	7.14109e-17
11.871465	7.32934e-17
11.862534	7.52254e-17
11.853603	7.72084e-17
11.844672	7.92437e-17
11.835742	8.13325e-17
11.826811	8.34765e-17
11.817880	8.5677e-17
11.808949	8.79354e-17
11.800018	9.02534e-17
11.791088	9.26325e-17
11.782157	9.50743e-17
11.773226	9.75805e-17
11.764295	1.00153e-16
11.755365	1.02793e-16
11.746434	1.05502e-16
11.737503	1.08283e-16
11.728572	1.11138e-16
11.719641	1.14067e-16
11.710711	1.17074e-16
11.701780	1.2016e-16
11.692849	1.23327e-16
11.683918	1.26578e-16
11.674988	1.29915e-16
11.666057	1.33339e-16
11.657126	1.36854e-16
11.648195	1.40461e-16
11.639265	1.44164e-16
11.630334	1.47964e-16
11.621403	1.51864e-16
11.612472	1.55867e-16
11.603541	1.59975e-16
11.594611	1.64192e-16
11.585680	1.6852e-16
11.576749	1.72962e-16
11.567818	1.77521e-16
11.558888	1.82201e-16
11.549957	1.87003e-16
11.541026	1.91932e-16
11.532095	1.96991e-16
11.523164	2.02184e-16
11.514234	2.07513e-16
11.505303	2.12983e-16
11.496372	2.18596e-16
11.487441	2.24358e-16
11.478511	2.30272e-16
11.469580	2.36342e-16
11.460649	2.42571e-16
11.451718	2.48965e-16
11.442788	2.55527e-16
11.433857	2.62262e-16
11.424926	2.69175e-16
11.415995	2.7627e-16
11.407064	2.83552e-16
11.398134	2.91025e-16
11.389203	2.98696e-16
11.380272	3.06569e-16
11.371341	3.14649e-16
11.362411	3.22943e-16
11.353480	3.31455e-16
11.344549	3.40191e-16
11.335618	3.49158e-16
11.326687	3.5836e-16
11.317757	3.67806e-16
11.308826	3.775e-16
11.299895	3.8745e-16
11.290964	3.97662e-16
11.282034	4.08143e-16
11.273103	4.189e-16
11.264172	4.29941e-16
11.255241	4.41273e-16
11.246310	4.52904e-16
11.237380	4.64841e-16
11.228449	4.77092e-16
11.219518	4.89667e-16
11.210587	5.02573e-16
11.201657	5.15819e-16
11.192726	5.29414e-16
11.183795	5.43367e-16
11.174864	5.57688e-16
11.165934	5.72387e-16
11.157003	5.87473e-16
11.148072	6.02956e-16
11.139141	6.18848e-16
11.130210	6.35158e-16
11.121280	6.51898e-16
11.112349	6.6908e-16
11.103418	6.86714e-16
11.094487	7.04813e-16
11.085557	7.23389e-16
11.076626	7.42454e-16
11.067695	7.62022e-16
11.058764	7.82105e-16
11.049833	8.02718e-16
11.040903	8.23874e-16
11.031972	8.45587e-16
11.023041	8.67873e-16
11.014110	8.90746e-16
11.005180	9.14222e-16
10.996249	9.38316e-16
10.987318	9.63045e-16
10.978387	9.88426e-16
10.969457	1.01448e-15
10.960526	1.04121e-15
10.951595	1.06865e-15
10.942664	1.09682e-15
10.933733	1.12572e-15
10.924803	1.15539e-15
10.915872	1.18584e-15
10.906941	1.21709e-15
10.898010	1.24917e-15
10.889080	1.28209e-15
10.880149	1.31588e-15
10.871218	1.35056e-15
10.862287	1.38615e-15
10.853356	1.42268e-15
10.844426	1.46017e-15
10.835495	1.49866e-15
10.826564	1.53815e-15
10.817633	1.57869e-15
10.808703	1.62029e-15
10.799772	1.66299e-15
10.790841	1.70682e-15
10.781910	1.7518e-15
10.772979	1.79796e-15
10.764049	1.84535e-15
10.755118	1.89398e-15
10.746187	1.94389e-15
10.737256	1.99512e-15
10.728326	2.0477e-15
10.719395	2.10166e-15
10.710464	2.15704e-15
10.701533	2.21389e-15
10.692603	2.27223e-15
10.683672	2.33211e-15
10.674741	2.39357e-15
10.665810	2.45665e-15
10.656879	2.52138e-15
10.647949	2.58783e-15
10.639018	2.65602e-15
10.630087	2.72602e-15
10.621156	2.79785e-15
10.612226	2.87158e-15
10.603295	2.94726e-15
10.594364	3.02492e-15
10.585433	3.10464e-15
10.576502	3.18645e-15
10.567572	3.27042e-15
10.558641	3.3566e-15
10.549710	3.44505e-15
10.540779	3.53584e-15
10.531849	3.62901e-15
10.522918	3.72464e-15
10.513987	3.82279e-15
10.505056	3.92353e-15
10.496125	4.02692e-15
10.487195	4.13303e-15
10.478264	4.24194e-15
10.469333	4.35372e-15
10.460402	4.46845e-15
10.451472	4.5862e-15
10.442541	4.70705e-15
10.433610	4.83108e-15
10.424679	4.95839e-15
10.415749	5.08905e-15
10.406818	5.22315e-15
10.397887	5.36078e-15
10.388956	5.50204e-15
10.380025	5.64702e-15
10.371095	5.79582e-15
10.362164	5.94854e-15
10.353233	6.10529e-15
10.344302	6.26616e-15
10.335372	6.43128e-15
10.326441	6.60074e-15
10.317510	6.77467e-15
10.308579	6.95319e-15
10.299648	7.1364e-15
10.290718	7.32444e-15
10.281787	7.51744e-15
10.272856	7.71552e-15
10.263925	7.91882e-15
10.254995	8.12748e-15
10.246064	8.34164e-15
10.237133	8.56143e-15
10.228202	8.78702e-15
10.219272	9.01855e-15
10.210341	9.25618e-15
10.201410	9.50007e-15
10.192479	9.75039e-15
10.183548	1.00073e-14
10.174618	1.0271e-14
10.165687	1.05416e-14
10.156756	1.08194e-14
10.147825	1.11044e-14
10.138895	1.1397e-14
10.129964	1.16973e-14
10.121033	1.20055e-14
10.112102	1.23219e-14
10.103171	1.26465e-14
10.094241	1.29797e-14
10.085310	1.33217e-14
10.076379	1.36727e-14
10.067448	1.4033e-14
10.058518	1.44027e-14
10.049587	1.47822e-14
10.040656	1.51717e-14
10.031725	1.55714e-14
10.022794	1.59817e-14
10.013864	1.64028e-14
10.004933	1.68349e-14
9.996002	1.72785e-14
9.987071	1.77337e-14
9.978141	1.8201e-14
9.969210	1.86805e-14
9.960279	1.91727e-14
9.951348	1.96778e-14
9.942418	2.01963e-14
9.933487	2.07284e-14
9.924556	2.12745e-14
9.915625	2.1835e-14
9.906694	2.24103e-14
9.897764	2.30007e-14
9.888833	2.36067e-14
9.879902	2.42286e-14
9.870971	2.4867e-14
9.862041	2.55221e-14
9.853110	2.61945e-14
9.844179	2.68847e-14
9.835248	2.7593e-14
9.826317	2.83199e-14
9.817387	2.9066e-14
9.808456	2.98318e-14
9.799525	3.06177e-14
9.790594	3.14244e-14
9.781664	3.22523e-14
9.772733	3.3102e-14
9.763802	3.3974e-14
9.754871	3.48691e-14
9.745941	3.57877e-14
9.737010	3.67306e-14
9.728079	3.76982e-14
9.719148	3.86914e-14
9.710217	3.97107e-14
9.701287	4.07569e-14
9.692356	4.18306e-14
9.683425	4.29326e-14
9.674494	4.40636e-14
9.665564	4.52245e-14
9.656633	4.64159e-14
9.647702	4.76387e-14
9.638771	4.88937e-14
9.629840	5.01817e-14
9.620910	5.15037e-14
9.611979	5.28605e-14
9.603048	5.42531e-14
9.594117	5.56823e-14
9.585187	5.71492e-14
9.576256	5.86547e-14
9.567325	6.01998e-14
9.558394	6.17857e-14
9.549463	6.34133e-14
9.540533	6.50839e-14
9.531602	6.67984e-14
9.522671	6.8558e-14
9.513740	7.03641e-14
9.504810	7.22177e-14
9.495879	7.41201e-14
9.486948	7.60726e-14
9.478017	7.80765e-14
9.469087	8.01333e-14
9.460156	8.22442e-14
9.451225	8.44107e-14
9.442294	8.66342e-14
9.433363	8.89164e-14
9.424433	9.12586e-14
9.415502	9.36626e-14
9.406571	9.61298e-14
9.397640	9.8662e-14
9.388710	1.01261e-13
9.379779	1.03928e-13
9.370848	1.06666e-13
9.361917	1.09476e-13
9.352986	1.12359e-13
9.344056	1.15319e-13
9.335125	1.18357e-13
9.326194	1.21474e-13
9.317263	1.24674e-13
9.308333	1.27958e-13
9.299402	1.31329e-13
9.290471	1.34788e-13
9.281540	1.38338e-13
9.272610	1.41982e-13
9.263679	1.45722e-13
9.254748	1.49561e-13
9.245817	1.535e-13
9.236886	1.57543e-13
9.227956	1.61693e-13
9.219025	1.65952e-13
9.210094	1.70323e-13
9.201163	1.74809e-13
9.192233	1.79414e-13
9.183302	1.8414e-13
9.174371	1.8899e-13
9.165440	1.93968e-13
9.156509	1.99077e-13
9.147579	2.0432e-13
9.138648	2.09702e-13
9.129717	2.15225e-13
9.120786	2.20894e-13
9.111856	2.26712e-13
9.102925	2.32683e-13
9.093994	2.38812e-13
9.085063	2.45102e-13
9.076132	2.51558e-13
9.067202	2.58183e-13
9.058271	2.64983e-13
9.049340	2.71962e-13
9.040409	2.79125e-13
9.031479	2.86477e-13
9.022548	2.94022e-13
9.013617	3.01766e-13
9.004686	3.09714e-13
8.995756	3.17871e-13
8.986825	3.26243e-13
8.977894	3.34835e-13
8.968963	3.43654e-13
8.960032	3.52705e-13
8.951102	3.61994e-13
8.942171	3.71528e-13
8.933240	3.81313e-13
8.924309	3.91356e-13
8.915379	4.01663e-13
8.906448	4.12241e-13
8.897517	4.23098e-13
8.888586	4.34241e-13
8.879655	4.45677e-13
8.870725	4.57415e-13
8.861794	4.69461e-13
8.852863	4.81825e-13
8.843932	4.94514e-13
8.835002	5.07538e-13
8.826071	5.20904e-13
8.817140	5.34622e-13
8.808209	5.48702e-13
8.799279	5.63152e-13
8.790348	5.77983e-13
8.781417	5.93204e-13
8.772486	6.08826e-13
8.763555	6.2486e-13
8.754625	6.41315e-13
8.745694	6.58204e-13
8.736763	6.75538e-13
8.727832	6.93328e-13
8.718902	7.11586e-13
8.709971	7.30326e-13
8.701040	7.49558e-13
8.692109	7.69297e-13
8.683178	7.89556e-13
8.674248	8.10348e-13
8.665317	8.31687e-13
8.656386	8.53589e-13
8.647455	8.76067e-13
8.638525	8.99137e-13
8.629594	9.22814e-13
8.620663	9.47115e-13
8.611732	9.72055e-13
8.602801	9.97653e-13
8.593871	1.02392e-12
8.584940	1.05089e-12
8.576009	1.07856e-12
8.567078	1.10696e-12
8.558148	1.13611e-12
8.549217	1.16603e-12
8.540286	1.19673e-12
8.531355	1.22824e-12
8.522425	1.26059e-12
8.513494	1.29378e-12
8.504563	1.32785e-12
8.495632	1.36281e-12
8.486701	1.3987e-12
8.477771	1.43553e-12
8.468840	1.47332e-12
8.459909	1.51212e-12
8.450978	1.55194e-12
8.442048	1.5928e-12
8.433117	1.63474e-12
8.424186	1.67778e-12
8.415255	1.72196e-12
8.406324	1.7673e-12
8.397394	1.81383e-12
8.388463	1.86159e-12
8.379532	1.91061e-12
8.370601	1.96092e-12
8.361671	2.01255e-12
8.352740	2.06554e-12
8.343809	2.11992e-12
8.334878	2.17574e-12
8.325948	2.23303e-12
8.317017	2.29182e-12
8.308086	2.35216e-12
8.299155	2.41409e-12
8.290224	2.47765e-12
8.281294	2.54289e-12
8.272363	2.60984e-12
8.263432	2.67855e-12
8.254501	2.74908e-12
8.245571	2.82145e-12
8.236640	2.89574e-12
8.227709	2.97198e-12
8.218778	3.05022e-12
8.209847	3.13053e-12
8.200917	3.21295e-12
8.191986	3.29754e-12
8.183055	3.38436e-12
8.174124	3.47346e-12
8.165194	3.56491e-12
8.156263	3.65876e-12
8.147332	3.75509e-12
8.138401	3.85395e-12
8.129470	3.95541e-12
8.120540	4.05954e-12
8.111609	4.16641e-12
8.102678	4.2761e-12
8.093747	4.38868e-12
8.084817	4.50421e-12
8.075886	4.62279e-12
8.066955	4.74449e-12
8.058024	4.86939e-12
8.049094	4.99759e-12
8.040163	5.12915e-12
8.031232	5.26418e-12
8.022301	5.40276e-12
8.013370	5.54499e-12
8.004440	5.69096e-12
7.995509	5.84077e-12
7.986578	5.99453e-12
7.977647	6.15234e-12
7.968717	6.31429e-12
7.959786	6.48051e-12
7.950855	6.65111e-12
7.941924	6.82619e-12
7.932993	7.00589e-12
7.924063	7.19031e-12
7.915132	7.37959e-12
7.906201	7.57384e-12
7.897270	7.77321e-12
7.888340	7.97783e-12
7.879409	8.18783e-12
7.870478	8.40336e-12
7.861547	8.62456e-12
7.852617	8.85159e-12
7.843686	9.08458e-12
7.834755	9.32371e-12
7.825824	9.56914e-12
7.816893	9.82102e-12
7.807963	1.00795e-11
7.799032	1.03448e-11
7.790101	1.06171e-11
7.781170	1.08966e-11
7.772240	1.11834e-11
7.763309	1.14778e-11
7.754378	1.17799e-11
7.745447	1.209e-11
7.736516	1.24082e-11
7.727586	1.27348e-11
7.718655	1.307e-11
7.709724	1.3414e-11
7.700793	1.3767e-11
7.691863	1.41294e-11
7.682932	1.45013e-11
7.674001	1.48829e-11
7.665070	1.52747e-11
7.656139	1.56767e-11
7.647209	1.60893e-11
7.638278	1.65128e-11
7.629347	1.69474e-11
7.620416	1.73934e-11
7.611486	1.78512e-11
7.602555	1.8321e-11
7.593624	1.88032e-11
7.584693	1.92981e-11
7.575763	1.9806e-11
7.566832	2.03272e-11
7.557901	2.08622e-11
7.548970	2.14112e-11
7.540039	2.19747e-11
7.531109	2.25531e-11
7.522178	2.31466e-11
7.513247	2.37558e-11
7.504316	2.43809e-11
7.495386	2.50226e-11
7.486455	2.56811e-11
7.477524	2.63569e-11
7.468593	2.70506e-11
7.459662	2.77624e-11
7.450732	2.84931e-11
7.441801	2.92429e-11
7.432870	3.00124e-11
7.423939	3.08022e-11
7.415009	3.16128e-11
7.406078	3.24447e-11
7.397147	3.32985e-11
7.388216	3.41748e-11
7.379285	3.50741e-11
7.370355	3.59971e-11
7.361424	3.69443e-11
7.352493	3.79165e-11
7.343562	3.89143e-11
7.334632	3.99383e-11
7.325701	4.09892e-11
7.316770	4.20678e-11
7.307839	4.31747e-11
7.298909	4.43108e-11
7.289978	4.54768e-11
7.281047	4.66735e-11
7.272116	4.79016e-11
7.263185	4.9162e-11
7.254255	5.04556e-11
7.245324	5.17832e-11
7.236393	5.31458e-11
7.227462	5.45442e-11
7.218532	5.59793e-11
7.209601	5.74523e-11
7.200670	5.89639e-11
7.191739	6.05154e-11
7.182808	6.21076e-11
7.173878	6.37418e-11
7.164947	6.54189e-11
7.156016	6.71401e-11
7.147085	6.89066e-11
7.138155	7.07196e-11
7.129224	7.25803e-11
7.120293	7.44899e-11
7.111362	7.64497e-11
7.102432	7.84611e-11
7.093501	8.05254e-11
7.084570	8.2644e-11
7.075639	8.48183e-11
7.066708	8.70498e-11
7.057778	8.934e-11
7.048847	9.16905e-11
7.039916	9.41027e-11
7.030985	9.65784e-11
7.022055	9.91193e-11
7.013124	1.01727e-10
7.004193	1.04403e-10
6.995262	1.0715e-10
6.986331	1.09969e-10
6.977401	1.12862e-10
6.968470	1.15831e-10
6.959539	1.18878e-10
6.950608	1.22005e-10
6.941678	1.25215e-10
6.932747	1.28509e-10
6.923816	1.31889e-10
6.914885	1.35359e-10
6.905954	1.3892e-10
6.897024	1.42574e-10
6.888093	1.46324e-10
6.879162	1.50174e-10
6.870231	1.54124e-10
6.861301	1.58178e-10
6.852370	1.62339e-10
6.843439	1.66609e-10
6.834508	1.70992e-10
6.825578	1.7549e-10
6.816647	1.80106e-10
6.807716	1.84843e-10
6.798785	1.89705e-10
6.789854	1.94695e-10
6.780924	1.99816e-10
6.771993	2.05072e-10
6.763062	2.10466e-10
6.754131	2.16002e-10
6.745201	2.21684e-10
6.736270	2.27514e-10
6.727339	2.33498e-10
6.718408	2.3964e-10
6.709477	2.45943e-10
6.700547	2.52412e-10
6.691616	2.5905e-10
6.682685	2.65864e-10
6.673754	2.72856e-10
6.664824	2.80032e-10
6.655893	2.87397e-10
6.646962	2.94956e-10
6.638031	3.02713e-10
6.629101	3.10675e-10
6.620170	3.18846e-10
6.611239	3.27231e-10
6.602308	3.35837e-10
6.593377	3.44669e-10
6.584447	3.53734e-10
6.575516	3.63036e-10
6.566585	3.72584e-10
6.557654	3.82382e-10
6.548724	3.92438e-10
6.539793	4.02758e-10
6.530862	4.1335e-10
6.521931	4.2422e-10
6.513000	4.35376e-10
6.504070	4.46825e-10
6.495139	4.58575e-10
6.486208	4.70634e-10
6.477277	4.8301e-10
6.468347	4.95711e-10
6.459416	5.08746e-10
6.450485	5.22124e-10
6.441554	5.35853e-10
6.432623	5.49944e-10
6.423693	5.64404e-10
6.414762	5.79245e-10
6.405831	5.94476e-10
6.396900	6.10108e-10
6.387970	6.2615e-10
6.379039	6.42614e-10
6.370108	6.59511e-10
6.361177	6.76851e-10
6.352247	6.94648e-10
6.343316	7.12912e-10
6.334385	7.31657e-10
6.325454	7.50894e-10
6.316523	7.70636e-10
6.307593	7.90898e-10
6.298662	8.11692e-10
6.289731	8.33033e-10
6.280800	8.54934e-10
6.271870	8.77412e-10
6.262939	9.0048e-10
6.254008	9.24154e-10
6.245077	9.4845e-10
6.236146	9.73385e-10
6.227216	9.98975e-10
6.218285	1.02524e-09
6.209354	1.05219e-09
6.200423	1.07985e-09
6.191493	1.10824e-09
6.182562	1.13737e-09
6.173631	1.16727e-09
6.164700	1.19796e-09
6.155770	1.22945e-09
6.146839	1.26177e-09
6.137908	1.29494e-09
6.128977	1.32898e-09
6.120046	1.36392e-09
6.111116	1.39977e-09
6.102185	1.43656e-09
6.093254	1.47432e-09
6.084323	1.51308e-09
6.075393	1.55285e-09
6.066462	1.59367e-09
6.057531	1.63556e-09
6.048600	1.67855e-09
6.039669	1.72267e-09
6.030739	1.76795e-09
6.021808	1.81442e-09
6.012877	1.86211e-09
6.003946	1.91105e-09
5.995016	1.96128e-09
5.986085	2.01283e-09
5.977154	2.06573e-09
5.968223	2.12002e-09
5.959292	2.17574e-09
5.950362	2.23292e-09
5.941431	2.29161e-09
5.932500	2.35184e-09
5.923569	2.41364e-09
5.914639	2.47708e-09
5.905708	2.54218e-09
5.896777	2.60899e-09
5.887846	2.67755e-09
5.878916	2.74792e-09
5.869985	2.82013e-09
5.861054	2.89424e-09
5.852123	2.9703e-09
5.843192	3.04835e-09
5.834262	3.12846e-09
5.825331	3.21067e-09
5.816400	3.29504e-09
5.807469	3.38162e-09
5.798539	3.47048e-09
5.789608	3.56168e-09
5.780677	3.65526e-09
5.771746	3.75131e-09
5.762815	3.84988e-09
5.753885	3.95104e-09
5.744954	4.05486e-09
5.736023	4.1614e-09
5.727092	4.27074e-09
5.718162	4.38295e-09
5.709231	4.49811e-09
5.700300	4.61629e-09
5.691369	4.73758e-09
5.682439	4.86205e-09
5.673508	4.98979e-09
5.664577	5.12089e-09
5.655646	5.25542e-09
5.646715	5.39349e-09
5.637785	5.53519e-09
5.628854	5.68061e-09
5.619923	5.82984e-09
5.610992	5.983e-09
5.602062	6.14018e-09
5.593131	6.30148e-09
5.584200	6.46702e-09
5.575269	6.63691e-09
5.566338	6.81125e-09
5.557408	6.99018e-09
5.548477	7.1738e-09
5.539546	7.36224e-09
5.530615	7.55563e-09
5.521685	7.7541e-09
5.512754	7.95778e-09
5.503823	8.16681e-09
5.494892	8.38132e-09
5.485961	8.60147e-09
5.477031	8.82739e-09
5.468100	9.05925e-09
5.459169	9.29719e-09
5.450238	9.54138e-09
5.441308	9.79198e-09
5.432377	1.00492e-08
5.423446	1.03131e-08
5.414515	1.0584e-08
5.405585	1.08619e-08
5.396654	1.11472e-08
5.387723	1.14399e-08
5.378792	1.17404e-08
5.369861	1.20487e-08
5.360931	1.23651e-08
5.352000	1.26898e-08
5.343069	1.30231e-08
5.334138	1.33651e-08
5.325208	1.3716e-08
5.316277	1.40762e-08
5.307346	1.44458e-08
5.298415	1.48252e-08
5.289484	1.52145e-08
5.280554	1.5614e-08
5.271623	1.6024e-08
5.262692	1.64447e-08
5.253761	1.68765e-08
5.244831	1.73196e-08
5.235900	1.77744e-08
5.226969	1.8241e-08
5.218038	1.872e-08
5.209108	1.92115e-08
5.200177	1.97159e-08
5.191246	2.02335e-08
5.182315	2.07647e-08
5.173384	2.13098e-08
5.164454	2.18693e-08
5.155523	2.24434e-08
5.146592	2.30326e-08
5.137661	2.36373e-08
5.128731	2.42578e-08
5.119800	2.48946e-08
5.110869	2.55481e-08
5.101938	2.62187e-08
5.093007	2.6907e-08
5.084077	2.76132e-08
5.075146	2.83381e-08
5.066215	2.90819e-08
5.057284	2.98453e-08
5.048354	3.06286e-08
5.039423	3.14326e-08
5.030492	3.22576e-08
5.021561	3.31042e-08
5.012630	3.39731e-08
5.003700	3.48647e-08
4.994769	3.57798e-08
4.985838	3.67188e-08
4.976907	3.76825e-08
4.967977	3.86714e-08
4.959046	3.96863e-08
4.950115	4.07278e-08
4.941184	4.17966e-08
4.932254	4.28934e-08
4.923323	4.4019e-08
4.914392	4.51741e-08
4.905461	4.63595e-08
4.896530	4.7576e-08
4.887600	4.88244e-08
4.878669	5.01055e-08
4.869738	5.14203e-08
4.860807	5.27694e-08
4.851877	5.4154e-08
4.842946	5.55749e-08
4.834015	5.7033e-08
4.825084	5.85294e-08
4.816153	6.0065e-08
4.807223	6.16408e-08
4.798292	6.3258e-08
4.789361	6.49175e-08
4.780430	6.66206e-08
4.771500	6.83683e-08
4.762569	7.01618e-08
4.753638	7.20023e-08
4.744707	7.38911e-08
4.735777	7.58294e-08
4.726846	7.78185e-08
4.717915	7.98598e-08
4.708984	8.19545e-08
4.700053	8.41041e-08
4.691123	8.63101e-08
4.682192	8.85739e-08
4.673261	9.08971e-08
4.664330	9.32811e-08
4.655400	9.57276e-08
4.646469	9.82382e-08
4.637538	1.00815e-07
4.628607	1.03458e-07
4.619676	1.06172e-07
4.610746	1.08956e-07
4.601815	1.11813e-07
4.592884	1.14745e-07
4.583953	1.17754e-07
4.575023	1.20842e-07
4.566092	1.24011e-07
4.557161	1.27262e-07
4.548230	1.30599e-07
4.539299	1.34024e-07
4.530369	1.37538e-07
4.521438	1.41144e-07
4.512507	1.44844e-07
4.503576	1.48642e-07
4.494646	1.52539e-07
4.485715	1.56538e-07
4.476784	1.60642e-07
4.467853	1.64853e-07
4.458923	1.69175e-07
4.449992	1.73609e-07
4.441061	1.7816e-07
4.432130	1.8283e-07
4.423199	1.87623e-07
4.414269	1.92541e-07
4.405338	1.97587e-07
4.396407	2.02766e-07
4.387476	2.08081e-07
4.378546	2.13534e-07
4.369615	2.19131e-07
4.360684	2.24874e-07
4.351753	2.30767e-07
4.342822	2.36815e-07
4.333892	2.43021e-07
4.324961	2.49389e-07
4.316030	2.55924e-07
4.307099	2.62631e-07
4.298169	2.69512e-07
4.289238	2.76574e-07
4.280307	2.83821e-07
4.271376	2.91258e-07
4.262445	2.98889e-07
4.253515	3.0672e-07
4.244584	3.14756e-07
4.235653	3.23002e-07
4.226722	3.31464e-07
4.217792	3.40147e-07
4.208861	3.49058e-07
4.199930	3.58202e-07
4.190999	3.67585e-07
4.182069	3.77214e-07
4.173138	3.87094e-07
4.164207	3.97234e-07
4.155276	4.07638e-07
4.146345	4.18315e-07
4.137415	4.29271e-07
4.128484	4.40513e-07
4.119553	4.5205e-07
4.110622	4.63888e-07
4.101692	4.76037e-07
4.092761	4.88503e-07
4.083830	5.01295e-07
4.074899	5.14421e-07
4.065968	5.27891e-07
4.057038	5.41713e-07
4.048107	5.55897e-07
4.039176	5.70452e-07
4.030245	5.85387e-07
4.021315	6.00713e-07
4.012384	6.16439e-07
4.003453	6.32577e-07
3.994522	6.49137e-07
3.985592	6.6613e-07
3.976661	6.83567e-07
3.967730	7.01459e-07
3.958799	7.1982e-07
3.949868	7.3866e-07
3.940938	7.57994e-07
3.932007	7.77832e-07
3.923076	7.98189e-07
3.914145	8.19078e-07
3.905215	8.40513e-07
3.896284	8.62508e-07
3.887353	8.85078e-07
3.878422	9.08238e-07
3.869491	9.32003e-07
3.860561	9.56389e-07
3.851630	9.81412e-07
3.842699	1.00709e-06
3.833768	1.03344e-06
3.824838	1.06047e-06
3.815907	1.08821e-06
3.806976	1.11668e-06
3.798045	1.14589e-06
3.789114	1.17587e-06
3.780184	1.20662e-06
3.771253	1.23818e-06
3.762322	1.27057e-06
3.753391	1.3038e-06
3.744461	1.33789e-06
3.735530	1.37288e-06
3.726599	1.40878e-06
3.717668	1.44562e-06
3.708738	1.48342e-06
3.699807	1.52221e-06
3.690876	1.56201e-06
3.681945	1.60285e-06
3.673014	1.64475e-06
3.664084	1.68775e-06
3.655153	1.73187e-06
3.646222	1.77715e-06
3.637291	1.8236e-06
3.628361	1.87127e-06
3.619430	1.92018e-06
3.610499	1.97036e-06
3.601568	2.02186e-06
3.592637	2.0747e-06
3.583707	2.12892e-06
3.574776	2.18455e-06
3.565845	2.24163e-06
3.556914	2.30021e-06
3.547984	2.36031e-06
3.539053	2.42197e-06
3.530122	2.48525e-06
3.521191	2.55018e-06
3.512261	2.61679e-06
3.503330	2.68515e-06
3.494399	2.75529e-06
3.485468	2.82725e-06
3.476537	2.9011e-06
3.467607	2.97686e-06
3.458676	3.05461e-06
3.449745	3.13438e-06
3.440814	3.21622e-06
3.431884	3.3002e-06
3.422953	3.38637e-06
3.414022	3.47479e-06
3.405091	3.5655e-06
3.396160	3.65858e-06
3.387230	3.75409e-06
3.378299	3.85208e-06
3.369368	3.95263e-06
3.360437	4.0558e-06
3.351507	4.16165e-06
3.342576	4.27025e-06
3.333645	4.38169e-06
3.324714	4.49603e-06
3.315783	4.61334e-06
3.306853	4.73371e-06
3.297922	4.85721e-06
3.288991	4.98393e-06
3.280060	5.11394e-06
3.271130	5.24734e-06
3.262199	5.38421e-06
3.253268	5.52464e-06
3.244337	5.66872e-06
3.235407	5.81655e-06
3.226476	5.96823e-06
3.217545	6.12386e-06
3.208614	6.28353e-06
3.199683	6.44735e-06
3.190753	6.61543e-06
3.181822	6.78788e-06
3.172891	6.96482e-06
3.163960	7.14636e-06
3.155030	7.33261e-06
3.146099	7.52371e-06
3.137168	7.71977e-06
3.128237	7.92093e-06
3.119306	8.12731e-06
3.110376	8.33906e-06
3.101445	8.5563e-06
3.092514	8.77919e-06
3.083583	9.00787e-06
3.074653	9.24249e-06
3.065722	9.4832e-06
3.056791	9.73016e-06
3.047860	9.98353e-06
3.038930	1.02435e-05
3.029999	1.05102e-05
3.021068	1.07838e-05
3.012137	1.10645e-05
3.003206	1.13525e-05
2.994276	1.1648e-05
2.985345	1.19511e-05
2.976414	1.22621e-05
2.967483	1.25812e-05
2.958553	1.29085e-05
2.949622	1.32443e-05
2.940691	1.35888e-05
2.931760	1.39423e-05
2.922829	1.43049e-05
2.913899	1.46769e-05
2.904968	1.50586e-05
2.896037	1.54501e-05
2.887106	1.58518e-05
2.878176	1.62639e-05
2.869245	1.66866e-05
2.860314	1.71203e-05
2.851383	1.75652e-05
2.842452	1.80217e-05
2.833522	1.84899e-05
2.824591	1.89703e-05
2.815660	1.94631e-05
2.806729	1.99686e-05
2.797799	2.04872e-05
2.788868	2.10193e-05
2.779937	2.1565e-05
2.771006	2.21249e-05
2.762076	2.26993e-05
2.753145	2.32885e-05
2.744214	2.38929e-05
2.735283	2.45129e-05
2.726352	2.51489e-05
2.717422	2.58014e-05
2.708491	2.64707e-05
2.699560	2.71573e-05
2.690629	2.78615e-05
2.681699	2.8584e-05
2.672768	2.93251e-05
2.663837	3.00853e-05
2.654906	3.08651e-05
2.645975	3.1665e-05
2.637045	3.24855e-05
2.628114	3.33272e-05
2.619183	3.41905e-05
2.610252	3.50761e-05
2.601322	3.59844e-05
2.592391	3.69162e-05
2.583460	3.78719e-05
2.574529	3.88522e-05
2.565599	3.98577e-05
2.556668	4.08891e-05
2.547737	4.1947e-05
2.538806	4.3032e-05
2.529875	4.4145e-05
2.520945	4.52865e-05
2.512014	4.64574e-05
2.503083	4.76583e-05
2.494152	4.889e-05
2.485222	5.01533e-05
2.476291	5.1449e-05
2.467360	5.27779e-05
2.458429	5.41409e-05
2.449498	5.55388e-05
2.440568	5.69725e-05
2.431637	5.84428e-05
2.422706	5.99509e-05
2.413775	6.14975e-05
2.404845	6.30836e-05
2.395914	6.47103e-05
2.386983	6.63785e-05
2.378052	6.80894e-05
2.369121	6.98439e-05
2.360191	7.16432e-05
2.351260	7.34884e-05
2.342329	7.53806e-05
2.333398	7.73211e-05
2.324468	7.93109e-05
2.315537	8.13515e-05
2.306606	8.34439e-05
2.297675	8.55896e-05
2.288745	8.77898e-05
2.279814	9.00459e-05
2.270883	9.23592e-05
2.261952	9.47313e-05
2.253021	9.71635e-05
2.244091	9.96573e-05
2.235160	0.000102214
2.226229	0.000104836
2.217298	0.000107524
2.208368	0.00011028
2.199437	0.000113106
2.190506	0.000116002
2.181575	0.000118972
2.172644	0.000122017
2.163714	0.000125139
2.154783	0.000128338
2.145852	0.000131619
2.136921	0.000134981
2.127991	0.000138428
2.119060	0.000141962
2.110129	0.000145584
2.101198	0.000149296
2.092268	0.000153101
2.083337	0.000157001
2.074406	0.000160998
2.065475	0.000165095
2.056544	0.000169293
2.047614	0.000173596
2.038683	0.000178005
2.029752	0.000182524
2.020821	0.000187154
2.011891	0.000191898
2.002960	0.000196759
1.994029	0.000201739
1.985098	0.000206841
1.976167	0.000212068
1.967237	0.000217423
1.958306	0.000222908
1.949375	0.000228527
1.940444	0.000234282
1.931514	0.000240175
1.922583	0.000246211
1.913652	0.000252392
1.904721	0.00025872
1.895790	0.000265199
1.886860	0.000271832
1.877929	0.000278622
1.868998	0.000285572
1.860067	0.000292685
1.851137	0.000299963
1.842206	0.000307409
1.833275	0.000315026
1.824344	0.000322818
1.815414	0.000330785
1.806483	0.000338931
1.797552	0.000347258
1.788621	0.000355766
1.779690	0.000364459
1.770760	0.000373337
1.761829	0.000382399
1.752898	0.000391647
1.743967	0.000401078
1.735037	0.00041069
1.726106	0.000420479
1.717175	0.000430439
1.708244	0.000440558
1.699313	0.000450823
1.690383	0.00046121
1.681452	0.000471684
1.672521	0.00048218
1.663590	0.000492563
&
```
