## Supplementary material for "All-at-once RNA folding with 3D motif prediction framed by evolutionary information": RF02275_Hammerhead_HH9.cacofold.cov

```
#
# Method Target_E-val [cov_min,cov_max] [FP | TP True Found | Sen PPV F] 
# GTp    0.05           [-9.95,31.15]    [0 | 1 98 1 | 1.02 100.00 2.02] 
#
# in_CaCoFold in_given  left_pos      right_pos  score            E-value       pvalue       substitutions    power
#------------------------------------------------------------------------------------------------------------------------
*	*	        16	        65	31.15219	0.000363419	2.01899e-05	2		0.00
```
