## Supplementary material for "All-at-once RNA folding with 3D motif prediction framed by evolutionary information": RF02275_Hammerhead_HH9.cacofold.helixcov

```
# RMs = 6 L = 85

# RM_HELIX NESTED 27-30 37-40, nbp = 4 nbp_cov = 0
# pvals: 0.539394,0.539394,0.539394,0.539394
# aggregated NONE
NESTED  :::::::::::::::::::::::::<<<<______>>>>:::::::::::::::::::::::::::::::::::::::
        ::::::::::::::::::::::::::::::::::::::::::::::::::::::::::::::::::::::::::::::

# RM_HELIX NESTED 24-24 42-42, nbp = 1 nbp_cov = 0
# pvals: 0.539394
# aggregated NONE
NESTED  ::::::::::::::::::::::<_________________>:::::::::::::::::::::::::::::::::::::
        ::::::::::::::::::::::::::::::::::::::::::::::::::::::::::::::::::::::::::::::

# RM_HELIX NESTED 44-46 58-60, nbp = 3 nbp_cov = 0
# pvals: 0.539394,0.539394,0.539394
# aggregated NONE
NESTED  ::::::::::::::::::::::::::::::::::::::::::<<<_____>>>:::::::::::::::::::::::::
        ::::::::::::::::::::::::::::::::::::::::::::::::::::::::::::::::::::::::::::::

# RM_HELIX NESTED 14-19 62-67, nbp = 6 nbp_cov = 1
# pvals: 0.539394,0.539394,2.01899e-05,0.539394,0.539394,0.539394
# aggregated NONE
NESTED  ::::::::::::<<<<<<____________________________________>>>>>>::::::::::::::::::
        ::::::::::::::<__________________________________________>::::::::::::::::::::

# RM_HELIX NESTED 1-7 72-78, nbp = 7 nbp_cov = 0
# pvals: 0.18673,0.92286,0.886497,0.0179487,0.284199,0.539394,0.539394
# aggregated NONE
NESTED  <<<<<<<_________________________________________________________>>>>>>>:::::::
        ::::::::::::::::::::::::::::::::::::::::::::::::::::::::::::::::::::::::::::::

# RM_J3 J3_hammerhead.rot-2S 20-23 43-43 61-61, nbp = 0 nbp_cov = 0 nhl_b_cov 1/3
# aggregated NONE
RM_J3   ::::::::::::::::::XXXX:::::::::::::::::::x:::::::::::x:::::::::::::::::::::::: J3_hammerhead.rot-2S
```
