## Supplementary material for "All-at-once RNA folding with 3D motif prediction framed by evolutionary information": RF02275_Hammerhead_HH9.cacofold.power

```
# Power analysis of CaCoFold structure 
#
# Powertype = SINGLE SUBSTITUTIONS
# covary  left_pos      right_pos    substitutions      power
#----------------------------------------------------------------
          1		78		14		0.45
          2		77		10		0.32
          3		76		12		0.39
          4		75		9		0.28
          5		74		1		0.00
          6		73		0		0.00
          7		72		1		0.00
          14		67		0		0.00
          15		66		0		0.00
     *    16		65		2		0.00
          17		64		0		0.00
          18		63		0		0.00
          19		62		0		0.00
          24		42		0		0.00
          27		40		0		0.00
          28		39		0		0.00
          29		38		0		0.00
          30		37		0		0.00
          44		60		0		0.00
          45		59		0		0.00
          46		58		0		0.00
#
# BPAIRS 21
# avg substitutions per BP  2.3
# BPAIRS expected to covary 1.4 +/- 1.0
# BPAIRS observed to covary 1
#
```
