## Supplementary material for "All-at-once RNA folding with 3D motif prediction framed by evolutionary information": RF02275_Hammerhead_HH9.helixcov

```
# RMs = 4 L = 85

# RM_HELIX NESTED 27-30 37-40, nbp = 4 nbp_cov = 0
# pvals: 0.539394,0.539394,0.539394,0.539394
# aggregated NONE
NESTED  :::::::::::::::::::::::::<<<<______>>>>:::::::::::::::::::::::::::::::::::::::
        ::::::::::::::::::::::::::::::::::::::::::::::::::::::::::::::::::::::::::::::

# RM_HELIX NESTED 44-46 58-60, nbp = 3 nbp_cov = 0
# pvals: 0.539394,0.539394,0.539394
# aggregated NONE
NESTED  ::::::::::::::::::::::::::::::::::::::::::<<<_____>>>:::::::::::::::::::::::::
        ::::::::::::::::::::::::::::::::::::::::::::::::::::::::::::::::::::::::::::::

# RM_HELIX NESTED 14-19 62-67, nbp = 6 nbp_cov = 1
# pvals: 0.539394,0.539394,2.01899e-05,0.539394,0.539394,0.539394
# aggregated NONE
NESTED  ::::::::::::<<<<<<____________________________________>>>>>>::::::::::::::::::
        ::::::::::::::<__________________________________________>::::::::::::::::::::

# RM_HELIX NESTED 4-8 71-75, nbp = 5 nbp_cov = 0
# pvals: 0.0179487,0.284199,0.539394,0.539394,0.889078
# aggregated NONE
NESTED  :::<<<<<_______________________________________________________>>>>>::::::::::
        ::::::::::::::::::::::::::::::::::::::::::::::::::::::::::::::::::::::::::::::
```
