## Supplementary material for "All-at-once RNA folding with 3D motif prediction framed by evolutionary information": RF02275_Hammerhead_HH9.surv

```
31.150000	0.0555556
13.600000	0.111111
0.000000	0.166667
-0.050000	0.944444
-3.200000	1
&
24.500000	0.000335008
22.950000	0.000670017
17.100000	0.00100503
16.550000	0.00134003
16.450000	0.00167504
16.250000	0.00201005
15.650000	0.00234506
14.900000	0.00301508
14.100000	0.00368509
13.350000	0.0040201
12.700000	0.00435511
11.950000	0.00469012
11.300000	0.00502513
10.950000	0.00536013
10.850000	0.00569514
10.750000	0.00603015
10.550000	0.00636516
10.250000	0.00670017
9.800000	0.00703518
9.600000	0.00737018
9.500000	0.00770519
9.450000	0.0080402
9.400000	0.00837521
9.300000	0.00904523
9.200000	0.00971524
9.150000	0.0103853
8.900000	0.0107203
8.350000	0.0117253
8.300000	0.0120603
8.050000	0.0123953
7.950000	0.0127303
7.650000	0.0130653
7.500000	0.0137353
7.350000	0.0140704
7.200000	0.0147404
7.050000	0.0150754
7.000000	0.0154104
6.850000	0.0160804
6.800000	0.0167504
6.750000	0.0170854
6.650000	0.0174204
6.350000	0.0177554
6.250000	0.0180905
6.200000	0.0184255
6.150000	0.0190955
6.100000	0.0197655
5.950000	0.0201005
5.900000	0.0204355
5.050000	0.0214405
4.950000	0.0217755
4.900000	0.0221106
4.800000	0.0227806
4.750000	0.0231156
4.700000	0.0241206
4.650000	0.0244556
4.500000	0.0251256
4.450000	0.0261307
4.250000	0.0268007
4.200000	0.0274707
4.100000	0.0281407
3.750000	0.0291457
3.700000	0.0294807
3.550000	0.0298157
3.450000	0.0301508
3.400000	0.0308208
3.350000	0.0311558
3.250000	0.0314908
3.100000	0.0318258
2.950000	0.0324958
2.700000	0.0328308
2.650000	0.0341709
2.600000	0.0348409
2.450000	0.0355109
2.350000	0.0361809
2.300000	0.0368509
2.200000	0.0371859
2.150000	0.038191
2.100000	0.038526
2.050000	0.039866
2.000000	0.040536
1.950000	0.040871
1.800000	0.041876
1.750000	0.0425461
1.700000	0.0428811
1.650000	0.0435511
1.500000	0.0438861
1.450000	0.0445561
1.350000	0.0455611
1.300000	0.0458961
1.100000	0.0462312
1.050000	0.0469012
0.950000	0.0482412
0.900000	0.0489112
0.850000	0.0502513
0.800000	0.0512563
0.650000	0.0532663
0.600000	0.0536013
0.550000	0.0542714
0.500000	0.0552764
0.450000	0.0556114
0.400000	0.0559464
0.300000	0.0562814
0.250000	0.0566164
0.200000	0.0572864
0.100000	0.0579564
0.000000	0.239196
-0.050000	0.923953
-0.100000	0.924623
-0.150000	0.925293
-0.200000	0.925628
-0.250000	0.926298
-0.500000	0.926968
-0.550000	0.927638
-0.600000	0.928643
-0.650000	0.928978
-0.700000	0.929648
-0.750000	0.929983
-0.800000	0.930318
-0.850000	0.930988
-0.900000	0.931993
-0.950000	0.933668
-1.000000	0.935678
-1.100000	0.937018
-1.200000	0.938023
-1.250000	0.938693
-1.300000	0.940034
-1.350000	0.940704
-1.400000	0.941709
-1.450000	0.943049
-1.500000	0.943719
-1.550000	0.944054
-1.700000	0.944389
-1.750000	0.945394
-1.800000	0.946064
-1.850000	0.946734
-1.950000	0.947069
-2.000000	0.947739
-2.050000	0.948744
-2.150000	0.949414
-2.200000	0.949749
-2.250000	0.951759
-2.300000	0.952764
-2.350000	0.953099
-2.400000	0.953434
-2.450000	0.954774
-2.600000	0.955109
-2.650000	0.956449
-2.700000	0.957119
-2.800000	0.957454
-2.850000	0.957789
-2.900000	0.958124
-2.950000	0.959129
-3.100000	0.960134
-3.150000	0.960469
-3.200000	0.961139
-3.250000	0.961809
-3.400000	0.963484
-3.450000	0.963819
-3.550000	0.964824
-3.650000	0.965829
-3.700000	0.966499
-3.750000	0.967169
-3.800000	0.968174
-3.850000	0.970519
-3.900000	0.971189
-3.950000	0.971524
-4.000000	0.971859
-4.050000	0.972529
-4.150000	0.973199
-4.200000	0.974204
-4.250000	0.975209
-4.300000	0.975879
-4.350000	0.976549
-4.450000	0.976884
-4.500000	0.977219
-4.550000	0.978894
-4.600000	0.979229
-4.650000	0.979899
-4.800000	0.980905
-4.900000	0.98325
-4.950000	0.983585
-5.050000	0.98392
-5.200000	0.98459
-5.250000	0.9866
-5.300000	0.98727
-5.600000	0.987605
-5.650000	0.98794
-5.700000	0.988275
-5.750000	0.98861
-5.800000	0.98928
-5.850000	0.989615
-5.950000	0.98995
-6.000000	0.990285
-6.300000	0.99062
-6.350000	0.990955
-6.400000	0.991625
-6.450000	0.992295
-6.550000	0.99263
-6.750000	0.992965
-7.150000	0.993635
-7.200000	0.99397
-7.350000	0.994305
-7.400000	0.99464
-7.500000	0.994975
-7.700000	0.995645
-7.800000	0.996315
-8.100000	0.99665
-8.150000	0.99732
-8.500000	0.998325
-8.550000	0.99866
-9.950000	1
&
32.200000	1.665e-05
29.650000	3.33e-05
29.550000	4.995e-05
29.500000	6.66001e-05
29.350000	8.32501e-05
28.950000	0.0001332
28.750000	0.00014985
28.350000	0.0001665
28.300000	0.00018315
28.250000	0.0002331
28.150000	0.00024975
27.800000	0.0002664
27.500000	0.00028305
27.400000	0.00031635
27.350000	0.00034965
27.250000	0.0003663
27.050000	0.00038295
27.000000	0.0003996
26.900000	0.00041625
26.650000	0.0004329
26.500000	0.0004662
26.300000	0.0004995
26.250000	0.000516151
26.150000	0.000532801
26.100000	0.000549451
25.850000	0.000566101
25.800000	0.000582751
25.750000	0.000616051
25.700000	0.000632701
25.600000	0.000649351
25.550000	0.000699301
25.500000	0.000715951
25.450000	0.000782551
25.400000	0.000815851
25.300000	0.000849151
25.200000	0.000865801
25.050000	0.000882451
24.950000	0.000915751
24.900000	0.000965701
24.800000	0.000999001
24.650000	0.00101565
24.550000	0.00104895
24.500000	0.00108225
24.450000	0.0011655
24.400000	0.00118215
24.350000	0.0011988
24.300000	0.00121545
24.250000	0.0012321
24.200000	0.0012654
24.150000	0.0012987
24.100000	0.001332
24.050000	0.00134865
24.000000	0.00141525
23.950000	0.0014319
23.900000	0.00144855
23.850000	0.00148185
23.800000	0.00151515
23.750000	0.0015651
23.700000	0.00161505
23.650000	0.00164835
23.600000	0.00168165
23.550000	0.00171495
23.500000	0.00174825
23.450000	0.0017649
23.350000	0.00178155
23.300000	0.0017982
23.250000	0.00181485
23.150000	0.0018315
23.100000	0.00188145
23.050000	0.0019647
23.000000	0.0020313
22.950000	0.00204795
22.900000	0.0020646
22.850000	0.0020979
22.750000	0.0021312
22.700000	0.0021645
22.600000	0.00218115
22.550000	0.00224775
22.500000	0.0022977
22.450000	0.00231435
22.400000	0.002331
22.350000	0.0023643
22.300000	0.0023976
22.200000	0.00241425
22.150000	0.00244755
22.100000	0.0024642
22.050000	0.00254745
21.950000	0.002664
21.900000	0.00268065
21.850000	0.00271395
21.800000	0.0027306
21.750000	0.00278055
21.700000	0.00281385
21.650000	0.0028305
21.600000	0.0028638
21.550000	0.0029304
21.450000	0.00298035
21.350000	0.002997
21.250000	0.0030303
21.200000	0.0030636
21.100000	0.0030969
21.050000	0.00311355
21.000000	0.0032301
20.950000	0.00328005
20.900000	0.0032967
20.850000	0.00333
20.800000	0.00337995
20.750000	0.0033966
20.700000	0.0034632
20.650000	0.00351315
20.600000	0.0035631
20.550000	0.00357975
20.500000	0.00364635
20.450000	0.00367965
20.400000	0.0037296
20.350000	0.0037962
20.300000	0.00381285
20.250000	0.00384615
20.200000	0.0038628
20.150000	0.0039627
20.100000	0.003996
19.950000	0.0040293
19.900000	0.0040959
19.850000	0.0041292
19.800000	0.00414585
19.750000	0.00424575
19.700000	0.0042957
19.650000	0.004329
19.600000	0.0044289
19.550000	0.00444555
19.500000	0.00447885
19.450000	0.0045621
19.400000	0.00467865
19.350000	0.0047286
19.300000	0.00481185
19.250000	0.00484515
19.200000	0.0048951
19.150000	0.0049617
19.100000	0.004995
19.050000	0.00504496
19.000000	0.00509491
18.950000	0.00512821
18.850000	0.00514486
18.800000	0.00521146
18.750000	0.00522811
18.700000	0.00529471
18.650000	0.00534466
18.600000	0.00537796
18.550000	0.00542791
18.500000	0.00546121
18.450000	0.00551116
18.400000	0.00556111
18.350000	0.00561106
18.300000	0.00564436
18.250000	0.00567766
18.200000	0.00571096
18.150000	0.00574426
18.100000	0.00576091
18.050000	0.00582751
18.000000	0.00596071
17.950000	0.00604396
17.900000	0.00609391
17.850000	0.00614386
17.800000	0.00621046
17.750000	0.00627706
17.700000	0.00642691
17.650000	0.00647686
17.600000	0.00651016
17.550000	0.00659341
17.500000	0.00672661
17.450000	0.00684316
17.400000	0.00692641
17.350000	0.00695971
17.300000	0.00705961
17.250000	0.00714286
17.200000	0.00724276
17.150000	0.00734266
17.100000	0.00742591
17.050000	0.00755911
17.000000	0.00784216
16.950000	0.00802531
16.900000	0.00810856
16.850000	0.00815851
16.800000	0.00827506
16.750000	0.00837496
16.700000	0.00850816
16.650000	0.00865801
16.600000	0.00889111
16.550000	0.00904096
16.500000	0.00905761
16.450000	0.00912421
16.400000	0.00929071
16.350000	0.00935731
16.300000	0.00955711
16.250000	0.00962371
16.200000	0.00970696
16.150000	0.00984016
16.100000	0.00994006
16.050000	0.0100566
16.000000	0.0103064
15.950000	0.0103896
15.900000	0.0104562
15.850000	0.0105228
15.800000	0.0105894
15.750000	0.0107226
15.700000	0.0107559
15.650000	0.0109224
15.600000	0.0110223
15.550000	0.0111222
15.500000	0.0112221
15.450000	0.0113054
15.400000	0.0114053
15.350000	0.0116384
15.300000	0.0118049
15.250000	0.011988
15.200000	0.0121212
15.150000	0.0123876
15.100000	0.0125541
15.050000	0.0127706
15.000000	0.0129537
14.950000	0.0130703
14.900000	0.0132701
14.850000	0.0133367
14.800000	0.0134865
14.750000	0.013653
14.700000	0.0137862
14.650000	0.0138695
14.600000	0.0140693
14.550000	0.0142358
14.500000	0.0143856
14.450000	0.0145355
14.400000	0.0146853
14.350000	0.0149018
14.300000	0.0149517
14.250000	0.0151848
14.200000	0.0152514
14.150000	0.0154512
14.100000	0.0156011
14.050000	0.0160007
14.000000	0.0162171
13.950000	0.0163337
13.900000	0.0165335
13.850000	0.0166667
13.800000	0.0169331
13.750000	0.0172161
13.700000	0.0174659
13.650000	0.017699
13.600000	0.0179487
13.550000	0.0181319
13.500000	0.0184482
13.450000	0.0185981
13.400000	0.0188312
13.350000	0.0192474
13.300000	0.0193473
13.250000	0.0196137
13.200000	0.0197969
13.150000	0.02003
13.100000	0.0201632
13.050000	0.0203297
13.000000	0.0205295
12.950000	0.0207459
12.900000	0.0209291
12.850000	0.0211455
12.800000	0.0212787
12.750000	0.0214119
12.700000	0.0217616
12.650000	0.0219281
12.600000	0.0221445
12.550000	0.0224609
12.500000	0.0226607
12.450000	0.0228272
12.400000	0.022977
12.350000	0.0232767
12.300000	0.0234932
12.250000	0.023643
12.200000	0.024026
12.150000	0.0242424
12.100000	0.0244589
12.050000	0.0247086
12.000000	0.0249417
11.950000	0.0251915
11.900000	0.0254745
11.850000	0.0256244
11.800000	0.0258575
11.750000	0.0261072
11.700000	0.0264069
11.650000	0.0265734
11.600000	0.0268565
11.550000	0.0272561
11.500000	0.0276057
11.450000	0.0279387
11.400000	0.0280719
11.350000	0.0284382
11.300000	0.028688
11.250000	0.0289211
11.200000	0.0291209
11.150000	0.0295038
11.100000	0.0297369
11.050000	0.02997
11.000000	0.0302198
10.950000	0.0304529
10.900000	0.0305694
10.850000	0.0308525
10.800000	0.0310856
10.750000	0.0312188
10.700000	0.0315518
10.650000	0.0319347
10.600000	0.0323343
10.550000	0.0325508
10.500000	0.0329504
10.450000	0.0332667
10.400000	0.0334832
10.350000	0.0337163
10.300000	0.033966
10.250000	0.0341825
10.200000	0.0345155
10.150000	0.0348485
10.100000	0.0350649
10.050000	0.0354312
10.000000	0.0357809
9.950000	0.0359973
9.900000	0.0362637
9.850000	0.0365468
9.800000	0.0368298
9.750000	0.0372294
9.700000	0.0376124
9.650000	0.0379121
9.600000	0.0381951
9.550000	0.0383949
9.500000	0.0387279
9.450000	0.038961
9.400000	0.0391608
9.350000	0.0395438
9.300000	0.0398268
9.250000	0.0400599
9.200000	0.0404595
9.150000	0.0407592
9.100000	0.0410589
9.050000	0.0413586
9.000000	0.0415251
8.950000	0.0418415
8.900000	0.0421412
8.850000	0.0424242
8.800000	0.0426573
8.750000	0.042957
8.700000	0.0432734
8.650000	0.0436397
8.600000	0.0439727
8.550000	0.044339
8.500000	0.0448052
8.450000	0.0450716
8.400000	0.0453879
8.350000	0.045671
8.300000	0.0460206
8.250000	0.0462537
8.200000	0.0465035
8.150000	0.0467199
8.100000	0.0471695
8.050000	0.0475025
8.000000	0.0479021
7.950000	0.0484349
7.900000	0.0488345
7.850000	0.0492008
7.800000	0.0495671
7.750000	0.0500833
7.700000	0.050383
7.650000	0.050716
7.600000	0.051049
7.550000	0.0514652
7.500000	0.0517649
7.450000	0.0522478
7.400000	0.0525808
7.350000	0.0528805
7.300000	0.0532135
7.250000	0.0535631
7.200000	0.0538795
7.150000	0.0542458
7.100000	0.0547286
7.050000	0.0551449
7.000000	0.0555778
6.950000	0.0560606
6.900000	0.0563936
6.850000	0.0569597
6.800000	0.0573593
6.750000	0.0577756
6.700000	0.0583583
6.650000	0.0587579
6.600000	0.0591742
6.550000	0.0595571
6.500000	0.0600566
6.450000	0.0604729
6.400000	0.0608558
6.350000	0.0615884
6.300000	0.0620879
6.250000	0.0626374
6.200000	0.0630037
6.150000	0.0634366
6.100000	0.0638029
6.050000	0.0642524
6.000000	0.0646853
5.950000	0.0651182
5.900000	0.065651
5.850000	0.0661505
5.800000	0.0667832
5.750000	0.0672827
5.700000	0.0678155
5.650000	0.0682151
5.600000	0.0687646
5.550000	0.0693307
5.500000	0.0699467
5.450000	0.0705628
5.400000	0.0712288
5.350000	0.0717449
5.300000	0.072361
5.250000	0.0730769
5.200000	0.0735265
5.150000	0.0740926
5.100000	0.0747419
5.050000	0.0754745
5.000000	0.0761405
4.950000	0.0768898
4.900000	0.0773393
4.850000	0.0778888
4.800000	0.0784382
4.750000	0.0792041
4.700000	0.0798535
4.650000	0.080686
4.600000	0.0814685
4.550000	0.0821012
4.500000	0.082634
4.450000	0.0833666
4.400000	0.0840326
4.350000	0.0847319
4.300000	0.0856144
4.250000	0.0863803
4.200000	0.0869797
4.150000	0.0879787
4.100000	0.0888944
4.050000	0.0896437
4.000000	0.0902431
3.950000	0.0909257
3.900000	0.0914585
3.850000	0.0923243
3.800000	0.0930569
3.750000	0.0939227
3.700000	0.0947219
3.650000	0.0954212
3.600000	0.0962371
3.550000	0.0971029
3.500000	0.0979187
3.450000	0.0988012
3.400000	0.099284
3.350000	0.100017
3.300000	0.100966
3.250000	0.101815
3.200000	0.102664
3.150000	0.103596
3.100000	0.104446
3.050000	0.105428
3.000000	0.10641
2.950000	0.107592
2.900000	0.108525
2.850000	0.10969
2.800000	0.110723
2.750000	0.111805
2.700000	0.112704
2.650000	0.113636
2.600000	0.114552
2.550000	0.115668
2.500000	0.1165
2.450000	0.117682
2.400000	0.118731
2.350000	0.119697
2.300000	0.120779
2.250000	0.121495
2.200000	0.122677
2.150000	0.12381
2.100000	0.124809
2.050000	0.125941
2.000000	0.127256
1.950000	0.128505
1.900000	0.129454
1.850000	0.130503
1.800000	0.131585
1.750000	0.132767
1.700000	0.133899
1.650000	0.135248
1.600000	0.13628
1.550000	0.137246
1.500000	0.138745
1.450000	0.139893
1.400000	0.140976
1.350000	0.142341
1.300000	0.14364
1.250000	0.145238
1.200000	0.14642
1.150000	0.147636
1.100000	0.149217
1.050000	0.150683
1.000000	0.152214
0.950000	0.15363
0.900000	0.155128
0.850000	0.156643
0.800000	0.158308
0.750000	0.15994
0.700000	0.161405
0.650000	0.163353
0.600000	0.165285
0.550000	0.167166
0.500000	0.169031
0.450000	0.171295
0.400000	0.17336
0.350000	0.17689
0.300000	0.179853
0.250000	0.183333
0.200000	0.18673
0.150000	0.190593
0.100000	0.194672
0.050000	0.19995
0.000000	0.284199
-0.050000	0.539394
-0.100000	0.566883
-0.150000	0.579687
-0.200000	0.590526
-0.250000	0.600583
-0.300000	0.610273
-0.350000	0.619081
-0.400000	0.628288
-0.450000	0.635931
-0.500000	0.643723
-0.550000	0.652414
-0.600000	0.660406
-0.650000	0.667999
-0.700000	0.675508
-0.750000	0.682834
-0.800000	0.69011
-0.850000	0.697303
-0.900000	0.704296
-0.950000	0.711039
-1.000000	0.717882
-1.050000	0.724276
-1.100000	0.730686
-1.150000	0.737329
-1.200000	0.742974
-1.250000	0.748468
-1.300000	0.754312
-1.350000	0.759524
-1.400000	0.765251
-1.450000	0.770679
-1.500000	0.775641
-1.550000	0.780619
-1.600000	0.786014
-1.650000	0.790726
-1.700000	0.795255
-1.750000	0.80025
-1.800000	0.804629
-1.850000	0.809257
-1.900000	0.813303
-1.950000	0.816767
-2.000000	0.820047
-2.050000	0.823793
-2.100000	0.826973
-2.150000	0.83042
-2.200000	0.834482
-2.250000	0.837895
-2.300000	0.841442
-2.350000	0.844539
-2.400000	0.847502
-2.450000	0.850433
-2.500000	0.85293
-2.550000	0.855694
-2.600000	0.858308
-2.650000	0.861072
-2.700000	0.863936
-2.750000	0.866517
-2.800000	0.868998
-2.850000	0.871728
-2.900000	0.874342
-2.950000	0.877239
-3.000000	0.879587
-3.050000	0.881885
-3.100000	0.884332
-3.150000	0.886497
-3.200000	0.889078
-3.250000	0.891192
-3.300000	0.89324
-3.350000	0.895355
-3.400000	0.897469
-3.450000	0.899351
-3.500000	0.901232
-3.550000	0.902747
-3.600000	0.904562
-3.650000	0.90656
-3.700000	0.908641
-3.750000	0.910606
-3.800000	0.912188
-3.850000	0.91367
-3.900000	0.914952
-3.950000	0.916484
-4.000000	0.917899
-4.050000	0.919697
-4.100000	0.921295
-4.150000	0.92286
-4.200000	0.924592
-4.250000	0.926207
-4.300000	0.927689
-4.350000	0.929371
-4.400000	0.930886
-4.450000	0.932135
-4.500000	0.933333
-4.550000	0.934582
-4.600000	0.936014
-4.650000	0.937179
-4.700000	0.938878
-4.750000	0.940193
-4.800000	0.941359
-4.850000	0.942424
-4.900000	0.943573
-4.950000	0.944872
-5.000000	0.946154
-5.050000	0.947602
-5.100000	0.949118
-5.150000	0.950216
-5.200000	0.951049
-5.250000	0.952281
-5.300000	0.95343
-5.350000	0.954396
-5.400000	0.955478
-5.450000	0.956577
-5.500000	0.957925
-5.550000	0.959058
-5.600000	0.96019
-5.650000	0.960989
-5.700000	0.961838
-5.750000	0.962771
-5.800000	0.963337
-5.850000	0.964352
-5.900000	0.965135
-5.950000	0.965984
-6.000000	0.966633
-6.050000	0.967249
-6.100000	0.967949
-6.150000	0.968798
-6.200000	0.969447
-6.250000	0.970163
-6.300000	0.971012
-6.350000	0.971645
-6.400000	0.972261
-6.450000	0.973144
-6.500000	0.97371
-6.550000	0.974359
-6.600000	0.975142
-6.650000	0.975724
-6.700000	0.97619
-6.750000	0.976823
-6.800000	0.977423
-6.850000	0.978072
-6.900000	0.978588
-6.950000	0.979021
-7.000000	0.97967
-7.050000	0.980186
-7.100000	0.980569
-7.150000	0.980919
-7.200000	0.981385
-7.250000	0.981901
-7.300000	0.982551
-7.350000	0.983183
-7.400000	0.98375
-7.450000	0.984182
-7.500000	0.984615
-7.550000	0.985032
-7.600000	0.985581
-7.650000	0.985914
-7.700000	0.986197
-7.750000	0.986613
-7.800000	0.987063
-7.850000	0.987496
-7.900000	0.987879
-7.950000	0.988245
-8.000000	0.988595
-8.050000	0.988994
-8.100000	0.989227
-8.150000	0.989644
-8.200000	0.98991
-8.250000	0.99011
-8.300000	0.99041
-8.350000	0.990626
-8.400000	0.990976
-8.450000	0.991209
-8.500000	0.991342
-8.550000	0.991575
-8.600000	0.991758
-8.650000	0.992008
-8.700000	0.992374
-8.750000	0.992524
-8.800000	0.99284
-8.850000	0.993024
-8.900000	0.99344
-8.950000	0.99369
-9.000000	0.993839
-9.050000	0.994023
-9.100000	0.994289
-9.150000	0.994472
-9.200000	0.994805
-9.250000	0.995088
-9.300000	0.995205
-9.350000	0.995471
-9.400000	0.995721
-9.450000	0.996021
-9.500000	0.996104
-9.550000	0.996287
-9.600000	0.996437
-9.650000	0.996587
-9.700000	0.99667
-9.750000	0.996886
-9.800000	0.997086
-9.850000	0.997169
-9.900000	0.997319
-9.950000	1
&
74.850000	7.50769e-21
74.800000	7.82504e-21
74.750000	8.15581e-21
74.700000	8.50055e-21
74.650000	8.85986e-21
74.600000	9.23436e-21
74.550000	9.62468e-21
74.500000	1.00315e-20
74.450000	1.04555e-20
74.400000	1.08974e-20
74.350000	1.1358e-20
74.300000	1.1838e-20
74.250000	1.23384e-20
74.200000	1.28599e-20
74.150000	1.34034e-20
74.100000	1.39698e-20
74.050000	1.45602e-20
74.000000	1.51756e-20
73.950000	1.58169e-20
73.900000	1.64854e-20
73.850000	1.7182e-20
73.800000	1.79081e-20
73.750000	1.86649e-20
73.700000	1.94537e-20
73.650000	2.02758e-20
73.600000	2.11326e-20
73.550000	2.20256e-20
73.500000	2.29563e-20
73.450000	2.39263e-20
73.400000	2.49374e-20
73.350000	2.59911e-20
73.300000	2.70893e-20
73.250000	2.8234e-20
73.200000	2.94269e-20
73.150000	3.06703e-20
73.100000	3.19662e-20
73.050000	3.33168e-20
73.000000	3.47245e-20
72.950000	3.61916e-20
72.900000	3.77207e-20
72.850000	3.93143e-20
72.800000	4.09753e-20
72.750000	4.27064e-20
72.700000	4.45107e-20
72.650000	4.63911e-20
72.600000	4.8351e-20
72.550000	5.03936e-20
72.500000	5.25225e-20
72.450000	5.47412e-20
72.400000	5.70537e-20
72.350000	5.94639e-20
72.300000	6.19758e-20
72.250000	6.45938e-20
72.200000	6.73223e-20
72.150000	7.01661e-20
72.100000	7.31299e-20
72.050000	7.62189e-20
72.000000	7.94384e-20
71.950000	8.27937e-20
71.900000	8.62908e-20
71.850000	8.99355e-20
71.800000	9.37341e-20
71.750000	9.7693e-20
71.700000	1.01819e-19
71.650000	1.06119e-19
71.600000	1.10601e-19
71.550000	1.15273e-19
71.500000	1.20141e-19
71.450000	1.25215e-19
71.400000	1.30503e-19
71.350000	1.36014e-19
71.300000	1.41758e-19
71.250000	1.47744e-19
71.200000	1.53984e-19
71.150000	1.60486e-19
71.100000	1.67263e-19
71.050000	1.74326e-19
71.000000	1.81688e-19
70.950000	1.8936e-19
70.900000	1.97356e-19
70.850000	2.05689e-19
70.800000	2.14374e-19
70.750000	2.23426e-19
70.700000	2.3286e-19
70.650000	2.42691e-19
70.600000	2.52938e-19
70.550000	2.63618e-19
70.500000	2.74748e-19
70.450000	2.86348e-19
70.400000	2.98437e-19
70.350000	3.11037e-19
70.300000	3.24168e-19
70.250000	3.37854e-19
70.200000	3.52117e-19
70.150000	3.66982e-19
70.100000	3.82474e-19
70.050000	3.98621e-19
70.000000	4.15448e-19
69.950000	4.32986e-19
69.900000	4.51263e-19
69.850000	4.70312e-19
69.800000	4.90165e-19
69.750000	5.10855e-19
69.700000	5.32418e-19
69.650000	5.54892e-19
69.600000	5.78313e-19
69.550000	6.02723e-19
69.500000	6.28162e-19
69.450000	6.54675e-19
69.400000	6.82307e-19
69.350000	7.11104e-19
69.300000	7.41116e-19
69.250000	7.72394e-19
69.200000	8.04992e-19
69.150000	8.38965e-19
69.100000	8.74372e-19
69.050000	9.11272e-19
69.000000	9.49728e-19
68.950000	9.89807e-19
68.900000	1.03158e-18
68.850000	1.07511e-18
68.800000	1.12048e-18
68.750000	1.16776e-18
68.700000	1.21703e-18
68.650000	1.26839e-18
68.600000	1.32191e-18
68.550000	1.37768e-18
68.500000	1.43581e-18
68.450000	1.4964e-18
68.400000	1.55953e-18
68.350000	1.62533e-18
68.300000	1.69391e-18
68.250000	1.76537e-18
68.200000	1.83986e-18
68.150000	1.91748e-18
68.100000	1.99837e-18
68.050000	2.08268e-18
68.000000	2.17054e-18
67.950000	2.26211e-18
67.900000	2.35754e-18
67.850000	2.45699e-18
67.800000	2.56064e-18
67.750000	2.66865e-18
67.700000	2.78122e-18
67.650000	2.89854e-18
67.600000	3.0208e-18
67.550000	3.14822e-18
67.500000	3.28102e-18
67.450000	3.41941e-18
67.400000	3.56363e-18
67.350000	3.71394e-18
67.300000	3.87058e-18
67.250000	4.03382e-18
67.200000	4.20395e-18
67.150000	4.38125e-18
67.100000	4.56603e-18
67.050000	4.75859e-18
67.000000	4.95927e-18
66.950000	5.16841e-18
66.900000	5.38637e-18
66.850000	5.61351e-18
66.800000	5.85023e-18
66.750000	6.09693e-18
66.700000	6.35402e-18
66.650000	6.62195e-18
66.600000	6.90118e-18
66.550000	7.19217e-18
66.500000	7.49543e-18
66.450000	7.81147e-18
66.400000	8.14082e-18
66.350000	8.48406e-18
66.300000	8.84176e-18
66.250000	9.21454e-18
66.200000	9.60303e-18
66.150000	1.00079e-17
66.100000	1.04298e-17
66.050000	1.08695e-17
66.000000	1.13277e-17
65.950000	1.18053e-17
65.900000	1.23029e-17
65.850000	1.28216e-17
65.800000	1.3362e-17
65.750000	1.39253e-17
65.700000	1.45123e-17
65.650000	1.5124e-17
65.600000	1.57615e-17
65.550000	1.64258e-17
65.500000	1.71181e-17
65.450000	1.78397e-17
65.400000	1.85915e-17
65.350000	1.93751e-17
65.300000	2.01917e-17
65.250000	2.10427e-17
65.200000	2.19295e-17
65.150000	2.28537e-17
65.100000	2.38168e-17
65.050000	2.48205e-17
65.000000	2.58665e-17
64.950000	2.69565e-17
64.900000	2.80924e-17
64.850000	2.92762e-17
64.800000	3.05098e-17
64.750000	3.17954e-17
64.700000	3.31351e-17
64.650000	3.45313e-17
64.600000	3.59862e-17
64.550000	3.75025e-17
64.500000	3.90826e-17
64.450000	4.07292e-17
64.400000	4.24451e-17
64.350000	4.42334e-17
64.300000	4.60969e-17
64.250000	4.80389e-17
64.200000	5.00626e-17
64.150000	5.21716e-17
64.100000	5.43694e-17
64.050000	5.66597e-17
64.000000	5.90464e-17
63.950000	6.15336e-17
63.900000	6.41256e-17
63.850000	6.68267e-17
63.800000	6.96414e-17
63.750000	7.25747e-17
63.700000	7.56315e-17
63.650000	7.88169e-17
63.600000	8.21365e-17
63.550000	8.55957e-17
63.500000	8.92006e-17
63.450000	9.29573e-17
63.400000	9.6872e-17
63.350000	1.00952e-16
63.300000	1.05203e-16
63.250000	1.09633e-16
63.200000	1.1425e-16
63.150000	1.19061e-16
63.100000	1.24074e-16
63.050000	1.29298e-16
63.000000	1.34743e-16
62.950000	1.40416e-16
62.900000	1.46328e-16
62.850000	1.52489e-16
62.800000	1.58909e-16
62.750000	1.656e-16
62.700000	1.72572e-16
62.650000	1.79837e-16
62.600000	1.87408e-16
62.550000	1.95297e-16
62.500000	2.03519e-16
62.450000	2.12086e-16
62.400000	2.21014e-16
62.350000	2.30317e-16
62.300000	2.40012e-16
62.250000	2.50115e-16
62.200000	2.60643e-16
62.150000	2.71613e-16
62.100000	2.83045e-16
62.050000	2.94958e-16
62.000000	3.07372e-16
61.950000	3.20308e-16
61.900000	3.33789e-16
61.850000	3.47836e-16
61.800000	3.62474e-16
61.750000	3.77728e-16
61.700000	3.93624e-16
61.650000	4.10188e-16
61.600000	4.27448e-16
61.550000	4.45435e-16
61.500000	4.64178e-16
61.450000	4.83709e-16
61.400000	5.04061e-16
61.350000	5.2527e-16
61.300000	5.4737e-16
61.250000	5.70399e-16
61.200000	5.94397e-16
61.150000	6.19404e-16
61.100000	6.45462e-16
61.050000	6.72616e-16
61.000000	7.00911e-16
60.950000	7.30396e-16
60.900000	7.61121e-16
60.850000	7.93137e-16
60.800000	8.26499e-16
60.750000	8.61264e-16
60.700000	8.9749e-16
60.650000	9.35239e-16
60.600000	9.74575e-16
60.550000	1.01556e-15
60.500000	1.05828e-15
60.450000	1.10278e-15
60.400000	1.14916e-15
60.350000	1.19749e-15
60.300000	1.24785e-15
60.250000	1.30032e-15
60.200000	1.355e-15
60.150000	1.41198e-15
60.100000	1.47135e-15
60.050000	1.53322e-15
60.000000	1.59769e-15
59.950000	1.66486e-15
59.900000	1.73486e-15
59.850000	1.8078e-15
59.800000	1.8838e-15
59.750000	1.963e-15
59.700000	2.04553e-15
59.650000	2.13152e-15
59.600000	2.22112e-15
59.550000	2.31449e-15
59.500000	2.41179e-15
59.450000	2.51316e-15
59.400000	2.6188e-15
59.350000	2.72888e-15
59.300000	2.84358e-15
59.250000	2.96309e-15
59.200000	3.08763e-15
59.150000	3.2174e-15
59.100000	3.35261e-15
59.050000	3.49351e-15
59.000000	3.64032e-15
58.950000	3.7933e-15
58.900000	3.95271e-15
58.850000	4.1188e-15
58.800000	4.29188e-15
58.750000	4.47222e-15
58.700000	4.66013e-15
58.650000	4.85593e-15
58.600000	5.05996e-15
58.550000	5.27255e-15
58.500000	5.49406e-15
58.450000	5.72488e-15
58.400000	5.96538e-15
58.350000	6.21599e-15
58.300000	6.47711e-15
58.250000	6.7492e-15
58.200000	7.0327e-15
58.150000	7.32811e-15
58.100000	7.63592e-15
58.050000	7.95664e-15
58.000000	8.29083e-15
57.950000	8.63904e-15
57.900000	9.00187e-15
57.850000	9.37993e-15
57.800000	9.77385e-15
57.750000	1.01843e-14
57.700000	1.0612e-14
57.650000	1.10576e-14
57.600000	1.15219e-14
57.550000	1.20057e-14
57.500000	1.25098e-14
57.450000	1.30351e-14
57.400000	1.35824e-14
57.350000	1.41527e-14
57.300000	1.47468e-14
57.250000	1.5366e-14
57.200000	1.6011e-14
57.150000	1.66832e-14
57.100000	1.73835e-14
57.050000	1.81132e-14
57.000000	1.88736e-14
56.950000	1.96658e-14
56.900000	2.04912e-14
56.850000	2.13513e-14
56.800000	2.22474e-14
56.750000	2.31811e-14
56.700000	2.4154e-14
56.650000	2.51677e-14
56.600000	2.62239e-14
56.550000	2.73243e-14
56.500000	2.84709e-14
56.450000	2.96656e-14
56.400000	3.09104e-14
56.350000	3.22074e-14
56.300000	3.35587e-14
56.250000	3.49667e-14
56.200000	3.64338e-14
56.150000	3.79623e-14
56.100000	3.95549e-14
56.050000	4.12143e-14
56.000000	4.29432e-14
55.950000	4.47446e-14
55.900000	4.66215e-14
55.850000	4.8577e-14
55.800000	5.06145e-14
55.750000	5.27375e-14
55.700000	5.49493e-14
55.650000	5.72539e-14
55.600000	5.9655e-14
55.550000	6.21568e-14
55.500000	6.47634e-14
55.450000	6.74792e-14
55.400000	7.03088e-14
55.350000	7.32569e-14
55.300000	7.63286e-14
55.250000	7.95289e-14
55.200000	8.28633e-14
55.150000	8.63374e-14
55.100000	8.9957e-14
55.050000	9.37283e-14
55.000000	9.76575e-14
54.950000	1.01751e-13
54.900000	1.06016e-13
54.850000	1.1046e-13
54.800000	1.1509e-13
54.750000	1.19914e-13
54.700000	1.2494e-13
54.650000	1.30176e-13
54.600000	1.35632e-13
54.550000	1.41316e-13
54.500000	1.47238e-13
54.450000	1.53408e-13
54.400000	1.59836e-13
54.350000	1.66534e-13
54.300000	1.73512e-13
54.250000	1.80782e-13
54.200000	1.88356e-13
54.150000	1.96247e-13
54.100000	2.04469e-13
54.050000	2.13034e-13
54.000000	2.21958e-13
53.950000	2.31256e-13
53.900000	2.40943e-13
53.850000	2.51035e-13
53.800000	2.6155e-13
53.750000	2.72504e-13
53.700000	2.83917e-13
53.650000	2.95807e-13
53.600000	3.08195e-13
53.550000	3.21101e-13
53.500000	3.34547e-13
53.450000	3.48556e-13
53.400000	3.63151e-13
53.350000	3.78356e-13
53.300000	3.94197e-13
53.250000	4.10701e-13
53.200000	4.27895e-13
53.150000	4.45808e-13
53.100000	4.6447e-13
53.050000	4.83913e-13
53.000000	5.04169e-13
52.950000	5.25272e-13
52.900000	5.47257e-13
52.850000	5.70161e-13
52.800000	5.94023e-13
52.750000	6.18883e-13
52.700000	6.44782e-13
52.650000	6.71764e-13
52.600000	6.99874e-13
52.550000	7.29159e-13
52.500000	7.59668e-13
52.450000	7.91452e-13
52.400000	8.24564e-13
52.350000	8.59061e-13
52.300000	8.94999e-13
52.250000	9.32439e-13
52.200000	9.71444e-13
52.150000	1.01208e-12
52.100000	1.05441e-12
52.050000	1.09851e-12
52.000000	1.14445e-12
51.950000	1.19232e-12
51.900000	1.24218e-12
51.850000	1.29413e-12
51.800000	1.34824e-12
51.750000	1.40462e-12
51.700000	1.46335e-12
51.650000	1.52453e-12
51.600000	1.58827e-12
51.550000	1.65467e-12
51.500000	1.72384e-12
51.450000	1.79591e-12
51.400000	1.87098e-12
51.350000	1.94918e-12
51.300000	2.03065e-12
51.250000	2.11553e-12
51.200000	2.20394e-12
51.150000	2.29605e-12
51.100000	2.392e-12
51.050000	2.49196e-12
51.000000	2.59608e-12
50.950000	2.70456e-12
50.900000	2.81756e-12
50.850000	2.93528e-12
50.800000	3.05791e-12
50.750000	3.18566e-12
50.700000	3.31873e-12
50.650000	3.45736e-12
50.600000	3.60178e-12
50.550000	3.75222e-12
50.500000	3.90893e-12
50.450000	4.07218e-12
50.400000	4.24225e-12
50.350000	4.4194e-12
50.300000	4.60395e-12
50.250000	4.79619e-12
50.200000	4.99645e-12
50.150000	5.20506e-12
50.100000	5.42236e-12
50.050000	5.64873e-12
50.000000	5.88454e-12
49.950000	6.13018e-12
49.900000	6.38606e-12
49.850000	6.65261e-12
49.800000	6.93027e-12
49.750000	7.2195e-12
49.700000	7.52079e-12
49.650000	7.83463e-12
49.600000	8.16156e-12
49.550000	8.5021e-12
49.500000	8.85684e-12
49.450000	9.22636e-12
49.400000	9.61128e-12
49.350000	1.00122e-11
49.300000	1.04299e-11
49.250000	1.0865e-11
49.200000	1.13181e-11
49.150000	1.17902e-11
49.100000	1.22819e-11
49.050000	1.27941e-11
49.000000	1.33276e-11
48.950000	1.38834e-11
48.900000	1.44623e-11
48.850000	1.50653e-11
48.800000	1.56934e-11
48.750000	1.63476e-11
48.700000	1.70291e-11
48.650000	1.7739e-11
48.600000	1.84784e-11
48.550000	1.92486e-11
48.500000	2.00508e-11
48.450000	2.08864e-11
48.400000	2.17568e-11
48.350000	2.26635e-11
48.300000	2.36078e-11
48.250000	2.45914e-11
48.200000	2.5616e-11
48.150000	2.66832e-11
48.100000	2.77948e-11
48.050000	2.89526e-11
48.000000	3.01586e-11
47.950000	3.14147e-11
47.900000	3.27231e-11
47.850000	3.40859e-11
47.800000	3.55053e-11
47.750000	3.69838e-11
47.700000	3.85237e-11
47.650000	4.01277e-11
47.600000	4.17983e-11
47.550000	4.35384e-11
47.500000	4.53508e-11
47.450000	4.72386e-11
47.400000	4.92047e-11
47.350000	5.12527e-11
47.300000	5.33857e-11
47.250000	5.56073e-11
47.200000	5.79212e-11
47.150000	6.03313e-11
47.100000	6.28415e-11
47.050000	6.54559e-11
47.000000	6.8179e-11
46.950000	7.10151e-11
46.900000	7.3969e-11
46.850000	7.70456e-11
46.800000	8.025e-11
46.750000	8.35874e-11
46.700000	8.70633e-11
46.650000	9.06836e-11
46.600000	9.44541e-11
46.550000	9.83812e-11
46.500000	1.02471e-10
46.450000	1.06731e-10
46.400000	1.11168e-10
46.350000	1.15788e-10
46.300000	1.20601e-10
46.250000	1.25613e-10
46.200000	1.30832e-10
46.150000	1.36269e-10
46.100000	1.41931e-10
46.050000	1.47828e-10
46.000000	1.53969e-10
45.950000	1.60365e-10
45.900000	1.67026e-10
45.850000	1.73964e-10
45.800000	1.81189e-10
45.750000	1.88714e-10
45.700000	1.9655e-10
45.650000	2.04711e-10
45.600000	2.13211e-10
45.550000	2.22063e-10
45.500000	2.31281e-10
45.450000	2.40882e-10
45.400000	2.5088e-10
45.350000	2.61293e-10
45.300000	2.72136e-10
45.250000	2.83429e-10
45.200000	2.9519e-10
45.150000	3.07438e-10
45.100000	3.20193e-10
45.050000	3.33476e-10
45.000000	3.47309e-10
44.950000	3.61714e-10
44.900000	3.76716e-10
44.850000	3.92339e-10
44.800000	4.08608e-10
44.750000	4.25551e-10
44.700000	4.43195e-10
44.650000	4.61569e-10
44.600000	4.80703e-10
44.550000	5.00628e-10
44.500000	5.21378e-10
44.450000	5.42986e-10
44.400000	5.65487e-10
44.350000	5.88919e-10
44.300000	6.1332e-10
44.250000	6.3873e-10
44.200000	6.6519e-10
44.150000	6.92744e-10
44.100000	7.21436e-10
44.050000	7.51315e-10
44.000000	7.82428e-10
43.950000	8.14827e-10
43.900000	8.48564e-10
43.850000	8.83695e-10
43.800000	9.20277e-10
43.750000	9.5837e-10
43.700000	9.98036e-10
43.650000	1.03934e-09
43.600000	1.08235e-09
43.550000	1.12714e-09
43.500000	1.17377e-09
43.450000	1.22233e-09
43.400000	1.27289e-09
43.350000	1.32554e-09
43.300000	1.38036e-09
43.250000	1.43745e-09
43.200000	1.49689e-09
43.150000	1.55878e-09
43.100000	1.62322e-09
43.050000	1.69032e-09
43.000000	1.76019e-09
42.950000	1.83294e-09
42.900000	1.90869e-09
42.850000	1.98756e-09
42.800000	2.06968e-09
42.750000	2.15519e-09
42.700000	2.24422e-09
42.650000	2.33691e-09
42.600000	2.43343e-09
42.550000	2.53392e-09
42.500000	2.63856e-09
42.450000	2.7475e-09
42.400000	2.86092e-09
42.350000	2.97902e-09
42.300000	3.10198e-09
42.250000	3.23e-09
42.200000	3.36329e-09
42.150000	3.50206e-09
42.100000	3.64655e-09
42.050000	3.79697e-09
42.000000	3.95359e-09
41.950000	4.11665e-09
41.900000	4.28642e-09
41.850000	4.46316e-09
41.800000	4.64718e-09
41.750000	4.83875e-09
41.700000	5.03821e-09
41.650000	5.24586e-09
41.600000	5.46204e-09
41.550000	5.68711e-09
41.500000	5.92142e-09
41.450000	6.16536e-09
41.400000	6.41931e-09
41.350000	6.6837e-09
41.300000	6.95894e-09
41.250000	7.24548e-09
41.200000	7.54379e-09
41.150000	7.85433e-09
41.100000	8.17762e-09
41.050000	8.51418e-09
41.000000	8.86454e-09
40.950000	9.22928e-09
40.900000	9.60897e-09
40.850000	1.00042e-08
40.800000	1.04157e-08
40.750000	1.0844e-08
40.700000	1.12899e-08
40.650000	1.17541e-08
40.600000	1.22373e-08
40.550000	1.27403e-08
40.500000	1.32639e-08
40.450000	1.38089e-08
40.400000	1.43763e-08
40.350000	1.49669e-08
40.300000	1.55816e-08
40.250000	1.62215e-08
40.200000	1.68876e-08
40.150000	1.7581e-08
40.100000	1.83028e-08
40.050000	1.9054e-08
40.000000	1.9836e-08
39.950000	2.06499e-08
39.900000	2.14972e-08
39.850000	2.2379e-08
39.800000	2.3297e-08
39.750000	2.42524e-08
39.700000	2.52468e-08
39.650000	2.62819e-08
39.600000	2.73592e-08
39.550000	2.84806e-08
39.500000	2.96477e-08
39.450000	3.08624e-08
39.400000	3.21268e-08
39.350000	3.34427e-08
39.300000	3.48123e-08
39.250000	3.62377e-08
39.200000	3.77213e-08
39.150000	3.92654e-08
39.100000	4.08725e-08
39.050000	4.2545e-08
39.000000	4.42857e-08
38.950000	4.60973e-08
38.900000	4.79827e-08
38.850000	4.99449e-08
38.800000	5.1987e-08
38.750000	5.41122e-08
38.700000	5.63239e-08
38.650000	5.86256e-08
38.600000	6.10209e-08
38.550000	6.35137e-08
38.500000	6.61078e-08
38.450000	6.88074e-08
38.400000	7.16168e-08
38.350000	7.45403e-08
38.300000	7.75826e-08
38.250000	8.07485e-08
38.200000	8.4043e-08
38.150000	8.74713e-08
38.100000	9.10387e-08
38.050000	9.47509e-08
38.000000	9.86137e-08
37.950000	1.02633e-07
37.900000	1.06816e-07
37.850000	1.11168e-07
37.800000	1.15697e-07
37.750000	1.20409e-07
37.700000	1.25312e-07
37.650000	1.30413e-07
37.600000	1.35722e-07
37.550000	1.41245e-07
37.500000	1.46992e-07
37.450000	1.52971e-07
37.400000	1.59192e-07
37.350000	1.65665e-07
37.300000	1.724e-07
37.250000	1.79407e-07
37.200000	1.86697e-07
37.150000	1.94281e-07
37.100000	2.02172e-07
37.050000	2.10382e-07
37.000000	2.18923e-07
36.950000	2.27809e-07
36.900000	2.37053e-07
36.850000	2.4667e-07
36.800000	2.56675e-07
36.750000	2.67084e-07
36.700000	2.77912e-07
36.650000	2.89176e-07
36.600000	3.00894e-07
36.550000	3.13083e-07
36.500000	3.25764e-07
36.450000	3.38955e-07
36.400000	3.52676e-07
36.350000	3.66949e-07
36.300000	3.81796e-07
36.250000	3.9724e-07
36.200000	4.13304e-07
36.150000	4.30014e-07
36.100000	4.47394e-07
36.050000	4.65472e-07
36.000000	4.84276e-07
35.950000	5.03833e-07
35.900000	5.24175e-07
35.850000	5.45333e-07
35.800000	5.67338e-07
35.750000	5.90224e-07
35.700000	6.14027e-07
35.650000	6.38783e-07
35.600000	6.64529e-07
35.550000	6.91305e-07
35.500000	7.19152e-07
35.450000	7.48111e-07
35.400000	7.78228e-07
35.350000	8.09547e-07
35.300000	8.42116e-07
35.250000	8.75986e-07
35.200000	9.11206e-07
35.150000	9.47831e-07
35.100000	9.85915e-07
35.050000	1.02552e-06
35.000000	1.0667e-06
34.950000	1.10951e-06
34.900000	1.15404e-06
34.850000	1.20033e-06
34.800000	1.24846e-06
34.750000	1.29851e-06
34.700000	1.35054e-06
34.650000	1.40464e-06
34.600000	1.46088e-06
34.550000	1.51936e-06
34.500000	1.58016e-06
34.450000	1.64336e-06
34.400000	1.70907e-06
34.350000	1.77738e-06
34.300000	1.84839e-06
34.250000	1.92221e-06
34.200000	1.99895e-06
34.150000	2.07872e-06
34.100000	2.16164e-06
34.050000	2.24783e-06
34.000000	2.33742e-06
33.950000	2.43054e-06
33.900000	2.52734e-06
33.850000	2.62794e-06
33.800000	2.73251e-06
33.750000	2.84119e-06
33.700000	2.95414e-06
33.650000	3.07152e-06
33.600000	3.19352e-06
33.550000	3.3203e-06
33.500000	3.45206e-06
33.450000	3.58898e-06
33.400000	3.73126e-06
33.350000	3.87912e-06
33.300000	4.03275e-06
33.250000	4.19239e-06
33.200000	4.35827e-06
33.150000	4.53063e-06
33.100000	4.7097e-06
33.050000	4.89576e-06
33.000000	5.08907e-06
32.950000	5.2899e-06
32.900000	5.49855e-06
32.850000	5.7153e-06
32.800000	5.94047e-06
32.750000	6.17439e-06
32.700000	6.41737e-06
32.650000	6.66977e-06
32.600000	6.93194e-06
32.550000	7.20425e-06
32.500000	7.48709e-06
32.450000	7.78086e-06
32.400000	8.08596e-06
32.350000	8.40282e-06
32.300000	8.73189e-06
32.250000	9.07362e-06
32.200000	9.42849e-06
32.150000	9.79699e-06
32.100000	1.01796e-05
32.050000	1.05769e-05
32.000000	1.09895e-05
31.950000	1.14178e-05
31.900000	1.18625e-05
31.850000	1.23241e-05
31.800000	1.28034e-05
31.750000	1.3301e-05
31.700000	1.38174e-05
31.650000	1.43535e-05
31.600000	1.491e-05
31.550000	1.54875e-05
31.500000	1.6087e-05
31.450000	1.67091e-05
31.400000	1.73547e-05
31.350000	1.80247e-05
31.300000	1.872e-05
31.250000	1.94414e-05
31.200000	2.01899e-05
31.150000	2.09666e-05
31.100000	2.17723e-05
31.050000	2.26082e-05
31.000000	2.34754e-05
30.950000	2.43749e-05
30.900000	2.53079e-05
30.850000	2.62756e-05
30.800000	2.72793e-05
30.750000	2.83202e-05
30.700000	2.93996e-05
30.650000	3.05189e-05
30.600000	3.16795e-05
30.550000	3.28829e-05
30.500000	3.41304e-05
30.450000	3.54238e-05
30.400000	3.67644e-05
30.350000	3.81541e-05
30.300000	3.95944e-05
30.250000	4.10872e-05
30.200000	4.26341e-05
30.150000	4.42371e-05
30.100000	4.5898e-05
30.050000	4.76188e-05
30.000000	4.94015e-05
29.950000	5.12482e-05
29.900000	5.31609e-05
29.850000	5.5142e-05
29.800000	5.71935e-05
29.750000	5.93179e-05
29.700000	6.15175e-05
29.650000	6.37946e-05
29.600000	6.6152e-05
29.550000	6.85919e-05
29.500000	7.11172e-05
29.450000	7.37304e-05
29.400000	7.64344e-05
29.350000	7.92318e-05
29.300000	8.21257e-05
29.250000	8.51189e-05
29.200000	8.82144e-05
29.150000	9.14153e-05
29.100000	9.47247e-05
29.050000	9.81458e-05
29.000000	0.000101682
28.950000	0.000105336
28.900000	0.000109112
28.850000	0.000113012
28.800000	0.000117041
28.750000	0.000121201
28.700000	0.000125497
28.650000	0.000129932
28.600000	0.000134509
28.550000	0.000139231
28.500000	0.000144103
28.450000	0.000149128
28.400000	0.00015431
28.350000	0.000159651
28.300000	0.000165156
28.250000	0.000170828
28.200000	0.00017667
28.150000	0.000182685
28.100000	0.000188877
28.050000	0.000195249
28.000000	0.000201803
27.950000	0.000208542
27.900000	0.000215469
27.850000	0.000222586
27.800000	0.000229894
27.750000	0.000237395
27.700000	0.000245091
27.650000	0.000252982
27.600000	0.000261068
27.550000	0.00026935
27.500000	0.000277825
27.450000	0.000286493
27.400000	0.000295351
27.350000	0.000304395
27.300000	0.00031362
27.250000	0.000323022
27.200000	0.000332593
27.150000	0.000342324
27.100000	0.000352204
27.050000	0.000362222
27.000000	0.000372362
26.950000	0.000382607
26.900000	0.000392935
26.850000	0.000403323
26.800000	0.000413742
26.750000	0.000424158
26.700000	0.00043453
26.650000	0.000444812
26.600000	0.000454947
26.550000	0.000464866
26.500000	0.000474486
26.450000	0.000483704
26.400000	0.000492386
26.350000	0.000500355
26.300000	0.000507357
26.250000	0.000512976
&
```
