## Supplementary material for "All-at-once RNA folding with 3D motif prediction framed by evolutionary information": RF02276_Hammerhead_II.cacofold.helixcov

```
# RMs = 4 L = 81

# RM_HELIX NESTED 8-16 28-37, nbp = 9 nbp_cov = 3
# pvals: 0.385407,0.385407,7.70648e-08,0.000762911,0.00700313,0.0013302,0.000158036,0.0155321,0.245207
# aggregated NONE
NESTED  :::::::<<<<<<<<<_____>>>>>>>>>::::::::::::::::::::::::::::::::::::::::::
        :::::::::<<-<___________>->>::::::::::::::::::::::::::::::::::::::::::::

# RM_HELIX NESTED 39-47 53-62, nbp = 9 nbp_cov = 3
# pvals: 0.000233762,0.0194053,0.411424,0.0115023,0.000176543,0.185426,0.000164028,0.542625,0.233333
# aggregated NONE
NESTED  :::::::::::::::::::::::::::::::<<<<<<<<<_____>>>>>>>>>::::::::::::::::::
        :::::::::::::::::::::::::::::::<---<-<_________>->--->::::::::::::::::::

# RM_HELIX NESTED 4-5 67-68, nbp = 2 nbp_cov = 0
# pvals: 0.411424,0.411424
# aggregated NONE
NESTED  :::<<_____________________________________________________>>::::::::::::
        ::::::::::::::::::::::::::::::::::::::::::::::::::::::::::::::::::::::::

# RM_J3 J3_hammerhead.rot-1S 6-7 38-38 63-66, nbp = 0 nbp_cov = 0 nhl_b_cov 2/3
# aggregated NONE
RM_J3   :::::xx:::::::::::::::::::::::X:::::::::::::::::::::::XXXX:::::::::::::: J3_hammerhead.rot-1S
```
