## Supplementary material for "All-at-once RNA folding with 3D motif prediction framed by evolutionary information": RF02276_Hammerhead_II.cacofold.power

```
# Power analysis of CaCoFold structure 
#
# Powertype = SINGLE SUBSTITUTIONS
# covary  left_pos      right_pos    substitutions      power
#----------------------------------------------------------------
          4		68		0		0.00
          5		67		5		0.11
          8		37		1		0.00
          9		36		1		0.00
     *    10		35		7		0.20
     *    11		33		5		0.11
          12		32		10		0.32
     *    13		31		5		0.11
          14		30		13		0.42
          15		29		17		0.52
          16		28		17		0.52
     *    39		62		9		0.28
          40		61		15		0.47
          41		60		4		0.07
          42		59		6		0.16
     *    43		58		9		0.28
          44		56		8		0.24
     *    45		55		4		0.07
          46		54		5		0.11
          47		53		9		0.28
#
# BPAIRS 20
# avg substitutions per BP  7.5
# BPAIRS expected to covary 4.3 +/- 1.7
# BPAIRS observed to covary 6
#
```
