## Supplementary material for "All-at-once RNA folding with 3D motif prediction framed by evolutionary information": RF02276_Hammerhead_II.helixcov

```
# RMs = 3 L = 81

# RM_HELIX NESTED 8-13 31-37, nbp = 6 nbp_cov = 3
# pvals: 0.385407,0.385407,7.70648e-08,0.000762911,0.00700313,0.0013302
# aggregated NONE
NESTED  :::::::<<<<<<___________>>>>>>::::::::::::::::::::::::::::::::::::::::::
        :::::::::<<-<___________>->>::::::::::::::::::::::::::::::::::::::::::::

# RM_HELIX NESTED 39-48 52-62, nbp = 9 nbp_cov = 3
# pvals: 0.000233762,0.0194053,0.411424,0.0115023,0.000176543,0.185426,0.000164028,0.233333,0.618936
# aggregated NONE
NESTED  :::::::::::::::::::::::::::::::<<<<<<<-<<___>>->>>>>>>::::::::::::::::::
        :::::::::::::::::::::::::::::::<---<-<_________>->--->::::::::::::::::::

# RM_HELIX NESTED 2-3 72-73, nbp = 2 nbp_cov = 0
# pvals: 0.385407,0.411424
# aggregated NONE
NESTED  :<<___________________________________________________________>>::::::::
        ::::::::::::::::::::::::::::::::::::::::::::::::::::::::::::::::::::::::
```
