## Supplementary material for "All-at-once RNA folding with 3D motif prediction framed by evolutionary information": RF02276_Hammerhead_II.power

```
# Power analysis of given structure 
#
# Powertype = SINGLE SUBSTITUTIONS
# covary  left_pos      right_pos    substitutions      power
#----------------------------------------------------------------
          2		73		6		0.16
          3		72		1		0.00
          8		37		1		0.00
          9		36		1		0.00
     *    10		35		7		0.20
     *    11		33		5		0.11
          12		32		10		0.32
     *    13		31		5		0.11
     *    39		62		9		0.28
          40		61		15		0.47
          41		60		4		0.07
          42		59		6		0.16
     *    43		58		9		0.28
          44		56		8		0.24
     *    45		55		4		0.07
          47		53		9		0.28
          48		52		5		0.11
#
# BPAIRS 17
# avg substitutions per BP  6.2
# BPAIRS expected to covary 2.9 +/- 1.5
# BPAIRS observed to covary 6
#
```
