## Supplementary material for "All-at-once RNA folding with 3D motif prediction framed by evolutionary information": RF02276_Hammerhead_II.sorted.cacofold.cov

```
# The predicted CaCoFold structure
# BPAIRS observed to covary 6
#
#
# Method Target_E-val [cov_min,cov_max] [FP | TP True Found | Sen PPV F] 
# GTp    0.05         [-9.95,29.67]     [0 | 6 91 6 | 6.59 100.00 12.37] 
#
# in_fold in_given   left_pos       right_pos      score           E-value    pvalue       substitutions      power
#-----------------------------------------------------------------------------------------------------------------------
*	*	        10	        35	29.66905	1.3101e-06	7.70648e-08	7		0.20
*	*	        45	        55	21.53237	0.00278848	0.000164028	4		0.07
*	*	        43	        58	21.42411	0.00300123	0.000176543	9		0.28
*	*	        39	        62	21.02900	0.00397396	0.000233762	9		0.28
*	*	        11	        33	18.04736	0.0129695	0.000762911	5		0.11
*	*	        13	        31	16.64132	0.0226135	0.0013302	5		0.11
```
