## Supplementary material for "All-at-once RNA folding with 3D motif prediction framed by evolutionary information": RF02276_Hammerhead_II.sorted.cov

```
#
# Method Target_E-val [cov_min,cov_max] [FP | TP True Found | Sen PPV F] 
# GTp    0.05         [-9.95,29.67]     [0 | 6 17 6 | 35.29 100.00 52.17] 
#
#       left_pos       right_pos        score          E-value           pvalue       substitutions      power
#--------------------------------------------------------------------------------------------------------------
*	      10	      35	29.66905	1.3101e-06	7.70648e-08	7		0.20
*	      45	      55	21.53237	0.00278848	0.000164028	4		0.07
*	      43	      58	21.42411	0.00300123	0.000176543	9		0.28
*	      39	      62	21.02900	0.00397396	0.000233762	9		0.28
*	      11	      33	18.04736	0.0129695	0.000762911	5		0.11
*	      13	      31	16.64132	0.0226135	0.0013302	5		0.11
```
