## Supplementary material for "All-at-once RNA folding with 3D motif prediction framed by evolutionary information": RF02276_Hammerhead_II.surv

```
29.650000	0.0588235
21.500000	0.117647
21.400000	0.176471
21.000000	0.235294
18.000000	0.294118
16.600000	0.352941
12.350000	0.411765
11.000000	0.470588
9.550000	0.529412
2.600000	0.588235
1.750000	0.647059
0.000000	0.823529
-0.050000	0.941176
-1.300000	1
&
21.550000	0.000393856
16.100000	0.000787712
15.300000	0.00157542
15.200000	0.00196928
15.150000	0.00236314
14.950000	0.00315085
14.650000	0.0035447
14.250000	0.00393856
13.900000	0.00433241
12.800000	0.00512013
12.300000	0.00551398
12.150000	0.00590784
11.950000	0.00630169
11.750000	0.00669555
11.600000	0.00708941
11.450000	0.00787712
11.200000	0.00827097
11.150000	0.00866483
10.950000	0.00905868
10.800000	0.00945254
10.200000	0.0102403
9.900000	0.0106341
9.850000	0.011028
9.750000	0.0114218
9.700000	0.0118157
9.600000	0.0129972
9.450000	0.0133911
9.350000	0.0141788
9.300000	0.0149665
9.050000	0.0157542
8.950000	0.0161481
8.850000	0.0165419
8.750000	0.0173297
8.650000	0.0177235
8.550000	0.0181174
8.500000	0.0185112
8.450000	0.0189051
8.300000	0.0196928
8.250000	0.0200866
8.200000	0.0204805
8.150000	0.0208744
8.100000	0.0216621
8.000000	0.0220559
7.950000	0.0224498
7.850000	0.0228436
7.550000	0.0232375
7.500000	0.0244191
7.400000	0.0259945
7.300000	0.0263883
7.250000	0.0267822
7.200000	0.0271761
7.150000	0.0275699
7.050000	0.0279638
7.000000	0.0291453
6.950000	0.0303269
6.900000	0.0307208
6.850000	0.0315085
6.800000	0.03269
6.750000	0.0338716
6.700000	0.035447
6.650000	0.0362347
6.600000	0.0366286
6.550000	0.0370224
6.500000	0.0374163
6.450000	0.0385979
6.400000	0.0393856
6.300000	0.0401733
6.250000	0.0405672
6.200000	0.040961
6.150000	0.0417487
6.100000	0.0425364
6.050000	0.0433241
6.000000	0.043718
5.950000	0.0445057
5.900000	0.0448996
5.850000	0.046475
5.800000	0.0476566
5.750000	0.0480504
5.700000	0.0484443
5.600000	0.049232
5.550000	0.0500197
5.450000	0.0508074
5.400000	0.0512013
5.350000	0.051989
5.250000	0.0523828
5.200000	0.0527767
5.150000	0.0535644
5.100000	0.0539583
5.050000	0.0543521
5.000000	0.054746
4.950000	0.0551398
4.850000	0.0559275
4.800000	0.057503
4.700000	0.0578968
4.650000	0.0582907
4.600000	0.0586845
4.550000	0.0602599
4.500000	0.0614415
4.400000	0.0626231
4.350000	0.0641985
4.300000	0.0649862
4.250000	0.0657739
4.200000	0.0673494
4.150000	0.0677432
4.050000	0.0689248
4.000000	0.0693186
3.950000	0.0708941
3.850000	0.0720756
3.750000	0.0728633
3.700000	0.0748326
3.650000	0.0752265
3.600000	0.076408
3.550000	0.0779835
3.500000	0.0799527
3.450000	0.0827097
3.400000	0.0854667
3.350000	0.0886176
3.300000	0.0909807
3.250000	0.0921623
3.200000	0.0937377
3.150000	0.0945254
3.100000	0.0964947
3.050000	0.0972824
3.000000	0.100433
2.950000	0.101615
2.900000	0.10319
2.850000	0.10516
2.800000	0.106341
2.750000	0.10831
2.700000	0.11028
2.650000	0.112249
2.600000	0.114218
2.550000	0.114612
2.500000	0.1154
2.450000	0.117369
2.400000	0.119732
2.350000	0.121308
2.300000	0.123277
2.250000	0.127215
2.200000	0.129185
2.150000	0.131942
2.100000	0.134699
2.050000	0.138637
2.000000	0.139031
1.950000	0.14297
1.900000	0.145727
1.850000	0.146908
1.800000	0.149271
1.750000	0.151241
1.700000	0.151635
1.650000	0.154391
1.600000	0.156755
1.550000	0.15833
1.500000	0.159512
1.450000	0.161481
1.400000	0.166207
1.350000	0.169752
1.300000	0.172903
1.250000	0.17566
1.200000	0.178811
1.150000	0.180386
1.100000	0.181174
1.050000	0.182749
1.000000	0.184718
0.950000	0.186688
0.900000	0.19102
0.850000	0.193383
0.800000	0.198109
0.750000	0.200473
0.700000	0.203623
0.650000	0.205987
0.600000	0.208744
0.550000	0.214258
0.500000	0.214651
0.450000	0.218984
0.350000	0.222135
0.300000	0.222922
0.250000	0.226467
0.200000	0.22883
0.150000	0.232769
0.100000	0.235526
0.050000	0.238283
0.000000	0.353289
-0.050000	0.64041
-0.100000	0.644742
-0.150000	0.648681
-0.200000	0.651831
-0.250000	0.654982
-0.300000	0.661678
-0.350000	0.662859
-0.400000	0.667192
-0.450000	0.669555
-0.500000	0.674675
-0.550000	0.677432
-0.600000	0.680583
-0.650000	0.68334
-0.700000	0.686885
-0.750000	0.695156
-0.800000	0.703427
-0.850000	0.70579
-0.900000	0.71091
-0.950000	0.716424
-1.000000	0.723907
-1.050000	0.727058
-1.100000	0.730996
-1.150000	0.734541
-1.200000	0.738086
-1.250000	0.740843
-1.300000	0.744388
-1.350000	0.749114
-1.400000	0.751871
-1.450000	0.756991
-1.500000	0.759354
-1.550000	0.763686
-1.600000	0.770382
-1.650000	0.77629
-1.700000	0.782592
-1.750000	0.788106
-1.800000	0.792044
-1.850000	0.799134
-1.900000	0.804647
-1.950000	0.811343
-2.000000	0.821583
-2.050000	0.825128
-2.100000	0.830642
-2.150000	0.833399
-2.200000	0.838913
-2.250000	0.840882
-2.300000	0.846396
-2.350000	0.850335
-2.400000	0.855061
-2.450000	0.856243
-2.500000	0.860181
-2.550000	0.861363
-2.600000	0.863726
-2.650000	0.867664
-2.700000	0.871997
-2.750000	0.875935
-2.800000	0.878692
-2.850000	0.885388
-2.900000	0.888933
-2.950000	0.890902
-3.000000	0.894053
-3.050000	0.898779
-3.100000	0.901142
-3.150000	0.905475
-3.200000	0.908625
-3.250000	0.910595
-3.300000	0.915321
-3.350000	0.91729
-3.400000	0.918866
-3.450000	0.920441
-3.500000	0.92241
-3.550000	0.925561
-3.600000	0.927531
-3.650000	0.9295
-3.700000	0.930681
-3.750000	0.932651
-3.800000	0.936195
-3.850000	0.938558
-3.900000	0.93974
-3.950000	0.941315
-4.000000	0.942497
-4.050000	0.944466
-4.100000	0.946436
-4.150000	0.949193
-4.200000	0.94998
-4.250000	0.953525
-4.300000	0.955494
-4.350000	0.959039
-4.400000	0.96219
-4.450000	0.962584
-4.500000	0.963765
-4.550000	0.965735
-4.600000	0.966916
-4.650000	0.968098
-4.700000	0.968885
-4.750000	0.969279
-4.800000	0.970461
-4.850000	0.971249
-4.900000	0.97243
-4.950000	0.972824
-5.000000	0.973612
-5.050000	0.975581
-5.100000	0.977156
-5.150000	0.977944
-5.250000	0.978732
-5.300000	0.979519
-5.350000	0.980307
-5.400000	0.981883
-5.450000	0.983458
-5.550000	0.98464
-5.600000	0.985821
-5.700000	0.986215
-5.750000	0.986609
-5.800000	0.98779
-5.850000	0.988578
-5.900000	0.988972
-5.950000	0.990154
-6.000000	0.991335
-6.250000	0.991729
-6.350000	0.992911
-6.500000	0.993304
-6.850000	0.993698
-6.900000	0.994092
-6.950000	0.994486
-7.250000	0.99488
-7.350000	0.995274
-7.450000	0.995668
-7.800000	0.996061
-7.900000	0.996455
-8.000000	0.996849
-8.250000	0.997243
-8.300000	0.997637
-8.500000	0.998425
-8.800000	0.998818
-8.850000	0.999212
-9.150000	0.999606
-9.950000	1
&
23.900000	1.95618e-05
23.450000	3.91236e-05
23.300000	5.86854e-05
23.250000	7.82473e-05
22.750000	9.78091e-05
22.050000	0.000117371
21.850000	0.000136933
21.650000	0.000156495
21.600000	0.000176056
21.450000	0.000195618
21.300000	0.00021518
21.200000	0.000234742
21.000000	0.000254304
20.950000	0.000273865
20.850000	0.000293427
20.750000	0.000312989
20.400000	0.000332551
20.100000	0.000371674
20.050000	0.000391236
19.950000	0.00043036
19.800000	0.000449922
19.550000	0.000489045
19.200000	0.000508607
19.100000	0.000528169
19.050000	0.000567293
19.000000	0.000606416
18.850000	0.000625978
18.650000	0.000665102
18.550000	0.000684664
18.450000	0.000704225
18.400000	0.000723787
18.350000	0.000743349
18.150000	0.000762911
17.850000	0.000802034
17.750000	0.000841158
17.700000	0.00086072
17.650000	0.000919405
17.600000	0.000958529
17.550000	0.000978091
17.450000	0.000997653
17.350000	0.00101721
17.250000	0.0010759
16.950000	0.00109546
16.850000	0.00115415
16.800000	0.00119327
16.750000	0.00121283
16.700000	0.00125196
16.650000	0.00129108
16.600000	0.0013302
16.550000	0.00144757
16.500000	0.00146714
16.450000	0.0014867
16.400000	0.00152582
16.350000	0.00156495
16.250000	0.00162363
16.200000	0.00172144
16.150000	0.00176056
16.100000	0.00181925
16.050000	0.00183881
16.000000	0.00187793
15.950000	0.0018975
15.800000	0.00191706
15.750000	0.00197574
15.650000	0.00205399
15.600000	0.00207355
15.550000	0.00217136
15.500000	0.00221049
15.450000	0.00223005
15.350000	0.00228873
15.300000	0.00234742
15.250000	0.00242567
15.200000	0.00246479
15.150000	0.00248435
15.100000	0.0025626
15.050000	0.00258216
15.000000	0.00262128
14.950000	0.00267997
14.900000	0.00271909
14.850000	0.00277778
14.750000	0.00279734
14.700000	0.00285603
14.650000	0.00289515
14.550000	0.00295383
14.500000	0.00299296
14.450000	0.00307121
14.400000	0.00314945
14.350000	0.00320814
14.300000	0.00326682
14.250000	0.00332551
14.200000	0.00336463
14.150000	0.00338419
14.100000	0.00344288
14.050000	0.00354069
14.000000	0.00357981
13.950000	0.00361894
13.900000	0.00365806
13.850000	0.00373631
13.800000	0.00385368
13.750000	0.0038928
13.700000	0.00399061
13.650000	0.00412754
13.600000	0.00418623
13.550000	0.00424491
13.500000	0.00432316
13.450000	0.00436228
13.400000	0.00446009
13.350000	0.00459703
13.300000	0.00469484
13.250000	0.00477308
13.200000	0.00483177
13.150000	0.00494914
13.100000	0.00504695
13.050000	0.00528169
13.000000	0.0053795
12.950000	0.00551643
12.900000	0.0056338
12.850000	0.00582942
12.800000	0.00594679
12.750000	0.00596635
12.700000	0.0060446
12.650000	0.0062011
12.600000	0.00625978
12.550000	0.00653365
12.500000	0.00661189
12.450000	0.00672926
12.400000	0.00694444
12.350000	0.00700313
12.300000	0.00717919
12.250000	0.007277
12.200000	0.00745305
12.150000	0.00768779
12.100000	0.00784429
12.050000	0.0079421
12.000000	0.00811815
11.950000	0.00829421
11.900000	0.0084507
11.850000	0.00854851
11.800000	0.00870501
11.750000	0.00878326
11.700000	0.00905712
11.650000	0.00923318
11.600000	0.00940923
11.550000	0.00960485
11.500000	0.00980047
11.450000	0.0100156
11.400000	0.010133
11.350000	0.0102895
11.300000	0.0105047
11.250000	0.0107199
11.200000	0.0109742
11.150000	0.0110329
11.100000	0.011248
11.050000	0.0113459
11.000000	0.0115023
10.950000	0.0117175
10.900000	0.0119131
10.850000	0.0120892
10.800000	0.0123435
10.750000	0.0125196
10.700000	0.0127934
10.650000	0.0130477
10.600000	0.0132825
10.550000	0.0134977
10.500000	0.0137911
10.450000	0.0139867
10.400000	0.0142997
10.350000	0.0146714
10.300000	0.014867
10.250000	0.0151995
10.200000	0.0155321
10.150000	0.0159233
10.100000	0.0161385
10.050000	0.0164319
10.000000	0.016608
9.950000	0.0169014
9.900000	0.0171753
9.850000	0.0174296
9.800000	0.0176448
9.750000	0.0179577
9.700000	0.0182121
9.650000	0.0186228
9.600000	0.0189945
9.550000	0.0194053
9.500000	0.0198552
9.450000	0.0202269
9.400000	0.0206377
9.350000	0.0210094
9.300000	0.0214984
9.250000	0.021831
9.200000	0.0223592
9.150000	0.0226135
9.100000	0.0229656
9.050000	0.0235133
9.000000	0.0239828
8.950000	0.0244327
8.900000	0.0248239
8.850000	0.0251761
8.800000	0.0256064
8.750000	0.0260759
8.700000	0.0266432
8.650000	0.0271714
8.600000	0.02768
8.550000	0.0282277
8.500000	0.0286385
8.450000	0.0290297
8.400000	0.0296362
8.350000	0.0300861
8.300000	0.0307121
8.250000	0.031338
8.200000	0.0318662
8.150000	0.0324922
8.100000	0.0331377
8.050000	0.0336854
8.000000	0.0344875
7.950000	0.0352113
7.900000	0.0358372
7.850000	0.036385
7.800000	0.0369718
7.750000	0.0375391
7.700000	0.0380673
7.650000	0.038615
7.600000	0.0394953
7.550000	0.0402191
7.500000	0.0409429
7.450000	0.0416275
7.400000	0.0424296
7.350000	0.0431142
7.300000	0.0439358
7.250000	0.0447966
7.200000	0.045579
7.150000	0.0464397
7.100000	0.0471831
7.050000	0.0479851
7.000000	0.0488067
6.950000	0.0497261
6.900000	0.0506064
6.850000	0.0516236
6.800000	0.0526604
6.750000	0.0536581
6.700000	0.054597
6.650000	0.055536
6.600000	0.0563576
6.550000	0.0574726
6.500000	0.0585876
6.450000	0.0595266
6.400000	0.0607199
6.350000	0.0619523
6.300000	0.0631064
6.250000	0.0641041
6.200000	0.065043
6.150000	0.0658255
6.100000	0.0668623
6.050000	0.0680164
6.000000	0.0689554
5.950000	0.0701682
5.900000	0.0713028
5.850000	0.0726135
5.800000	0.0738654
5.750000	0.0750391
5.700000	0.0759977
5.650000	0.07723
5.600000	0.0786776
5.550000	0.0798122
5.500000	0.0810055
5.450000	0.0820814
5.400000	0.083392
5.350000	0.0847809
5.300000	0.0860915
5.250000	0.0873239
5.200000	0.0888693
5.150000	0.0901995
5.100000	0.0915297
5.050000	0.0927426
5.000000	0.0940336
4.950000	0.0954812
4.900000	0.0970266
4.850000	0.0986502
4.800000	0.0997066
4.750000	0.101115
4.700000	0.102641
4.650000	0.104245
4.600000	0.106045
4.550000	0.107649
4.500000	0.10939
4.450000	0.111131
4.400000	0.112833
4.350000	0.114574
4.300000	0.116432
4.250000	0.118153
4.200000	0.119679
4.150000	0.121264
4.100000	0.122926
4.050000	0.124472
4.000000	0.126272
3.950000	0.127915
3.900000	0.129871
3.850000	0.131964
3.800000	0.133568
3.750000	0.135407
3.700000	0.137265
3.650000	0.139378
3.600000	0.141334
3.550000	0.143408
3.500000	0.145364
3.450000	0.147183
3.400000	0.149022
3.350000	0.151017
3.300000	0.153443
3.250000	0.155692
3.200000	0.157707
3.150000	0.159898
3.100000	0.162031
3.050000	0.164652
3.000000	0.167371
2.950000	0.170051
2.900000	0.172105
2.850000	0.174296
2.800000	0.176819
2.750000	0.178854
2.700000	0.181084
2.650000	0.183275
2.600000	0.185426
2.550000	0.188595
2.500000	0.190669
2.450000	0.193329
2.400000	0.196205
2.350000	0.198455
2.300000	0.200782
2.250000	0.203384
2.200000	0.206729
2.150000	0.209624
2.100000	0.212735
2.050000	0.215278
2.000000	0.218212
1.950000	0.220892
1.900000	0.223983
1.850000	0.227289
1.800000	0.230419
1.750000	0.233333
1.700000	0.23617
1.650000	0.239476
1.600000	0.24239
1.550000	0.245207
1.500000	0.248807
1.450000	0.251897
1.400000	0.255145
1.350000	0.258764
1.300000	0.262011
1.250000	0.265297
1.200000	0.268721
1.150000	0.272398
1.100000	0.276369
1.050000	0.280106
1.000000	0.284174
0.950000	0.288322
0.900000	0.292156
0.850000	0.296029
0.800000	0.300039
0.750000	0.303736
0.700000	0.307629
0.650000	0.311581
0.600000	0.315356
0.550000	0.319836
0.500000	0.324707
0.450000	0.329656
0.400000	0.334077
0.350000	0.338341
0.300000	0.343427
0.250000	0.348318
0.200000	0.352856
0.150000	0.358138
0.100000	0.363067
0.050000	0.368877
0.000000	0.385407
-0.050000	0.411424
-0.100000	0.420325
-0.150000	0.428286
-0.200000	0.436561
-0.250000	0.444914
-0.300000	0.453756
-0.350000	0.462226
-0.400000	0.469953
-0.450000	0.477523
-0.500000	0.486111
-0.550000	0.493525
-0.600000	0.502015
-0.650000	0.509507
-0.700000	0.517919
-0.750000	0.526232
-0.800000	0.534664
-0.850000	0.542625
-0.900000	0.551174
-0.950000	0.559761
-1.000000	0.568212
-1.050000	0.576154
-1.100000	0.585329
-1.150000	0.593603
-1.200000	0.602582
-1.250000	0.610642
-1.300000	0.618936
-1.350000	0.626604
-1.400000	0.635153
-1.450000	0.64331
-1.500000	0.652054
-1.550000	0.66025
-1.600000	0.668173
-1.650000	0.676174
-1.700000	0.683783
-1.750000	0.691412
-1.800000	0.698357
-1.850000	0.70581
-1.900000	0.713263
-1.950000	0.720403
-2.000000	0.727308
-2.050000	0.734761
-2.100000	0.741393
-2.150000	0.748494
-2.200000	0.755419
-2.250000	0.761796
-2.300000	0.768349
-2.350000	0.774687
-2.400000	0.780771
-2.450000	0.78705
-2.500000	0.792527
-2.550000	0.798239
-2.600000	0.804597
-2.650000	0.81027
-2.700000	0.815747
-2.750000	0.821225
-2.800000	0.826741
-2.850000	0.832062
-2.900000	0.837011
-2.950000	0.84151
-3.000000	0.84642
-3.050000	0.850939
-3.100000	0.855282
-3.150000	0.859429
-3.200000	0.864006
-3.250000	0.868212
-3.300000	0.872398
-3.350000	0.87633
-3.400000	0.880321
-3.450000	0.884664
-3.500000	0.888204
-3.550000	0.891804
-3.600000	0.89552
-3.650000	0.898787
-3.700000	0.902387
-3.750000	0.90579
-3.800000	0.908783
-3.850000	0.91207
-3.900000	0.915102
-3.950000	0.918212
-4.000000	0.921381
-4.050000	0.924257
-4.100000	0.927132
-4.150000	0.929714
-4.200000	0.931808
-4.250000	0.934096
-4.300000	0.936502
-4.350000	0.939026
-4.400000	0.941295
-4.450000	0.943525
-4.500000	0.94599
-4.550000	0.947809
-4.600000	0.950078
-4.650000	0.951761
-4.700000	0.953834
-4.750000	0.956084
-4.800000	0.958079
-4.850000	0.959761
-4.900000	0.96115
-4.950000	0.962598
-5.000000	0.964261
-5.050000	0.965982
-5.100000	0.967097
-5.150000	0.968192
-5.200000	0.969444
-5.250000	0.970618
-5.300000	0.971694
-5.350000	0.973279
-5.400000	0.974315
-5.450000	0.975528
-5.500000	0.9768
-5.550000	0.97768
-5.600000	0.978795
-5.650000	0.979382
-5.700000	0.98034
-5.750000	0.981221
-5.800000	0.982023
-5.850000	0.982825
-5.900000	0.983725
-5.950000	0.984585
-6.000000	0.985505
-6.050000	0.986092
-6.100000	0.986581
-6.150000	0.987226
-6.200000	0.987891
-6.250000	0.988498
-6.300000	0.989143
-6.350000	0.989574
-6.400000	0.990102
-6.450000	0.990552
-6.500000	0.990923
-6.550000	0.991451
-6.600000	0.991784
-6.650000	0.992234
-6.700000	0.992684
-6.750000	0.993134
-6.800000	0.993349
-6.850000	0.993779
-6.900000	0.994014
-6.950000	0.994308
-7.000000	0.994562
-7.050000	0.994816
-7.100000	0.995051
-7.150000	0.995344
-7.200000	0.99552
-7.250000	0.995814
-7.300000	0.996068
-7.350000	0.996225
-7.400000	0.996479
-7.450000	0.996616
-7.500000	0.996811
-7.550000	0.997046
-7.600000	0.997144
-7.650000	0.99732
-7.700000	0.997398
-7.750000	0.997535
-7.800000	0.997613
-7.850000	0.99777
-7.900000	0.997868
-7.950000	0.998024
-8.000000	0.998142
-8.050000	0.998239
-8.100000	0.998396
-8.150000	0.998415
-8.200000	0.998474
-8.250000	0.998533
-8.300000	0.998592
-8.350000	0.99865
-8.400000	0.998728
-8.450000	0.998846
-8.500000	0.998905
-8.550000	0.998944
-8.600000	0.999159
-8.650000	0.999276
-8.700000	0.999335
-8.750000	0.999413
-8.800000	0.999452
-8.850000	0.999491
-8.900000	0.999589
-8.950000	0.999609
-9.000000	0.999628
-9.050000	0.999667
-9.150000	0.999687
-9.200000	0.999707
-9.250000	0.999746
-9.300000	0.999765
-9.350000	0.999785
-9.450000	0.999844
-9.900000	0.999863
-9.950000	1
&
69.750000	6.77802e-27
69.700000	7.16847e-27
69.650000	7.58141e-27
69.600000	8.01812e-27
69.550000	8.47998e-27
69.500000	8.96843e-27
69.450000	9.48501e-27
69.400000	1.00313e-26
69.350000	1.06091e-26
69.300000	1.12201e-26
69.250000	1.18663e-26
69.200000	1.25497e-26
69.150000	1.32725e-26
69.100000	1.40368e-26
69.050000	1.48452e-26
69.000000	1.57001e-26
68.950000	1.66042e-26
68.900000	1.75603e-26
68.850000	1.85715e-26
68.800000	1.96408e-26
68.750000	2.07717e-26
68.700000	2.19677e-26
68.650000	2.32326e-26
68.600000	2.45702e-26
68.550000	2.59848e-26
68.500000	2.74808e-26
68.450000	2.90629e-26
68.400000	3.07361e-26
68.350000	3.25055e-26
68.300000	3.43767e-26
68.250000	3.63556e-26
68.200000	3.84484e-26
68.150000	4.06616e-26
68.100000	4.30021e-26
68.050000	4.54773e-26
68.000000	4.80949e-26
67.950000	5.08631e-26
67.900000	5.37905e-26
67.850000	5.68864e-26
67.800000	6.01603e-26
67.750000	6.36226e-26
67.700000	6.72841e-26
67.650000	7.11561e-26
67.600000	7.52509e-26
67.550000	7.95813e-26
67.500000	8.41607e-26
67.450000	8.90034e-26
67.400000	9.41247e-26
67.350000	9.95406e-26
67.300000	1.05268e-25
67.250000	1.11325e-25
67.200000	1.1773e-25
67.150000	1.24503e-25
67.100000	1.31666e-25
67.050000	1.39241e-25
67.000000	1.47251e-25
66.950000	1.55722e-25
66.900000	1.6468e-25
66.850000	1.74153e-25
66.800000	1.84171e-25
66.750000	1.94764e-25
66.700000	2.05967e-25
66.650000	2.17814e-25
66.600000	2.30342e-25
66.550000	2.4359e-25
66.500000	2.576e-25
66.450000	2.72415e-25
66.400000	2.88082e-25
66.350000	3.04649e-25
66.300000	3.22168e-25
66.250000	3.40695e-25
66.200000	3.60286e-25
66.150000	3.81004e-25
66.100000	4.02912e-25
66.050000	4.26079e-25
66.000000	4.50578e-25
65.950000	4.76484e-25
65.900000	5.03879e-25
65.850000	5.32849e-25
65.800000	5.63483e-25
65.750000	5.95878e-25
65.700000	6.30134e-25
65.650000	6.66358e-25
65.600000	7.04664e-25
65.550000	7.45171e-25
65.500000	7.88005e-25
65.450000	8.333e-25
65.400000	8.81197e-25
65.350000	9.31845e-25
65.300000	9.85404e-25
65.250000	1.04204e-24
65.200000	1.10193e-24
65.150000	1.16526e-24
65.100000	1.23222e-24
65.050000	1.30303e-24
65.000000	1.37791e-24
64.950000	1.45709e-24
64.900000	1.54082e-24
64.850000	1.62936e-24
64.800000	1.72298e-24
64.750000	1.82198e-24
64.700000	1.92666e-24
64.650000	2.03736e-24
64.600000	2.15441e-24
64.550000	2.27818e-24
64.500000	2.40906e-24
64.450000	2.54746e-24
64.400000	2.6938e-24
64.350000	2.84854e-24
64.300000	3.01217e-24
64.250000	3.18519e-24
64.200000	3.36814e-24
64.150000	3.5616e-24
64.100000	3.76616e-24
64.050000	3.98247e-24
64.000000	4.21119e-24
63.950000	4.45304e-24
63.900000	4.70878e-24
63.850000	4.97919e-24
63.800000	5.26512e-24
63.750000	5.56746e-24
63.700000	5.88716e-24
63.650000	6.2252e-24
63.600000	6.58264e-24
63.550000	6.96059e-24
63.500000	7.36023e-24
63.450000	7.78281e-24
63.400000	8.22963e-24
63.350000	8.70209e-24
63.300000	9.20166e-24
63.250000	9.72989e-24
63.200000	1.02884e-23
63.150000	1.0879e-23
63.100000	1.15035e-23
63.050000	1.21638e-23
63.000000	1.28619e-23
62.950000	1.36001e-23
62.900000	1.43807e-23
62.850000	1.5206e-23
62.800000	1.60787e-23
62.750000	1.70015e-23
62.700000	1.79771e-23
62.650000	1.90087e-23
62.600000	2.00995e-23
62.550000	2.12528e-23
62.500000	2.24723e-23
62.450000	2.37617e-23
62.400000	2.5125e-23
62.350000	2.65665e-23
62.300000	2.80907e-23
62.250000	2.97023e-23
62.200000	3.14062e-23
62.150000	3.32079e-23
62.100000	3.51128e-23
62.050000	3.7127e-23
62.000000	3.92566e-23
61.950000	4.15083e-23
61.900000	4.38891e-23
61.850000	4.64064e-23
61.800000	4.90679e-23
61.750000	5.1882e-23
61.700000	5.48575e-23
61.650000	5.80034e-23
61.600000	6.13296e-23
61.550000	6.48465e-23
61.500000	6.85649e-23
61.450000	7.24964e-23
61.400000	7.66532e-23
61.350000	8.10482e-23
61.300000	8.5695e-23
61.250000	9.0608e-23
61.200000	9.58026e-23
61.150000	1.01295e-22
61.100000	1.07102e-22
61.050000	1.13241e-22
61.000000	1.19732e-22
60.950000	1.26596e-22
60.900000	1.33852e-22
60.850000	1.41524e-22
60.800000	1.49635e-22
60.750000	1.58211e-22
60.700000	1.67278e-22
60.650000	1.76865e-22
60.600000	1.87e-22
60.550000	1.97716e-22
60.500000	2.09046e-22
60.450000	2.21024e-22
60.400000	2.33688e-22
60.350000	2.47078e-22
60.300000	2.61234e-22
60.250000	2.76201e-22
60.200000	2.92024e-22
60.150000	3.08754e-22
60.100000	3.26441e-22
60.050000	3.45141e-22
60.000000	3.64912e-22
59.950000	3.85814e-22
59.900000	4.07913e-22
59.850000	4.31276e-22
59.800000	4.55977e-22
59.750000	4.82092e-22
59.700000	5.09701e-22
59.650000	5.3889e-22
59.600000	5.6975e-22
59.550000	6.02376e-22
59.500000	6.36869e-22
59.450000	6.73336e-22
59.400000	7.11889e-22
59.350000	7.52648e-22
59.300000	7.95739e-22
59.250000	8.41296e-22
59.200000	8.89459e-22
59.150000	9.40378e-22
59.100000	9.94209e-22
59.050000	1.05112e-21
59.000000	1.11129e-21
58.950000	1.17489e-21
58.900000	1.24214e-21
58.850000	1.31323e-21
58.800000	1.38839e-21
58.750000	1.46785e-21
58.700000	1.55185e-21
58.650000	1.64065e-21
58.600000	1.73453e-21
58.550000	1.83378e-21
58.500000	1.93871e-21
58.450000	2.04963e-21
58.400000	2.1669e-21
58.350000	2.29087e-21
58.300000	2.42193e-21
58.250000	2.56048e-21
58.200000	2.70696e-21
58.150000	2.8618e-21
58.100000	3.0255e-21
58.050000	3.19855e-21
58.000000	3.38149e-21
57.950000	3.57489e-21
57.900000	3.77935e-21
57.850000	3.99548e-21
57.800000	4.22397e-21
57.750000	4.46552e-21
57.700000	4.72086e-21
57.650000	4.9908e-21
57.600000	5.27616e-21
57.550000	5.57783e-21
57.500000	5.89673e-21
57.450000	6.23385e-21
57.400000	6.59023e-21
57.350000	6.96696e-21
57.300000	7.36522e-21
57.250000	7.78622e-21
57.200000	8.23127e-21
57.150000	8.70174e-21
57.100000	9.19908e-21
57.050000	9.72483e-21
57.000000	1.02806e-20
56.950000	1.08681e-20
56.900000	1.14891e-20
56.850000	1.21457e-20
56.800000	1.28397e-20
56.750000	1.35733e-20
56.700000	1.43488e-20
56.650000	1.51686e-20
56.600000	1.60352e-20
56.550000	1.69512e-20
56.500000	1.79195e-20
56.450000	1.89432e-20
56.400000	2.00252e-20
56.350000	2.1169e-20
56.300000	2.23781e-20
56.250000	2.36561e-20
56.200000	2.50071e-20
56.150000	2.64352e-20
56.100000	2.79448e-20
56.050000	2.95406e-20
56.000000	3.12273e-20
55.950000	3.30104e-20
55.900000	3.48951e-20
55.850000	3.68873e-20
55.800000	3.89933e-20
55.750000	4.12193e-20
55.700000	4.35723e-20
55.650000	4.60595e-20
55.600000	4.86886e-20
55.550000	5.14676e-20
55.500000	5.44051e-20
55.450000	5.75101e-20
55.400000	6.07922e-20
55.350000	6.42614e-20
55.300000	6.79285e-20
55.250000	7.18046e-20
55.200000	7.59017e-20
55.150000	8.02324e-20
55.100000	8.481e-20
55.050000	8.96485e-20
55.000000	9.47629e-20
54.950000	1.00169e-19
54.900000	1.05883e-19
54.850000	1.11922e-19
54.800000	1.18306e-19
54.750000	1.25054e-19
54.700000	1.32186e-19
54.650000	1.39724e-19
54.600000	1.47693e-19
54.550000	1.56115e-19
54.500000	1.65017e-19
54.450000	1.74426e-19
54.400000	1.84371e-19
54.350000	1.94882e-19
54.300000	2.05993e-19
54.250000	2.17736e-19
54.200000	2.30148e-19
54.150000	2.43267e-19
54.100000	2.57133e-19
54.050000	2.71789e-19
54.000000	2.87279e-19
53.950000	3.03652e-19
53.900000	3.20957e-19
53.850000	3.39247e-19
53.800000	3.58578e-19
53.750000	3.7901e-19
53.700000	4.00604e-19
53.650000	4.23429e-19
53.600000	4.47552e-19
53.550000	4.73048e-19
53.500000	4.99996e-19
53.450000	5.28477e-19
53.400000	5.58579e-19
53.350000	5.90394e-19
53.300000	6.24019e-19
53.250000	6.59558e-19
53.200000	6.97119e-19
53.150000	7.36817e-19
53.100000	7.78773e-19
53.050000	8.23115e-19
53.000000	8.69981e-19
52.950000	9.19512e-19
52.900000	9.7186e-19
52.850000	1.02719e-18
52.800000	1.08566e-18
52.750000	1.14746e-18
52.700000	1.21277e-18
52.650000	1.28179e-18
52.600000	1.35474e-18
52.550000	1.43184e-18
52.500000	1.51332e-18
52.450000	1.59943e-18
52.400000	1.69044e-18
52.350000	1.78662e-18
52.300000	1.88827e-18
52.250000	1.9957e-18
52.200000	2.10923e-18
52.150000	2.22921e-18
52.100000	2.35601e-18
52.050000	2.49002e-18
52.000000	2.63164e-18
51.950000	2.78131e-18
51.900000	2.93948e-18
51.850000	3.10663e-18
51.800000	3.28328e-18
51.750000	3.46997e-18
51.700000	3.66726e-18
51.650000	3.87576e-18
51.600000	4.09609e-18
51.550000	4.32894e-18
51.500000	4.57501e-18
51.450000	4.83506e-18
51.400000	5.10987e-18
51.350000	5.40028e-18
51.300000	5.70718e-18
51.250000	6.03151e-18
51.200000	6.37424e-18
51.150000	6.73643e-18
51.100000	7.11917e-18
51.050000	7.52364e-18
51.000000	7.95106e-18
50.950000	8.40274e-18
50.900000	8.88005e-18
50.850000	9.38444e-18
50.800000	9.91745e-18
50.750000	1.04807e-17
50.700000	1.10759e-17
50.650000	1.17049e-17
50.600000	1.23695e-17
50.550000	1.30719e-17
50.500000	1.3814e-17
50.450000	1.45983e-17
50.400000	1.54271e-17
50.350000	1.63028e-17
50.300000	1.72282e-17
50.250000	1.8206e-17
50.200000	1.92393e-17
50.150000	2.03312e-17
50.100000	2.1485e-17
50.050000	2.27042e-17
50.000000	2.39924e-17
49.950000	2.53537e-17
49.900000	2.67922e-17
49.850000	2.83121e-17
49.800000	2.99182e-17
49.750000	3.16153e-17
49.700000	3.34085e-17
49.650000	3.53033e-17
49.600000	3.73054e-17
49.550000	3.9421e-17
49.500000	4.16564e-17
49.450000	4.40184e-17
49.400000	4.65142e-17
49.350000	4.91513e-17
49.300000	5.19377e-17
49.250000	5.48819e-17
49.200000	5.79928e-17
49.150000	6.12798e-17
49.100000	6.47529e-17
49.050000	6.84226e-17
49.000000	7.23e-17
48.950000	7.63969e-17
48.900000	8.07256e-17
48.850000	8.52992e-17
48.800000	9.01317e-17
48.750000	9.52376e-17
48.700000	1.00632e-16
48.650000	1.06332e-16
48.600000	1.12355e-16
48.550000	1.18718e-16
48.500000	1.25441e-16
48.450000	1.32544e-16
48.400000	1.40049e-16
48.350000	1.47978e-16
48.300000	1.56356e-16
48.250000	1.65207e-16
48.200000	1.74559e-16
48.150000	1.84439e-16
48.100000	1.94878e-16
48.050000	2.05907e-16
48.000000	2.1756e-16
47.950000	2.29871e-16
47.900000	2.42877e-16
47.850000	2.56619e-16
47.800000	2.71137e-16
47.750000	2.86475e-16
47.700000	3.02679e-16
47.650000	3.19799e-16
47.600000	3.37886e-16
47.550000	3.56995e-16
47.500000	3.77183e-16
47.450000	3.9851e-16
47.400000	4.21042e-16
47.350000	4.44846e-16
47.300000	4.69995e-16
47.250000	4.96562e-16
47.200000	5.2463e-16
47.150000	5.54282e-16
47.100000	5.85607e-16
47.050000	6.187e-16
47.000000	6.53661e-16
46.950000	6.90594e-16
46.900000	7.29611e-16
46.850000	7.70829e-16
46.800000	8.14372e-16
46.750000	8.60372e-16
46.700000	9.08966e-16
46.650000	9.603e-16
46.600000	1.01453e-15
46.550000	1.07182e-15
46.500000	1.13233e-15
46.450000	1.19626e-15
46.400000	1.2638e-15
46.350000	1.33514e-15
46.300000	1.4105e-15
46.250000	1.49011e-15
46.200000	1.5742e-15
46.150000	1.66303e-15
46.100000	1.75687e-15
46.050000	1.856e-15
46.000000	1.96071e-15
45.950000	2.07131e-15
45.900000	2.18815e-15
45.850000	2.31157e-15
45.800000	2.44194e-15
45.750000	2.57964e-15
45.700000	2.72511e-15
45.650000	2.87876e-15
45.600000	3.04106e-15
45.550000	3.2125e-15
45.500000	3.39358e-15
45.450000	3.58486e-15
45.400000	3.7869e-15
45.350000	4.00032e-15
45.300000	4.22573e-15
45.250000	4.46383e-15
45.200000	4.71533e-15
45.150000	4.98096e-15
45.100000	5.26154e-15
45.050000	5.5579e-15
45.000000	5.87092e-15
44.950000	6.20155e-15
44.900000	6.55076e-15
44.850000	6.9196e-15
44.800000	7.30918e-15
44.750000	7.72065e-15
44.700000	8.15524e-15
44.650000	8.61426e-15
44.600000	9.09907e-15
44.550000	9.61111e-15
44.500000	1.01519e-14
44.450000	1.07231e-14
44.400000	1.13264e-14
44.350000	1.19635e-14
44.300000	1.26365e-14
44.250000	1.33472e-14
44.200000	1.40978e-14
44.150000	1.48906e-14
44.100000	1.57278e-14
44.050000	1.66121e-14
44.000000	1.75459e-14
43.950000	1.85322e-14
43.900000	1.95738e-14
43.850000	2.06739e-14
43.800000	2.18356e-14
43.750000	2.30625e-14
43.700000	2.43583e-14
43.650000	2.57267e-14
43.600000	2.71718e-14
43.550000	2.8698e-14
43.500000	3.03097e-14
43.450000	3.20118e-14
43.400000	3.38092e-14
43.350000	3.57074e-14
43.300000	3.7712e-14
43.250000	3.98289e-14
43.200000	4.20644e-14
43.150000	4.44251e-14
43.100000	4.69181e-14
43.050000	4.95506e-14
43.000000	5.23306e-14
42.950000	5.52663e-14
42.900000	5.83663e-14
42.850000	6.16399e-14
42.800000	6.50967e-14
42.750000	6.8747e-14
42.700000	7.26015e-14
42.650000	7.66718e-14
42.600000	8.09698e-14
42.550000	8.55082e-14
42.500000	9.03004e-14
42.450000	9.53607e-14
42.400000	1.00704e-13
42.350000	1.06346e-13
42.300000	1.12304e-13
42.250000	1.18594e-13
42.200000	1.25236e-13
42.150000	1.3225e-13
42.100000	1.39655e-13
42.050000	1.47474e-13
42.000000	1.5573e-13
41.950000	1.64447e-13
41.900000	1.73651e-13
41.850000	1.8337e-13
41.800000	1.9363e-13
41.750000	2.04464e-13
41.700000	2.15903e-13
41.650000	2.2798e-13
41.600000	2.40731e-13
41.550000	2.54194e-13
41.500000	2.68408e-13
41.450000	2.83414e-13
41.400000	2.99259e-13
41.350000	3.15987e-13
41.300000	3.33647e-13
41.250000	3.52293e-13
41.200000	3.71978e-13
41.150000	3.92761e-13
41.100000	4.14702e-13
41.050000	4.37866e-13
41.000000	4.62321e-13
40.950000	4.88139e-13
40.900000	5.15394e-13
40.850000	5.44169e-13
40.800000	5.74545e-13
40.750000	6.06614e-13
40.700000	6.40468e-13
40.650000	6.76207e-13
40.600000	7.13935e-13
40.550000	7.53763e-13
40.500000	7.95807e-13
40.450000	8.40191e-13
40.400000	8.87045e-13
40.350000	9.36504e-13
40.300000	9.88715e-13
40.250000	1.04383e-12
40.200000	1.10201e-12
40.150000	1.16342e-12
40.100000	1.22825e-12
40.050000	1.29668e-12
40.000000	1.36891e-12
39.950000	1.44515e-12
39.900000	1.52564e-12
39.850000	1.61059e-12
39.800000	1.70026e-12
39.750000	1.79491e-12
39.700000	1.89481e-12
39.650000	2.00026e-12
39.600000	2.11156e-12
39.550000	2.22904e-12
39.500000	2.35304e-12
39.450000	2.48392e-12
39.400000	2.62205e-12
39.350000	2.76785e-12
39.300000	2.92173e-12
39.250000	3.08415e-12
39.200000	3.25557e-12
39.150000	3.43649e-12
39.100000	3.62743e-12
39.050000	3.82895e-12
39.000000	4.04164e-12
38.950000	4.26611e-12
38.900000	4.50301e-12
38.850000	4.75303e-12
38.800000	5.01689e-12
38.750000	5.29535e-12
38.700000	5.58923e-12
38.650000	5.89936e-12
38.600000	6.22666e-12
38.550000	6.57206e-12
38.500000	6.93656e-12
38.450000	7.32121e-12
38.400000	7.72714e-12
38.350000	8.1555e-12
38.300000	8.60753e-12
38.250000	9.08455e-12
38.200000	9.58792e-12
38.150000	1.01191e-11
38.100000	1.06796e-11
38.050000	1.12711e-11
38.000000	1.18952e-11
37.950000	1.25537e-11
37.900000	1.32486e-11
37.850000	1.39819e-11
37.800000	1.47556e-11
37.750000	1.5572e-11
37.700000	1.64334e-11
37.650000	1.73423e-11
37.600000	1.83013e-11
37.550000	1.93131e-11
37.500000	2.03807e-11
37.450000	2.15071e-11
37.400000	2.26956e-11
37.350000	2.39496e-11
37.300000	2.52725e-11
37.250000	2.66683e-11
37.200000	2.8141e-11
37.150000	2.96946e-11
37.100000	3.13338e-11
37.050000	3.30631e-11
37.000000	3.48875e-11
36.950000	3.68123e-11
36.900000	3.88428e-11
36.850000	4.0985e-11
36.800000	4.32449e-11
36.750000	4.56289e-11
36.700000	4.81439e-11
36.650000	5.0797e-11
36.600000	5.35958e-11
36.550000	5.65482e-11
36.500000	5.96626e-11
36.450000	6.29479e-11
36.400000	6.64135e-11
36.350000	7.00691e-11
36.300000	7.39252e-11
36.250000	7.79926e-11
36.200000	8.22831e-11
36.150000	8.68086e-11
36.100000	9.1582e-11
36.050000	9.66169e-11
36.000000	1.01928e-10
35.950000	1.07529e-10
35.900000	1.13437e-10
35.850000	1.19668e-10
35.800000	1.2624e-10
35.750000	1.33172e-10
35.700000	1.40482e-10
35.650000	1.48193e-10
35.600000	1.56325e-10
35.550000	1.64901e-10
35.500000	1.73945e-10
35.450000	1.83484e-10
35.400000	1.93544e-10
35.350000	2.04152e-10
35.300000	2.1534e-10
35.250000	2.27138e-10
35.200000	2.3958e-10
35.150000	2.527e-10
35.100000	2.66535e-10
35.050000	2.81125e-10
35.000000	2.9651e-10
34.950000	3.12733e-10
34.900000	3.29839e-10
34.850000	3.47877e-10
34.800000	3.66897e-10
34.750000	3.86952e-10
34.700000	4.08098e-10
34.650000	4.30394e-10
34.600000	4.53903e-10
34.550000	4.7869e-10
34.500000	5.04824e-10
34.450000	5.32378e-10
34.400000	5.61428e-10
34.350000	5.92056e-10
34.300000	6.24347e-10
34.250000	6.5839e-10
34.200000	6.9428e-10
34.150000	7.32117e-10
34.100000	7.72005e-10
34.050000	8.14056e-10
34.000000	8.58386e-10
33.950000	9.05117e-10
33.900000	9.54379e-10
33.850000	1.00631e-09
33.800000	1.06105e-09
33.750000	1.11875e-09
33.700000	1.17957e-09
33.650000	1.24369e-09
33.600000	1.31127e-09
33.550000	1.3825e-09
33.500000	1.45758e-09
33.450000	1.53671e-09
33.400000	1.62012e-09
33.350000	1.70802e-09
33.300000	1.80068e-09
33.250000	1.89833e-09
33.200000	2.00124e-09
33.150000	2.1097e-09
33.100000	2.22401e-09
33.050000	2.34447e-09
33.000000	2.47142e-09
32.950000	2.6052e-09
32.900000	2.74618e-09
32.850000	2.89475e-09
32.800000	3.0513e-09
32.750000	3.21627e-09
32.700000	3.39011e-09
32.650000	3.57328e-09
32.600000	3.76628e-09
32.550000	3.96965e-09
32.500000	4.18393e-09
32.450000	4.4097e-09
32.400000	4.64757e-09
32.350000	4.8982e-09
32.300000	5.16225e-09
32.250000	5.44044e-09
32.200000	5.73353e-09
32.150000	6.0423e-09
32.100000	6.36758e-09
32.050000	6.71026e-09
32.000000	7.07125e-09
31.950000	7.45153e-09
31.900000	7.85212e-09
31.850000	8.2741e-09
31.800000	8.71859e-09
31.750000	9.18679e-09
31.700000	9.67996e-09
31.650000	1.01994e-08
31.600000	1.07465e-08
31.550000	1.13228e-08
31.500000	1.19297e-08
31.450000	1.25689e-08
31.400000	1.32421e-08
31.350000	1.39511e-08
31.300000	1.46978e-08
31.250000	1.54841e-08
31.200000	1.63121e-08
31.150000	1.71841e-08
31.100000	1.81023e-08
31.050000	1.90692e-08
31.000000	2.00874e-08
30.950000	2.11594e-08
30.900000	2.22882e-08
30.850000	2.34768e-08
30.800000	2.47281e-08
30.750000	2.60456e-08
30.700000	2.74328e-08
30.650000	2.88931e-08
30.600000	3.04305e-08
30.550000	3.20491e-08
30.500000	3.37529e-08
30.450000	3.55466e-08
30.400000	3.74346e-08
30.350000	3.94221e-08
30.300000	4.15142e-08
30.250000	4.37162e-08
30.200000	4.6034e-08
30.150000	4.84734e-08
30.100000	5.1041e-08
30.050000	5.37432e-08
30.000000	5.65872e-08
29.950000	5.95801e-08
29.900000	6.27298e-08
29.850000	6.60444e-08
29.800000	6.95324e-08
29.750000	7.32027e-08
29.700000	7.70648e-08
29.650000	8.11285e-08
29.600000	8.54043e-08
29.550000	8.99031e-08
29.500000	9.46364e-08
29.450000	9.96162e-08
29.400000	1.04855e-07
29.350000	1.10367e-07
29.300000	1.16165e-07
29.250000	1.22264e-07
29.200000	1.2868e-07
29.150000	1.35429e-07
29.100000	1.42527e-07
29.050000	1.49994e-07
29.000000	1.57847e-07
28.950000	1.66106e-07
28.900000	1.74792e-07
28.850000	1.83927e-07
28.800000	1.93533e-07
28.750000	2.03636e-07
28.700000	2.14258e-07
28.650000	2.25428e-07
28.600000	2.37173e-07
28.550000	2.49522e-07
28.500000	2.62506e-07
28.450000	2.76156e-07
28.400000	2.90506e-07
28.350000	3.05593e-07
28.300000	3.21452e-07
28.250000	3.38122e-07
28.200000	3.55646e-07
28.150000	3.74064e-07
28.100000	3.93423e-07
28.050000	4.1377e-07
28.000000	4.35153e-07
27.950000	4.57625e-07
27.900000	4.8124e-07
27.850000	5.06056e-07
27.800000	5.32131e-07
27.750000	5.5953e-07
27.700000	5.88317e-07
27.650000	6.18562e-07
27.600000	6.50336e-07
27.550000	6.83717e-07
27.500000	7.18783e-07
27.450000	7.55617e-07
27.400000	7.94308e-07
27.350000	8.34945e-07
27.300000	8.77626e-07
27.250000	9.22451e-07
27.200000	9.69524e-07
27.150000	1.01896e-06
27.100000	1.07086e-06
27.050000	1.12537e-06
27.000000	1.18259e-06
26.950000	1.24267e-06
26.900000	1.30575e-06
26.850000	1.37196e-06
26.800000	1.44147e-06
26.750000	1.51443e-06
26.700000	1.591e-06
26.650000	1.67137e-06
26.600000	1.75572e-06
26.550000	1.84423e-06
26.500000	1.93711e-06
26.450000	2.03456e-06
26.400000	2.13682e-06
26.350000	2.24409e-06
26.300000	2.35663e-06
26.250000	2.47469e-06
26.200000	2.59852e-06
26.150000	2.72841e-06
26.100000	2.86463e-06
26.050000	3.00749e-06
26.000000	3.15729e-06
25.950000	3.31438e-06
25.900000	3.47908e-06
25.850000	3.65175e-06
25.800000	3.83278e-06
25.750000	4.02253e-06
25.700000	4.22143e-06
25.650000	4.4299e-06
25.600000	4.64837e-06
25.550000	4.87731e-06
25.500000	5.11721e-06
25.450000	5.36856e-06
25.400000	5.63189e-06
25.350000	5.90775e-06
25.300000	6.19671e-06
25.250000	6.49936e-06
25.200000	6.81633e-06
25.150000	7.14825e-06
25.100000	7.49581e-06
25.050000	7.85971e-06
25.000000	8.24067e-06
24.950000	8.63946e-06
24.900000	9.05687e-06
24.850000	9.49372e-06
24.800000	9.95088e-06
24.750000	1.04292e-05
24.700000	1.09297e-05
24.650000	1.14533e-05
24.600000	1.2001e-05
24.550000	1.25738e-05
24.500000	1.31728e-05
24.450000	1.37992e-05
24.400000	1.44541e-05
24.350000	1.51388e-05
24.300000	1.58544e-05
24.250000	1.66024e-05
24.200000	1.73841e-05
24.150000	1.82008e-05
24.100000	1.9054e-05
24.050000	1.99453e-05
24.000000	2.08762e-05
23.950000	2.18484e-05
23.900000	2.28635e-05
23.850000	2.39232e-05
23.800000	2.50294e-05
23.750000	2.61839e-05
23.700000	2.73886e-05
23.650000	2.86455e-05
23.600000	2.99566e-05
23.550000	3.13242e-05
23.500000	3.27502e-05
23.450000	3.42371e-05
23.400000	3.5787e-05
23.350000	3.74024e-05
23.300000	3.90857e-05
23.250000	4.08395e-05
23.200000	4.26662e-05
23.150000	4.45686e-05
23.100000	4.65494e-05
23.050000	4.86113e-05
23.000000	5.07573e-05
22.950000	5.29902e-05
22.900000	5.5313e-05
22.850000	5.77288e-05
22.800000	6.02407e-05
22.750000	6.28518e-05
22.700000	6.55653e-05
22.650000	6.83846e-05
22.600000	7.1313e-05
22.550000	7.43538e-05
22.500000	7.75103e-05
22.450000	8.07862e-05
22.400000	8.41847e-05
22.350000	8.77095e-05
22.300000	9.1364e-05
22.250000	9.51516e-05
22.200000	9.90759e-05
22.150000	0.00010314
22.100000	0.000107349
22.050000	0.000111704
22.000000	0.000116209
21.950000	0.000120868
21.900000	0.000125684
21.850000	0.00013066
21.800000	0.000135799
21.750000	0.000141103
21.700000	0.000146576
21.650000	0.00015222
21.600000	0.000158036
21.550000	0.000164028
21.500000	0.000170196
21.450000	0.000176543
21.400000	0.000183069
21.350000	0.000189774
21.300000	0.00019666
21.250000	0.000203725
21.200000	0.00021097
21.150000	0.000218392
21.100000	0.000225991
21.050000	0.000233762
21.000000	0.000241704
20.950000	0.000249811
20.900000	0.000258079
20.850000	0.000266503
20.800000	0.000275074
20.750000	0.000283786
20.700000	0.000292628
20.650000	0.000301592
20.600000	0.000310665
20.550000	0.000319834
20.500000	0.000329085
20.450000	0.000338401
20.400000	0.000347766
20.350000	0.00035716
20.300000	0.000366561
20.250000	0.000375946
20.200000	0.000385291
20.150000	0.000394569
20.100000	0.000403749
20.050000	0.000412801
20.000000	0.000421691
19.950000	0.000430384
19.900000	0.000438841
19.850000	0.000447022
19.800000	0.000454886
19.750000	0.000462388
19.700000	0.000469484
19.650000	0.000476125
19.600000	0.000482266
19.550000	0.000487859
19.500000	0.000492856
19.450000	0.000497215
19.400000	0.000500896
19.350000	0.000503865
19.300000	0.000506102
19.250000	0.000507604
19.200000	0.000508403
&
```
