## Supplementary material for "All-at-once RNA folding with 3D motif prediction framed by evolutionary information": RF02277_Hammerhead_HH10.cacofold.helixcov

```
# RMs = 4 L = 133

# RM_HELIX NESTED 39-42 49-52, nbp = 4 nbp_cov = 0
# pvals: 0.411374,0.411374,0.411374,0.411374
# aggregated NONE
NESTED  ::::::::::::::::::::::::::::::::::::::<<<<______>>>>:::::::::::::::::::::::::::::::::::::::::::::::::::::::::::::::::::::::::
        :::::::::::::::::::::::::::::::::::::::::::::::::::::::::::::::::::::::::::::::::::::::::::::::::::::::::::::::::::::::::::::

# RM_HELIX NESTED 56-67 95-106, nbp = 11 nbp_cov = 0
# pvals: 0.411374,0.411374,0.411374,0.411374,0.411374,0.797742,0.797742,0.411374,0.411374,0.411374,0.411374
# aggregated NONE
NESTED  :::::::::::::::::::::::::::::::::::::::::::::::::::::::<<<<<<<<-<<<___________________>>>->>>>>>>>:::::::::::::::::::::::::::
        :::::::::::::::::::::::::::::::::::::::::::::::::::::::::::::::::::::::::::::::::::::::::::::::::::::::::::::::::::::::::::::

# RM_HELIX NESTED 26-31 108-113, nbp = 6 nbp_cov = 0
# pvals: 0.411374,0.411374,0.797742,0.411374,0.411374,0.411374
# aggregated NONE
NESTED  :::::::::::::::::::::::::<<<<<<____________________________________________________________________>>>>>>::::::::::::::::::::
        :::::::::::::::::::::::::::::::::::::::::::::::::::::::::::::::::::::::::::::::::::::::::::::::::::::::::::::::::::::::::::::

# RM_HELIX NESTED 8-22 115-129, nbp = 14 nbp_cov = 0
# pvals: 0.898832,0.797742,0.797742,0.411374,0.411374,0.411374,0.797742,0.411374,0.411374,0.411374,0.797742,0.797742,0.411374,0.411374
# aggregated NONE
NESTED  :::::::<<<<<<-<<<<<<<<____________________________________________________________________________________>>>>->>>>>>>>>>::::
        :::::::::::::::::::::::::::::::::::::::::::::::::::::::::::::::::::::::::::::::::::::::::::::::::::::::::::::::::::::::::::::
```
