## Supplementary material for "All-at-once RNA folding with 3D motif prediction framed by evolutionary information": RF02277_Hammerhead_HH10.cacofold.power

```
# Power analysis of CaCoFold structure 
#
# Powertype = SINGLE SUBSTITUTIONS
# covary  left_pos      right_pos    substitutions      power
#----------------------------------------------------------------
          8		129		2		0.00
          9		128		1		0.00
          10		127		1		0.00
          11		126		0		0.00
          12		125		1		0.00
          13		124		0		0.00
          15		123		2		0.00
          16		122		0		0.00
          17		121		0		0.00
          18		120		0		0.00
          19		118		1		0.00
          20		117		1		0.00
          21		116		0		0.00
          22		115		0		0.00
          26		113		0		0.00
          27		112		0		0.00
          28		111		1		0.00
          29		110		0		0.00
          30		109		0		0.00
          31		108		0		0.00
          39		52		0		0.00
          40		51		0		0.00
          41		50		0		0.00
          42		49		0		0.00
          56		106		0		0.00
          57		105		0		0.00
          58		104		0		0.00
          59		103		0		0.00
          60		102		3		0.02
          61		101		1		0.00
          62		100		1		0.00
          63		99		0		0.00
          65		97		0		0.00
          66		96		0		0.00
          67		95		0		0.00
#
# BPAIRS 35
# avg substitutions per BP  0.4
# BPAIRS expected to covary 0.0 +/- 0.1
# BPAIRS observed to covary 0
#
```
