## Supplementary material for "All-at-once RNA folding with 3D motif prediction framed by evolutionary information": RF02277_Hammerhead_HH10.helixcov

```
# RMs = 5 L = 133

# RM_HELIX NESTED 19-24 29-34, nbp = 6 nbp_cov = 0
# pvals: 0.797742,0.797742,0.411374,0.411374,0.411374,0.797742
# aggregated NONE
NESTED  ::::::::::::::::::<<<<<<____>>>>>>:::::::::::::::::::::::::::::::::::::::::::::::::::::::::::::::::::::::::::::::::::::::::::
        :::::::::::::::::::::::::::::::::::::::::::::::::::::::::::::::::::::::::::::::::::::::::::::::::::::::::::::::::::::::::::::

# RM_HELIX NESTED 56-67 95-106, nbp = 10 nbp_cov = 0
# pvals: 0.411374,0.411374,0.411374,0.411374,0.797742,0.797742,0.411374,0.411374,0.411374,0.411374
# aggregated NONE
NESTED  :::::::::::::::::::::::::::::::::::::::::::::::::::::::<<<<-<<<-<<<___________________>>>->>>->>>>:::::::::::::::::::::::::::
        :::::::::::::::::::::::::::::::::::::::::::::::::::::::::::::::::::::::::::::::::::::::::::::::::::::::::::::::::::::::::::::

# RM_HELIX NESTED 51-53 109-111, nbp = 3 nbp_cov = 0
# pvals: 0.411374,0.411374,0.411374
# aggregated NONE
NESTED  ::::::::::::::::::::::::::::::::::::::::::::::::::<<<_______________________________________________>>>::::::::::::::::::::::
        :::::::::::::::::::::::::::::::::::::::::::::::::::::::::::::::::::::::::::::::::::::::::::::::::::::::::::::::::::::::::::::

# RM_HELIX NESTED 43-47 114-118, nbp = 5 nbp_cov = 0
# pvals: 0.797742,0.411374,0.411374,0.411374,0.411374
# aggregated NONE
NESTED  ::::::::::::::::::::::::::::::::::::::::::<<<<<__________________________________________________________>>>>>:::::::::::::::
        :::::::::::::::::::::::::::::::::::::::::::::::::::::::::::::::::::::::::::::::::::::::::::::::::::::::::::::::::::::::::::::

# RM_HELIX NESTED 8-18 120-129, nbp = 10 nbp_cov = 0
# pvals: 0.898832,0.797742,0.797742,0.411374,0.411374,0.411374,0.411374,0.411374,0.411374,0.411374
# aggregated NONE
NESTED  :::::::<<<<<<<-<<<_____________________________________________________________________________________________>>>>>>>>>>::::
        :::::::::::::::::::::::::::::::::::::::::::::::::::::::::::::::::::::::::::::::::::::::::::::::::::::::::::::::::::::::::::::
```
