## Supplementary material for "All-at-once RNA folding with 3D motif prediction framed by evolutionary information": RF02277_Hammerhead_HH10.surv

```
0.000196	0.0294118
0.000000	0.735294
-0.050000	0.970588
-0.550000	1
&
17.400000	0.000129601
16.650000	0.000259202
14.750000	0.000388802
13.150000	0.000518403
12.100000	0.000648004
11.000000	0.000777605
10.850000	0.000907206
9.200000	0.00103681
9.100000	0.00116641
8.550000	0.00129601
8.450000	0.00155521
7.950000	0.00194401
7.750000	0.00220321
7.700000	0.00233281
7.600000	0.00259202
7.550000	0.00272162
7.200000	0.00311042
6.850000	0.00324002
6.800000	0.00362882
6.600000	0.00414723
6.550000	0.00453603
6.400000	0.00466563
6.150000	0.00479523
6.000000	0.00492483
5.950000	0.00505443
5.800000	0.00518403
5.750000	0.00531363
5.700000	0.00544323
5.250000	0.00557284
5.050000	0.00570244
5.000000	0.00609124
4.850000	0.00635044
4.750000	0.00648004
4.700000	0.00686884
4.500000	0.00712805
4.300000	0.00725765
4.200000	0.00751685
4.150000	0.00764645
4.100000	0.00777605
4.000000	0.00803525
3.900000	0.00829445
3.800000	0.00842405
3.650000	0.00855365
3.600000	0.00868326
3.550000	0.00881286
3.350000	0.00907206
3.250000	0.00920166
3.150000	0.00946086
3.100000	0.00959046
3.050000	0.00972006
3.000000	0.00984966
2.950000	0.00997926
2.900000	0.0103681
2.850000	0.0104977
2.800000	0.0107569
2.700000	0.0108865
2.650000	0.0110161
2.600000	0.0115345
2.500000	0.0117937
2.450000	0.0120529
2.400000	0.0123121
2.300000	0.0130897
2.200000	0.0134785
2.150000	0.0136081
2.100000	0.0139969
1.900000	0.0150337
1.850000	0.0151633
1.800000	0.0155521
1.750000	0.0158113
1.700000	0.0163297
1.650000	0.0165889
1.600000	0.0169777
1.550000	0.0172369
1.500000	0.0173665
1.450000	0.0176257
1.400000	0.0180145
1.300000	0.0187921
1.250000	0.0191809
1.200000	0.0193105
1.150000	0.0194401
1.100000	0.0199585
1.050000	0.0206065
1.000000	0.0209953
0.950000	0.0212545
0.900000	0.0219025
0.850000	0.0225505
0.800000	0.0226801
0.750000	0.0228097
0.700000	0.0229393
0.650000	0.0234578
0.600000	0.0239762
0.550000	0.0244946
0.500000	0.025013
0.450000	0.0255314
0.400000	0.0265682
0.350000	0.026957
0.300000	0.0278642
0.250000	0.0286418
0.200000	0.0292898
0.150000	0.0303266
0.100000	0.0324002
0.050000	0.0339554
0.000000	0.589165
-0.050000	0.917185
-0.100000	0.922628
-0.150000	0.928331
-0.200000	0.934292
-0.250000	0.937014
-0.300000	0.939865
-0.350000	0.943364
-0.400000	0.946734
-0.450000	0.950492
-0.500000	0.952696
-0.550000	0.955288
-0.600000	0.956713
-0.650000	0.958917
-0.700000	0.960083
-0.750000	0.962675
-0.800000	0.963582
-0.850000	0.964878
-0.900000	0.965785
-0.950000	0.966952
-1.000000	0.968377
-1.050000	0.969285
-1.100000	0.969673
-1.150000	0.971747
-1.200000	0.973432
-1.250000	0.975246
-1.300000	0.976413
-1.350000	0.978097
-1.400000	0.978875
-1.450000	0.980041
-1.500000	0.980689
-1.550000	0.982115
-1.600000	0.983411
-1.650000	0.984059
-1.700000	0.984318
-1.750000	0.984837
-1.800000	0.985744
-1.850000	0.986133
-1.900000	0.987429
-1.950000	0.988466
-2.000000	0.988595
-2.050000	0.988725
-2.100000	0.989502
-2.150000	0.989891
-2.200000	0.99028
-2.250000	0.99041
-2.300000	0.990928
-2.350000	0.991187
-2.400000	0.991576
-2.450000	0.992483
-2.500000	0.992613
-2.550000	0.993131
-2.650000	0.993909
-2.700000	0.994427
-2.800000	0.994816
-2.850000	0.995334
-2.900000	0.995982
-3.000000	0.996501
-3.100000	0.99689
-3.150000	0.997019
-3.200000	0.997278
-3.250000	0.997408
-3.350000	0.997667
-3.400000	0.997797
-3.450000	0.998056
-3.500000	0.998315
-3.550000	0.998445
-3.600000	0.998704
-3.650000	0.998834
-3.800000	0.998963
-4.000000	0.999093
-4.300000	0.999222
-4.400000	0.999352
-4.650000	0.999482
-4.950000	0.999611
-5.000000	0.999741
-5.300000	0.99987
-5.950000	1
&
17.350000	6.45161e-06
17.300000	1.29032e-05
17.000000	2.58065e-05
16.900000	3.22581e-05
16.850000	4.51613e-05
16.700000	5.16129e-05
16.500000	5.80645e-05
16.050000	6.45161e-05
16.000000	7.09677e-05
15.900000	7.74194e-05
15.800000	8.3871e-05
15.550000	9.03226e-05
15.450000	0.000109677
15.400000	0.000122581
15.300000	0.000129032
15.250000	0.000135484
15.200000	0.000148387
15.150000	0.000154839
14.950000	0.000174194
14.900000	0.000180645
14.850000	0.000187097
14.700000	0.0002
14.650000	0.000206452
14.600000	0.000219355
14.550000	0.000225806
14.500000	0.000232258
14.400000	0.00023871
14.350000	0.000258065
14.200000	0.000264516
13.950000	0.000277419
13.900000	0.000296774
13.850000	0.000309677
13.800000	0.000316129
13.700000	0.000322581
13.600000	0.000329032
13.450000	0.000335484
13.250000	0.000348387
13.200000	0.000367742
13.150000	0.000393548
13.100000	0.000406452
12.850000	0.000419355
12.800000	0.000425806
12.750000	0.000432258
12.700000	0.00043871
12.650000	0.000445161
12.550000	0.000458065
12.500000	0.000483871
12.450000	0.000490323
12.350000	0.000503226
12.300000	0.000516129
12.200000	0.000522581
12.150000	0.000548387
12.100000	0.000567742
12.050000	0.000580645
12.000000	0.000587097
11.950000	0.0006
11.900000	0.000606452
11.850000	0.000612903
11.800000	0.000625806
11.750000	0.000632258
11.700000	0.000645161
11.650000	0.000658065
11.550000	0.000690323
11.450000	0.000703226
11.400000	0.000716129
11.300000	0.000735484
11.200000	0.000748387
11.150000	0.000767742
11.100000	0.000780645
11.050000	0.000806452
10.900000	0.000819355
10.850000	0.000845161
10.800000	0.000883871
10.750000	0.000890323
10.700000	0.000896774
10.650000	0.000903226
10.600000	0.000941935
10.550000	0.000980645
10.500000	0.000993548
10.400000	0.00103871
10.350000	0.00105161
10.300000	0.00105806
10.250000	0.00111613
10.200000	0.00113548
10.100000	0.00116129
10.000000	0.00117419
9.950000	0.0012
9.900000	0.00120645
9.850000	0.00127097
9.800000	0.00132258
9.750000	0.0013871
9.700000	0.00142581
9.650000	0.00143226
9.600000	0.00149677
9.550000	0.0016
9.500000	0.00175484
9.400000	0.00176129
9.350000	0.00187097
9.300000	0.002
9.250000	0.00203226
9.200000	0.00217419
9.150000	0.0022
9.100000	0.00222581
9.050000	0.00225806
9.000000	0.00234194
8.950000	0.00239355
8.900000	0.00243226
8.850000	0.00251613
8.800000	0.0026129
8.750000	0.00265806
8.700000	0.00269677
8.650000	0.00281935
8.600000	0.00294194
8.550000	0.00300645
8.500000	0.00320645
8.450000	0.00332258
8.400000	0.00366452
8.350000	0.00383226
8.300000	0.00397419
8.250000	0.0042
8.200000	0.0044
8.150000	0.00460645
8.100000	0.0048129
8.050000	0.00494839
8.000000	0.00514839
7.950000	0.00529032
7.900000	0.00556129
7.850000	0.00564516
7.800000	0.00585161
7.750000	0.00596129
7.700000	0.00608387
7.650000	0.00624516
7.600000	0.00645161
7.550000	0.00664516
7.500000	0.00675484
7.450000	0.00685161
7.400000	0.00692258
7.350000	0.00704516
7.300000	0.00717419
7.250000	0.00734194
7.200000	0.00746452
7.150000	0.00767742
7.100000	0.00782581
7.050000	0.008
7.000000	0.00803871
6.950000	0.00816774
6.900000	0.00829677
6.850000	0.00837419
6.800000	0.00847097
6.750000	0.00858065
6.700000	0.00866452
6.650000	0.00874839
6.600000	0.00884516
6.550000	0.00900645
6.500000	0.00909032
6.450000	0.0091871
6.400000	0.00925161
6.350000	0.00933548
6.300000	0.00942581
6.250000	0.00945806
6.200000	0.00949032
6.150000	0.00958065
6.100000	0.00974194
6.050000	0.00983871
6.000000	0.00993548
5.950000	0.0100065
5.900000	0.0100774
5.850000	0.0102065
5.800000	0.0102903
5.750000	0.0103419
5.700000	0.0104516
5.650000	0.0105032
5.600000	0.0105806
5.550000	0.0106645
5.500000	0.0107613
5.450000	0.0108774
5.400000	0.0109935
5.350000	0.011271
5.300000	0.0113484
5.250000	0.0113871
5.200000	0.0115742
5.150000	0.0116581
5.100000	0.0118194
5.050000	0.0120323
5.000000	0.0122516
4.950000	0.012329
4.900000	0.0125161
4.850000	0.0125742
4.800000	0.0126968
4.750000	0.0128968
4.700000	0.0130387
4.650000	0.0132516
4.600000	0.0133484
4.550000	0.0136065
4.500000	0.0138194
4.450000	0.0140968
4.400000	0.0142581
4.350000	0.0144581
4.300000	0.0146516
4.250000	0.0148452
4.200000	0.0150645
4.150000	0.0153548
4.100000	0.0155419
4.050000	0.0158065
4.000000	0.0160258
3.950000	0.0164194
3.900000	0.0165871
3.850000	0.0167806
3.800000	0.0169871
3.750000	0.0172
3.700000	0.0174129
3.650000	0.0175871
3.600000	0.0178774
3.550000	0.0180581
3.500000	0.0183419
3.450000	0.0184839
3.400000	0.0186903
3.350000	0.0189419
3.300000	0.0192323
3.250000	0.0194645
3.200000	0.019671
3.150000	0.0199032
3.100000	0.0201613
3.050000	0.0204
3.000000	0.0206645
2.950000	0.0208968
2.900000	0.0212323
2.850000	0.0214774
2.800000	0.0217355
2.750000	0.0219097
2.700000	0.022071
2.650000	0.0223548
2.600000	0.0225806
2.550000	0.0229097
2.500000	0.0230839
2.450000	0.0232452
2.400000	0.0234452
2.350000	0.023729
2.300000	0.0240194
2.250000	0.0245935
2.200000	0.024929
2.150000	0.0251742
2.100000	0.0254774
2.050000	0.025871
2.000000	0.0261935
1.950000	0.0265032
1.900000	0.0270323
1.850000	0.0273871
1.800000	0.0277226
1.750000	0.0281871
1.700000	0.0285097
1.650000	0.0289355
1.600000	0.0292968
1.550000	0.0295226
1.500000	0.0298129
1.450000	0.0301806
1.400000	0.030471
1.350000	0.030929
1.300000	0.0313484
1.250000	0.0317226
1.200000	0.0321419
1.150000	0.0325742
1.100000	0.0330774
1.050000	0.0337613
1.000000	0.0340516
0.950000	0.0346
0.900000	0.0350581
0.850000	0.035471
0.800000	0.0359032
0.750000	0.0361935
0.700000	0.0366581
0.650000	0.0371032
0.600000	0.0376
0.550000	0.0381355
0.500000	0.0385871
0.450000	0.0392194
0.400000	0.0398774
0.350000	0.0404839
0.300000	0.0412452
0.250000	0.0420065
0.200000	0.0428903
0.150000	0.0440065
0.100000	0.045271
0.050000	0.0463935
0.000000	0.411374
-0.050000	0.797742
-0.100000	0.813116
-0.150000	0.827884
-0.200000	0.839142
-0.250000	0.850755
-0.300000	0.860781
-0.350000	0.869826
-0.400000	0.877335
-0.450000	0.884903
-0.500000	0.892071
-0.550000	0.898832
-0.600000	0.905535
-0.650000	0.911329
-0.700000	0.918006
-0.750000	0.923252
-0.800000	0.927794
-0.850000	0.932013
-0.900000	0.936968
-0.950000	0.94111
-1.000000	0.944935
-1.050000	0.948574
-1.100000	0.951748
-1.150000	0.955019
-1.200000	0.958045
-1.250000	0.961174
-1.300000	0.964361
-1.350000	0.966742
-1.400000	0.969239
-1.450000	0.971413
-1.500000	0.973452
-1.550000	0.975819
-1.600000	0.977968
-1.650000	0.979606
-1.700000	0.980994
-1.750000	0.982381
-1.800000	0.9836
-1.850000	0.984768
-1.900000	0.985819
-1.950000	0.986665
-2.000000	0.987755
-2.050000	0.98851
-2.100000	0.989458
-2.150000	0.990052
-2.200000	0.990871
-2.250000	0.991587
-2.300000	0.992077
-2.350000	0.992684
-2.400000	0.993387
-2.450000	0.993942
-2.500000	0.994361
-2.550000	0.994781
-2.600000	0.995103
-2.650000	0.995387
-2.700000	0.995626
-2.750000	0.995923
-2.800000	0.99631
-2.850000	0.996619
-2.900000	0.99691
-2.950000	0.997084
-3.000000	0.997258
-3.050000	0.997503
-3.100000	0.997761
-3.150000	0.997961
-3.200000	0.998123
-3.250000	0.99829
-3.300000	0.998465
-3.350000	0.998574
-3.400000	0.998632
-3.450000	0.998723
-3.500000	0.998787
-3.550000	0.998935
-3.600000	0.999019
-3.650000	0.999071
-3.700000	0.999161
-3.750000	0.9992
-3.800000	0.999258
-3.850000	0.999277
-3.900000	0.999329
-3.950000	0.999406
-4.000000	0.999426
-4.050000	0.999497
-4.100000	0.999561
-4.150000	0.999613
-4.200000	0.99969
-4.250000	0.999723
-4.300000	0.999755
-4.350000	0.999787
-4.400000	0.999819
-4.450000	0.999845
-4.500000	0.999852
-4.550000	0.999865
-4.600000	0.999884
-4.650000	0.99989
-4.700000	0.99991
-4.750000	0.999923
-4.800000	0.999929
-4.850000	0.999942
-5.050000	0.999948
-5.100000	0.999968
-5.200000	0.999974
-5.300000	0.999981
-5.550000	0.999987
-5.650000	0.999994
-5.900000	1
&
45.250000	1.69022e-14
45.200000	1.75765e-14
45.150000	1.82776e-14
45.100000	1.90067e-14
45.050000	1.97648e-14
45.000000	2.05532e-14
44.950000	2.13729e-14
44.900000	2.22254e-14
44.850000	2.31118e-14
44.800000	2.40335e-14
44.750000	2.49919e-14
44.700000	2.59885e-14
44.650000	2.70248e-14
44.600000	2.81024e-14
44.550000	2.92229e-14
44.500000	3.0388e-14
44.450000	3.15996e-14
44.400000	3.28594e-14
44.350000	3.41694e-14
44.300000	3.55316e-14
44.250000	3.6948e-14
44.200000	3.84208e-14
44.150000	3.99522e-14
44.100000	4.15447e-14
44.050000	4.32005e-14
44.000000	4.49223e-14
43.950000	4.67126e-14
43.900000	4.85742e-14
43.850000	5.05099e-14
43.800000	5.25227e-14
43.750000	5.46156e-14
43.700000	5.67918e-14
43.650000	5.90546e-14
43.600000	6.14075e-14
43.550000	6.3854e-14
43.500000	6.63979e-14
43.450000	6.90431e-14
43.400000	7.17935e-14
43.350000	7.46533e-14
43.300000	7.76269e-14
43.250000	8.07189e-14
43.200000	8.39339e-14
43.150000	8.72768e-14
43.100000	9.07527e-14
43.050000	9.43668e-14
43.000000	9.81247e-14
42.950000	1.02032e-13
42.900000	1.06095e-13
42.850000	1.10319e-13
42.800000	1.14712e-13
42.750000	1.19279e-13
42.700000	1.24028e-13
42.650000	1.28965e-13
42.600000	1.34099e-13
42.550000	1.39438e-13
42.500000	1.44988e-13
42.450000	1.50759e-13
42.400000	1.56759e-13
42.350000	1.62999e-13
42.300000	1.69486e-13
42.250000	1.76231e-13
42.200000	1.83244e-13
42.150000	1.90535e-13
42.100000	1.98117e-13
42.050000	2.06e-13
42.000000	2.14196e-13
41.950000	2.22718e-13
41.900000	2.31579e-13
41.850000	2.40792e-13
41.800000	2.5037e-13
41.750000	2.6033e-13
41.700000	2.70685e-13
41.650000	2.81451e-13
41.600000	2.92646e-13
41.550000	3.04284e-13
41.500000	3.16386e-13
41.450000	3.28967e-13
41.400000	3.42049e-13
41.350000	3.5565e-13
41.300000	3.69792e-13
41.250000	3.84494e-13
41.200000	3.99781e-13
41.150000	4.15675e-13
41.100000	4.322e-13
41.050000	4.49381e-13
41.000000	4.67244e-13
40.950000	4.85816e-13
40.900000	5.05126e-13
40.850000	5.25202e-13
40.800000	5.46075e-13
40.750000	5.67776e-13
40.700000	5.90339e-13
40.650000	6.13797e-13
40.600000	6.38186e-13
40.550000	6.63543e-13
40.500000	6.89906e-13
40.450000	7.17315e-13
40.400000	7.45812e-13
40.350000	7.75439e-13
40.300000	8.06242e-13
40.250000	8.38266e-13
40.200000	8.71561e-13
40.150000	9.06177e-13
40.100000	9.42165e-13
40.050000	9.79581e-13
40.000000	1.01848e-12
39.950000	1.05892e-12
39.900000	1.10097e-12
39.850000	1.14468e-12
39.800000	1.19013e-12
39.750000	1.23738e-12
39.700000	1.2865e-12
39.650000	1.33757e-12
39.600000	1.39066e-12
39.550000	1.44586e-12
39.500000	1.50324e-12
39.450000	1.5629e-12
39.400000	1.62493e-12
39.350000	1.68941e-12
39.300000	1.75645e-12
39.250000	1.82614e-12
39.200000	1.8986e-12
39.150000	1.97392e-12
39.100000	2.05223e-12
39.050000	2.13365e-12
39.000000	2.21828e-12
38.950000	2.30627e-12
38.900000	2.39775e-12
38.850000	2.49285e-12
38.800000	2.59171e-12
38.750000	2.69449e-12
38.700000	2.80134e-12
38.650000	2.91242e-12
38.600000	3.02789e-12
38.550000	3.14794e-12
38.500000	3.27274e-12
38.450000	3.40248e-12
38.400000	3.53736e-12
38.350000	3.67758e-12
38.300000	3.82334e-12
38.250000	3.97488e-12
38.200000	4.13241e-12
38.150000	4.29617e-12
38.100000	4.46641e-12
38.050000	4.64339e-12
38.000000	4.82737e-12
37.950000	5.01863e-12
37.900000	5.21746e-12
37.850000	5.42415e-12
37.800000	5.63901e-12
37.750000	5.86237e-12
37.700000	6.09456e-12
37.650000	6.33594e-12
37.600000	6.58686e-12
37.550000	6.8477e-12
37.500000	7.11886e-12
37.450000	7.40073e-12
37.400000	7.69375e-12
37.350000	7.99835e-12
37.300000	8.31498e-12
37.250000	8.64413e-12
37.200000	8.98629e-12
37.150000	9.34197e-12
37.100000	9.71171e-12
37.050000	1.00961e-11
37.000000	1.04956e-11
36.950000	1.09109e-11
36.900000	1.13426e-11
36.850000	1.17914e-11
36.800000	1.22579e-11
36.750000	1.27428e-11
36.700000	1.32469e-11
36.650000	1.37708e-11
36.600000	1.43155e-11
36.550000	1.48817e-11
36.500000	1.54702e-11
36.450000	1.60819e-11
36.400000	1.67178e-11
36.350000	1.73788e-11
36.300000	1.80659e-11
36.250000	1.87801e-11
36.200000	1.95225e-11
36.150000	2.02942e-11
36.100000	2.10963e-11
36.050000	2.19301e-11
36.000000	2.27967e-11
35.950000	2.36976e-11
35.900000	2.46339e-11
35.850000	2.56072e-11
35.800000	2.66189e-11
35.750000	2.76705e-11
35.700000	2.87636e-11
35.650000	2.98997e-11
35.600000	3.10807e-11
35.550000	3.23082e-11
35.500000	3.35841e-11
35.450000	3.49102e-11
35.400000	3.62887e-11
35.350000	3.77214e-11
35.300000	3.92106e-11
35.250000	4.07585e-11
35.200000	4.23674e-11
35.150000	4.40397e-11
35.100000	4.57778e-11
35.050000	4.75844e-11
35.000000	4.94622e-11
34.950000	5.14139e-11
34.900000	5.34424e-11
34.850000	5.55508e-11
34.800000	5.77423e-11
34.750000	6.002e-11
34.700000	6.23874e-11
34.650000	6.4848e-11
34.600000	6.74054e-11
34.550000	7.00634e-11
34.500000	7.28261e-11
34.450000	7.56974e-11
34.400000	7.86818e-11
34.350000	8.17835e-11
34.300000	8.50072e-11
34.250000	8.83578e-11
34.200000	9.18401e-11
34.150000	9.54594e-11
34.100000	9.9221e-11
34.050000	1.0313e-10
34.000000	1.07194e-10
33.950000	1.11417e-10
33.900000	1.15806e-10
33.850000	1.20367e-10
33.800000	1.25108e-10
33.750000	1.30035e-10
33.700000	1.35155e-10
33.650000	1.40477e-10
33.600000	1.46008e-10
33.550000	1.51756e-10
33.500000	1.5773e-10
33.450000	1.63938e-10
33.400000	1.70391e-10
33.350000	1.77096e-10
33.300000	1.84065e-10
33.250000	1.91308e-10
33.200000	1.98835e-10
33.150000	2.06657e-10
33.100000	2.14786e-10
33.050000	2.23235e-10
33.000000	2.32015e-10
32.950000	2.41139e-10
32.900000	2.50621e-10
32.850000	2.60475e-10
32.800000	2.70716e-10
32.750000	2.81359e-10
32.700000	2.92418e-10
32.650000	3.03912e-10
32.600000	3.15856e-10
32.550000	3.28268e-10
32.500000	3.41167e-10
32.450000	3.54571e-10
32.400000	3.68501e-10
32.350000	3.82976e-10
32.300000	3.98019e-10
32.250000	4.13651e-10
32.200000	4.29895e-10
32.150000	4.46775e-10
32.100000	4.64317e-10
32.050000	4.82545e-10
32.000000	5.01488e-10
31.950000	5.21172e-10
31.900000	5.41626e-10
31.850000	5.62881e-10
31.800000	5.84968e-10
31.750000	6.07919e-10
31.700000	6.31768e-10
31.650000	6.56551e-10
31.600000	6.82303e-10
31.550000	7.09062e-10
31.500000	7.36867e-10
31.450000	7.6576e-10
31.400000	7.95783e-10
31.350000	8.26979e-10
31.300000	8.59395e-10
31.250000	8.93078e-10
31.200000	9.28077e-10
31.150000	9.64444e-10
31.100000	1.00223e-09
31.050000	1.0415e-09
31.000000	1.08229e-09
30.950000	1.12468e-09
30.900000	1.16873e-09
30.850000	1.2145e-09
30.800000	1.26205e-09
30.750000	1.31146e-09
30.700000	1.3628e-09
30.650000	1.41614e-09
30.600000	1.47156e-09
30.550000	1.52915e-09
30.500000	1.58898e-09
30.450000	1.65115e-09
30.400000	1.71574e-09
30.350000	1.78285e-09
30.300000	1.85257e-09
30.250000	1.92502e-09
30.200000	2.00028e-09
30.150000	2.07849e-09
30.100000	2.15973e-09
30.050000	2.24415e-09
30.000000	2.33185e-09
29.950000	2.42297e-09
29.900000	2.51764e-09
29.850000	2.61599e-09
29.800000	2.71818e-09
29.750000	2.82434e-09
29.700000	2.93464e-09
29.650000	3.04922e-09
29.600000	3.16827e-09
29.550000	3.29195e-09
29.500000	3.42044e-09
29.450000	3.55392e-09
29.400000	3.6926e-09
29.350000	3.83667e-09
29.300000	3.98634e-09
29.250000	4.14183e-09
29.200000	4.30337e-09
29.150000	4.47118e-09
29.100000	4.64551e-09
29.050000	4.82661e-09
29.000000	5.01475e-09
28.950000	5.21019e-09
28.900000	5.41322e-09
28.850000	5.62414e-09
28.800000	5.84324e-09
28.750000	6.07085e-09
28.700000	6.30729e-09
28.650000	6.5529e-09
28.600000	6.80804e-09
28.550000	7.07307e-09
28.500000	7.34838e-09
28.450000	7.63437e-09
28.400000	7.93144e-09
28.350000	8.24003e-09
28.300000	8.56057e-09
28.250000	8.89354e-09
28.200000	9.2394e-09
28.150000	9.59866e-09
28.100000	9.97184e-09
28.050000	1.03595e-08
28.000000	1.07621e-08
27.950000	1.11803e-08
27.900000	1.16147e-08
27.850000	1.20659e-08
27.800000	1.25345e-08
27.750000	1.30213e-08
27.700000	1.35269e-08
27.650000	1.40521e-08
27.600000	1.45975e-08
27.550000	1.5164e-08
27.500000	1.57525e-08
27.450000	1.63636e-08
27.400000	1.69984e-08
27.350000	1.76576e-08
27.300000	1.83424e-08
27.250000	1.90535e-08
27.200000	1.97921e-08
27.150000	2.05592e-08
27.100000	2.13559e-08
27.050000	2.21833e-08
27.000000	2.30426e-08
26.950000	2.39351e-08
26.900000	2.4862e-08
26.850000	2.58245e-08
26.800000	2.68242e-08
26.750000	2.78624e-08
26.700000	2.89406e-08
26.650000	3.00602e-08
26.600000	3.1223e-08
26.550000	3.24306e-08
26.500000	3.36846e-08
26.450000	3.49868e-08
26.400000	3.63392e-08
26.350000	3.77435e-08
26.300000	3.92018e-08
26.250000	4.07162e-08
26.200000	4.22888e-08
26.150000	4.39218e-08
26.100000	4.56176e-08
26.050000	4.73784e-08
26.000000	4.92069e-08
25.950000	5.11055e-08
25.900000	5.3077e-08
25.850000	5.51241e-08
25.800000	5.72498e-08
25.750000	5.94569e-08
25.700000	6.17487e-08
25.650000	6.41283e-08
25.600000	6.65991e-08
25.550000	6.91645e-08
25.500000	7.18282e-08
25.450000	7.45939e-08
25.400000	7.74654e-08
25.350000	8.04469e-08
25.300000	8.35424e-08
25.250000	8.67563e-08
25.200000	9.00931e-08
25.150000	9.35574e-08
25.100000	9.71541e-08
25.050000	1.00888e-07
25.000000	1.04765e-07
24.950000	1.0879e-07
24.900000	1.12968e-07
24.850000	1.17306e-07
24.800000	1.2181e-07
24.750000	1.26485e-07
24.700000	1.31338e-07
24.650000	1.36377e-07
24.600000	1.41607e-07
24.550000	1.47037e-07
24.500000	1.52674e-07
24.450000	1.58525e-07
24.400000	1.64599e-07
24.350000	1.70904e-07
24.300000	1.77449e-07
24.250000	1.84242e-07
24.200000	1.91294e-07
24.150000	1.98614e-07
24.100000	2.06212e-07
24.050000	2.14099e-07
24.000000	2.22285e-07
23.950000	2.30782e-07
23.900000	2.39601e-07
23.850000	2.48754e-07
23.800000	2.58255e-07
23.750000	2.68116e-07
23.700000	2.7835e-07
23.650000	2.88972e-07
23.600000	2.99996e-07
23.550000	3.11438e-07
23.500000	3.23312e-07
23.450000	3.35635e-07
23.400000	3.48425e-07
23.350000	3.61697e-07
23.300000	3.75471e-07
23.250000	3.89766e-07
23.200000	4.046e-07
23.150000	4.19993e-07
23.100000	4.35968e-07
23.050000	4.52545e-07
23.000000	4.69746e-07
22.950000	4.87596e-07
22.900000	5.06118e-07
22.850000	5.25337e-07
22.800000	5.4528e-07
22.750000	5.65972e-07
22.700000	5.87443e-07
22.650000	6.09721e-07
22.600000	6.32836e-07
22.550000	6.56819e-07
22.500000	6.81702e-07
22.450000	7.07518e-07
22.400000	7.34303e-07
22.350000	7.62092e-07
22.300000	7.90922e-07
22.250000	8.20832e-07
22.200000	8.51861e-07
22.150000	8.84052e-07
22.100000	9.17446e-07
22.050000	9.52089e-07
22.000000	9.88027e-07
21.950000	1.02531e-06
21.900000	1.06398e-06
21.850000	1.10409e-06
21.800000	1.1457e-06
21.750000	1.18886e-06
21.700000	1.23363e-06
21.650000	1.28006e-06
21.600000	1.32823e-06
21.550000	1.37818e-06
21.500000	1.42999e-06
21.450000	1.48373e-06
21.400000	1.53946e-06
21.350000	1.59726e-06
21.300000	1.6572e-06
21.250000	1.71937e-06
21.200000	1.78384e-06
21.150000	1.8507e-06
21.100000	1.92003e-06
21.050000	1.99192e-06
21.000000	2.06647e-06
20.950000	2.14378e-06
20.900000	2.22393e-06
20.850000	2.30705e-06
20.800000	2.39323e-06
20.750000	2.48259e-06
20.700000	2.57523e-06
20.650000	2.67129e-06
20.600000	2.77087e-06
20.550000	2.87412e-06
20.500000	2.98116e-06
20.450000	3.09212e-06
20.400000	3.20716e-06
20.350000	3.32641e-06
20.300000	3.45002e-06
20.250000	3.57816e-06
20.200000	3.71099e-06
20.150000	3.84867e-06
20.100000	3.99137e-06
20.050000	4.13929e-06
20.000000	4.29259e-06
19.950000	4.45148e-06
19.900000	4.61614e-06
19.850000	4.7868e-06
19.800000	4.96366e-06
19.750000	5.14694e-06
19.700000	5.33687e-06
19.650000	5.53368e-06
19.600000	5.73762e-06
19.550000	5.94893e-06
19.500000	6.16788e-06
19.450000	6.39475e-06
19.400000	6.62979e-06
19.350000	6.87331e-06
19.300000	7.1256e-06
19.250000	7.38696e-06
19.200000	7.65772e-06
19.150000	7.9382e-06
19.100000	8.22874e-06
19.050000	8.52969e-06
19.000000	8.84142e-06
18.950000	9.16429e-06
18.900000	9.49869e-06
18.850000	9.84503e-06
18.800000	1.02037e-05
18.750000	1.05751e-05
18.700000	1.09598e-05
18.650000	1.13581e-05
18.600000	1.17706e-05
18.550000	1.21976e-05
18.500000	1.26398e-05
18.450000	1.30976e-05
18.400000	1.35715e-05
18.350000	1.40622e-05
18.300000	1.45701e-05
18.250000	1.50959e-05
18.200000	1.56402e-05
18.150000	1.62035e-05
18.100000	1.67866e-05
18.050000	1.739e-05
18.000000	1.80145e-05
17.950000	1.86608e-05
17.900000	1.93296e-05
17.850000	2.00216e-05
17.800000	2.07376e-05
17.750000	2.14784e-05
17.700000	2.22449e-05
17.650000	2.30378e-05
17.600000	2.3858e-05
17.550000	2.47064e-05
17.500000	2.5584e-05
17.450000	2.64916e-05
17.400000	2.74303e-05
17.350000	2.84011e-05
17.300000	2.94049e-05
17.250000	3.04429e-05
17.200000	3.15161e-05
17.150000	3.26257e-05
17.100000	3.37728e-05
17.050000	3.49585e-05
17.000000	3.61842e-05
16.950000	3.7451e-05
16.900000	3.87603e-05
16.850000	4.01132e-05
16.800000	4.15113e-05
16.750000	4.29559e-05
16.700000	4.44484e-05
16.650000	4.59902e-05
16.600000	4.7583e-05
16.550000	4.92281e-05
16.500000	5.09271e-05
16.450000	5.26818e-05
16.400000	5.44936e-05
16.350000	5.63643e-05
16.300000	5.82957e-05
16.250000	6.02894e-05
16.200000	6.23473e-05
16.150000	6.44712e-05
16.100000	6.6663e-05
16.050000	6.89246e-05
16.000000	7.1258e-05
15.950000	7.36651e-05
15.900000	7.61479e-05
15.850000	7.87086e-05
15.800000	8.13492e-05
15.750000	8.40718e-05
15.700000	8.68787e-05
15.650000	8.97719e-05
15.600000	9.27538e-05
15.550000	9.58266e-05
15.500000	9.89926e-05
15.450000	0.000102254
15.400000	0.000105613
15.350000	0.000109073
15.300000	0.000112634
15.250000	0.000116301
15.200000	0.000120075
15.150000	0.000123959
15.100000	0.000127954
15.050000	0.000132064
15.000000	0.000136291
14.950000	0.000140637
14.900000	0.000145104
14.850000	0.000149695
14.800000	0.000154412
14.750000	0.000159257
14.700000	0.000164233
14.650000	0.00016934
14.600000	0.000174582
14.550000	0.000179961
14.500000	0.000185477
14.450000	0.000191132
14.400000	0.000196929
14.350000	0.000202868
14.300000	0.000208951
14.250000	0.000215179
14.200000	0.000221551
14.150000	0.000228069
14.100000	0.000234733
14.050000	0.000241543
14.000000	0.000248499
13.950000	0.000255598
13.900000	0.000262841
13.850000	0.000270225
13.800000	0.000277748
13.750000	0.000285407
13.700000	0.000293199
13.650000	0.00030112
13.600000	0.000309164
13.550000	0.000317326
13.500000	0.000325598
13.450000	0.000333975
13.400000	0.000342445
13.350000	0.000351
13.300000	0.000359627
13.250000	0.000368313
13.200000	0.000377045
13.150000	0.000385803
13.100000	0.000394571
13.050000	0.000403326
13.000000	0.000412044
12.950000	0.000420697
12.900000	0.000429256
12.850000	0.000437684
12.800000	0.000445943
12.750000	0.000453986
12.700000	0.000461761
12.650000	0.000469208
12.600000	0.000476257
12.550000	0.000482822
12.500000	0.000488801
12.450000	0.000494066
12.400000	0.000498444
12.350000	0.000501679
&
```
