## Supplementary material for "All-at-once RNA folding with 3D motif prediction framed by evolutionary information": RF02278_Betaproteobacteria_toxic_sRNA.cacofold.helixcov

```
# RMs = 3 L = 76

# RM_HELIX NESTED 8-15 25-33, nbp = 8 nbp_cov = 1
# pvals: 0.407837,0.407837,0.0555288,0.407837,3.00782e-06,0.00824519,0.0698558,0.0290144
# aggregated NONE
NESTED  :::::::<<<<<<<<_______>>>>>>>>:::::::::::::::::::::::::::::::::::
        :::::::::::<_____________>:::::::::::::::::::::::::::::::::::::::

# RM_HELIX NESTED 36-50 59-71, nbp = 12 nbp_cov = 7
# pvals: 0.258534,0.667308,6.66172e-07,1.10811e-10,0.0290144,0.00420673,0.0021875,1.82554e-06,1.56777e-11,1.03435e-10,5.2653e-06,0.0152163
# aggregated NONE
NESTED  ::::::::::::::::::::::::::::::::<<<<<<<<<<<<____>>>>>>>>>>>>:::::
        ::::::::::::::::::::::::::::::::::<<--<<<<<______>>>>>-->>:::::::

# RM_HL UNAC-tetraloop 51-58, nbp = 0 nbp_cov = 0 nhl_b_cov 1/1
# aggregated NONE
RM_HL   ::::::::::::::::::::::::::::::::::::::::::::XXXX::::::::::::::::: UNAC-tetraloop
```
