## Supplementary material for "All-at-once RNA folding with 3D motif prediction framed by evolutionary information": RF02278_Betaproteobacteria_toxic_sRNA.cacofold.power

```
# Power analysis of CaCoFold structure 
#
# Powertype = SINGLE SUBSTITUTIONS
# covary  left_pos      right_pos    substitutions      power
#----------------------------------------------------------------
          8		33		0		0.00
          9		32		0		0.00
          10		31		2		0.00
          11		30		0		0.00
     *    12		29		10		0.32
          13		28		5		0.11
          14		26		10		0.32
          15		25		9		0.28
          36		71		14		0.45
          39		70		7		0.20
     *    40		69		8		0.24
     *    41		68		19		0.57
          42		67		3		0.02
          44		65		3		0.02
     *    45		64		6		0.16
     *    46		63		16		0.50
     *    47		62		23		0.64
     *    48		61		21		0.61
     *    49		60		19		0.57
          50		59		25		0.67
#
# BPAIRS 20
# avg substitutions per BP  10.0
# BPAIRS expected to covary 5.7 +/- 1.7
# BPAIRS observed to covary 8
#
```
