## Supplementary material for "All-at-once RNA folding with 3D motif prediction framed by evolutionary information": RF02278_Betaproteobacteria_toxic_sRNA.helixcov

```
# RMs = 2 L = 76

# RM_HELIX NESTED 8-15 25-33, nbp = 8 nbp_cov = 1
# pvals: 0.407837,0.407837,0.0555288,0.407837,3.00782e-06,0.00824519,0.0698558,0.0290144
# aggregated NONE
NESTED  :::::::<<<<<<<<_______>>>>>>>>:::::::::::::::::::::::::::::::::::
        :::::::::::<_____________>:::::::::::::::::::::::::::::::::::::::

# RM_HELIX NESTED 40-48 61-69, nbp = 8 nbp_cov = 6
# pvals: 6.66172e-07,1.10811e-10,0.0290144,0.00420673,0.0021875,1.82554e-06,1.56777e-11,1.03435e-10
# aggregated NONE
NESTED  ::::::::::::::::::::::::::::::::::<<<<<<<<________>>>>>>>>:::::::
        ::::::::::::::::::::::::::::::::::<<--<<<<________>>>>-->>:::::::
```
