## Supplementary material for "All-at-once RNA folding with 3D motif prediction framed by evolutionary information": RF02278_Betaproteobacteria_toxic_sRNA.sorted.cacofold.cov

```
# The predicted CaCoFold structure
# BPAIRS observed to covary 8
#
#
# Method Target_E-val [cov_min,cov_max] [FP | TP True Found | Sen PPV F] 
# GTp    0.05         [-9.95,75.62]     [0 | 8 84 8 | 9.52 100.00 17.39] 
#
# in_fold in_given   left_pos       right_pos      score           E-value    pvalue       substitutions      power
#-----------------------------------------------------------------------------------------------------------------------
*	*	        47	        62	75.62266	2.50843e-10	1.56777e-11	23		0.64
*	*	        48	        61	71.52195	1.65496e-09	1.03435e-10	21		0.61
*	*	        41	        68	71.39623	1.77298e-09	1.10811e-10	19		0.57
*	*	        40	        69	52.13704	1.06587e-05	6.66172e-07	8		0.24
*	*	        46	        63	49.81512	2.92086e-05	1.82554e-06	16		0.50
*	*	        12	        29	48.68856	4.81251e-05	3.00782e-06	10		0.32
*	~	        49	        60	47.37853	0.0108676	5.2653e-06	19		0.57
*	*	        45	        64	29.30352	0.035	0.0021875	6		0.16
```
