## Supplementary material for "All-at-once RNA folding with 3D motif prediction framed by evolutionary information": RF02278_Betaproteobacteria_toxic_sRNA.sorted.cov

```
#
# Method Target_E-val [cov_min,cov_max] [FP | TP True Found | Sen PPV F] 
# GTp    0.05         [-9.95,75.62]     [1 | 7 16 8 | 43.75 87.50 58.33] 
#
#       left_pos       right_pos        score          E-value           pvalue       substitutions      power
#--------------------------------------------------------------------------------------------------------------
*	      47	      62	75.62266	2.50843e-10	1.56777e-11	23		0.64
*	      48	      61	71.52195	1.65496e-09	1.03435e-10	21		0.61
*	      41	      68	71.39623	1.77298e-09	1.10811e-10	19		0.57
*	      40	      69	52.13704	1.06587e-05	6.66172e-07	8		0.24
*	      46	      63	49.81512	2.92086e-05	1.82554e-06	16		0.50
*	      12	      29	48.68856	4.81251e-05	3.00782e-06	10		0.32
~	      49	      60	47.37853	0.0108676	5.2653e-06	19		0.57
*	      45	      64	29.30352	0.035	0.0021875	6		0.16
```
