## Supplementary material for "All-at-once RNA folding with 3D motif prediction framed by evolutionary information": RF02278_Betaproteobacteria_toxic_sRNA.surv

```
75.600000	0.0625
71.500000	0.125
71.350000	0.1875
52.100000	0.25
49.800000	0.3125
48.650000	0.375
29.300000	0.4375
26.450000	0.5
22.800000	0.5625
15.250000	0.6875
11.400000	0.75
10.000000	0.8125
-0.050000	1
&
47.350000	0.000484496
32.850000	0.000968992
24.550000	0.00145349
24.100000	0.00193798
21.100000	0.00242248
19.400000	0.00290698
18.250000	0.00339147
18.000000	0.00436047
17.800000	0.00484496
17.700000	0.00532946
17.600000	0.00581395
16.250000	0.00629845
15.700000	0.00678295
15.650000	0.00726744
15.500000	0.00775194
15.100000	0.00823643
14.000000	0.00872093
13.900000	0.00920543
13.850000	0.00968992
13.750000	0.0101744
13.700000	0.0106589
13.550000	0.0111434
13.500000	0.0116279
13.450000	0.0121124
13.350000	0.0125969
13.050000	0.0130814
12.950000	0.0135659
12.900000	0.0140504
12.200000	0.0145349
11.950000	0.0155039
11.850000	0.0159884
11.800000	0.0164729
11.650000	0.0174419
11.550000	0.0179264
11.400000	0.0188953
11.000000	0.0193798
10.600000	0.0198643
10.450000	0.0203488
10.300000	0.0208333
10.150000	0.0213178
10.100000	0.0222868
9.800000	0.0227713
9.700000	0.0232558
9.650000	0.0242248
9.500000	0.0247093
9.450000	0.0251938
9.400000	0.0256783
9.350000	0.0261628
9.250000	0.0266473
9.150000	0.0276163
9.100000	0.0281008
8.900000	0.0285853
8.800000	0.0300388
8.750000	0.0305233
8.550000	0.0310078
8.400000	0.0324612
8.300000	0.0329457
8.150000	0.0334302
8.050000	0.0339147
7.650000	0.0343992
7.550000	0.0348837
7.450000	0.0358527
7.400000	0.0363372
7.350000	0.0368217
7.250000	0.0373062
7.200000	0.0377907
7.150000	0.0392442
7.100000	0.0416667
7.050000	0.0426357
6.950000	0.0440891
6.900000	0.0445736
6.850000	0.0450581
6.750000	0.0460271
6.650000	0.0465116
6.600000	0.0469961
6.450000	0.0474806
6.400000	0.0484496
6.250000	0.0494186
6.150000	0.0503876
6.100000	0.0513566
6.000000	0.0528101
5.900000	0.0532946
5.850000	0.0547481
5.800000	0.0552326
5.750000	0.0557171
5.700000	0.0571705
5.500000	0.057655
5.300000	0.0581395
5.250000	0.0591085
5.200000	0.060562
5.100000	0.061531
4.950000	0.0625
4.900000	0.063469
4.800000	0.0639535
4.750000	0.0649225
4.700000	0.065407
4.650000	0.0658915
4.600000	0.066376
4.550000	0.0668605
4.500000	0.067345
4.350000	0.0697674
4.300000	0.0707364
4.200000	0.0712209
4.150000	0.0717054
4.100000	0.0721899
4.000000	0.0736434
3.950000	0.0755814
3.900000	0.0765504
3.850000	0.0770349
3.800000	0.0789729
3.750000	0.0804264
3.700000	0.0809109
3.650000	0.0818798
3.550000	0.0833333
3.500000	0.0847868
3.400000	0.0857558
3.350000	0.0862403
3.300000	0.0867248
3.250000	0.0876938
3.200000	0.0881783
3.150000	0.0886628
3.100000	0.0891473
3.050000	0.0901163
2.900000	0.0920543
2.850000	0.0925388
2.800000	0.0944767
2.750000	0.0959302
2.700000	0.0964147
2.650000	0.0988372
2.600000	0.100291
2.500000	0.102229
2.450000	0.104167
2.400000	0.10562
2.350000	0.106589
2.300000	0.107558
2.250000	0.108043
2.200000	0.110465
2.150000	0.111434
2.100000	0.114826
2.050000	0.116764
2.000000	0.117248
1.950000	0.118217
1.900000	0.120155
1.850000	0.121124
1.800000	0.122093
1.750000	0.123547
1.700000	0.124516
1.650000	0.125969
1.600000	0.128391
1.550000	0.128876
1.500000	0.129845
1.450000	0.130814
1.400000	0.133721
1.350000	0.135174
1.300000	0.137597
1.250000	0.139535
1.200000	0.141473
1.150000	0.14438
1.100000	0.145833
1.050000	0.149225
1.000000	0.153585
0.950000	0.155523
0.900000	0.157461
0.850000	0.161337
0.800000	0.16376
0.750000	0.166667
0.700000	0.169089
0.650000	0.171996
0.600000	0.173934
0.550000	0.175388
0.500000	0.177326
0.450000	0.181686
0.400000	0.184109
0.350000	0.186531
0.300000	0.189438
0.250000	0.192829
0.200000	0.194767
0.150000	0.196705
0.100000	0.198643
0.050000	0.202519
0.000000	0.341085
-0.050000	0.595446
-0.100000	0.597868
-0.150000	0.603198
-0.200000	0.608043
-0.250000	0.613857
-0.300000	0.623547
-0.350000	0.633721
-0.400000	0.636143
-0.450000	0.641473
-0.500000	0.649225
-0.550000	0.656492
-0.600000	0.664729
-0.650000	0.675872
-0.700000	0.684109
-0.750000	0.692345
-0.800000	0.696705
-0.850000	0.698643
-0.900000	0.709302
-0.950000	0.714147
-1.000000	0.719961
-1.050000	0.72626
-1.100000	0.732074
-1.150000	0.734981
-1.200000	0.743702
-1.250000	0.750484
-1.300000	0.758721
-1.350000	0.763566
-1.400000	0.771318
-1.450000	0.77907
-1.500000	0.782946
-1.550000	0.784884
-1.600000	0.791667
-1.650000	0.798934
-1.700000	0.803295
-1.750000	0.807171
-1.800000	0.810562
-1.850000	0.813469
-1.900000	0.817345
-1.950000	0.821705
-2.000000	0.82655
-2.050000	0.833333
-2.100000	0.837694
-2.150000	0.838663
-2.200000	0.842054
-2.250000	0.846415
-2.300000	0.849806
-2.350000	0.852229
-2.400000	0.856589
-2.450000	0.859012
-2.500000	0.860465
-2.550000	0.863372
-2.600000	0.865795
-2.650000	0.868217
-2.700000	0.87064
-2.750000	0.871609
-2.800000	0.875
-2.850000	0.876453
-2.900000	0.877422
-2.950000	0.878391
-3.000000	0.87936
-3.050000	0.880814
-3.100000	0.883236
-3.150000	0.88469
-3.200000	0.885659
-3.250000	0.887112
-3.300000	0.888081
-3.350000	0.890988
-3.400000	0.892442
-3.450000	0.89438
-3.500000	0.894864
-3.550000	0.896318
-3.600000	0.898256
-3.650000	0.900678
-3.700000	0.901647
-3.750000	0.903101
-3.800000	0.90407
-3.850000	0.906008
-3.900000	0.907946
-3.950000	0.910368
-4.000000	0.911822
-4.050000	0.913275
-4.100000	0.914729
-4.150000	0.915698
-4.200000	0.917636
-4.250000	0.918605
-4.300000	0.921027
-4.350000	0.922481
-4.400000	0.92345
-4.450000	0.924419
-4.500000	0.925388
-4.550000	0.927326
-4.600000	0.928295
-4.650000	0.929264
-4.700000	0.930717
-4.750000	0.932171
-4.800000	0.932655
-4.850000	0.934109
-4.900000	0.935562
-4.950000	0.9375
-5.000000	0.938953
-5.050000	0.939922
-5.100000	0.940891
-5.150000	0.94186
-5.200000	0.943798
-5.250000	0.944767
-5.300000	0.948159
-5.400000	0.949128
-5.450000	0.949612
-5.500000	0.951066
-5.750000	0.953488
-5.800000	0.953973
-5.850000	0.955426
-5.900000	0.955911
-5.950000	0.957364
-6.000000	0.957849
-6.050000	0.958818
-6.100000	0.959787
-6.150000	0.960756
-6.200000	0.96124
-6.250000	0.962209
-6.300000	0.962694
-6.400000	0.963178
-6.450000	0.964632
-6.500000	0.965601
-6.550000	0.966085
-6.600000	0.967054
-6.650000	0.967539
-6.700000	0.968023
-6.750000	0.968508
-6.850000	0.968992
-6.900000	0.969961
-6.950000	0.970446
-7.000000	0.97093
-7.150000	0.971415
-7.300000	0.971899
-7.350000	0.972868
-7.400000	0.973353
-7.450000	0.974322
-7.550000	0.975291
-7.650000	0.975775
-7.850000	0.97626
-8.000000	0.977229
-8.050000	0.978198
-8.100000	0.979167
-8.300000	0.979651
-8.350000	0.980136
-8.500000	0.98062
-9.000000	0.981105
-9.050000	0.981589
-9.200000	0.983043
-9.450000	0.983527
-9.500000	0.984496
-9.600000	0.984981
-9.750000	0.985465
-9.900000	0.986434
-9.950000	1
&
43.650000	2.40385e-05
42.350000	4.80769e-05
40.750000	7.21154e-05
40.500000	9.61538e-05
40.300000	0.000120192
40.150000	0.000144231
39.050000	0.000168269
38.900000	0.000192308
38.400000	0.000216346
37.850000	0.000240385
37.100000	0.000264423
37.050000	0.000288462
36.950000	0.0003125
36.750000	0.000336538
36.600000	0.000360577
36.450000	0.000384615
35.400000	0.000408654
35.150000	0.000432692
35.000000	0.000456731
34.750000	0.000504808
34.550000	0.000528846
34.450000	0.000576923
34.400000	0.000600962
34.150000	0.000649038
34.100000	0.000673077
33.650000	0.000697115
33.450000	0.000721154
33.400000	0.000745192
33.100000	0.000769231
33.050000	0.000817308
32.950000	0.000865385
32.700000	0.000889423
32.650000	0.000913462
32.600000	0.000961538
32.500000	0.00103365
32.350000	0.00105769
32.250000	0.00108173
32.100000	0.00112981
32.000000	0.00115385
31.950000	0.00117788
31.800000	0.00122596
31.500000	0.00125
31.450000	0.00129808
31.400000	0.00132212
31.250000	0.00134615
31.200000	0.00139423
31.150000	0.00144231
31.050000	0.00149038
31.000000	0.00151442
30.950000	0.00153846
30.900000	0.00158654
30.850000	0.00161058
30.800000	0.00163462
30.600000	0.00165865
30.550000	0.00168269
30.500000	0.00175481
30.400000	0.00182692
30.350000	0.00185096
30.300000	0.001875
30.200000	0.00192308
30.100000	0.00194712
30.050000	0.00197115
30.000000	0.00199519
29.900000	0.00204327
29.850000	0.00206731
29.650000	0.00209135
29.600000	0.00211538
29.550000	0.00213942
29.450000	0.0021875
29.250000	0.00221154
29.200000	0.00223558
29.000000	0.00225962
28.900000	0.00230769
28.800000	0.00240385
28.750000	0.00242788
28.700000	0.00247596
28.650000	0.00252404
28.600000	0.00254808
28.550000	0.00262019
28.450000	0.00264423
28.400000	0.00269231
28.350000	0.00274038
28.300000	0.0028125
28.250000	0.00283654
28.200000	0.00290865
28.100000	0.00293269
28.050000	0.00298077
28.000000	0.00302885
27.950000	0.00307692
27.900000	0.003125
27.850000	0.00314904
27.800000	0.00322115
27.750000	0.00329327
27.650000	0.00334135
27.600000	0.00336538
27.500000	0.00341346
27.450000	0.00346154
27.400000	0.00348558
27.350000	0.00358173
27.300000	0.00360577
27.150000	0.00362981
27.100000	0.00367788
27.000000	0.00372596
26.950000	0.00382212
26.900000	0.00387019
26.850000	0.00389423
26.800000	0.00396635
26.750000	0.00403846
26.650000	0.00411058
26.600000	0.00418269
26.500000	0.00420673
26.400000	0.00427885
26.300000	0.00432692
26.250000	0.00435096
26.200000	0.00439904
26.050000	0.00451923
26.000000	0.00461538
25.950000	0.00463942
25.900000	0.00471154
25.800000	0.00475962
25.750000	0.00478365
25.700000	0.00480769
25.650000	0.00487981
25.600000	0.00490385
25.550000	0.00495192
25.500000	0.005
25.450000	0.00509615
25.400000	0.00514423
25.300000	0.00516827
25.250000	0.00519231
25.200000	0.00528846
25.150000	0.00536058
25.100000	0.00538462
25.050000	0.00545673
25.000000	0.00548077
24.950000	0.00555288
24.900000	0.00567308
24.850000	0.00574519
24.800000	0.00576923
24.750000	0.00586538
24.700000	0.00596154
24.650000	0.00598558
24.600000	0.00600962
24.550000	0.00605769
24.450000	0.00608173
24.400000	0.00612981
24.350000	0.00617788
24.300000	0.00622596
24.250000	0.00629808
24.200000	0.00637019
24.100000	0.00641827
24.050000	0.00644231
24.000000	0.00646635
23.950000	0.0065625
23.900000	0.00661058
23.850000	0.00673077
23.800000	0.00675481
23.750000	0.006875
23.700000	0.00699519
23.650000	0.00706731
23.600000	0.00716346
23.550000	0.00725962
23.500000	0.00728365
23.450000	0.00735577
23.400000	0.00745192
23.350000	0.00747596
23.300000	0.00754808
23.250000	0.00759615
23.200000	0.00764423
23.150000	0.00771635
23.100000	0.00778846
23.050000	0.00783654
23.000000	0.00788462
22.950000	0.00793269
22.900000	0.00800481
22.850000	0.00810096
22.800000	0.00824519
22.750000	0.00829327
22.700000	0.0084375
22.650000	0.00850962
22.600000	0.00853365
22.550000	0.00860577
22.500000	0.00867788
22.450000	0.00872596
22.400000	0.00879808
22.350000	0.00884615
22.300000	0.00894231
22.250000	0.00896635
22.200000	0.00903846
22.150000	0.00913462
22.100000	0.00920673
22.050000	0.00930288
22.000000	0.009375
21.950000	0.00944712
21.900000	0.00956731
21.850000	0.00966346
21.800000	0.00978365
21.750000	0.00987981
21.700000	0.00995192
21.650000	0.0100721
21.600000	0.0101683
21.550000	0.0102163
21.500000	0.0103365
21.450000	0.0104327
21.400000	0.0105769
21.350000	0.010625
21.250000	0.010649
21.200000	0.0107452
21.150000	0.0108654
21.100000	0.0109375
21.050000	0.0110337
21.000000	0.0111058
20.950000	0.0112981
20.900000	0.0114423
20.850000	0.0115625
20.800000	0.0117308
20.750000	0.011899
20.700000	0.0120192
20.650000	0.0121154
20.600000	0.0121635
20.550000	0.0121875
20.500000	0.0123077
20.450000	0.012476
20.400000	0.0125721
20.350000	0.0126202
20.300000	0.0127644
20.250000	0.0129087
20.200000	0.0130529
20.150000	0.0133173
20.100000	0.0134135
20.050000	0.0135096
20.000000	0.0136538
19.950000	0.0137981
19.900000	0.0140144
19.850000	0.0141587
19.800000	0.0142548
19.750000	0.014375
19.700000	0.0144952
19.650000	0.0146875
19.600000	0.0148558
19.550000	0.0149519
19.500000	0.0150481
19.450000	0.0151683
19.400000	0.0152163
19.350000	0.0152644
19.300000	0.0153846
19.250000	0.0154567
19.200000	0.0155769
19.150000	0.0157452
19.100000	0.0158894
19.050000	0.0160096
19.000000	0.0162019
18.950000	0.0164183
18.900000	0.0165385
18.850000	0.0166587
18.800000	0.016851
18.750000	0.0169712
18.700000	0.0171635
18.650000	0.0173798
18.600000	0.017476
18.550000	0.0176923
18.500000	0.0178125
18.450000	0.0179087
18.400000	0.0180529
18.350000	0.0181731
18.300000	0.0183654
18.250000	0.0184856
18.200000	0.01875
18.150000	0.0189183
18.100000	0.0191587
18.050000	0.0193269
18.000000	0.0195433
17.950000	0.0197837
17.900000	0.0199279
17.850000	0.0201442
17.800000	0.0202644
17.750000	0.0203365
17.700000	0.0203846
17.650000	0.0205529
17.600000	0.0205769
17.550000	0.0207452
17.500000	0.0209375
17.450000	0.0210577
17.400000	0.0212019
17.350000	0.0213221
17.300000	0.0215144
17.250000	0.021851
17.200000	0.0220433
17.150000	0.0221394
17.100000	0.0223317
17.050000	0.0223558
17.000000	0.022524
16.950000	0.0226923
16.900000	0.0228606
16.850000	0.0229808
16.800000	0.0231731
16.750000	0.0232452
16.700000	0.0235096
16.650000	0.02375
16.600000	0.0239663
16.550000	0.0241587
16.500000	0.0242548
16.450000	0.0244231
16.400000	0.0246154
16.350000	0.0247837
16.300000	0.0249519
16.250000	0.0250721
16.200000	0.0251923
16.150000	0.0254087
16.100000	0.025601
16.050000	0.0257452
16.000000	0.0258413
15.950000	0.0260577
15.900000	0.026274
15.850000	0.0265625
15.800000	0.0267788
15.750000	0.0269471
15.700000	0.0270913
15.650000	0.0273798
15.600000	0.0275
15.550000	0.0276442
15.500000	0.0278365
15.450000	0.028149
15.400000	0.0284615
15.350000	0.0287019
15.300000	0.0288702
15.250000	0.0290144
15.200000	0.0291587
15.150000	0.0293269
15.100000	0.0295913
15.050000	0.0298317
15.000000	0.0301202
14.950000	0.0304087
14.900000	0.0306971
14.850000	0.0311298
14.800000	0.0313702
14.750000	0.0315625
14.700000	0.031899
14.650000	0.0321394
14.600000	0.0323558
14.550000	0.0327404
14.500000	0.0329327
14.450000	0.033125
14.400000	0.0333413
14.350000	0.0336779
14.300000	0.0340865
14.250000	0.0344471
14.200000	0.0347115
14.150000	0.0349519
14.100000	0.035601
14.050000	0.0360096
14.000000	0.036274
13.950000	0.0365144
13.900000	0.0368029
13.850000	0.0370433
13.800000	0.0374519
13.750000	0.0377163
13.700000	0.038101
13.650000	0.0384375
13.600000	0.038774
13.550000	0.0391827
13.500000	0.039375
13.450000	0.0395673
13.400000	0.0397837
13.350000	0.0401202
13.300000	0.0404327
13.250000	0.0407212
13.200000	0.0410577
13.150000	0.0413462
13.100000	0.0416587
13.050000	0.041899
13.000000	0.0424038
12.950000	0.0428606
12.900000	0.0431731
12.850000	0.0435337
12.800000	0.0439663
12.750000	0.0443029
12.700000	0.0447356
12.650000	0.0452404
12.600000	0.0455288
12.550000	0.0458894
12.500000	0.0462019
12.450000	0.0466587
12.400000	0.0470673
12.350000	0.0476442
12.300000	0.0478365
12.250000	0.0481731
12.200000	0.0484856
12.150000	0.0489423
12.100000	0.0493029
12.050000	0.0496875
12.000000	0.0501923
11.950000	0.0506971
11.900000	0.0510817
11.850000	0.0514904
11.800000	0.0518029
11.750000	0.0523317
11.700000	0.0529087
11.650000	0.0535096
11.600000	0.0540625
11.550000	0.0544471
11.500000	0.0547837
11.450000	0.0550962
11.400000	0.0555288
11.350000	0.0561058
11.300000	0.0564663
11.250000	0.056899
11.200000	0.0573558
11.150000	0.0577163
11.100000	0.0581971
11.050000	0.058774
11.000000	0.0594231
10.950000	0.0600721
10.900000	0.060625
10.850000	0.0611298
10.800000	0.0616587
10.750000	0.0622596
10.700000	0.0626923
10.650000	0.063101
10.600000	0.0636779
10.550000	0.0642308
10.500000	0.0646875
10.450000	0.0650481
10.400000	0.065601
10.350000	0.0662019
10.300000	0.0667548
10.250000	0.0673077
10.200000	0.0677163
10.150000	0.0681971
10.100000	0.0686779
10.050000	0.0691587
10.000000	0.0698558
9.950000	0.0703365
9.900000	0.0708173
9.850000	0.0714663
9.800000	0.0721394
9.750000	0.0727404
9.700000	0.0734856
9.650000	0.0740385
9.600000	0.0746154
9.550000	0.0752885
9.500000	0.0758654
9.450000	0.0764663
9.400000	0.076875
9.350000	0.0773798
9.300000	0.0779808
9.250000	0.07875
9.200000	0.0792308
9.150000	0.0797837
9.100000	0.0805769
9.050000	0.0812981
9.000000	0.081875
8.950000	0.082524
8.900000	0.0833173
8.850000	0.0837981
8.800000	0.0847115
8.750000	0.0854567
8.700000	0.0862019
8.650000	0.0869471
8.600000	0.0876202
8.550000	0.0883894
8.500000	0.0890144
8.450000	0.0896394
8.400000	0.0904808
8.350000	0.0911058
8.300000	0.0920192
8.250000	0.0927644
8.200000	0.0935577
8.150000	0.0941827
8.100000	0.0947356
8.050000	0.095601
8.000000	0.0963942
7.950000	0.0973317
7.900000	0.0982212
7.850000	0.0992548
7.800000	0.10012
7.750000	0.100889
7.700000	0.101779
7.650000	0.10274
7.600000	0.103606
7.550000	0.104255
7.500000	0.105313
7.450000	0.106394
7.400000	0.107332
7.350000	0.108413
7.300000	0.109279
7.250000	0.110192
7.200000	0.11113
7.150000	0.111947
7.100000	0.112909
7.050000	0.113582
7.000000	0.114736
6.950000	0.115625
6.900000	0.116562
6.850000	0.117668
6.800000	0.118606
6.750000	0.119567
6.700000	0.120625
6.650000	0.121635
6.600000	0.122981
6.550000	0.12387
6.500000	0.124976
6.450000	0.126298
6.400000	0.127332
6.350000	0.128462
6.300000	0.129688
6.250000	0.130505
6.200000	0.131538
6.150000	0.132909
6.100000	0.134375
6.050000	0.135433
6.000000	0.136707
5.950000	0.137668
5.900000	0.13875
5.850000	0.139856
5.800000	0.140601
5.750000	0.141731
5.700000	0.142981
5.650000	0.144063
5.600000	0.145264
5.550000	0.146418
5.500000	0.147788
5.450000	0.148918
5.400000	0.150216
5.350000	0.150986
5.300000	0.152452
5.250000	0.15387
5.200000	0.155264
5.150000	0.156683
5.100000	0.157861
5.050000	0.159111
5.000000	0.160505
4.950000	0.161899
4.900000	0.163149
4.850000	0.164615
4.800000	0.165769
4.750000	0.167428
4.700000	0.168822
4.650000	0.170024
4.600000	0.171394
4.550000	0.173125
4.500000	0.174327
4.450000	0.175817
4.400000	0.177236
4.350000	0.178798
4.300000	0.180144
4.250000	0.181707
4.200000	0.183197
4.150000	0.184688
4.100000	0.186587
4.050000	0.188269
4.000000	0.189591
3.950000	0.191178
3.900000	0.19274
3.850000	0.194543
3.800000	0.19637
3.750000	0.197981
3.700000	0.199375
3.650000	0.200889
3.600000	0.202332
3.550000	0.204159
3.500000	0.206202
3.450000	0.207909
3.400000	0.209519
3.350000	0.211442
3.300000	0.213197
3.250000	0.215048
3.200000	0.216851
3.150000	0.218606
3.100000	0.220505
3.050000	0.22226
3.000000	0.224183
2.950000	0.226298
2.900000	0.227813
2.850000	0.229784
2.800000	0.231803
2.750000	0.234135
2.700000	0.236418
2.650000	0.238678
2.600000	0.240721
2.550000	0.242692
2.500000	0.244856
2.450000	0.247212
2.400000	0.249567
2.350000	0.251803
2.300000	0.254038
2.250000	0.256394
2.200000	0.258534
2.150000	0.260457
2.100000	0.262788
2.050000	0.265216
2.000000	0.267404
1.950000	0.269663
1.900000	0.271899
1.850000	0.274471
1.800000	0.276827
1.750000	0.279591
1.700000	0.282139
1.650000	0.284736
1.600000	0.287428
1.550000	0.289928
1.500000	0.292716
1.450000	0.295216
1.400000	0.298606
1.350000	0.301154
1.300000	0.303534
1.250000	0.306106
1.200000	0.308702
1.150000	0.311226
1.100000	0.313894
1.050000	0.316587
1.000000	0.319255
0.950000	0.322091
0.900000	0.325337
0.850000	0.328125
0.800000	0.331635
0.750000	0.334976
0.700000	0.338606
0.650000	0.341779
0.600000	0.344856
0.550000	0.348486
0.500000	0.351731
0.450000	0.354928
0.400000	0.358558
0.350000	0.361995
0.300000	0.365505
0.250000	0.369111
0.200000	0.373077
0.150000	0.376827
0.100000	0.380793
0.050000	0.385264
0.000000	0.393654
-0.050000	0.407837
-0.100000	0.414183
-0.150000	0.419495
-0.200000	0.42488
-0.250000	0.430024
-0.300000	0.436394
-0.350000	0.442308
-0.400000	0.44863
-0.450000	0.454207
-0.500000	0.460529
-0.550000	0.466923
-0.600000	0.473101
-0.650000	0.479327
-0.700000	0.485697
-0.750000	0.491995
-0.800000	0.498077
-0.850000	0.503774
-0.900000	0.509856
-0.950000	0.516298
-1.000000	0.522356
-1.050000	0.528486
-1.100000	0.534183
-1.150000	0.539856
-1.200000	0.545601
-1.250000	0.551562
-1.300000	0.557236
-1.350000	0.563438
-1.400000	0.568606
-1.450000	0.574038
-1.500000	0.579976
-1.550000	0.585601
-1.600000	0.591611
-1.650000	0.596947
-1.700000	0.60149
-1.750000	0.606346
-1.800000	0.612284
-1.850000	0.617524
-1.900000	0.622548
-1.950000	0.627091
-2.000000	0.632091
-2.050000	0.63649
-2.100000	0.640889
-2.150000	0.645048
-2.200000	0.649327
-2.250000	0.65375
-2.300000	0.658462
-2.350000	0.662788
-2.400000	0.667308
-2.450000	0.67125
-2.500000	0.675865
-2.550000	0.679784
-2.600000	0.68387
-2.650000	0.688269
-2.700000	0.692356
-2.750000	0.696611
-2.800000	0.700457
-2.850000	0.704567
-2.900000	0.709519
-2.950000	0.713558
-3.000000	0.716731
-3.050000	0.720841
-3.100000	0.724399
-3.150000	0.728173
-3.200000	0.731803
-3.250000	0.735288
-3.300000	0.738942
-3.350000	0.742452
-3.400000	0.746322
-3.450000	0.749736
-3.500000	0.752981
-3.550000	0.756106
-3.600000	0.759471
-3.650000	0.762716
-3.700000	0.765865
-3.750000	0.769159
-3.800000	0.772212
-3.850000	0.77488
-3.900000	0.777524
-3.950000	0.780841
-4.000000	0.783846
-4.050000	0.78738
-4.100000	0.790577
-4.150000	0.79351
-4.200000	0.796635
-4.250000	0.799639
-4.300000	0.802308
-4.350000	0.805096
-4.400000	0.807957
-4.450000	0.810529
-4.500000	0.812764
-4.550000	0.815457
-4.600000	0.818221
-4.650000	0.821178
-4.700000	0.823582
-4.750000	0.82613
-4.800000	0.828486
-4.850000	0.830601
-4.900000	0.833197
-4.950000	0.835361
-5.000000	0.83726
-5.050000	0.839736
-5.100000	0.841587
-5.150000	0.84399
-5.200000	0.846202
-5.250000	0.848245
-5.300000	0.850457
-5.350000	0.851851
-5.400000	0.854255
-5.450000	0.856466
-5.500000	0.858317
-5.550000	0.860697
-5.600000	0.862981
-5.650000	0.865192
-5.700000	0.867668
-5.750000	0.869519
-5.800000	0.871683
-5.850000	0.87387
-5.900000	0.876154
-5.950000	0.878029
-6.000000	0.879856
-6.050000	0.881827
-6.100000	0.883606
-6.150000	0.885745
-6.200000	0.887644
-6.250000	0.888942
-6.300000	0.890938
-6.350000	0.892716
-6.400000	0.894375
-6.450000	0.896178
-6.500000	0.897692
-6.550000	0.899447
-6.600000	0.900793
-6.650000	0.902404
-6.700000	0.903942
-6.750000	0.905361
-6.800000	0.906899
-6.850000	0.908462
-6.900000	0.909904
-6.950000	0.911466
-7.000000	0.912764
-7.050000	0.914111
-7.100000	0.915072
-7.150000	0.916659
-7.200000	0.917933
-7.250000	0.919327
-7.300000	0.920913
-7.350000	0.922332
-7.400000	0.923678
-7.450000	0.92512
-7.500000	0.926466
-7.550000	0.927933
-7.600000	0.929159
-7.650000	0.930288
-7.700000	0.931683
-7.750000	0.932861
-7.800000	0.933702
-7.850000	0.935
-7.900000	0.936082
-7.950000	0.937452
-8.000000	0.938966
-8.050000	0.939519
-8.100000	0.940481
-8.150000	0.941707
-8.200000	0.942813
-8.250000	0.943774
-8.300000	0.944832
-8.350000	0.945986
-8.400000	0.947019
-8.450000	0.948053
-8.500000	0.949038
-8.550000	0.95
-8.600000	0.950865
-8.650000	0.951562
-8.700000	0.952548
-8.750000	0.95363
-8.800000	0.954495
-8.850000	0.955505
-8.900000	0.956202
-8.950000	0.956875
-9.000000	0.957692
-9.050000	0.958582
-9.100000	0.959663
-9.150000	0.960361
-9.200000	0.961082
-9.250000	0.961971
-9.300000	0.962909
-9.350000	0.963678
-9.400000	0.964495
-9.450000	0.965337
-9.500000	0.966058
-9.550000	0.966803
-9.600000	0.967692
-9.650000	0.968317
-9.700000	0.969038
-9.750000	0.969663
-9.800000	0.970096
-9.850000	0.970769
-9.900000	0.97137
-9.950000	1
&
161.650000	4.92581e-29
161.600000	5.04351e-29
161.550000	5.16401e-29
161.500000	5.2874e-29
161.450000	5.41374e-29
161.400000	5.54309e-29
161.350000	5.67554e-29
161.300000	5.81114e-29
161.250000	5.94999e-29
161.200000	6.09216e-29
161.150000	6.23772e-29
161.100000	6.38675e-29
161.050000	6.53935e-29
161.000000	6.6956e-29
160.950000	6.85557e-29
160.900000	7.01937e-29
160.850000	7.18708e-29
160.800000	7.35879e-29
160.750000	7.53461e-29
160.700000	7.71463e-29
160.650000	7.89894e-29
160.600000	8.08767e-29
160.550000	8.28089e-29
160.500000	8.47874e-29
160.450000	8.68131e-29
160.400000	8.88872e-29
160.350000	9.10108e-29
160.300000	9.31851e-29
160.250000	9.54114e-29
160.200000	9.76909e-29
160.150000	1.00025e-28
160.100000	1.02414e-28
160.050000	1.04861e-28
160.000000	1.07366e-28
159.950000	1.09931e-28
159.900000	1.12558e-28
159.850000	1.15247e-28
159.800000	1.18e-28
159.750000	1.20819e-28
159.700000	1.23705e-28
159.650000	1.26661e-28
159.600000	1.29686e-28
159.550000	1.32785e-28
159.500000	1.35957e-28
159.450000	1.39205e-28
159.400000	1.4253e-28
159.350000	1.45935e-28
159.300000	1.49421e-28
159.250000	1.52991e-28
159.200000	1.56645e-28
159.150000	1.60387e-28
159.100000	1.64219e-28
159.050000	1.68142e-28
159.000000	1.72158e-28
158.950000	1.76271e-28
158.900000	1.80482e-28
158.850000	1.84793e-28
158.800000	1.89207e-28
158.750000	1.93727e-28
158.700000	1.98355e-28
158.650000	2.03093e-28
158.600000	2.07944e-28
158.550000	2.12911e-28
158.500000	2.17997e-28
158.450000	2.23204e-28
158.400000	2.28536e-28
158.350000	2.33995e-28
158.300000	2.39584e-28
158.250000	2.45307e-28
158.200000	2.51167e-28
158.150000	2.57166e-28
158.100000	2.63309e-28
158.050000	2.69598e-28
158.000000	2.76038e-28
157.950000	2.82631e-28
157.900000	2.89382e-28
157.850000	2.96294e-28
157.800000	3.03371e-28
157.750000	3.10617e-28
157.700000	3.18036e-28
157.650000	3.25632e-28
157.600000	3.3341e-28
157.550000	3.41373e-28
157.500000	3.49527e-28
157.450000	3.57875e-28
157.400000	3.66423e-28
157.350000	3.75175e-28
157.300000	3.84135e-28
157.250000	3.9331e-28
157.200000	4.02704e-28
157.150000	4.12322e-28
157.100000	4.2217e-28
157.050000	4.32253e-28
157.000000	4.42576e-28
156.950000	4.53147e-28
156.900000	4.63969e-28
156.850000	4.7505e-28
156.800000	4.86396e-28
156.750000	4.98012e-28
156.700000	5.09906e-28
156.650000	5.22084e-28
156.600000	5.34553e-28
156.550000	5.47319e-28
156.500000	5.6039e-28
156.450000	5.73774e-28
156.400000	5.87477e-28
156.350000	6.01507e-28
156.300000	6.15872e-28
156.250000	6.3058e-28
156.200000	6.45639e-28
156.150000	6.61058e-28
156.100000	6.76845e-28
156.050000	6.93008e-28
156.000000	7.09558e-28
155.950000	7.26503e-28
155.900000	7.43853e-28
155.850000	7.61616e-28
155.800000	7.79804e-28
155.750000	7.98426e-28
155.700000	8.17493e-28
155.650000	8.37015e-28
155.600000	8.57003e-28
155.550000	8.77468e-28
155.500000	8.98422e-28
155.450000	9.19876e-28
155.400000	9.41842e-28
155.350000	9.64332e-28
155.300000	9.8736e-28
155.250000	1.01094e-27
155.200000	1.03508e-27
155.150000	1.05979e-27
155.100000	1.0851e-27
155.050000	1.11101e-27
155.000000	1.13754e-27
154.950000	1.1647e-27
154.900000	1.19251e-27
154.850000	1.22099e-27
154.800000	1.25014e-27
154.750000	1.28e-27
154.700000	1.31056e-27
154.650000	1.34185e-27
154.600000	1.37389e-27
154.550000	1.4067e-27
154.500000	1.44029e-27
154.450000	1.47468e-27
154.400000	1.50989e-27
154.350000	1.54594e-27
154.300000	1.58285e-27
154.250000	1.62064e-27
154.200000	1.65934e-27
154.150000	1.69896e-27
154.100000	1.73952e-27
154.050000	1.78106e-27
154.000000	1.82358e-27
153.950000	1.86712e-27
153.900000	1.9117e-27
153.850000	1.95734e-27
153.800000	2.00408e-27
153.750000	2.05192e-27
153.700000	2.10091e-27
153.650000	2.15107e-27
153.600000	2.20243e-27
153.550000	2.25501e-27
153.500000	2.30885e-27
153.450000	2.36398e-27
153.400000	2.42041e-27
153.350000	2.4782e-27
153.300000	2.53737e-27
153.250000	2.59794e-27
153.200000	2.65997e-27
153.150000	2.72347e-27
153.100000	2.78849e-27
153.050000	2.85506e-27
153.000000	2.92322e-27
152.950000	2.99301e-27
152.900000	3.06446e-27
152.850000	3.13762e-27
152.800000	3.21252e-27
152.750000	3.28922e-27
152.700000	3.36774e-27
152.650000	3.44814e-27
152.600000	3.53045e-27
152.550000	3.61473e-27
152.500000	3.70102e-27
152.450000	3.78938e-27
152.400000	3.87984e-27
152.350000	3.97245e-27
152.300000	4.06728e-27
152.250000	4.16438e-27
152.200000	4.26379e-27
152.150000	4.36557e-27
152.100000	4.46978e-27
152.050000	4.57648e-27
152.000000	4.68572e-27
151.950000	4.79758e-27
151.900000	4.9121e-27
151.850000	5.02935e-27
151.800000	5.1494e-27
151.750000	5.27232e-27
151.700000	5.39817e-27
151.650000	5.52703e-27
151.600000	5.65896e-27
151.550000	5.79404e-27
151.500000	5.93234e-27
151.450000	6.07394e-27
151.400000	6.21892e-27
151.350000	6.36736e-27
151.300000	6.51935e-27
151.250000	6.67496e-27
151.200000	6.83428e-27
151.150000	6.9974e-27
151.100000	7.16442e-27
151.050000	7.33543e-27
151.000000	7.51051e-27
150.950000	7.68977e-27
150.900000	7.87331e-27
150.850000	8.06123e-27
150.800000	8.25364e-27
150.750000	8.45063e-27
150.700000	8.65233e-27
150.650000	8.85884e-27
150.600000	9.07027e-27
150.550000	9.28675e-27
150.500000	9.5084e-27
150.450000	9.73534e-27
150.400000	9.96769e-27
150.350000	1.02056e-26
150.300000	1.04492e-26
150.250000	1.06985e-26
150.200000	1.09539e-26
150.150000	1.12153e-26
150.100000	1.1483e-26
150.050000	1.1757e-26
150.000000	1.20376e-26
149.950000	1.23249e-26
149.900000	1.2619e-26
149.850000	1.29202e-26
149.800000	1.32285e-26
149.750000	1.35442e-26
149.700000	1.38674e-26
149.650000	1.41984e-26
149.600000	1.45372e-26
149.550000	1.48842e-26
149.500000	1.52394e-26
149.450000	1.5603e-26
149.400000	1.59754e-26
149.350000	1.63566e-26
149.300000	1.67469e-26
149.250000	1.71466e-26
149.200000	1.75558e-26
149.150000	1.79747e-26
149.100000	1.84036e-26
149.050000	1.88428e-26
149.000000	1.92925e-26
148.950000	1.97528e-26
148.900000	2.02242e-26
148.850000	2.07068e-26
148.800000	2.12009e-26
148.750000	2.17068e-26
148.700000	2.22248e-26
148.650000	2.27551e-26
148.600000	2.32981e-26
148.550000	2.3854e-26
148.500000	2.44232e-26
148.450000	2.5006e-26
148.400000	2.56026e-26
148.350000	2.62136e-26
148.300000	2.6839e-26
148.250000	2.74794e-26
148.200000	2.81351e-26
148.150000	2.88064e-26
148.100000	2.94938e-26
148.050000	3.01975e-26
148.000000	3.0918e-26
147.950000	3.16557e-26
147.900000	3.2411e-26
147.850000	3.31843e-26
147.800000	3.39761e-26
147.750000	3.47868e-26
147.700000	3.56168e-26
147.650000	3.64665e-26
147.600000	3.73366e-26
147.550000	3.82274e-26
147.500000	3.91395e-26
147.450000	4.00733e-26
147.400000	4.10294e-26
147.350000	4.20083e-26
147.300000	4.30105e-26
147.250000	4.40367e-26
147.200000	4.50873e-26
147.150000	4.6163e-26
147.100000	4.72643e-26
147.050000	4.83919e-26
147.000000	4.95464e-26
146.950000	5.07285e-26
146.900000	5.19387e-26
146.850000	5.31778e-26
146.800000	5.44465e-26
146.750000	5.57454e-26
146.700000	5.70753e-26
146.650000	5.84369e-26
146.600000	5.98309e-26
146.550000	6.12583e-26
146.500000	6.27197e-26
146.450000	6.42159e-26
146.400000	6.57478e-26
146.350000	6.73162e-26
146.300000	6.89221e-26
146.250000	7.05663e-26
146.200000	7.22496e-26
146.150000	7.39731e-26
146.100000	7.57377e-26
146.050000	7.75444e-26
146.000000	7.93942e-26
145.950000	8.12881e-26
145.900000	8.32272e-26
145.850000	8.52125e-26
145.800000	8.72452e-26
145.750000	8.93263e-26
145.700000	9.1457e-26
145.650000	9.36386e-26
145.600000	9.58722e-26
145.550000	9.81591e-26
145.500000	1.005e-25
145.450000	1.02898e-25
145.400000	1.05352e-25
145.350000	1.07865e-25
145.300000	1.10438e-25
145.250000	1.13072e-25
145.200000	1.15769e-25
145.150000	1.1853e-25
145.100000	1.21358e-25
145.050000	1.24252e-25
145.000000	1.27216e-25
144.950000	1.3025e-25
144.900000	1.33357e-25
144.850000	1.36537e-25
144.800000	1.39794e-25
144.750000	1.43128e-25
144.700000	1.46542e-25
144.650000	1.50037e-25
144.600000	1.53615e-25
144.550000	1.57279e-25
144.500000	1.6103e-25
144.450000	1.64871e-25
144.400000	1.68803e-25
144.350000	1.72829e-25
144.300000	1.76951e-25
144.250000	1.81171e-25
144.200000	1.85492e-25
144.150000	1.89916e-25
144.100000	1.94445e-25
144.050000	1.99082e-25
144.000000	2.0383e-25
143.950000	2.08691e-25
143.900000	2.13668e-25
143.850000	2.18764e-25
143.800000	2.23981e-25
143.750000	2.29322e-25
143.700000	2.34791e-25
143.650000	2.4039e-25
143.600000	2.46123e-25
143.550000	2.51992e-25
143.500000	2.58002e-25
143.450000	2.64154e-25
143.400000	2.70453e-25
143.350000	2.76903e-25
143.300000	2.83506e-25
143.250000	2.90267e-25
143.200000	2.97188e-25
143.150000	3.04275e-25
143.100000	3.11531e-25
143.050000	3.18959e-25
143.000000	3.26565e-25
142.950000	3.34352e-25
142.900000	3.42325e-25
142.850000	3.50488e-25
142.800000	3.58845e-25
142.750000	3.67402e-25
142.700000	3.76163e-25
142.650000	3.85132e-25
142.600000	3.94315e-25
142.550000	4.03717e-25
142.500000	4.13344e-25
142.450000	4.23199e-25
142.400000	4.3329e-25
142.350000	4.43621e-25
142.300000	4.54199e-25
142.250000	4.65028e-25
142.200000	4.76116e-25
142.150000	4.87468e-25
142.100000	4.99091e-25
142.050000	5.1099e-25
142.000000	5.23174e-25
141.950000	5.35647e-25
141.900000	5.48419e-25
141.850000	5.61494e-25
141.800000	5.74881e-25
141.750000	5.88587e-25
141.700000	6.0262e-25
141.650000	6.16987e-25
141.600000	6.31697e-25
141.550000	6.46758e-25
141.500000	6.62177e-25
141.450000	6.77964e-25
141.400000	6.94127e-25
141.350000	7.10675e-25
141.300000	7.27618e-25
141.250000	7.44965e-25
141.200000	7.62725e-25
141.150000	7.80908e-25
141.100000	7.99525e-25
141.050000	8.18585e-25
141.000000	8.381e-25
140.950000	8.58079e-25
140.900000	8.78535e-25
140.850000	8.99478e-25
140.800000	9.20921e-25
140.750000	9.42874e-25
140.700000	9.65351e-25
140.650000	9.88363e-25
140.600000	1.01192e-24
140.550000	1.03605e-24
140.500000	1.06074e-24
140.450000	1.08603e-24
140.400000	1.11192e-24
140.350000	1.13842e-24
140.300000	1.16556e-24
140.250000	1.19334e-24
140.200000	1.22179e-24
140.150000	1.25091e-24
140.100000	1.28073e-24
140.050000	1.31126e-24
140.000000	1.34251e-24
139.950000	1.37451e-24
139.900000	1.40728e-24
139.850000	1.44082e-24
139.800000	1.47516e-24
139.750000	1.51032e-24
139.700000	1.54632e-24
139.650000	1.58318e-24
139.600000	1.62091e-24
139.550000	1.65955e-24
139.500000	1.6991e-24
139.450000	1.7396e-24
139.400000	1.78106e-24
139.350000	1.82351e-24
139.300000	1.86697e-24
139.250000	1.91147e-24
139.200000	1.95703e-24
139.150000	2.00367e-24
139.100000	2.05143e-24
139.050000	2.10032e-24
139.000000	2.15037e-24
138.950000	2.20162e-24
138.900000	2.25409e-24
138.850000	2.30781e-24
138.800000	2.36282e-24
138.750000	2.41913e-24
138.700000	2.47678e-24
138.650000	2.53581e-24
138.600000	2.59624e-24
138.550000	2.65811e-24
138.500000	2.72146e-24
138.450000	2.78631e-24
138.400000	2.85271e-24
138.350000	2.92069e-24
138.300000	2.9903e-24
138.250000	3.06156e-24
138.200000	3.13452e-24
138.150000	3.20921e-24
138.100000	3.28569e-24
138.050000	3.36398e-24
138.000000	3.44415e-24
137.950000	3.52622e-24
137.900000	3.61025e-24
137.850000	3.69628e-24
137.800000	3.78435e-24
137.750000	3.87453e-24
137.700000	3.96686e-24
137.650000	4.06138e-24
137.600000	4.15816e-24
137.550000	4.25724e-24
137.500000	4.35868e-24
137.450000	4.46254e-24
137.400000	4.56887e-24
137.350000	4.67773e-24
137.300000	4.78919e-24
137.250000	4.90331e-24
137.200000	5.02014e-24
137.150000	5.13975e-24
137.100000	5.26221e-24
137.050000	5.38759e-24
137.000000	5.51596e-24
136.950000	5.64738e-24
136.900000	5.78194e-24
136.850000	5.9197e-24
136.800000	6.06074e-24
136.750000	6.20514e-24
136.700000	6.35298e-24
136.650000	6.50434e-24
136.600000	6.6593e-24
136.550000	6.81796e-24
136.500000	6.98039e-24
136.450000	7.1467e-24
136.400000	7.31696e-24
136.350000	7.49128e-24
136.300000	7.66975e-24
136.250000	7.85248e-24
136.200000	8.03955e-24
136.150000	8.23108e-24
136.100000	8.42717e-24
136.050000	8.62793e-24
136.000000	8.83347e-24
135.950000	9.04391e-24
135.900000	9.25936e-24
135.850000	9.47994e-24
135.800000	9.70577e-24
135.750000	9.93698e-24
135.700000	1.01737e-23
135.650000	1.04161e-23
135.600000	1.06642e-23
135.550000	1.09182e-23
135.500000	1.11783e-23
135.450000	1.14446e-23
135.400000	1.17172e-23
135.350000	1.19963e-23
135.300000	1.22821e-23
135.250000	1.25746e-23
135.200000	1.28742e-23
135.150000	1.31808e-23
135.100000	1.34948e-23
135.050000	1.38162e-23
135.000000	1.41453e-23
134.950000	1.44822e-23
134.900000	1.48272e-23
134.850000	1.51804e-23
134.800000	1.55419e-23
134.750000	1.59121e-23
134.700000	1.62911e-23
134.650000	1.66791e-23
134.600000	1.70764e-23
134.550000	1.74831e-23
134.500000	1.78995e-23
134.450000	1.83259e-23
134.400000	1.87623e-23
134.350000	1.92092e-23
134.300000	1.96667e-23
134.250000	2.01351e-23
134.200000	2.06146e-23
134.150000	2.11056e-23
134.100000	2.16083e-23
134.050000	2.21229e-23
134.000000	2.26498e-23
133.950000	2.31892e-23
133.900000	2.37414e-23
133.850000	2.43068e-23
133.800000	2.48857e-23
133.750000	2.54784e-23
133.700000	2.60851e-23
133.650000	2.67063e-23
133.600000	2.73423e-23
133.550000	2.79935e-23
133.500000	2.86601e-23
133.450000	2.93426e-23
133.400000	3.00414e-23
133.350000	3.07567e-23
133.300000	3.14892e-23
133.250000	3.2239e-23
133.200000	3.30067e-23
133.150000	3.37927e-23
133.100000	3.45974e-23
133.050000	3.54212e-23
133.000000	3.62647e-23
132.950000	3.71282e-23
132.900000	3.80123e-23
132.850000	3.89174e-23
132.800000	3.98441e-23
132.750000	4.07929e-23
132.700000	4.17642e-23
132.650000	4.27586e-23
132.600000	4.37767e-23
132.550000	4.48191e-23
132.500000	4.58862e-23
132.450000	4.69788e-23
132.400000	4.80974e-23
132.350000	4.92425e-23
132.300000	5.0415e-23
132.250000	5.16153e-23
132.200000	5.28443e-23
132.150000	5.41024e-23
132.100000	5.53905e-23
132.050000	5.67093e-23
132.000000	5.80595e-23
131.950000	5.94418e-23
131.900000	6.0857e-23
131.850000	6.23058e-23
131.800000	6.37892e-23
131.750000	6.53079e-23
131.700000	6.68627e-23
131.650000	6.84545e-23
131.600000	7.00842e-23
131.550000	7.17526e-23
131.500000	7.34608e-23
131.450000	7.52096e-23
131.400000	7.70001e-23
131.350000	7.88332e-23
131.300000	8.07098e-23
131.250000	8.26312e-23
131.200000	8.45983e-23
131.150000	8.66121e-23
131.100000	8.86739e-23
131.050000	9.07848e-23
131.000000	9.29459e-23
130.950000	9.51584e-23
130.900000	9.74236e-23
130.850000	9.97427e-23
130.800000	1.02117e-22
130.750000	1.04548e-22
130.700000	1.07036e-22
130.650000	1.09584e-22
130.600000	1.12193e-22
130.550000	1.14863e-22
130.500000	1.17597e-22
130.450000	1.20396e-22
130.400000	1.23262e-22
130.350000	1.26196e-22
130.300000	1.292e-22
130.250000	1.32275e-22
130.200000	1.35423e-22
130.150000	1.38646e-22
130.100000	1.41946e-22
130.050000	1.45325e-22
130.000000	1.48784e-22
129.950000	1.52325e-22
129.900000	1.5595e-22
129.850000	1.59662e-22
129.800000	1.63462e-22
129.750000	1.67352e-22
129.700000	1.71335e-22
129.650000	1.75413e-22
129.600000	1.79587e-22
129.550000	1.83861e-22
129.500000	1.88237e-22
129.450000	1.92717e-22
129.400000	1.97303e-22
129.350000	2.01999e-22
129.300000	2.06806e-22
129.250000	2.11727e-22
129.200000	2.16766e-22
129.150000	2.21924e-22
129.100000	2.27206e-22
129.050000	2.32612e-22
129.000000	2.38148e-22
128.950000	2.43815e-22
128.900000	2.49617e-22
128.850000	2.55557e-22
128.800000	2.61638e-22
128.750000	2.67864e-22
128.700000	2.74238e-22
128.650000	2.80763e-22
128.600000	2.87444e-22
128.550000	2.94284e-22
128.500000	3.01286e-22
128.450000	3.08455e-22
128.400000	3.15795e-22
128.350000	3.23309e-22
128.300000	3.31002e-22
128.250000	3.38878e-22
128.200000	3.46941e-22
128.150000	3.55196e-22
128.100000	3.63647e-22
128.050000	3.72299e-22
128.000000	3.81157e-22
127.950000	3.90226e-22
127.900000	3.9951e-22
127.850000	4.09016e-22
127.800000	4.18747e-22
127.750000	4.2871e-22
127.700000	4.38909e-22
127.650000	4.49352e-22
127.600000	4.60042e-22
127.550000	4.70987e-22
127.500000	4.82192e-22
127.450000	4.93664e-22
127.400000	5.05408e-22
127.350000	5.17432e-22
127.300000	5.29741e-22
127.250000	5.42344e-22
127.200000	5.55246e-22
127.150000	5.68455e-22
127.100000	5.81978e-22
127.050000	5.95823e-22
127.000000	6.09996e-22
126.950000	6.24507e-22
126.900000	6.39363e-22
126.850000	6.54572e-22
126.800000	6.70143e-22
126.750000	6.86084e-22
126.700000	7.02404e-22
126.650000	7.19113e-22
126.600000	7.36218e-22
126.550000	7.53731e-22
126.500000	7.71659e-22
126.450000	7.90014e-22
126.400000	8.08806e-22
126.350000	8.28044e-22
126.300000	8.47739e-22
126.250000	8.67903e-22
126.200000	8.88547e-22
126.150000	9.09681e-22
126.100000	9.31317e-22
126.050000	9.53469e-22
126.000000	9.76146e-22
125.950000	9.99363e-22
125.900000	1.02313e-21
125.850000	1.04747e-21
125.800000	1.07238e-21
125.750000	1.09788e-21
125.700000	1.12399e-21
125.650000	1.15073e-21
125.600000	1.17809e-21
125.550000	1.20611e-21
125.500000	1.2348e-21
125.450000	1.26416e-21
125.400000	1.29423e-21
125.350000	1.32501e-21
125.300000	1.35652e-21
125.250000	1.38878e-21
125.200000	1.4218e-21
125.150000	1.45561e-21
125.100000	1.49023e-21
125.050000	1.52567e-21
125.000000	1.56195e-21
124.950000	1.59909e-21
124.900000	1.63712e-21
124.850000	1.67605e-21
124.800000	1.7159e-21
124.750000	1.7567e-21
124.700000	1.79848e-21
124.650000	1.84124e-21
124.600000	1.88502e-21
124.550000	1.92985e-21
124.500000	1.97573e-21
124.450000	2.02271e-21
124.400000	2.07081e-21
124.350000	2.12005e-21
124.300000	2.17045e-21
124.250000	2.22206e-21
124.200000	2.27489e-21
124.150000	2.32898e-21
124.100000	2.38436e-21
124.050000	2.44105e-21
124.000000	2.49909e-21
123.950000	2.5585e-21
123.900000	2.61933e-21
123.850000	2.68161e-21
123.800000	2.74536e-21
123.750000	2.81063e-21
123.700000	2.87745e-21
123.650000	2.94586e-21
123.600000	3.0159e-21
123.550000	3.0876e-21
123.500000	3.161e-21
123.450000	3.23615e-21
123.400000	3.31308e-21
123.350000	3.39184e-21
123.300000	3.47247e-21
123.250000	3.55502e-21
123.200000	3.63953e-21
123.150000	3.72605e-21
123.100000	3.81463e-21
123.050000	3.90531e-21
123.000000	3.99814e-21
122.950000	4.09318e-21
122.900000	4.19048e-21
122.850000	4.29009e-21
122.800000	4.39207e-21
122.750000	4.49647e-21
122.700000	4.60335e-21
122.650000	4.71277e-21
122.600000	4.82479e-21
122.550000	4.93947e-21
122.500000	5.05688e-21
122.450000	5.17707e-21
122.400000	5.30012e-21
122.350000	5.4261e-21
122.300000	5.55507e-21
122.250000	5.6871e-21
122.200000	5.82227e-21
122.150000	5.96065e-21
122.100000	6.10231e-21
122.050000	6.24735e-21
122.000000	6.39583e-21
121.950000	6.54783e-21
121.900000	6.70345e-21
121.850000	6.86276e-21
121.800000	7.02586e-21
121.750000	7.19283e-21
121.700000	7.36377e-21
121.650000	7.53878e-21
121.600000	7.71793e-21
121.550000	7.90135e-21
121.500000	8.08912e-21
121.450000	8.28135e-21
121.400000	8.47814e-21
121.350000	8.67962e-21
121.300000	8.88587e-21
121.250000	9.09703e-21
121.200000	9.3132e-21
121.150000	9.53451e-21
121.100000	9.76107e-21
121.050000	9.99302e-21
121.000000	1.02305e-20
120.950000	1.04736e-20
120.900000	1.07224e-20
120.850000	1.09772e-20
120.800000	1.1238e-20
120.750000	1.15051e-20
120.700000	1.17784e-20
120.650000	1.20583e-20
120.600000	1.23448e-20
120.550000	1.26381e-20
120.500000	1.29384e-20
120.450000	1.32458e-20
120.400000	1.35605e-20
120.350000	1.38827e-20
120.300000	1.42125e-20
120.250000	1.45502e-20
120.200000	1.48959e-20
120.150000	1.52498e-20
120.100000	1.56121e-20
120.050000	1.5983e-20
120.000000	1.63627e-20
119.950000	1.67514e-20
119.900000	1.71494e-20
119.850000	1.75568e-20
119.800000	1.79739e-20
119.750000	1.84008e-20
119.700000	1.8838e-20
119.650000	1.92855e-20
119.600000	1.97436e-20
119.550000	2.02126e-20
119.500000	2.06928e-20
119.450000	2.11843e-20
119.400000	2.16875e-20
119.350000	2.22027e-20
119.300000	2.27301e-20
119.250000	2.327e-20
119.200000	2.38227e-20
119.150000	2.43886e-20
119.100000	2.49679e-20
119.050000	2.55609e-20
119.000000	2.61681e-20
118.950000	2.67896e-20
118.900000	2.74259e-20
118.850000	2.80773e-20
118.800000	2.87442e-20
118.750000	2.94269e-20
118.700000	3.01258e-20
118.650000	3.08413e-20
118.600000	3.15738e-20
118.550000	3.23237e-20
118.500000	3.30914e-20
118.450000	3.38773e-20
118.400000	3.46818e-20
118.350000	3.55055e-20
118.300000	3.63487e-20
118.250000	3.72119e-20
118.200000	3.80957e-20
118.150000	3.90004e-20
118.100000	3.99265e-20
118.050000	4.08747e-20
118.000000	4.18453e-20
117.950000	4.2839e-20
117.900000	4.38563e-20
117.850000	4.48978e-20
117.800000	4.59639e-20
117.750000	4.70554e-20
117.700000	4.81727e-20
117.650000	4.93166e-20
117.600000	5.04877e-20
117.550000	5.16865e-20
117.500000	5.29138e-20
117.450000	5.41702e-20
117.400000	5.54564e-20
117.350000	5.67732e-20
117.300000	5.81212e-20
117.250000	5.95011e-20
117.200000	6.09139e-20
117.150000	6.23602e-20
117.100000	6.38408e-20
117.050000	6.53565e-20
117.000000	6.69082e-20
116.950000	6.84967e-20
116.900000	7.01229e-20
116.850000	7.17877e-20
116.800000	7.34921e-20
116.750000	7.52368e-20
116.700000	7.7023e-20
116.650000	7.88515e-20
116.600000	8.07235e-20
116.550000	8.26398e-20
116.500000	8.46016e-20
116.450000	8.661e-20
116.400000	8.86661e-20
116.350000	9.07709e-20
116.300000	9.29256e-20
116.250000	9.51315e-20
116.200000	9.73897e-20
116.150000	9.97015e-20
116.100000	1.02068e-19
116.050000	1.04491e-19
116.000000	1.06971e-19
115.950000	1.0951e-19
115.900000	1.1211e-19
115.850000	1.14771e-19
115.800000	1.17495e-19
115.750000	1.20284e-19
115.700000	1.23139e-19
115.650000	1.26061e-19
115.600000	1.29053e-19
115.550000	1.32116e-19
115.500000	1.35252e-19
115.450000	1.38462e-19
115.400000	1.41748e-19
115.350000	1.45113e-19
115.300000	1.48557e-19
115.250000	1.52082e-19
115.200000	1.55692e-19
115.150000	1.59386e-19
115.100000	1.63169e-19
115.050000	1.67041e-19
115.000000	1.71005e-19
114.950000	1.75064e-19
114.900000	1.79218e-19
114.850000	1.83471e-19
114.800000	1.87825e-19
114.750000	1.92282e-19
114.700000	1.96845e-19
114.650000	2.01516e-19
114.600000	2.06297e-19
114.550000	2.11193e-19
114.500000	2.16204e-19
114.450000	2.21334e-19
114.400000	2.26586e-19
114.350000	2.31962e-19
114.300000	2.37466e-19
114.250000	2.43101e-19
114.200000	2.48869e-19
114.150000	2.54774e-19
114.100000	2.60819e-19
114.050000	2.67007e-19
114.000000	2.73342e-19
113.950000	2.79827e-19
113.900000	2.86466e-19
113.850000	2.93262e-19
113.800000	3.0022e-19
113.750000	3.07343e-19
113.700000	3.14634e-19
113.650000	3.22098e-19
113.600000	3.2974e-19
113.550000	3.37562e-19
113.500000	3.4557e-19
113.450000	3.53768e-19
113.400000	3.6216e-19
113.350000	3.70752e-19
113.300000	3.79547e-19
113.250000	3.8855e-19
113.200000	3.97767e-19
113.150000	4.07202e-19
113.100000	4.16862e-19
113.050000	4.2675e-19
113.000000	4.36872e-19
112.950000	4.47235e-19
112.900000	4.57843e-19
112.850000	4.68703e-19
112.800000	4.7982e-19
112.750000	4.91201e-19
112.700000	5.02852e-19
112.650000	5.14778e-19
112.600000	5.26988e-19
112.550000	5.39487e-19
112.500000	5.52282e-19
112.450000	5.6538e-19
112.400000	5.78789e-19
112.350000	5.92516e-19
112.300000	6.06568e-19
112.250000	6.20954e-19
112.200000	6.3568e-19
112.150000	6.50755e-19
112.100000	6.66188e-19
112.050000	6.81986e-19
112.000000	6.98159e-19
111.950000	7.14716e-19
111.900000	7.31664e-19
111.850000	7.49015e-19
111.800000	7.66776e-19
111.750000	7.84959e-19
111.700000	8.03572e-19
111.650000	8.22627e-19
111.600000	8.42133e-19
111.550000	8.62101e-19
111.500000	8.82543e-19
111.450000	9.03469e-19
111.400000	9.24891e-19
111.350000	9.46821e-19
111.300000	9.6927e-19
111.250000	9.92252e-19
111.200000	1.01578e-18
111.150000	1.03986e-18
111.100000	1.06452e-18
111.050000	1.08975e-18
111.000000	1.11559e-18
110.950000	1.14204e-18
110.900000	1.16911e-18
110.850000	1.19683e-18
110.800000	1.2252e-18
110.750000	1.25425e-18
110.700000	1.28398e-18
110.650000	1.31442e-18
110.600000	1.34558e-18
110.550000	1.37748e-18
110.500000	1.41013e-18
110.450000	1.44356e-18
110.400000	1.47778e-18
110.350000	1.51281e-18
110.300000	1.54867e-18
110.250000	1.58538e-18
110.200000	1.62296e-18
110.150000	1.66143e-18
110.100000	1.70081e-18
110.050000	1.74112e-18
110.000000	1.78239e-18
109.950000	1.82464e-18
109.900000	1.86789e-18
109.850000	1.91216e-18
109.800000	1.95748e-18
109.750000	2.00387e-18
109.700000	2.05136e-18
109.650000	2.09998e-18
109.600000	2.14975e-18
109.550000	2.2007e-18
109.500000	2.25285e-18
109.450000	2.30624e-18
109.400000	2.3609e-18
109.350000	2.41685e-18
109.300000	2.47412e-18
109.250000	2.53275e-18
109.200000	2.59277e-18
109.150000	2.65421e-18
109.100000	2.71711e-18
109.050000	2.7815e-18
109.000000	2.84741e-18
108.950000	2.91488e-18
108.900000	2.98395e-18
108.850000	3.05465e-18
108.800000	3.12703e-18
108.750000	3.20112e-18
108.700000	3.27697e-18
108.650000	3.35462e-18
108.600000	3.4341e-18
108.550000	3.51546e-18
108.500000	3.59876e-18
108.450000	3.68402e-18
108.400000	3.7713e-18
108.350000	3.86065e-18
108.300000	3.95212e-18
108.250000	4.04575e-18
108.200000	4.14159e-18
108.150000	4.23971e-18
108.100000	4.34015e-18
108.050000	4.44297e-18
108.000000	4.54822e-18
107.950000	4.65597e-18
107.900000	4.76626e-18
107.850000	4.87917e-18
107.800000	4.99475e-18
107.750000	5.11306e-18
107.700000	5.23418e-18
107.650000	5.35816e-18
107.600000	5.48508e-18
107.550000	5.615e-18
107.500000	5.748e-18
107.450000	5.88415e-18
107.400000	6.02352e-18
107.350000	6.16619e-18
107.300000	6.31224e-18
107.250000	6.46174e-18
107.200000	6.61478e-18
107.150000	6.77145e-18
107.100000	6.93182e-18
107.050000	7.09599e-18
107.000000	7.26404e-18
106.950000	7.43607e-18
106.900000	7.61218e-18
106.850000	7.79245e-18
106.800000	7.97699e-18
106.750000	8.16589e-18
106.700000	8.35927e-18
106.650000	8.55722e-18
106.600000	8.75986e-18
106.550000	8.96729e-18
106.500000	9.17963e-18
106.450000	9.397e-18
106.400000	9.61951e-18
106.350000	9.84729e-18
106.300000	1.00805e-17
106.250000	1.03191e-17
106.200000	1.05635e-17
106.150000	1.08136e-17
106.100000	1.10696e-17
106.050000	1.13317e-17
106.000000	1.16e-17
105.950000	1.18746e-17
105.900000	1.21558e-17
105.850000	1.24436e-17
105.800000	1.27382e-17
105.750000	1.30397e-17
105.700000	1.33484e-17
105.650000	1.36645e-17
105.600000	1.39879e-17
105.550000	1.43191e-17
105.500000	1.4658e-17
105.450000	1.5005e-17
105.400000	1.53602e-17
105.350000	1.57238e-17
105.300000	1.6096e-17
105.250000	1.64771e-17
105.200000	1.68671e-17
105.150000	1.72663e-17
105.100000	1.7675e-17
105.050000	1.80934e-17
105.000000	1.85216e-17
104.950000	1.896e-17
104.900000	1.94088e-17
104.850000	1.98682e-17
104.800000	2.03384e-17
104.750000	2.08197e-17
104.700000	2.13125e-17
104.650000	2.18169e-17
104.600000	2.23332e-17
104.550000	2.28618e-17
104.500000	2.34028e-17
104.450000	2.39566e-17
104.400000	2.45236e-17
104.350000	2.51039e-17
104.300000	2.5698e-17
104.250000	2.63061e-17
104.200000	2.69286e-17
104.150000	2.75658e-17
104.100000	2.82181e-17
104.050000	2.88858e-17
104.000000	2.95693e-17
103.950000	3.02689e-17
103.900000	3.09851e-17
103.850000	3.17183e-17
103.800000	3.24688e-17
103.750000	3.3237e-17
103.700000	3.40234e-17
103.650000	3.48283e-17
103.600000	3.56523e-17
103.550000	3.64958e-17
103.500000	3.73593e-17
103.450000	3.82431e-17
103.400000	3.91478e-17
103.350000	4.0074e-17
103.300000	4.1022e-17
103.250000	4.19924e-17
103.200000	4.29858e-17
103.150000	4.40027e-17
103.100000	4.50436e-17
103.050000	4.61091e-17
103.000000	4.71998e-17
102.950000	4.83163e-17
102.900000	4.94591e-17
102.850000	5.0629e-17
102.800000	5.18266e-17
102.750000	5.30524e-17
102.700000	5.43072e-17
102.650000	5.55917e-17
102.600000	5.69065e-17
102.550000	5.82525e-17
102.500000	5.96302e-17
102.450000	6.10405e-17
102.400000	6.24841e-17
102.350000	6.39618e-17
102.300000	6.54745e-17
102.250000	6.70229e-17
102.200000	6.86079e-17
102.150000	7.02303e-17
102.100000	7.18911e-17
102.050000	7.35912e-17
102.000000	7.53314e-17
101.950000	7.71127e-17
101.900000	7.89362e-17
101.850000	8.08027e-17
101.800000	8.27133e-17
101.750000	8.46691e-17
101.700000	8.66711e-17
101.650000	8.87203e-17
101.600000	9.0818e-17
101.550000	9.29653e-17
101.500000	9.51633e-17
101.450000	9.74132e-17
101.400000	9.97163e-17
101.350000	1.02074e-16
101.300000	1.04487e-16
101.250000	1.06957e-16
101.200000	1.09486e-16
101.150000	1.12074e-16
101.100000	1.14723e-16
101.050000	1.17436e-16
101.000000	1.20212e-16
100.950000	1.23053e-16
100.900000	1.25962e-16
100.850000	1.2894e-16
100.800000	1.31987e-16
100.750000	1.35107e-16
100.700000	1.38301e-16
100.650000	1.4157e-16
100.600000	1.44916e-16
100.550000	1.48341e-16
100.500000	1.51847e-16
100.450000	1.55436e-16
100.400000	1.5911e-16
100.350000	1.6287e-16
100.300000	1.66719e-16
100.250000	1.70659e-16
100.200000	1.74693e-16
100.150000	1.78821e-16
100.100000	1.83047e-16
100.050000	1.87373e-16
100.000000	1.918e-16
99.950000	1.96333e-16
99.900000	2.00972e-16
99.850000	2.05721e-16
99.800000	2.10582e-16
99.750000	2.15558e-16
99.700000	2.20652e-16
99.650000	2.25865e-16
99.600000	2.31202e-16
99.550000	2.36665e-16
99.500000	2.42256e-16
99.450000	2.4798e-16
99.400000	2.53839e-16
99.350000	2.59836e-16
99.300000	2.65975e-16
99.250000	2.72258e-16
99.200000	2.7869e-16
99.150000	2.85274e-16
99.100000	2.92014e-16
99.050000	2.98912e-16
99.000000	3.05973e-16
98.950000	3.13201e-16
98.900000	3.20599e-16
98.850000	3.28172e-16
98.800000	3.35924e-16
98.750000	3.43859e-16
98.700000	3.51981e-16
98.650000	3.60295e-16
98.600000	3.68805e-16
98.550000	3.77516e-16
98.500000	3.86432e-16
98.450000	3.95559e-16
98.400000	4.04901e-16
98.350000	4.14464e-16
98.300000	4.24253e-16
98.250000	4.34272e-16
98.200000	4.44528e-16
98.150000	4.55026e-16
98.100000	4.65771e-16
98.050000	4.7677e-16
98.000000	4.88029e-16
97.950000	4.99553e-16
97.900000	5.11349e-16
97.850000	5.23424e-16
97.800000	5.35783e-16
97.750000	5.48434e-16
97.700000	5.61384e-16
97.650000	5.74639e-16
97.600000	5.88207e-16
97.550000	6.02094e-16
97.500000	6.1631e-16
97.450000	6.30861e-16
97.400000	6.45755e-16
97.350000	6.61e-16
97.300000	6.76605e-16
97.250000	6.92578e-16
97.200000	7.08928e-16
97.150000	7.25664e-16
97.100000	7.42794e-16
97.050000	7.60329e-16
97.000000	7.78277e-16
96.950000	7.96648e-16
96.900000	8.15453e-16
96.850000	8.34701e-16
96.800000	8.54403e-16
96.750000	8.7457e-16
96.700000	8.95212e-16
96.650000	9.16341e-16
96.600000	9.37969e-16
96.550000	9.60106e-16
96.500000	9.82766e-16
96.450000	1.00596e-15
96.400000	1.0297e-15
96.350000	1.054e-15
96.300000	1.07887e-15
96.250000	1.10433e-15
96.200000	1.1304e-15
96.150000	1.15707e-15
96.100000	1.18437e-15
96.050000	1.21232e-15
96.000000	1.24093e-15
95.950000	1.27021e-15
95.900000	1.30018e-15
95.850000	1.33086e-15
95.800000	1.36226e-15
95.750000	1.3944e-15
95.700000	1.4273e-15
95.650000	1.46097e-15
95.600000	1.49544e-15
95.550000	1.53072e-15
95.500000	1.56684e-15
95.450000	1.6038e-15
95.400000	1.64164e-15
95.350000	1.68036e-15
95.300000	1.72e-15
95.250000	1.76058e-15
95.200000	1.80211e-15
95.150000	1.84462e-15
95.100000	1.88813e-15
95.050000	1.93266e-15
95.000000	1.97825e-15
94.950000	2.02491e-15
94.900000	2.07267e-15
94.850000	2.12155e-15
94.800000	2.17159e-15
94.750000	2.22281e-15
94.700000	2.27523e-15
94.650000	2.32889e-15
94.600000	2.38381e-15
94.550000	2.44003e-15
94.500000	2.49757e-15
94.450000	2.55647e-15
94.400000	2.61675e-15
94.350000	2.67846e-15
94.300000	2.74162e-15
94.250000	2.80626e-15
94.200000	2.87243e-15
94.150000	2.94016e-15
94.100000	3.00949e-15
94.050000	3.08044e-15
94.000000	3.15307e-15
93.950000	3.22741e-15
93.900000	3.3035e-15
93.850000	3.38139e-15
93.800000	3.46111e-15
93.750000	3.5427e-15
93.700000	3.62622e-15
93.650000	3.7117e-15
93.600000	3.7992e-15
93.550000	3.88876e-15
93.500000	3.98043e-15
93.450000	4.07425e-15
93.400000	4.17029e-15
93.350000	4.26859e-15
93.300000	4.3692e-15
93.250000	4.47218e-15
93.200000	4.57759e-15
93.150000	4.68548e-15
93.100000	4.79591e-15
93.050000	4.90894e-15
93.000000	5.02463e-15
92.950000	5.14304e-15
92.900000	5.26424e-15
92.850000	5.3883e-15
92.800000	5.51528e-15
92.750000	5.64524e-15
92.700000	5.77827e-15
92.650000	5.91443e-15
92.600000	6.05379e-15
92.550000	6.19644e-15
92.500000	6.34244e-15
92.450000	6.49188e-15
92.400000	6.64484e-15
92.350000	6.80139e-15
92.300000	6.96164e-15
92.250000	7.12565e-15
92.200000	7.29352e-15
92.150000	7.46535e-15
92.100000	7.64122e-15
92.050000	7.82123e-15
92.000000	8.00547e-15
91.950000	8.19405e-15
91.900000	8.38707e-15
91.850000	8.58464e-15
91.800000	8.78685e-15
91.750000	8.99382e-15
91.700000	9.20566e-15
91.650000	9.42248e-15
91.600000	9.64441e-15
91.550000	9.87155e-15
91.500000	1.0104e-14
91.450000	1.0342e-14
91.400000	1.05856e-14
91.350000	1.08349e-14
91.300000	1.109e-14
91.250000	1.13512e-14
91.200000	1.16185e-14
91.150000	1.18921e-14
91.100000	1.21721e-14
91.050000	1.24587e-14
91.000000	1.27521e-14
90.950000	1.30523e-14
90.900000	1.33597e-14
90.850000	1.36742e-14
90.800000	1.39962e-14
90.750000	1.43257e-14
90.700000	1.46629e-14
90.650000	1.50081e-14
90.600000	1.53615e-14
90.550000	1.57231e-14
90.500000	1.60932e-14
90.450000	1.64721e-14
90.400000	1.68598e-14
90.350000	1.72567e-14
90.300000	1.76629e-14
90.250000	1.80786e-14
90.200000	1.85042e-14
90.150000	1.89397e-14
90.100000	1.93855e-14
90.050000	1.98417e-14
90.000000	2.03087e-14
89.950000	2.07867e-14
89.900000	2.12759e-14
89.850000	2.17766e-14
89.800000	2.2289e-14
89.750000	2.28136e-14
89.700000	2.33504e-14
89.650000	2.38999e-14
89.600000	2.44623e-14
89.550000	2.50379e-14
89.500000	2.5627e-14
89.450000	2.623e-14
89.400000	2.68471e-14
89.350000	2.74788e-14
89.300000	2.81253e-14
89.250000	2.8787e-14
89.200000	2.94642e-14
89.150000	3.01574e-14
89.100000	3.08668e-14
89.050000	3.1593e-14
89.000000	3.23361e-14
88.950000	3.30968e-14
88.900000	3.38753e-14
88.850000	3.46721e-14
88.800000	3.54877e-14
88.750000	3.63224e-14
88.700000	3.71767e-14
88.650000	3.80511e-14
88.600000	3.8946e-14
88.550000	3.9862e-14
88.500000	4.07994e-14
88.450000	4.17589e-14
88.400000	4.2741e-14
88.350000	4.37461e-14
88.300000	4.47748e-14
88.250000	4.58277e-14
88.200000	4.69053e-14
88.150000	4.80082e-14
88.100000	4.9137e-14
88.050000	5.02924e-14
88.000000	5.14748e-14
87.950000	5.26851e-14
87.900000	5.39238e-14
87.850000	5.51915e-14
87.800000	5.6489e-14
87.750000	5.7817e-14
87.700000	5.91762e-14
87.650000	6.05673e-14
87.600000	6.19911e-14
87.550000	6.34483e-14
87.500000	6.49397e-14
87.450000	6.64661e-14
87.400000	6.80284e-14
87.350000	6.96273e-14
87.300000	7.12638e-14
87.250000	7.29387e-14
87.200000	7.46529e-14
87.150000	7.64073e-14
87.100000	7.8203e-14
87.050000	8.00408e-14
87.000000	8.19217e-14
86.950000	8.38468e-14
86.900000	8.58171e-14
86.850000	8.78336e-14
86.800000	8.98974e-14
86.750000	9.20097e-14
86.700000	9.41715e-14
86.650000	9.63841e-14
86.600000	9.86486e-14
86.550000	1.00966e-13
86.500000	1.03338e-13
86.450000	1.05766e-13
86.400000	1.08251e-13
86.350000	1.10794e-13
86.300000	1.13396e-13
86.250000	1.1606e-13
86.200000	1.18786e-13
86.150000	1.21576e-13
86.100000	1.24432e-13
86.050000	1.27354e-13
86.000000	1.30346e-13
85.950000	1.33407e-13
85.900000	1.3654e-13
85.850000	1.39747e-13
85.800000	1.43029e-13
85.750000	1.46387e-13
85.700000	1.49825e-13
85.650000	1.53343e-13
85.600000	1.56944e-13
85.550000	1.60629e-13
85.500000	1.64401e-13
85.450000	1.68261e-13
85.400000	1.72212e-13
85.350000	1.76255e-13
85.300000	1.80393e-13
85.250000	1.84628e-13
85.200000	1.88962e-13
85.150000	1.93398e-13
85.100000	1.97938e-13
85.050000	2.02585e-13
85.000000	2.0734e-13
84.950000	2.12207e-13
84.900000	2.17188e-13
84.850000	2.22286e-13
84.800000	2.27503e-13
84.750000	2.32843e-13
84.700000	2.38307e-13
84.650000	2.439e-13
84.600000	2.49624e-13
84.550000	2.55482e-13
84.500000	2.61477e-13
84.450000	2.67613e-13
84.400000	2.73893e-13
84.350000	2.8032e-13
84.300000	2.86897e-13
84.250000	2.93629e-13
84.200000	3.00518e-13
84.150000	3.07569e-13
84.100000	3.14785e-13
84.050000	3.2217e-13
84.000000	3.29728e-13
83.950000	3.37463e-13
83.900000	3.45379e-13
83.850000	3.53481e-13
83.800000	3.61773e-13
83.750000	3.70259e-13
83.700000	3.78943e-13
83.650000	3.87831e-13
83.600000	3.96928e-13
83.550000	4.06237e-13
83.500000	4.15764e-13
83.450000	4.25515e-13
83.400000	4.35494e-13
83.350000	4.45706e-13
83.300000	4.56158e-13
83.250000	4.66854e-13
83.200000	4.77801e-13
83.150000	4.89005e-13
83.100000	5.00471e-13
83.050000	5.12205e-13
83.000000	5.24214e-13
82.950000	5.36504e-13
82.900000	5.49081e-13
82.850000	5.61954e-13
82.800000	5.75127e-13
82.750000	5.88609e-13
82.700000	6.02407e-13
82.650000	6.16528e-13
82.600000	6.30979e-13
82.550000	6.45768e-13
82.500000	6.60904e-13
82.450000	6.76394e-13
82.400000	6.92246e-13
82.350000	7.0847e-13
82.300000	7.25073e-13
82.250000	7.42064e-13
82.200000	7.59454e-13
82.150000	7.7725e-13
82.100000	7.95463e-13
82.050000	8.14101e-13
82.000000	8.33176e-13
81.950000	8.52697e-13
81.900000	8.72675e-13
81.850000	8.93121e-13
81.800000	9.14044e-13
81.750000	9.35457e-13
81.700000	9.57371e-13
81.650000	9.79798e-13
81.600000	1.00275e-12
81.550000	1.02624e-12
81.500000	1.05028e-12
81.450000	1.07487e-12
81.400000	1.10005e-12
81.350000	1.12581e-12
81.300000	1.15218e-12
81.250000	1.17916e-12
81.200000	1.20678e-12
81.150000	1.23504e-12
81.100000	1.26396e-12
81.050000	1.29355e-12
81.000000	1.32384e-12
80.950000	1.35484e-12
80.900000	1.38656e-12
80.850000	1.41902e-12
80.800000	1.45225e-12
80.750000	1.48624e-12
80.700000	1.52104e-12
80.650000	1.55664e-12
80.600000	1.59308e-12
80.550000	1.63037e-12
80.500000	1.66854e-12
80.450000	1.70759e-12
80.400000	1.74756e-12
80.350000	1.78846e-12
80.300000	1.83032e-12
80.250000	1.87315e-12
80.200000	1.91699e-12
80.150000	1.96185e-12
80.100000	2.00775e-12
80.050000	2.05474e-12
80.000000	2.10281e-12
79.950000	2.15202e-12
79.900000	2.20237e-12
79.850000	2.2539e-12
79.800000	2.30663e-12
79.750000	2.36059e-12
79.700000	2.41581e-12
79.650000	2.47233e-12
79.600000	2.53016e-12
79.550000	2.58934e-12
79.500000	2.64991e-12
79.450000	2.71189e-12
79.400000	2.77532e-12
79.350000	2.84023e-12
79.300000	2.90665e-12
79.250000	2.97463e-12
79.200000	3.04419e-12
79.150000	3.11538e-12
79.100000	3.18823e-12
79.050000	3.26278e-12
79.000000	3.33907e-12
78.950000	3.41714e-12
78.900000	3.49703e-12
78.850000	3.57879e-12
78.800000	3.66246e-12
78.750000	3.74808e-12
78.700000	3.8357e-12
78.650000	3.92536e-12
78.600000	4.01712e-12
78.550000	4.11101e-12
78.500000	4.2071e-12
78.450000	4.30543e-12
78.400000	4.40606e-12
78.350000	4.50903e-12
78.300000	4.6144e-12
78.250000	4.72224e-12
78.200000	4.83259e-12
78.150000	4.94551e-12
78.100000	5.06107e-12
78.050000	5.17932e-12
78.000000	5.30033e-12
77.950000	5.42417e-12
77.900000	5.55089e-12
77.850000	5.68057e-12
77.800000	5.81327e-12
77.750000	5.94907e-12
77.700000	6.08803e-12
77.650000	6.23024e-12
77.600000	6.37576e-12
77.550000	6.52467e-12
77.500000	6.67706e-12
77.450000	6.833e-12
77.400000	6.99257e-12
77.350000	7.15586e-12
77.300000	7.32297e-12
77.250000	7.49396e-12
77.200000	7.66894e-12
77.150000	7.848e-12
77.100000	8.03124e-12
77.050000	8.21874e-12
77.000000	8.41062e-12
76.950000	8.60697e-12
76.900000	8.80789e-12
76.850000	9.01349e-12
76.800000	9.22389e-12
76.750000	9.43918e-12
76.700000	9.6595e-12
76.650000	9.88494e-12
76.600000	1.01156e-11
76.550000	1.03517e-11
76.500000	1.05933e-11
76.450000	1.08405e-11
76.400000	1.10934e-11
76.350000	1.13523e-11
76.300000	1.16172e-11
76.250000	1.18882e-11
76.200000	1.21656e-11
76.150000	1.24494e-11
76.100000	1.27398e-11
76.050000	1.3037e-11
76.000000	1.33411e-11
75.950000	1.36523e-11
75.900000	1.39708e-11
75.850000	1.42966e-11
75.800000	1.46301e-11
75.750000	1.49712e-11
75.700000	1.53204e-11
75.650000	1.56777e-11
75.600000	1.60432e-11
75.550000	1.64173e-11
75.500000	1.68001e-11
75.450000	1.71918e-11
75.400000	1.75927e-11
75.350000	1.80028e-11
75.300000	1.84225e-11
75.250000	1.8852e-11
75.200000	1.92914e-11
75.150000	1.97411e-11
75.100000	2.02012e-11
75.050000	2.06721e-11
75.000000	2.11539e-11
74.950000	2.16469e-11
74.900000	2.21513e-11
74.850000	2.26676e-11
74.800000	2.31958e-11
74.750000	2.37363e-11
74.700000	2.42893e-11
74.650000	2.48552e-11
74.600000	2.54343e-11
74.550000	2.60269e-11
74.500000	2.66332e-11
74.450000	2.72536e-11
74.400000	2.78885e-11
74.350000	2.85381e-11
74.300000	2.92028e-11
74.250000	2.98829e-11
74.200000	3.05789e-11
74.150000	3.1291e-11
74.100000	3.20197e-11
74.050000	3.27654e-11
74.000000	3.35283e-11
73.950000	3.4309e-11
73.900000	3.51078e-11
73.850000	3.59252e-11
73.800000	3.67616e-11
73.750000	3.76174e-11
73.700000	3.84931e-11
73.650000	3.93891e-11
73.600000	4.0306e-11
73.550000	4.12441e-11
73.500000	4.2204e-11
73.450000	4.31863e-11
73.400000	4.41913e-11
73.350000	4.52197e-11
73.300000	4.6272e-11
73.250000	4.73487e-11
73.200000	4.84504e-11
73.150000	4.95776e-11
73.100000	5.07311e-11
73.050000	5.19113e-11
73.000000	5.31189e-11
72.950000	5.43546e-11
72.900000	5.56189e-11
72.850000	5.69126e-11
72.800000	5.82363e-11
72.750000	5.95907e-11
72.700000	6.09766e-11
72.650000	6.23946e-11
72.600000	6.38456e-11
72.550000	6.53302e-11
72.500000	6.68492e-11
72.450000	6.84035e-11
72.400000	6.99938e-11
72.350000	7.1621e-11
72.300000	7.3286e-11
72.250000	7.49896e-11
72.200000	7.67327e-11
72.150000	7.85163e-11
72.100000	8.03412e-11
72.050000	8.22084e-11
72.000000	8.41189e-11
71.950000	8.60737e-11
71.900000	8.80738e-11
71.850000	9.01203e-11
71.800000	9.22143e-11
71.750000	9.43568e-11
71.700000	9.6549e-11
71.650000	9.87919e-11
71.600000	1.01087e-10
71.550000	1.03435e-10
71.500000	1.05838e-10
71.450000	1.08296e-10
71.400000	1.10811e-10
71.350000	1.13385e-10
71.300000	1.16018e-10
71.250000	1.18712e-10
71.200000	1.21468e-10
71.150000	1.24289e-10
71.100000	1.27174e-10
71.050000	1.30127e-10
71.000000	1.33148e-10
70.950000	1.36239e-10
70.900000	1.39401e-10
70.850000	1.42637e-10
70.800000	1.45948e-10
70.750000	1.49335e-10
70.700000	1.52801e-10
70.650000	1.56347e-10
70.600000	1.59975e-10
70.550000	1.63687e-10
70.500000	1.67485e-10
70.450000	1.71371e-10
70.400000	1.75346e-10
70.350000	1.79414e-10
70.300000	1.83576e-10
70.250000	1.87834e-10
70.200000	1.92191e-10
70.150000	1.96649e-10
70.100000	2.01209e-10
70.050000	2.05876e-10
70.000000	2.1065e-10
69.950000	2.15534e-10
69.900000	2.20532e-10
69.850000	2.25645e-10
69.800000	2.30877e-10
69.750000	2.36229e-10
69.700000	2.41705e-10
69.650000	2.47308e-10
69.600000	2.5304e-10
69.550000	2.58905e-10
69.500000	2.64905e-10
69.450000	2.71044e-10
69.400000	2.77325e-10
69.350000	2.83752e-10
69.300000	2.90326e-10
69.250000	2.97053e-10
69.200000	3.03935e-10
69.150000	3.10976e-10
69.100000	3.1818e-10
69.050000	3.2555e-10
69.000000	3.3309e-10
68.950000	3.40805e-10
68.900000	3.48698e-10
68.850000	3.56773e-10
68.800000	3.65035e-10
68.750000	3.73487e-10
68.700000	3.82135e-10
68.650000	3.90982e-10
68.600000	4.00034e-10
68.550000	4.09294e-10
68.500000	4.18769e-10
68.450000	4.28462e-10
68.400000	4.38379e-10
68.350000	4.48524e-10
68.300000	4.58904e-10
68.250000	4.69523e-10
68.200000	4.80388e-10
68.150000	4.91503e-10
68.100000	5.02875e-10
68.050000	5.14509e-10
68.000000	5.26411e-10
67.950000	5.38588e-10
67.900000	5.51046e-10
67.850000	5.63791e-10
67.800000	5.7683e-10
67.750000	5.90169e-10
67.700000	6.03817e-10
67.650000	6.17779e-10
67.600000	6.32063e-10
67.550000	6.46676e-10
67.500000	6.61626e-10
67.450000	6.76921e-10
67.400000	6.92568e-10
67.350000	7.08576e-10
67.300000	7.24953e-10
67.250000	7.41707e-10
67.200000	7.58847e-10
67.150000	7.76382e-10
67.100000	7.94321e-10
67.050000	8.12674e-10
67.000000	8.31449e-10
66.950000	8.50656e-10
66.900000	8.70306e-10
66.850000	8.90409e-10
66.800000	9.10974e-10
66.750000	9.32013e-10
66.700000	9.53537e-10
66.650000	9.75555e-10
66.600000	9.98081e-10
66.550000	1.02113e-09
66.500000	1.0447e-09
66.450000	1.06882e-09
66.400000	1.09349e-09
66.350000	1.11873e-09
66.300000	1.14455e-09
66.250000	1.17097e-09
66.200000	1.19799e-09
66.150000	1.22563e-09
66.100000	1.25391e-09
66.050000	1.28284e-09
66.000000	1.31244e-09
65.950000	1.34272e-09
65.900000	1.37369e-09
65.850000	1.40537e-09
65.800000	1.43779e-09
65.750000	1.47095e-09
65.700000	1.50487e-09
65.650000	1.53957e-09
65.600000	1.57506e-09
65.550000	1.61138e-09
65.500000	1.64853e-09
65.450000	1.68653e-09
65.400000	1.7254e-09
65.350000	1.76517e-09
65.300000	1.80585e-09
65.250000	1.84747e-09
65.200000	1.89004e-09
65.150000	1.93359e-09
65.100000	1.97814e-09
65.050000	2.02371e-09
65.000000	2.07033e-09
64.950000	2.11802e-09
64.900000	2.1668e-09
64.850000	2.21671e-09
64.800000	2.26776e-09
64.750000	2.31998e-09
64.700000	2.37339e-09
64.650000	2.42804e-09
64.600000	2.48394e-09
64.550000	2.54112e-09
64.500000	2.59961e-09
64.450000	2.65944e-09
64.400000	2.72065e-09
64.350000	2.78326e-09
64.300000	2.8473e-09
64.250000	2.91282e-09
64.200000	2.97983e-09
64.150000	3.04839e-09
64.100000	3.11851e-09
64.050000	3.19024e-09
64.000000	3.26362e-09
63.950000	3.33867e-09
63.900000	3.41545e-09
63.850000	3.49398e-09
63.800000	3.57432e-09
63.750000	3.65649e-09
63.700000	3.74055e-09
63.650000	3.82653e-09
63.600000	3.91448e-09
63.550000	4.00444e-09
63.500000	4.09647e-09
63.450000	4.1906e-09
63.400000	4.28689e-09
63.350000	4.38538e-09
63.300000	4.48612e-09
63.250000	4.58917e-09
63.200000	4.69458e-09
63.150000	4.8024e-09
63.100000	4.91268e-09
63.050000	5.02549e-09
63.000000	5.14088e-09
62.950000	5.25891e-09
62.900000	5.37964e-09
62.850000	5.50313e-09
62.800000	5.62944e-09
62.750000	5.75864e-09
62.700000	5.89079e-09
62.650000	6.02596e-09
62.600000	6.16423e-09
62.550000	6.30565e-09
62.500000	6.4503e-09
62.450000	6.59826e-09
62.400000	6.7496e-09
62.350000	6.9044e-09
62.300000	7.06273e-09
62.250000	7.22468e-09
62.200000	7.39032e-09
62.150000	7.55975e-09
62.100000	7.73305e-09
62.050000	7.9103e-09
62.000000	8.0916e-09
61.950000	8.27703e-09
61.900000	8.4667e-09
61.850000	8.6607e-09
61.800000	8.85912e-09
61.750000	9.06206e-09
61.700000	9.26964e-09
61.650000	9.48195e-09
61.600000	9.69911e-09
61.550000	9.92121e-09
61.500000	1.01484e-08
61.450000	1.03807e-08
61.400000	1.06184e-08
61.350000	1.08614e-08
61.300000	1.111e-08
61.250000	1.13643e-08
61.200000	1.16244e-08
61.150000	1.18903e-08
61.100000	1.21624e-08
61.050000	1.24406e-08
61.000000	1.27252e-08
60.950000	1.30163e-08
60.900000	1.33139e-08
60.850000	1.36184e-08
60.800000	1.39298e-08
60.750000	1.42483e-08
60.700000	1.4574e-08
60.650000	1.49071e-08
60.600000	1.52479e-08
60.550000	1.55963e-08
60.500000	1.59527e-08
60.450000	1.63172e-08
60.400000	1.669e-08
60.350000	1.70713e-08
60.300000	1.74612e-08
60.250000	1.786e-08
60.200000	1.82679e-08
60.150000	1.8685e-08
60.100000	1.91116e-08
60.050000	1.95479e-08
60.000000	1.99942e-08
59.950000	2.04505e-08
59.900000	2.09172e-08
59.850000	2.13946e-08
59.800000	2.18827e-08
59.750000	2.2382e-08
59.700000	2.28925e-08
59.650000	2.34147e-08
59.600000	2.39487e-08
59.550000	2.44948e-08
59.500000	2.50534e-08
59.450000	2.56246e-08
59.400000	2.62087e-08
59.350000	2.68061e-08
59.300000	2.74171e-08
59.250000	2.80419e-08
59.200000	2.86808e-08
59.150000	2.93343e-08
59.100000	3.00025e-08
59.050000	3.0686e-08
59.000000	3.13848e-08
58.950000	3.20996e-08
58.900000	3.28305e-08
58.850000	3.35779e-08
58.800000	3.43423e-08
58.750000	3.5124e-08
58.700000	3.59234e-08
58.650000	3.67409e-08
58.600000	3.75769e-08
58.550000	3.84319e-08
58.500000	3.93061e-08
58.450000	4.02002e-08
58.400000	4.11144e-08
58.350000	4.20494e-08
58.300000	4.30054e-08
58.250000	4.39831e-08
58.200000	4.49829e-08
58.150000	4.60053e-08
58.100000	4.70509e-08
58.050000	4.812e-08
58.000000	4.92133e-08
57.950000	5.03313e-08
57.900000	5.14745e-08
57.850000	5.26436e-08
57.800000	5.3839e-08
57.750000	5.50615e-08
57.700000	5.63115e-08
57.650000	5.75898e-08
57.600000	5.88968e-08
57.550000	6.02334e-08
57.500000	6.16002e-08
57.450000	6.29977e-08
57.400000	6.44268e-08
57.350000	6.58881e-08
57.300000	6.73824e-08
57.250000	6.89103e-08
57.200000	7.04727e-08
57.150000	7.20702e-08
57.100000	7.37038e-08
57.050000	7.53742e-08
57.000000	7.70821e-08
56.950000	7.88286e-08
56.900000	8.06143e-08
56.850000	8.24403e-08
56.800000	8.43074e-08
56.750000	8.62165e-08
56.700000	8.81685e-08
56.650000	9.01644e-08
56.600000	9.22053e-08
56.550000	9.4292e-08
56.500000	9.64257e-08
56.450000	9.86073e-08
56.400000	1.00838e-07
56.350000	1.03119e-07
56.300000	1.05451e-07
56.250000	1.07835e-07
56.200000	1.10273e-07
56.150000	1.12766e-07
56.100000	1.15315e-07
56.050000	1.1792e-07
56.000000	1.20585e-07
55.950000	1.23309e-07
55.900000	1.26094e-07
55.850000	1.28942e-07
55.800000	1.31854e-07
55.750000	1.34831e-07
55.700000	1.37874e-07
55.650000	1.40986e-07
55.600000	1.44168e-07
55.550000	1.47421e-07
55.500000	1.50747e-07
55.450000	1.54147e-07
55.400000	1.57624e-07
55.350000	1.61178e-07
55.300000	1.64812e-07
55.250000	1.68527e-07
55.200000	1.72326e-07
55.150000	1.76209e-07
55.100000	1.80179e-07
55.050000	1.84238e-07
55.000000	1.88388e-07
54.950000	1.9263e-07
54.900000	1.96968e-07
54.850000	2.01402e-07
54.800000	2.05935e-07
54.750000	2.1057e-07
54.700000	2.15308e-07
54.650000	2.20152e-07
54.600000	2.25104e-07
54.550000	2.30166e-07
54.500000	2.35342e-07
54.450000	2.40633e-07
54.400000	2.46042e-07
54.350000	2.51571e-07
54.300000	2.57224e-07
54.250000	2.63003e-07
54.200000	2.68911e-07
54.150000	2.7495e-07
54.100000	2.81124e-07
54.050000	2.87435e-07
54.000000	2.93887e-07
53.950000	3.00482e-07
53.900000	3.07225e-07
53.850000	3.14117e-07
53.800000	3.21162e-07
53.750000	3.28365e-07
53.700000	3.35727e-07
53.650000	3.43253e-07
53.600000	3.50946e-07
53.550000	3.58811e-07
53.500000	3.6685e-07
53.450000	3.75067e-07
53.400000	3.83467e-07
53.350000	3.92054e-07
53.300000	4.00831e-07
53.250000	4.09803e-07
53.200000	4.18973e-07
53.150000	4.28347e-07
53.100000	4.3793e-07
53.050000	4.47724e-07
53.000000	4.57735e-07
52.950000	4.67969e-07
52.900000	4.78429e-07
52.850000	4.8912e-07
52.800000	5.00049e-07
52.750000	5.11219e-07
52.700000	5.22636e-07
52.650000	5.34306e-07
52.600000	5.46234e-07
52.550000	5.58426e-07
52.500000	5.70887e-07
52.450000	5.83623e-07
52.400000	5.96641e-07
52.350000	6.09947e-07
52.300000	6.23546e-07
52.250000	6.37446e-07
52.200000	6.51652e-07
52.150000	6.66172e-07
52.100000	6.81012e-07
52.050000	6.96179e-07
52.000000	7.11681e-07
51.950000	7.27524e-07
51.900000	7.43716e-07
51.850000	7.60265e-07
51.800000	7.77178e-07
51.750000	7.94464e-07
51.700000	8.1213e-07
51.650000	8.30185e-07
51.600000	8.48636e-07
51.550000	8.67494e-07
51.500000	8.86766e-07
51.450000	9.06462e-07
51.400000	9.2659e-07
51.350000	9.4716e-07
51.300000	9.68182e-07
51.250000	9.89665e-07
51.200000	1.01162e-06
51.150000	1.03406e-06
51.100000	1.05698e-06
51.050000	1.08042e-06
51.000000	1.10436e-06
50.950000	1.12883e-06
50.900000	1.15383e-06
50.850000	1.17939e-06
50.800000	1.2055e-06
50.750000	1.23218e-06
50.700000	1.25945e-06
50.650000	1.28731e-06
50.600000	1.31578e-06
50.550000	1.34487e-06
50.500000	1.3746e-06
50.450000	1.40498e-06
50.400000	1.43602e-06
50.350000	1.46774e-06
50.300000	1.50015e-06
50.250000	1.53327e-06
50.200000	1.56711e-06
50.150000	1.60168e-06
50.100000	1.63701e-06
50.050000	1.67311e-06
50.000000	1.71e-06
49.950000	1.74768e-06
49.900000	1.78619e-06
49.850000	1.82554e-06
49.800000	1.86573e-06
49.750000	1.90681e-06
49.700000	1.94877e-06
49.650000	1.99165e-06
49.600000	2.03545e-06
49.550000	2.08021e-06
49.500000	2.12594e-06
49.450000	2.17266e-06
49.400000	2.22039e-06
49.350000	2.26915e-06
49.300000	2.31897e-06
49.250000	2.36987e-06
49.200000	2.42187e-06
49.150000	2.475e-06
49.100000	2.52927e-06
49.050000	2.58471e-06
49.000000	2.64136e-06
48.950000	2.69922e-06
48.900000	2.75834e-06
48.850000	2.81873e-06
48.800000	2.88042e-06
48.750000	2.94344e-06
48.700000	3.00782e-06
48.650000	3.07359e-06
48.600000	3.14077e-06
48.550000	3.20939e-06
48.500000	3.2795e-06
48.450000	3.35111e-06
48.400000	3.42425e-06
48.350000	3.49897e-06
48.300000	3.5753e-06
48.250000	3.65326e-06
48.200000	3.73289e-06
48.150000	3.81423e-06
48.100000	3.89731e-06
48.050000	3.98217e-06
48.000000	4.06885e-06
47.950000	4.15738e-06
47.900000	4.24781e-06
47.850000	4.34017e-06
47.800000	4.4345e-06
47.750000	4.53084e-06
47.700000	4.62925e-06
47.650000	4.72975e-06
47.600000	4.83239e-06
47.550000	4.93722e-06
47.500000	5.04428e-06
47.450000	5.15363e-06
47.400000	5.2653e-06
47.350000	5.37934e-06
47.300000	5.49581e-06
47.250000	5.61475e-06
47.200000	5.73621e-06
47.150000	5.86025e-06
47.100000	5.98693e-06
47.050000	6.11628e-06
47.000000	6.24838e-06
46.950000	6.38327e-06
46.900000	6.52102e-06
46.850000	6.66168e-06
46.800000	6.80531e-06
46.750000	6.95198e-06
46.700000	7.10174e-06
46.650000	7.25466e-06
46.600000	7.41081e-06
46.550000	7.57024e-06
46.500000	7.73303e-06
46.450000	7.89925e-06
46.400000	8.06896e-06
46.350000	8.24223e-06
46.300000	8.41915e-06
46.250000	8.59978e-06
46.200000	8.7842e-06
46.150000	8.97248e-06
46.100000	9.16471e-06
46.050000	9.36096e-06
46.000000	9.56131e-06
45.950000	9.76585e-06
45.900000	9.97467e-06
45.850000	1.01878e-05
45.800000	1.04055e-05
45.750000	1.06276e-05
45.700000	1.08544e-05
45.650000	1.10859e-05
45.600000	1.13222e-05
45.550000	1.15635e-05
45.500000	1.18097e-05
45.450000	1.2061e-05
45.400000	1.23176e-05
45.350000	1.25795e-05
45.300000	1.28468e-05
45.250000	1.31196e-05
45.200000	1.33981e-05
45.150000	1.36823e-05
45.100000	1.39724e-05
45.050000	1.42684e-05
45.000000	1.45706e-05
44.950000	1.4879e-05
44.900000	1.51937e-05
44.850000	1.55149e-05
44.800000	1.58427e-05
44.750000	1.61772e-05
44.700000	1.65186e-05
44.650000	1.68669e-05
44.600000	1.72224e-05
44.550000	1.75852e-05
44.500000	1.79553e-05
44.450000	1.8333e-05
44.400000	1.87184e-05
44.350000	1.91117e-05
44.300000	1.9513e-05
44.250000	1.99224e-05
44.200000	2.03401e-05
44.150000	2.07663e-05
44.100000	2.12011e-05
44.050000	2.16448e-05
44.000000	2.20974e-05
43.950000	2.25591e-05
43.900000	2.30302e-05
43.850000	2.35107e-05
43.800000	2.4001e-05
43.750000	2.4501e-05
43.700000	2.50112e-05
43.650000	2.55316e-05
43.600000	2.60624e-05
43.550000	2.66038e-05
43.500000	2.7156e-05
43.450000	2.77193e-05
43.400000	2.82939e-05
43.350000	2.88798e-05
43.300000	2.94775e-05
43.250000	3.0087e-05
43.200000	3.07086e-05
43.150000	3.13425e-05
43.100000	3.1989e-05
43.050000	3.26483e-05
43.000000	3.33205e-05
42.950000	3.40061e-05
42.900000	3.47051e-05
42.850000	3.54179e-05
42.800000	3.61447e-05
42.750000	3.68857e-05
42.700000	3.76413e-05
42.650000	3.84116e-05
42.600000	3.9197e-05
42.550000	3.99976e-05
42.500000	4.08139e-05
42.450000	4.1646e-05
42.400000	4.24943e-05
42.350000	4.3359e-05
42.300000	4.42404e-05
42.250000	4.51388e-05
42.200000	4.60546e-05
42.150000	4.6988e-05
42.100000	4.79393e-05
42.050000	4.89089e-05
42.000000	4.9897e-05
41.950000	5.0904e-05
41.900000	5.19302e-05
41.850000	5.2976e-05
41.800000	5.40416e-05
41.750000	5.51274e-05
41.700000	5.62338e-05
41.650000	5.73611e-05
41.600000	5.85097e-05
41.550000	5.96799e-05
41.500000	6.0872e-05
41.450000	6.20865e-05
41.400000	6.33237e-05
41.350000	6.45839e-05
41.300000	6.58677e-05
41.250000	6.71753e-05
41.200000	6.85071e-05
41.150000	6.98635e-05
41.100000	7.12449e-05
41.050000	7.26518e-05
41.000000	7.40845e-05
40.950000	7.55434e-05
40.900000	7.70289e-05
40.850000	7.85415e-05
40.800000	8.00816e-05
40.750000	8.16496e-05
40.700000	8.32459e-05
40.650000	8.4871e-05
40.600000	8.65252e-05
40.550000	8.82091e-05
40.500000	8.99231e-05
40.450000	9.16675e-05
40.400000	9.3443e-05
40.350000	9.52498e-05
40.300000	9.70885e-05
40.250000	9.89595e-05
40.200000	0.000100863
40.150000	0.0001028
40.100000	0.000104771
40.050000	0.000106776
40.000000	0.000108815
39.950000	0.00011089
39.900000	0.000113
39.850000	0.000115146
39.800000	0.000117329
39.750000	0.000119548
39.700000	0.000121805
39.650000	0.0001241
39.600000	0.000126433
39.550000	0.000128805
39.500000	0.000131217
39.450000	0.000133668
39.400000	0.000136159
39.350000	0.000138691
39.300000	0.000141264
39.250000	0.000143878
39.200000	0.000146535
39.150000	0.000149234
39.100000	0.000151976
39.050000	0.000154761
39.000000	0.000157589
38.950000	0.000160462
38.900000	0.000163379
38.850000	0.000166342
38.800000	0.000169349
38.750000	0.000172402
38.700000	0.000175501
38.650000	0.000178646
38.600000	0.000181838
38.550000	0.000185077
38.500000	0.000188363
38.450000	0.000191697
38.400000	0.000195078
38.350000	0.000198508
38.300000	0.000201986
38.250000	0.000205512
38.200000	0.000209086
38.150000	0.00021271
38.100000	0.000216382
38.050000	0.000220103
38.000000	0.000223873
37.950000	0.000227693
37.900000	0.000231561
37.850000	0.000235478
37.800000	0.000239444
37.750000	0.000243458
37.700000	0.000247521
37.650000	0.000251633
37.600000	0.000255792
37.550000	0.000259999
37.500000	0.000264254
37.450000	0.000268555
37.400000	0.000272902
37.350000	0.000277296
37.300000	0.000281734
37.250000	0.000286217
37.200000	0.000290744
37.150000	0.000295313
37.100000	0.000299924
37.050000	0.000304575
37.000000	0.000309267
36.950000	0.000313996
36.900000	0.000318763
36.850000	0.000323565
36.800000	0.000328401
36.750000	0.000333269
36.700000	0.000338168
36.650000	0.000343094
36.600000	0.000348048
36.550000	0.000353025
36.500000	0.000358023
36.450000	0.00036304
36.400000	0.000368074
36.350000	0.00037312
36.300000	0.000378176
36.250000	0.000383238
36.200000	0.000388303
36.150000	0.000393367
36.100000	0.000398425
36.050000	0.000403473
36.000000	0.000408506
35.950000	0.000413518
35.900000	0.000418506
35.850000	0.000423462
35.800000	0.00042838
35.750000	0.000433254
35.700000	0.000438077
35.650000	0.00044284
35.600000	0.000447536
35.550000	0.000452155
35.500000	0.000456689
35.450000	0.000461126
35.400000	0.000465457
35.350000	0.000469668
35.300000	0.000473746
35.250000	0.000477679
35.200000	0.000481449
35.150000	0.000485041
35.100000	0.000488434
35.050000	0.000491608
35.000000	0.000494538
34.950000	0.000497196
34.900000	0.000499549
34.850000	0.000501558
34.800000	0.000503168
34.750000	0.000504304
&
```
