## Supplementary material for "All-at-once RNA folding with 3D motif prediction framed by evolutionary information": RF02279_TtnuCD1.surv

```
&
1.361580	0.000512033
-0.002355	1
&
1.363935	1.70678e-06
1.361580	0.000512033
-0.002355	1
&
```
