## Supplementary material for "All-at-once RNA folding with 3D motif prediction framed by evolutionary information": RF02280_TtnuCD3.cacofold.helixcov

```
# RMs = 2 L = 72

# RM_HELIX NESTED 7-13 21-27, nbp = 7 nbp_cov = 0
# pvals: 0.995496,0.995496,0.995496,0.995496,0.995496,0.995496,0.995496
# aggregated NONE
NESTED  ::::::<<<<<<<_______>>>>>>>:::::::::::::::::::::::::::::::::::::::::::::
        ::::::::::::::::::::::::::::::::::::::::::::::::::::::::::::::::::::::::

# RM_HELIX NESTED 39-40 66-67, nbp = 2 nbp_cov = 0
# pvals: 0.995496,0.995496
# aggregated NONE
NESTED  ::::::::::::::::::::::::::::::::::::::<<_________________________>>:::::
        ::::::::::::::::::::::::::::::::::::::::::::::::::::::::::::::::::::::::
```
