## Supplementary material for "All-at-once RNA folding with 3D motif prediction framed by evolutionary information": RF02280_TtnuCD3.surv

```
&
1.896490	0.000391236
0.925199	0.00117371
0.392084	0.00156495
0.143784	0.00195618
0.121875	0.00234742
-0.002275	0.996479
-0.053395	0.99687
-0.133728	0.997261
-0.206757	0.997653
-0.243272	0.998044
-0.250575	0.998435
-0.308998	0.998826
-0.316301	0.999218
-0.367422	0.999609
-0.382028	1
&
2.509937	1.30412e-06
2.349272	0.000146062
2.276243	0.000153886
2.203213	0.000309077
2.166698	0.000310381
2.130184	0.000316901
1.998731	0.000327334
1.984125	0.000335159
1.896490	0.000357329
1.684704	0.000365154
1.597069	0.000367762
1.341466	0.000369066
1.231922	0.00037037
1.136984	0.000525561
1.122378	0.000533385
1.027440	0.00054121
1.012834	0.000546427
0.939805	0.000547731
0.925199	0.000592071
0.910593	0.000736828
0.903290	0.000744653
0.866775	0.000895931
0.859472	0.000897235
0.852169	0.000907668
0.815655	0.00106286
0.793746	0.00107068
0.771837	0.0010746
0.749928	0.00108112
0.735322	0.00108503
0.720716	0.00109807
0.662293	0.00110589
0.654990	0.00111633
0.640384	0.00112285
0.603869	0.00112415
0.560052	0.00112937
0.545446	0.00113589
0.523537	0.00114371
0.508931	0.00115154
0.494325	0.00130673
0.465113	0.00131455
0.406690	0.00131977
0.392084	0.00134194
0.362872	0.00134977
0.348266	0.00136411
0.340963	0.00152321
0.326358	0.00153234
0.319055	0.00154278
0.246025	0.00154669
0.231419	0.00155321
0.224116	0.0017084
0.202208	0.00171101
0.158390	0.0018662
0.151087	0.00202139
0.143784	0.00204356
0.136481	0.00205138
0.129178	0.00206573
0.121875	0.00209833
0.114572	0.00210876
0.092663	0.00241132
0.085360	0.00257173
0.078058	0.00272692
0.070755	0.00273213
0.063452	0.00288732
0.056149	0.00290037
0.048846	0.00291471
0.041543	0.00291993
0.034240	0.00292514
0.019634	0.00307121
0.012331	0.00308033
0.005028	0.00309468
-0.002275	0.995496
-0.009578	0.99551
-0.016881	0.995516
-0.024184	0.995524
-0.031487	0.995532
-0.038789	0.995687
-0.053395	0.995709
-0.060698	0.995742
-0.068001	0.995936
-0.075304	0.995949
-0.082607	0.995959
-0.089910	0.996128
-0.097213	0.996135
-0.104516	0.996436
-0.111819	0.99644
-0.119122	0.996601
-0.133728	0.996663
-0.141031	0.996845
-0.148334	0.99729
-0.155637	0.997298
-0.162939	0.997304
-0.170242	0.997312
-0.177545	0.997319
-0.184848	0.997323
-0.199454	0.997332
-0.206757	0.997355
-0.214060	0.99737
-0.221363	0.997377
-0.228666	0.997542
-0.243272	0.99757
-0.250575	0.997593
-0.257878	0.997612
-0.265181	0.997775
-0.272484	0.99793
-0.279787	0.997937
-0.287089	0.997938
-0.294392	0.997959
-0.301695	0.998114
-0.308998	0.998162
-0.316301	0.998778
-0.323604	0.998923
-0.338210	0.998938
-0.352816	0.999083
-0.360119	0.999094
-0.367422	0.999116
-0.382028	0.999159
-0.389331	0.999164
-0.403937	0.999317
-0.411239	0.999322
-0.418542	0.999343
-0.440451	0.999354
-0.447754	0.999502
-0.455057	0.999503
-0.469663	0.999504
-0.476966	0.999511
-0.498875	0.999512
-0.513481	0.999519
-0.528086	0.999674
-0.593813	0.999829
-0.674145	0.999837
-0.696054	0.999845
-0.717963	1
&
```
