## Supplementary material for "All-at-once RNA folding with 3D motif prediction framed by evolutionary information": RF02281_TtnuCD4.surv

```
&
2.518154	0.000512033
2.489377	0.00102407
2.105679	0.0030722
1.837090	0.00409626
1.415022	0.00460829
1.338282	0.00563236
1.261543	0.00614439
1.194396	0.00819252
1.117656	0.00870456
1.108063	0.00921659
1.088879	0.00972862
0.925807	0.0117768
0.877845	0.0122888
0.781920	0.0133129
0.676403	0.0138249
0.465369	0.014849
0.446184	0.015361
0.407814	0.016385
0.388629	0.0168971
0.359852	0.0174091
0.350259	0.0179211
0.302297	0.0220174
0.254335	0.0225294
0.225558	0.0235535
0.196780	0.0240655
0.187188	0.0245776
0.177595	0.0250896
0.168003	0.0261137
0.158410	0.0271377
0.100856	0.0286738
0.091263	0.030722
0.081671	0.0332821
0.024116	0.0343062
0.014524	0.0353303
0.004931	0.0435228
-0.004661	0.948797
-0.023846	0.949309
-0.043031	0.949821
-0.052624	0.954429
-0.071809	0.954941
-0.090994	0.955453
-0.110178	0.955965
-0.119771	0.956477
-0.129363	0.956989
-0.138956	0.958013
-0.177326	0.958525
-0.186918	0.961086
-0.206103	0.961598
-0.215695	0.962622
-0.225288	0.963134
-0.234880	0.966206
-0.244473	0.968254
-0.263658	0.968766
-0.302028	0.970302
-0.311620	0.971838
-0.340397	0.972862
-0.349990	0.975422
-0.359582	0.975934
-0.388360	0.980031
-0.397952	0.981567
-0.407545	0.983615
-0.426729	0.984639
-0.484284	0.985151
-0.493877	0.987199
-0.513062	0.990271
-0.599394	0.991295
-0.637763	0.994368
-0.647356	0.995392
-0.752873	0.995904
-0.762465	0.996416
-0.820020	0.996928
-0.839205	0.99744
-0.848797	0.997952
-0.906352	0.998464
-1.117386	0.998976
-1.222903	0.999488
-2.143779	1
&
3.669249	1.70678e-06
3.554140	3.41355e-06
2.834705	5.12033e-06
2.786743	6.8271e-06
2.748373	1.19474e-05
2.729188	1.36542e-05
2.710003	1.70678e-05
2.690819	1.87745e-05
2.671634	2.04813e-05
2.662041	2.38949e-05
2.633264	2.56016e-05
2.623671	2.73084e-05
2.614079	3.75491e-05
2.604486	3.92558e-05
2.594894	5.29101e-05
2.585302	6.48575e-05
2.575709	8.19252e-05
2.566117	0.000122888
2.556524	0.000139956
2.546932	0.000141662
2.537339	0.000155317
2.527747	0.000187745
2.518154	0.000203106
2.508562	0.000242362
2.498969	0.000269671
2.489377	0.000293565
2.479785	0.000310633
2.470192	0.000366957
2.460600	0.000406213
2.451007	0.000436935
2.441415	0.000454002
2.431822	0.000481311
2.422230	0.000532514
2.412637	0.000546168
2.403045	0.00056665
2.393452	0.000585424
2.383860	0.000605905
2.374268	0.000626387
2.364675	0.000633214
2.355083	0.000641748
2.345490	0.000653695
2.335898	0.00067247
2.326305	0.000681004
2.316713	0.000703192
2.307120	0.000704898
2.297528	0.00072538
2.287935	0.000749275
2.278343	0.000774876
2.268751	0.000803891
2.259158	0.000807305
2.249566	0.000861922
2.239973	0.000892644
2.230381	0.000918245
2.220788	0.000960915
2.211196	0.00106673
2.201603	0.0010838
2.192011	0.00115378
2.182418	0.001234
2.172826	0.00125277
2.163234	0.00130227
2.153641	0.00145076
2.144049	0.00151732
2.134456	0.00155658
2.124864	0.00163509
2.115271	0.00172896
2.105679	0.00175286
2.096086	0.0018143
2.086494	0.00189623
2.076901	0.00196791
2.067309	0.00208739
2.057717	0.00214542
2.048124	0.00217955
2.038532	0.00220515
2.028939	0.00222222
2.019347	0.0022427
2.009754	0.00227684
2.000162	0.00230927
1.990569	0.00231609
1.980977	0.00232804
1.971384	0.00233487
1.961792	0.00235194
1.952200	0.00236559
1.942607	0.00237413
1.933015	0.00239631
1.923422	0.0024441
1.913830	0.00246629
1.904237	0.00247653
1.894645	0.00249189
1.885052	0.00251749
1.875460	0.00253115
1.865867	0.0025448
1.856275	0.00254651
1.846683	0.00255504
1.837090	0.00257211
1.827498	0.00257894
1.817905	0.00259089
1.808313	0.00259771
1.798720	0.00261137
1.789128	0.00263014
1.779535	0.00263868
1.769943	0.00264892
1.760350	0.00265404
1.750758	0.00266086
1.741165	0.00266428
1.731573	0.00267452
1.721981	0.00268476
1.712388	0.00269329
1.702796	0.00269841
1.693203	0.00270353
1.683611	0.00271036
1.674018	0.00271377
1.664426	0.00271889
1.654833	0.00272401
1.645241	0.00273596
1.635648	0.00273938
1.626056	0.00274962
1.616464	0.00275815
1.606871	0.00279058
1.597279	0.00280935
1.587686	0.00282983
1.578094	0.00285885
1.568501	0.00287762
1.558909	0.00288957
1.549316	0.00291347
1.539724	0.00293736
1.530131	0.00294077
1.520539	0.0029732
1.510947	0.00298515
1.501354	0.00299881
1.491762	0.00301929
1.482169	0.00303806
1.472577	0.00308244
1.462984	0.00314729
1.453392	0.00316607
1.443799	0.00319679
1.434207	0.00326677
1.424614	0.00334528
1.415022	0.003376
1.405430	0.00344939
1.395837	0.00355009
1.386245	0.0036013
1.376652	0.00363202
1.367060	0.00368664
1.357467	0.00374125
1.347875	0.00380952
1.338282	0.00391193
1.328690	0.00399044
1.319097	0.00407578
1.309505	0.00422768
1.299913	0.00441372
1.290320	0.00460317
1.280728	0.00487626
1.271135	0.0051647
1.261543	0.00548728
1.251950	0.00571258
1.242358	0.00589179
1.232765	0.00628264
1.223173	0.0064482
1.213580	0.00668373
1.203988	0.00689708
1.194396	0.00714456
1.184803	0.00734767
1.175211	0.00754736
1.165618	0.00773511
1.156026	0.00788872
1.146433	0.00806622
1.136841	0.00824714
1.127248	0.00841953
1.117656	0.00868408
1.108063	0.00881891
1.098471	0.00898959
1.088879	0.0090937
1.079286	0.00921318
1.069694	0.00942823
1.060101	0.00952381
1.050509	0.0096484
1.040916	0.00974569
1.031324	0.00986858
1.021731	0.00995392
1.012139	0.0101007
1.002546	0.010268
0.992954	0.0103806
0.983362	0.0105308
0.973769	0.0106196
0.964177	0.010739
0.954584	0.010867
0.944992	0.0110343
0.935399	0.011193
0.925807	0.0114132
0.916214	0.0117853
0.906622	0.0119235
0.897029	0.0122564
0.887437	0.0124236
0.877845	0.0125602
0.868252	0.0127462
0.858660	0.0128862
0.849067	0.0130466
0.839475	0.0131814
0.829882	0.013376
0.820290	0.0135296
0.810697	0.0137327
0.801105	0.0138897
0.791512	0.0139358
0.781920	0.0140604
0.772327	0.0140928
0.762735	0.0141816
0.753143	0.0142362
0.743550	0.0142994
0.733958	0.0143335
0.724365	0.0144052
0.714773	0.0144598
0.705180	0.0145076
0.695588	0.0145673
0.685995	0.0146629
0.676403	0.0147414
0.666810	0.0148268
0.657218	0.0149326
0.647626	0.0149906
0.638033	0.0150674
0.628441	0.0151818
0.618848	0.0152637
0.609256	0.0153081
0.599663	0.0153678
0.590071	0.0154549
0.580478	0.0155265
0.570886	0.0155897
0.561293	0.015687
0.551701	0.0157706
0.542109	0.0158713
0.532516	0.0159498
0.522924	0.0160403
0.513331	0.0161324
0.503739	0.0162383
0.494146	0.0163646
0.484554	0.0164892
0.474961	0.0166274
0.465369	0.01681
0.455776	0.0169927
0.446184	0.017119
0.436592	0.0172401
0.426999	0.0174091
0.417407	0.0174962
0.407814	0.0176515
0.398222	0.0178307
0.388629	0.0180184
0.379037	0.0181328
0.369444	0.0183274
0.359852	0.0186056
0.350259	0.0187848
0.340667	0.0192012
0.331075	0.0195102
0.321482	0.019872
0.311890	0.0201604
0.302297	0.0203243
0.292705	0.0206264
0.283112	0.0209592
0.273520	0.0211828
0.263927	0.0214627
0.254335	0.0216743
0.244742	0.0218587
0.235150	0.0220942
0.225558	0.0222751
0.215965	0.0225209
0.206373	0.0227974
0.196780	0.0231524
0.187188	0.0233146
0.177595	0.0235006
0.168003	0.0237293
0.158410	0.0240621
0.148818	0.0243591
0.139225	0.0246527
0.129633	0.0251016
0.120041	0.0253746
0.110448	0.0257774
0.100856	0.0261273
0.091263	0.026822
0.081671	0.0273391
0.072078	0.0279826
0.062486	0.0283359
0.052893	0.0288257
0.043301	0.0291671
0.033708	0.0294607
0.024116	0.030285
0.014524	0.0308722
0.004931	0.0314217
-0.004661	0.94759
-0.014254	0.947984
-0.023846	0.94846
-0.033439	0.948959
-0.043031	0.949628
-0.052624	0.950249
-0.062216	0.951048
-0.071809	0.951809
-0.081401	0.952639
-0.090994	0.953765
-0.100586	0.954649
-0.110178	0.955552
-0.119771	0.956409
-0.129363	0.957358
-0.138956	0.958285
-0.148548	0.959135
-0.158141	0.959961
-0.167733	0.961087
-0.177326	0.96204
-0.186918	0.963045
-0.196511	0.96433
-0.206103	0.965547
-0.215695	0.966581
-0.225288	0.967419
-0.234880	0.968411
-0.244473	0.969481
-0.254065	0.970493
-0.263658	0.971272
-0.273250	0.972077
-0.282843	0.9731
-0.292435	0.973977
-0.302028	0.974721
-0.311620	0.975388
-0.321212	0.976098
-0.330805	0.976604
-0.340397	0.977138
-0.349990	0.97781
-0.359582	0.978486
-0.369175	0.979394
-0.378767	0.980198
-0.388360	0.980966
-0.397952	0.981616
-0.407545	0.982227
-0.417137	0.982791
-0.426729	0.983308
-0.436322	0.983869
-0.445914	0.984511
-0.455507	0.9853
-0.465099	0.985871
-0.474692	0.986745
-0.484284	0.987296
-0.493877	0.987745
-0.503469	0.988261
-0.513062	0.988817
-0.522654	0.989341
-0.532246	0.989717
-0.541839	0.990036
-0.551431	0.990408
-0.561024	0.99071
-0.570616	0.991065
-0.580209	0.991434
-0.589801	0.991708
-0.599394	0.992026
-0.608986	0.992487
-0.618579	0.992758
-0.628171	0.992982
-0.637763	0.993304
-0.647356	0.993548
-0.656948	0.993854
-0.666541	0.994069
-0.676133	0.994289
-0.685726	0.994453
-0.695318	0.994716
-0.704911	0.994917
-0.714503	0.995114
-0.724096	0.995375
-0.733688	0.995574
-0.743280	0.995771
-0.752873	0.995923
-0.762465	0.996022
-0.772058	0.996208
-0.781650	0.996375
-0.791243	0.996494
-0.800835	0.996581
-0.810428	0.996667
-0.820020	0.996735
-0.829613	0.996791
-0.839205	0.996947
-0.848797	0.99702
-0.858390	0.997109
-0.867982	0.997189
-0.877575	0.997274
-0.887167	0.997327
-0.896760	0.997375
-0.906352	0.997489
-0.915945	0.997554
-0.925537	0.997624
-0.935130	0.997667
-0.944722	0.997706
-0.954314	0.99775
-0.963907	0.997803
-0.973499	0.997858
-0.983092	0.997914
-0.992684	0.997962
-1.002277	0.997998
-1.011869	0.998051
-1.021462	0.998094
-1.031054	0.998143
-1.040647	0.998218
-1.050239	0.998264
-1.059832	0.998297
-1.069424	0.998332
-1.079016	0.998373
-1.088609	0.998413
-1.098201	0.998438
-1.107794	0.998476
-1.117386	0.99853
-1.126979	0.998597
-1.136571	0.998643
-1.146164	0.998684
-1.155756	0.998703
-1.165349	0.998737
-1.174941	0.998776
-1.184533	0.998809
-1.194126	0.998833
-1.203718	0.99886
-1.213311	0.998906
-1.222903	0.99893
-1.232496	0.998954
-1.242088	0.998993
-1.251681	0.999015
-1.261273	0.99906
-1.270866	0.999083
-1.280458	0.999095
-1.290050	0.999119
-1.299643	0.99915
-1.309235	0.999171
-1.318828	0.999189
-1.328420	0.999206
-1.338013	0.99923
-1.347605	0.999258
-1.357198	0.999264
-1.366790	0.999271
-1.376383	0.999273
-1.385975	0.999281
-1.395567	0.999316
-1.405160	0.999326
-1.414752	0.999336
-1.424345	0.999351
-1.433937	0.999353
-1.443530	0.999357
-1.453122	0.99936
-1.462715	0.999368
-1.472307	0.99938
-1.481900	0.999386
-1.491492	0.999387
-1.501084	0.999396
-1.510677	0.999403
-1.520269	0.999406
-1.529862	0.999416
-1.539454	0.999418
-1.549047	0.999433
-1.558639	0.999447
-1.568232	0.999449
-1.577824	0.999456
-1.587417	0.999469
-1.597009	0.999471
-1.606601	0.999476
-1.616194	0.999488
-1.625786	0.999493
-1.635379	0.9995
-1.644971	0.999503
-1.654564	0.99951
-1.664156	0.999522
-1.673749	0.999532
-1.683341	0.999548
-1.692934	0.999555
-1.702526	0.999556
-1.712118	0.999561
-1.721711	0.999566
-1.731303	0.99957
-1.740896	0.999582
-1.750488	0.999587
-1.760081	0.999589
-1.769673	0.99959
-1.779266	0.999599
-1.788858	0.999601
-1.798451	0.999609
-1.808043	0.999614
-1.817635	0.999616
-1.827228	0.999619
-1.836820	0.999623
-1.846413	0.999628
-1.856005	0.999631
-1.865598	0.999633
-1.875190	0.999643
-1.884783	0.999645
-1.894375	0.999655
-1.903968	0.99966
-1.913560	0.999665
-1.932745	0.999676
-1.942337	0.999679
-1.951930	0.999684
-1.961522	0.999686
-1.971115	0.999688
-1.980707	0.999696
-1.990300	0.999698
-1.999892	0.999705
-2.009485	0.999715
-2.019077	0.999737
-2.028670	0.999746
-2.038262	0.999749
-2.047854	0.999761
-2.057447	0.999763
-2.067039	0.999768
-2.076632	0.999771
-2.086224	0.999776
-2.095817	0.99978
-2.105409	0.999788
-2.134187	0.999797
-2.143779	0.9998
-2.162964	0.999805
-2.172556	0.999811
-2.191741	0.999814
-2.210926	0.999821
-2.220519	0.999822
-2.230111	0.999831
-2.239704	0.999834
-2.249296	0.999836
-2.258888	0.999838
-2.268481	0.999867
-2.278073	0.999869
-2.287666	0.99987
-2.297258	0.999874
-2.306851	0.999875
-2.316443	0.999882
-2.326036	0.999889
-2.335628	0.999896
-2.345221	0.999903
-2.354813	0.999904
-2.373998	0.999908
-2.383590	0.99992
-2.393183	0.99994
-2.402775	0.999944
-2.412368	0.999945
-2.431553	0.999947
-2.441145	0.999949
-2.450738	0.999951
-2.460330	0.999952
-2.479515	0.999956
-2.498700	0.999959
-2.508292	0.999961
-2.537070	0.999971
-2.556255	0.999974
-2.565847	0.999978
-2.613809	0.99998
-2.623402	0.999983
-2.680956	0.999985
-2.757696	0.999988
-2.767289	0.99999
-2.796066	0.999991
-2.882398	0.999993
-2.930360	0.999997
-3.055062	0.999998
-3.208542	1
&
```
