## Supplementary material for "All-at-once RNA folding with 3D motif prediction framed by evolutionary information": RF02283_TtnuCD6.surv

```
&
1.415589	0.000391236
1.344845	0.00117371
1.241943	0.00156495
0.920378	0.00234742
0.907515	0.00273865
0.901084	0.00352113
0.849633	0.0043036
0.830339	0.00508607
0.823908	0.00625978
0.791751	0.00665102
0.778889	0.00899844
0.733869	0.00938967
0.675987	0.00978091
0.643831	0.0113459
0.598812	0.0121283
0.592380	0.0125196
0.457323	0.0129108
0.444460	0.0136933
0.360853	0.014867
0.335128	0.0164319
0.322265	0.0172144
0.309402	0.0179969
0.283677	0.0191706
0.264383	0.0199531
0.232227	0.0203443
0.219364	0.0207355
0.212933	0.0219092
0.180776	0.0223005
0.167913	0.0234742
0.142188	0.0242567
0.058581	0.0246479
0.039287	0.0250391
0.032856	0.0273865
0.007130	0.028169
0.000699	0.110329
-0.005732	0.977308
-0.102202	0.9777
-0.108633	0.978482
-0.147221	0.978873
-0.275848	0.979264
-0.295141	0.981612
-0.301573	0.983177
-0.327298	0.983568
-0.333729	0.983959
-0.385180	0.984742
-0.436630	0.985915
-0.449493	0.986698
-0.475218	0.98748
-0.507375	0.988654
-0.513806	0.989437
-0.526669	0.989828
-0.558826	0.991393
-0.571688	0.992175
-0.578119	0.993349
-0.584551	0.99374
-0.616707	0.994523
-0.623139	0.995305
-0.661727	0.995696
-0.674589	0.997261
-0.681021	0.997653
-0.693883	0.998044
-0.732471	0.998826
-0.983292	0.999609
-1.156938	1
&
2.077755	1.30412e-06
2.071583	2.60824e-06
2.020133	3.91236e-06
2.000839	5.21648e-06
1.987976	9.12885e-06
1.981545	1.56495e-05
1.904369	1.69536e-05
1.865781	1.82577e-05
1.859350	2.08659e-05
1.852919	2.21701e-05
1.827193	2.47783e-05
1.788605	2.60824e-05
1.782174	2.73865e-05
1.750018	2.86907e-05
1.685704	3.12989e-05
1.634254	3.2603e-05
1.602097	4.04278e-05
1.595666	5.47731e-05
1.589235	6.91184e-05
1.557078	7.17267e-05
1.537784	7.30308e-05
1.524921	7.5639e-05
1.518490	8.08555e-05
1.512059	8.47679e-05
1.499196	8.73761e-05
1.492765	0.000100417
1.486334	0.000109546
1.473471	0.000113459
1.467040	0.000114763
1.447746	0.000116067
1.441314	0.000118675
1.434883	0.000119979
1.428452	0.000130412
1.422020	0.000135629
1.415589	0.000288211
1.409158	0.00030386
1.402726	0.000306468
1.396295	0.000327334
1.383432	0.000335159
1.370570	0.000339071
1.364138	0.0003482
1.357707	0.000362546
1.351276	0.000375587
1.344845	0.000658581
1.338413	0.000659885
1.331982	0.000675535
1.325551	0.000695097
1.319119	0.000718571
1.306257	0.000744653
1.299825	0.000765519
1.293394	0.000818988
1.286963	0.000847679
1.280531	0.000855503
1.274100	0.000884194
1.267669	0.000893323
1.261237	0.000912885
1.254806	0.000925926
1.248375	0.000938967
1.241943	0.00111894
1.235512	0.00113328
1.229081	0.00113719
1.222650	0.00115284
1.216218	0.0011711
1.209787	0.00117893
1.203356	0.00118805
1.196924	0.00120892
1.190493	0.00124152
1.184062	0.00126109
1.177630	0.00128195
1.171199	0.00128978
1.164768	0.00130412
1.158336	0.00131455
1.151905	0.00134064
1.145474	0.00135237
1.139042	0.00139541
1.132611	0.00140323
1.126180	0.00141236
1.113317	0.00141758
1.106886	0.00143062
1.100454	0.00145279
1.094023	0.00146322
1.087592	0.00152582
1.081161	0.00153365
1.074729	0.00154278
1.068298	0.0015506
1.061867	0.00156625
1.055435	0.00157147
1.049004	0.00157538
1.042573	0.00159624
1.036141	0.00160537
1.029710	0.0016132
1.023279	0.00162754
1.016847	0.00163406
1.010416	0.00164189
1.003985	0.00167058
0.997553	0.00167449
0.991122	0.00171101
0.984691	0.00173709
0.978259	0.0018049
0.971828	0.00186228
0.965397	0.00190793
0.958965	0.0019627
0.952534	0.00201748
0.946103	0.00209181
0.939672	0.00214006
0.933240	0.00224048
0.926809	0.00230177
0.920378	0.00261868
0.913946	0.00266302
0.907515	0.00285603
0.901084	0.0032603
0.894652	0.00330203
0.888221	0.00342332
0.881790	0.00348592
0.875358	0.00356808
0.868927	0.00365545
0.862496	0.0037011
0.856064	0.00375848
0.849633	0.00415623
0.843202	0.00424883
0.836770	0.00428534
0.830339	0.00459311
0.823908	0.0051252
0.817476	0.00519953
0.811045	0.005253
0.804614	0.00533516
0.798183	0.00540167
0.791751	0.00559859
0.785320	0.00563772
0.778889	0.00654147
0.772457	0.00659494
0.766026	0.00673839
0.759595	0.00684403
0.753163	0.00694966
0.746732	0.00699531
0.740301	0.00707746
0.733869	0.00725352
0.727438	0.00729786
0.721007	0.00732134
0.714575	0.00739437
0.708144	0.00747913
0.701713	0.00754043
0.695281	0.00762128
0.688850	0.00777256
0.682419	0.00781168
0.675987	0.00800339
0.669556	0.00808164
0.663125	0.00811163
0.656694	0.00815467
0.650262	0.00819901
0.643831	0.00880543
0.637400	0.00885889
0.630968	0.00896192
0.624537	0.00915884
0.618106	0.00931012
0.611674	0.00948878
0.605243	0.00952008
0.598812	0.00991002
0.592380	0.0101174
0.585949	0.0101995
0.579518	0.0102804
0.573086	0.0103482
0.566655	0.0104512
0.560224	0.0105112
0.553792	0.0106286
0.547361	0.0106964
0.540930	0.0107681
0.534499	0.0108112
0.528067	0.0109598
0.521636	0.011029
0.515205	0.0110668
0.508773	0.0111268
0.502342	0.0111789
0.495911	0.0112859
0.489479	0.0113758
0.483048	0.0114267
0.476617	0.0114697
0.470185	0.0115063
0.463754	0.0115545
0.457323	0.0117645
0.450891	0.0118258
0.444460	0.0121557
0.438029	0.0122509
0.431597	0.0123774
0.425166	0.0124661
0.418735	0.0125104
0.412303	0.0125822
0.405872	0.0126252
0.399441	0.0127569
0.393010	0.0128039
0.386578	0.0128534
0.380147	0.0129304
0.373716	0.0129917
0.367284	0.0131325
0.360853	0.0135902
0.354422	0.0136346
0.347990	0.0136868
0.341559	0.0137389
0.335128	0.0143923
0.328696	0.0145318
0.322265	0.0148605
0.315834	0.0149113
0.309402	0.0153078
0.302971	0.0154499
0.296540	0.0155738
0.290108	0.0156116
0.283677	0.0161907
0.277246	0.0163706
0.270814	0.0165063
0.264383	0.0168675
0.257952	0.0169562
0.251521	0.0170905
0.245089	0.0172092
0.238658	0.0173435
0.232227	0.017543
0.225795	0.0176069
0.219364	0.0179173
0.212933	0.0183738
0.206501	0.0184794
0.200070	0.0185746
0.193639	0.0186737
0.187207	0.018735
0.180776	0.018988
0.174345	0.0190363
0.167913	0.0195396
0.161482	0.0196088
0.155051	0.0197366
0.148619	0.0198696
0.142188	0.0202778
0.135757	0.0203912
0.129325	0.0205725
0.122894	0.0206364
0.116463	0.0207981
0.110032	0.0209103
0.103600	0.0210485
0.097169	0.0211633
0.090738	0.0212207
0.084306	0.0213041
0.077875	0.0214919
0.071444	0.0215702
0.065012	0.0217214
0.058581	0.0219353
0.052150	0.0220996
0.045718	0.0221714
0.039287	0.0223735
0.032856	0.0232864
0.026424	0.0234572
0.019993	0.0235655
0.013562	0.0237194
0.007130	0.0240454
0.000699	0.0925352
-0.005732	0.979225
-0.012164	0.979335
-0.018595	0.979375
-0.025026	0.979426
-0.031457	0.979494
-0.037889	0.979536
-0.044320	0.97965
-0.050751	0.979727
-0.057183	0.979806
-0.063614	0.9799
-0.070045	0.979933
-0.076477	0.980013
-0.082908	0.980057
-0.089339	0.980113
-0.095771	0.980211
-0.102202	0.980412
-0.108633	0.980809
-0.115065	0.980865
-0.121496	0.980956
-0.127927	0.981016
-0.134359	0.981093
-0.140790	0.981188
-0.147221	0.981352
-0.153652	0.981438
-0.160084	0.98148
-0.166515	0.981536
-0.172946	0.981617
-0.179378	0.981678
-0.185809	0.981738
-0.192240	0.981856
-0.198672	0.98199
-0.205103	0.982074
-0.211534	0.982145
-0.217966	0.982254
-0.224397	0.982398
-0.230828	0.982486
-0.237260	0.982641
-0.243691	0.982731
-0.250122	0.982799
-0.256554	0.982953
-0.262985	0.983028
-0.269416	0.983096
-0.275848	0.983375
-0.282279	0.983479
-0.288710	0.98352
-0.295141	0.984421
-0.301573	0.985069
-0.308004	0.985252
-0.314435	0.98536
-0.320867	0.985411
-0.327298	0.985665
-0.333729	0.985959
-0.340161	0.986051
-0.346592	0.986176
-0.353023	0.986234
-0.359455	0.986338
-0.365886	0.986406
-0.372317	0.986566
-0.378749	0.986682
-0.385180	0.987161
-0.391611	0.987349
-0.398043	0.987507
-0.404474	0.987587
-0.410905	0.987681
-0.417337	0.98783
-0.423768	0.987913
-0.430199	0.988028
-0.436630	0.988562
-0.443062	0.988718
-0.449493	0.989085
-0.455924	0.989225
-0.462356	0.989429
-0.468787	0.989605
-0.475218	0.989992
-0.481650	0.990129
-0.488081	0.990219
-0.494512	0.990361
-0.500944	0.990436
-0.507375	0.991021
-0.513806	0.991373
-0.520238	0.991526
-0.526669	0.991841
-0.533100	0.991914
-0.539532	0.992072
-0.545963	0.992225
-0.552394	0.992467
-0.558826	0.993206
-0.565257	0.993292
-0.571688	0.993744
-0.578119	0.994294
-0.584551	0.994558
-0.590982	0.994683
-0.597413	0.994777
-0.603845	0.994858
-0.610276	0.994918
-0.616707	0.995343
-0.623139	0.995819
-0.629570	0.995921
-0.636001	0.996024
-0.642433	0.996102
-0.648864	0.996185
-0.655295	0.996348
-0.661727	0.996565
-0.668158	0.996613
-0.674589	0.997231
-0.681021	0.997418
-0.687452	0.997517
-0.693883	0.997698
-0.700315	0.997763
-0.706746	0.997778
-0.713177	0.997818
-0.719608	0.997903
-0.726040	0.997934
-0.732471	0.998289
-0.738902	0.998333
-0.745334	0.998371
-0.751765	0.998397
-0.758196	0.998423
-0.764628	0.998468
-0.771059	0.998539
-0.777490	0.998568
-0.783922	0.998622
-0.790353	0.998645
-0.796784	0.998674
-0.803216	0.998685
-0.809647	0.998734
-0.816078	0.998799
-0.822510	0.998851
-0.828941	0.998915
-0.835372	0.998935
-0.841803	0.998955
-0.848235	0.998989
-0.854666	0.999013
-0.861097	0.999044
-0.867529	0.999056
-0.873960	0.999071
-0.880391	0.999107
-0.886823	0.999116
-0.893254	0.999122
-0.899685	0.999131
-0.906117	0.999135
-0.912548	0.999158
-0.918979	0.999176
-0.925411	0.99919
-0.931842	0.999203
-0.938273	0.999249
-0.944705	0.999257
-0.951136	0.999261
-0.957567	0.999305
-0.963999	0.999318
-0.970430	0.999348
-0.976861	0.999356
-0.983292	0.999657
-1.002586	0.999667
-1.009018	0.999674
-1.015449	0.999684
-1.021880	0.999688
-1.028312	0.999694
-1.034743	0.999697
-1.041174	0.99971
-1.047606	0.999712
-1.054037	0.999716
-1.060468	0.999717
-1.066900	0.999718
-1.073331	0.99972
-1.079762	0.999735
-1.086194	0.999739
-1.092625	0.999742
-1.099056	0.999743
-1.105488	0.999757
-1.131213	0.99976
-1.137644	0.999784
-1.144075	0.999791
-1.150507	0.999802
-1.156938	0.999956
-1.169801	0.999967
-1.182663	0.999979
-1.195526	0.99998
-1.272702	0.999982
-1.279133	0.999983
-1.291996	0.999987
-1.298427	0.999988
-1.349878	0.99999
-1.356309	0.999996
-1.401328	0.999997
-1.446347	0.999999
-1.465641	1
&
```
