## Supplementary material for "All-at-once RNA folding with 3D motif prediction framed by evolutionary information": RF02284_TtnuCD7.cacofold.power

```
# Power analysis of CaCoFold structure 
#
# Powertype = SINGLE SUBSTITUTIONS
# covary  left_pos      right_pos    substitutions      power
#----------------------------------------------------------------
          18		30		0		0.00
          19		29		0		0.00
          20		28		0		0.00
          21		27		0		0.00
          47		59		0		0.00
          48		58		1		0.00
          49		57		0		0.00
          50		56		0		0.00
          62		94		0		0.00
          63		93		0		0.00
          64		92		0		0.00
          65		91		0		0.00
          66		90		0		0.00
          69		87		0		0.00
          70		86		0		0.00
          71		85		0		0.00
          72		84		0		0.00
#
# BPAIRS 17
# avg substitutions per BP  0.1
# BPAIRS expected to covary 0.0 +/- 0.0
# BPAIRS observed to covary 0
#
```
