## Supplementary material for "All-at-once RNA folding with 3D motif prediction framed by evolutionary information": RF02284_TtnuCD7.surv

```
&
1.896174	0.00017307
1.245700	0.000346141
1.133118	0.000692281
0.563953	0.000865351
0.332534	0.00121149
0.251225	0.00155763
0.001042	0.00190377
-0.005212	0.998269
-0.092776	0.998789
-0.130304	0.999135
-0.361722	0.999308
-0.605650	1
&
2.060536	5.76901e-07
2.058793	3.46141e-06
1.896174	0.000164994
1.808610	0.000165571
1.570937	0.000167301
1.283227	0.000170763
1.245700	0.000332295
1.133118	0.000661128
1.001772	0.000672666
0.989263	0.000678435
0.764099	0.000679012
0.745335	0.000679589
0.732826	0.000686512
0.601480	0.000692281
0.576462	0.000693435
0.563953	0.000854967
0.501407	0.000857275
0.413843	0.000857852
0.363807	0.000859005
0.357552	0.000865928
0.351298	0.000867082
0.332534	0.00119015
0.251225	0.00151321
0.244970	0.00151436
0.169915	0.0015259
0.119879	0.00152821
0.069842	0.00153398
0.019806	0.00153975
0.001042	0.00186974
-0.005212	0.998315
-0.092776	0.9988
-0.124049	0.998801
-0.130304	0.999124
-0.186595	0.999129
-0.224122	0.999131
-0.236631	0.999131
-0.255395	0.999143
-0.274158	0.999149
-0.280413	0.999154
-0.342959	0.999157
-0.361722	0.999319
-0.443032	0.999326
-0.480559	0.99934
-0.499323	0.999352
-0.524341	0.999354
-0.605650	1
&
```
