## Supplementary material for "All-at-once RNA folding with 3D motif prediction framed by evolutionary information": RF02285_TtnuCD8.surv

```
&
1.037048	0.000584454
0.844279	0.00116891
0.831975	0.00233781
0.512060	0.00292227
0.495654	0.00409117
0.479249	0.00467563
0.454640	0.00584454
0.442335	0.00642899
0.434132	0.00701344
0.278277	0.0075979
0.270074	0.0087668
-0.000623	0.992402
-0.090855	0.993571
-0.160580	0.994155
-0.168783	0.99474
-0.218001	0.995324
-0.304132	0.995909
-0.328741	0.996493
-0.336943	0.997078
-0.353349	0.997662
-0.357451	0.998831
-0.587133	0.999416
-0.603539	1
&
1.947574	1.94818e-06
1.393876	2.53263e-05
1.348760	3.3119e-05
1.287238	4.87045e-05
1.274933	6.42899e-05
1.229817	7.5979e-05
1.188802	7.79271e-05
1.184701	7.98753e-05
1.114976	9.54607e-05
1.094469	0.000111046
1.078063	0.000126632
1.065758	0.00012858
1.037048	0.000561075
0.991932	0.000563024
0.987830	0.00060978
0.983729	0.000617573
0.971425	0.000640951
0.963222	0.000656536
0.942714	0.000687707
0.938613	0.0006955
0.909903	0.000709137
0.901700	0.000732515
0.893497	0.000740308
0.868888	0.000748101
0.860685	0.00075979
0.844279	0.00119229
0.831975	0.00205728
0.770453	0.00206897
0.766351	0.00208065
0.754047	0.00209624
0.737641	0.00210014
0.733539	0.00211572
0.725337	0.0021391
0.721235	0.00217027
0.708931	0.00218586
0.700728	0.00220144
0.684322	0.00221703
0.663815	0.00221898
0.635104	0.00222287
0.631003	0.00223066
0.622800	0.00225794
0.618698	0.00226573
0.614597	0.00231833
0.610495	0.00237093
0.606394	0.00237288
0.569481	0.00242938
0.557176	0.00245276
0.548973	0.00248393
0.540771	0.00249951
0.528466	0.0025151
0.520263	0.00253068
0.512060	0.00296318
0.495654	0.00387493
0.479249	0.00430742
0.475147	0.00435418
0.466944	0.00436587
0.454640	0.00525424
0.442335	0.00571011
0.434132	0.00614261
0.430031	0.0061504
0.425929	0.00616598
0.421828	0.00618157
0.417727	0.00622053
0.389016	0.00623612
0.364407	0.00626729
0.356205	0.00631405
0.352103	0.0063608
0.335697	0.00638808
0.327494	0.00641925
0.319291	0.00642704
0.311088	0.00645432
0.294682	0.00645821
0.278277	0.00692188
0.270074	0.00783363
0.224958	0.00784921
0.216755	0.0078648
0.192146	0.00786674
0.188044	0.00787454
0.171638	0.00788817
0.167537	0.00790376
0.155233	0.00793493
0.147030	0.00800507
0.126522	0.00803624
0.122421	0.00806351
0.056797	0.00809468
0.032189	0.00811806
0.015783	0.00816482
-0.000623	0.993185
-0.004725	0.99329
-0.033435	0.993322
-0.058044	0.993335
-0.082652	0.993351
-0.090855	0.994216
-0.107261	0.994247
-0.123667	0.994255
-0.135972	0.994268
-0.144174	0.994284
-0.148276	0.994286
-0.152377	0.994298
-0.156479	0.994329
-0.160580	0.994761
-0.168783	0.995194
-0.181088	0.995217
-0.185189	0.995225
-0.189291	0.995241
-0.197494	0.995248
-0.209798	0.99526
-0.213899	0.995291
-0.218001	0.995724
-0.230305	0.995739
-0.242610	0.995767
-0.246711	0.995782
-0.250813	0.995796
-0.259016	0.995811
-0.263117	0.99586
-0.271320	0.99593
-0.287726	0.995961
-0.300030	0.995969
-0.304132	0.996402
-0.308233	0.99641
-0.324639	0.996417
-0.328741	0.99685
-0.336943	0.997298
-0.353349	0.99773
-0.357451	0.998595
-0.377958	0.998611
-0.386161	0.998627
-0.390263	0.998638
-0.402567	0.998646
-0.406668	0.998662
-0.410770	0.998677
-0.414871	0.998751
-0.418973	0.998775
-0.427176	0.998849
-0.439480	0.998864
-0.443582	0.998907
-0.447683	0.998915
-0.459987	0.99893
-0.488698	0.998938
-0.509205	0.998954
-0.525611	0.998962
-0.533814	0.998973
-0.566626	0.998977
-0.570727	0.999001
-0.587133	0.999435
-0.591234	0.999458
-0.603539	0.999895
-0.648655	0.999903
-0.738887	0.99991
-0.747090	0.999922
-0.763496	0.999938
-0.771699	0.999953
-0.784003	0.999969
-0.849627	1
&
```
