## Supplementary material for "All-at-once RNA folding with 3D motif prediction framed by evolutionary information": RF02286_TtnuCD9.cacofold.helixcov

```
# RMs = 1 L = 55

# RM_HELIX NESTED 22-26 37-41, nbp = 5 nbp_cov = 0
# pvals: -1,-1,-1,-1,-1
# aggregated NONE
NESTED  :::::::::::::::::::::<<<<<__________>>>>>::::::::::::::
        :::::::::::::::::::::::::::::::::::::::::::::::::::::::
```
