## Supplementary material for "All-at-once RNA folding with 3D motif prediction framed by evolutionary information": RF02287_TtnuCD10.cacofold.helixcov

```
# RMs = 3 L = 122

# RM_HELIX NESTED 31-55 61-85, nbp = 25 nbp_cov = 0
# pvals: 0.911682,0.911682,0.0667315,0.0241173,0.936193,0.0667315,0.994029,0.911682,0.048679,0.0079095,0.013299,0.911682,0.911682,0.048679,0.911682,0.00693334,0.0327699,0.014662,0.911682,0.911682,0.0010229,0.911682,0.911682,0.911682,0.911682
# aggregated NONE
NESTED  ::::::::::::::::::::::::::::::<<<<<<<<<<<<<<<<<<<<<<<<<_____>>>>>>>>>>>>>>>>>>>>>>>>>:::::::::::::::::::::::::::::::::::::
        ::::::::::::::::::::::::::::::::::::::::::::::::::::::::::::::::::::::::::::::::::::::::::::::::::::::::::::::::::::::::::

# RM_HELIX NESTED 93-99 105-111, nbp = 6 nbp_cov = 0
# pvals: 0.911682,0.911682,0.911682,0.911682,0.911682,0.911682
# aggregated NONE
NESTED  ::::::::::::::::::::::::::::::::::::::::::::::::::::::::::::::::::::::::::::::::::::::::::::<<<-<<<_____>>>->>>:::::::::::
        ::::::::::::::::::::::::::::::::::::::::::::::::::::::::::::::::::::::::::::::::::::::::::::::::::::::::::::::::::::::::::

# RM_HELIX NESTED 86-89 118-121, nbp = 4 nbp_cov = 0
# pvals: 0.911682,0.911682,0.911682,0.911682
# aggregated NONE
NESTED  :::::::::::::::::::::::::::::::::::::::::::::::::::::::::::::::::::::::::::::::::::::<<<<____________________________>>>>:
        ::::::::::::::::::::::::::::::::::::::::::::::::::::::::::::::::::::::::::::::::::::::::::::::::::::::::::::::::::::::::::
```
