## Supplementary material for "All-at-once RNA folding with 3D motif prediction framed by evolutionary information": RF02287_TtnuCD10.cacofold.power

```
# Power analysis of CaCoFold structure 
#
# Powertype = SINGLE SUBSTITUTIONS
# covary  left_pos      right_pos    substitutions      power
#----------------------------------------------------------------
          31		85		0		0.00
          32		84		0		0.00
          33		83		2		0.00
          34		82		2		0.00
          35		81		2		0.00
          36		80		3		0.02
          37		79		2		0.00
          38		78		1		0.00
          39		77		2		0.00
          40		76		3		0.02
          41		75		2		0.00
          42		74		1		0.00
          43		73		1		0.00
          44		72		2		0.00
          45		71		1		0.00
          46		70		3		0.02
          47		69		2		0.00
          48		68		3		0.02
          49		67		1		0.00
          50		66		2		0.00
          51		65		2		0.00
          52		64		0		0.00
          53		63		0		0.00
          54		62		0		0.00
          55		61		0		0.00
          86		121		0		0.00
          87		120		0		0.00
          88		119		0		0.00
          89		118		1		0.00
          93		111		0		0.00
          94		110		0		0.00
          95		109		0		0.00
          97		107		0		0.00
          98		106		0		0.00
          99		105		0		0.00
#
# BPAIRS 35
# avg substitutions per BP  1.1
# BPAIRS expected to covary 0.1 +/- 0.2
# BPAIRS observed to covary 0
#
```
