## Supplementary material for "All-at-once RNA folding with 3D motif prediction framed by evolutionary information": RF02287_TtnuCD10.surv

```
&
3.247041	0.000135483
3.211841	0.000270966
2.812904	0.000406449
2.695570	0.000541932
2.625170	0.000677415
2.449168	0.000812898
2.378768	0.000948381
2.155832	0.00121935
2.085432	0.00203224
2.038498	0.00243869
2.015031	0.00257418
1.979831	0.00270966
1.956364	0.00352256
1.897697	0.00365804
1.839030	0.00379352
1.815563	0.00392901
1.768629	0.00406449
1.756896	0.00419997
1.533961	0.00501287
1.510494	0.00514835
1.451827	0.00541932
1.428360	0.00663867
1.369693	0.00690963
1.334492	0.00772253
1.299292	0.00785801
1.275825	0.00867091
1.252358	0.00880639
1.170224	0.00894188
1.158491	0.00907736
1.135024	0.00921284
1.111557	0.00975478
1.064624	0.00989026
1.041157	0.0107032
1.029423	0.0134128
1.017690	0.0135483
1.005956	0.0139547
0.935556	0.0142257
0.923822	0.0143612
0.912089	0.0144967
0.888622	0.0146322
0.876889	0.0151741
0.865155	0.0153096
0.841688	0.0154451
0.806488	0.0165289
0.783021	0.0170709
0.771288	0.0172063
0.724354	0.0173418
0.712621	0.0205934
0.677420	0.0209999
0.653954	0.0218128
0.630487	0.0224902
0.595286	0.0227611
0.583553	0.0231676
0.560086	0.023574
0.548353	0.0299417
0.536619	0.0303482
0.513152	0.0314321
0.489686	0.0315675
0.466219	0.031974
0.419285	0.0376643
0.407552	0.0382062
0.395818	0.0403739
0.384085	0.0405094
0.372351	0.0410513
0.337151	0.0411868
0.325418	0.0417288
0.313684	0.0418642
0.301951	0.0428126
0.290217	0.043761
0.278484	0.0448449
0.255017	0.0499932
0.243284	0.0501287
0.231550	0.0543287
0.219817	0.0551416
0.208083	0.0554125
0.196350	0.0556835
0.172883	0.055819
0.161150	0.0559545
0.149416	0.05609
0.137683	0.0586641
0.125949	0.0602899
0.114216	0.0605609
0.102482	0.0625931
0.067282	0.0650318
0.032082	0.0653028
0.020348	0.0659802
0.008615	0.0713995
-0.003118	0.918981
-0.014852	0.926568
-0.026585	0.927517
-0.038319	0.928059
-0.050052	0.930091
-0.061786	0.932529
-0.073519	0.933749
-0.085252	0.934426
-0.096986	0.936865
-0.108719	0.939304
-0.120453	0.941471
-0.132186	0.942826
-0.143920	0.943504
-0.155653	0.943775
-0.167386	0.947839
-0.179120	0.948245
-0.190853	0.949329
-0.202587	0.950413
-0.214320	0.951633
-0.226054	0.953665
-0.237787	0.954613
-0.249520	0.955291
-0.261254	0.955697
-0.272987	0.958407
-0.284721	0.958949
-0.296454	0.959897
-0.308188	0.961523
-0.319921	0.962607
-0.343388	0.963149
-0.355121	0.963284
-0.366855	0.963826
-0.378588	0.965181
-0.390322	0.965994
-0.402055	0.966942
-0.413788	0.968297
-0.425522	0.970465
-0.437255	0.971413
-0.448989	0.973174
-0.460722	0.973445
-0.472456	0.974665
-0.507656	0.975478
-0.519389	0.975613
-0.542856	0.975749
-0.554590	0.978458
-0.624990	0.978594
-0.648457	0.979949
-0.660190	0.982523
-0.683657	0.984555
-0.695391	0.985503
-0.718858	0.985774
-0.742324	0.986181
-0.765791	0.986452
-0.789258	0.986723
-0.824459	0.986858
-0.883126	0.987671
-0.930059	0.988077
-0.953526	0.988348
-0.976993	0.988484
-1.012193	0.989297
-1.023927	0.989703
-1.047394	0.990516
-1.164728	0.990923
-1.199928	0.991871
-1.211662	0.99431
-1.223395	0.994445
-1.235129	0.995258
-1.258595	0.995394
-1.282062	0.996206
-1.328996	0.997155
-1.458064	0.997561
-1.598865	0.997697
-1.892201	0.998645
-1.962601	0.998781
-2.009535	0.999729
-2.021268	0.999865
-2.068202	1
&
4.584652	6.77415e-07
4.525985	1.35483e-06
4.467318	2.03224e-06
4.432118	2.70966e-06
4.408651	3.38707e-06
4.396917	4.06449e-06
4.385184	4.7419e-06
4.373451	5.41932e-06
4.326517	6.09673e-06
4.279583	6.77415e-06
4.267850	7.45156e-06
4.080115	8.12898e-06
3.798513	8.80639e-06
3.622511	9.48381e-06
3.516910	1.01612e-05
3.505177	1.08386e-05
3.493443	1.21935e-05
3.481710	1.35483e-05
3.446510	1.42257e-05
3.387843	1.49031e-05
3.305709	1.55805e-05
3.282242	1.6258e-05
3.258775	1.69354e-05
3.247041	1.82902e-05
3.235308	1.9645e-05
3.223575	2.03224e-05
3.200108	2.16773e-05
3.188374	2.64192e-05
3.176641	3.5903e-05
3.164907	7.11286e-05
3.153174	9.82252e-05
3.141441	0.000134806
3.129707	0.000161902
3.117974	0.000190354
3.106240	0.000214063
3.094507	0.000226257
3.082773	0.000232353
3.071040	0.000237773
3.059307	0.00024116
3.047573	0.000245902
3.035840	0.000253353
3.024106	0.000254031
3.012373	0.000256063
3.000639	0.000258773
2.988906	0.000263514
2.977173	0.000264192
2.965439	0.000266224
2.953706	0.000272998
2.941972	0.000279772
2.930239	0.000285869
2.918505	0.000292643
2.906772	0.000298063
2.895038	0.00030145
2.883305	0.000306192
2.871572	0.000308224
2.859838	0.000312288
2.848105	0.000314321
2.836371	0.000316353
2.824638	0.000317708
2.812904	0.000319062
2.801171	0.000320417
2.789438	0.000321095
2.777704	0.000325159
2.765971	0.000326514
2.754237	0.000328546
2.742504	0.000330579
2.730770	0.000331256
2.719037	0.000333288
2.707304	0.00034074
2.695570	0.000348191
2.683837	0.000363094
2.672103	0.000391546
2.660370	0.000413901
2.648636	0.00043761
2.636903	0.000453191
2.625170	0.000476223
2.613436	0.000504674
2.601703	0.000528384
2.589969	0.000548029
2.578236	0.000563609
2.566502	0.00057377
2.554769	0.000590028
2.543036	0.000596803
2.531302	0.000602222
2.519569	0.000606286
2.507835	0.000610351
2.496102	0.00061577
2.484368	0.000619835
2.472635	0.000623222
2.460902	0.000629319
2.449168	0.000634738
2.437435	0.000640835
2.425701	0.000642189
2.413968	0.000646931
2.402234	0.00065777
2.390501	0.000671996
2.378768	0.00067335
2.367034	0.000685544
2.355301	0.000686221
2.343567	0.000698415
2.331834	0.000703157
2.320100	0.000714673
2.308367	0.000724834
2.296634	0.000741769
2.284900	0.000753963
2.273167	0.000758705
2.261433	0.000770221
2.249700	0.000791221
2.237966	0.000821027
2.226233	0.000851511
2.214500	0.000876575
2.202766	0.000905704
2.191033	0.000934155
2.179299	0.0009538
2.167566	0.000994445
2.155832	0.0010229
2.144099	0.0011367
2.132366	0.00120241
2.120632	0.00125051
2.108899	0.00128912
2.097165	0.00134331
2.085432	0.00140564
2.073698	0.00149235
2.061965	0.00159734
2.050232	0.00170641
2.038498	0.00183647
2.026765	0.00196112
2.015031	0.00207899
2.003298	0.00220228
1.991564	0.00229576
1.979831	0.00238789
1.968098	0.00249085
1.956364	0.00256198
1.944631	0.00264124
1.932897	0.00277266
1.921164	0.00283295
1.909430	0.00290679
1.897697	0.0030084
1.885964	0.00306463
1.874230	0.00314998
1.862497	0.00320553
1.850763	0.00327124
1.839030	0.0033173
1.827296	0.00336269
1.815563	0.00346498
1.803830	0.00352324
1.792096	0.00361062
1.780363	0.00369936
1.768629	0.00374814
1.756896	0.00382401
1.745162	0.0038721
1.733429	0.00393036
1.721696	0.00396626
1.709962	0.0039893
1.698229	0.00402046
1.686495	0.00405975
1.674762	0.0041031
1.663028	0.00413697
1.651295	0.00416746
1.639562	0.00421081
1.627828	0.00423926
1.616095	0.0042772
1.604361	0.00433071
1.592628	0.00436662
1.580894	0.00439575
1.569161	0.0044242
1.557428	0.00447365
1.545694	0.00453258
1.533961	0.00456984
1.522227	0.00458949
1.510494	0.00464707
1.498760	0.00471549
1.487027	0.00479203
1.475294	0.00504268
1.463560	0.00526351
1.451827	0.0053929
1.440093	0.00552432
1.428360	0.00567335
1.416626	0.00582035
1.404893	0.00602493
1.393160	0.00619428
1.381426	0.00635415
1.369693	0.00649912
1.357959	0.00665086
1.346226	0.00677754
1.334492	0.00693334
1.322759	0.0071657
1.311026	0.00734657
1.299292	0.00753082
1.287559	0.00764395
1.275825	0.00773811
1.264092	0.00781805
1.252358	0.0079095
1.240625	0.00801992
1.228892	0.00810121
1.217158	0.00821637
1.205425	0.00826853
1.193691	0.00838369
1.181958	0.00849614
1.170224	0.00856524
1.158491	0.00870681
1.146758	0.00880098
1.135024	0.00889852
1.123291	0.00901165
1.111557	0.00915526
1.099824	0.00934629
1.088090	0.00952242
1.076357	0.00974258
1.064624	0.00999594
1.052890	0.0101484
1.041157	0.0103943
1.029423	0.0105738
1.017690	0.0108752
1.005956	0.0111828
0.994223	0.0114639
0.982490	0.0118344
0.970756	0.0120878
0.959023	0.0122212
0.947289	0.0123987
0.935556	0.0125755
0.923822	0.0127273
0.912089	0.0129264
0.900356	0.0131093
0.888622	0.013299
0.876889	0.0134521
0.865155	0.0136343
0.853422	0.0138382
0.841688	0.0140977
0.829955	0.0142711
0.818222	0.0144371
0.806488	0.014662
0.794755	0.0149194
0.783021	0.0151714
0.771288	0.0153936
0.759554	0.0156944
0.747821	0.0160554
0.736088	0.0163968
0.724354	0.0167328
0.712621	0.0170742
0.700887	0.0174495
0.689154	0.0178343
0.677420	0.0182428
0.665687	0.0186553
0.653954	0.0190489
0.642220	0.0195333
0.630487	0.019937
0.618753	0.0203082
0.607020	0.0207607
0.595286	0.0213548
0.583553	0.0220092
0.571820	0.0226399
0.560086	0.0234839
0.548353	0.0241173
0.536619	0.0249241
0.524886	0.0256544
0.513152	0.0263162
0.501419	0.0270959
0.489686	0.0277605
0.477952	0.0286743
0.466219	0.0293836
0.454485	0.0301863
0.442752	0.0311435
0.431018	0.0320363
0.419285	0.0327699
0.407552	0.0337536
0.395818	0.0347568
0.384085	0.035691
0.372351	0.0366895
0.360618	0.0377578
0.348884	0.0390313
0.337151	0.0402154
0.325418	0.0413792
0.313684	0.0425782
0.301951	0.0438802
0.290217	0.0450014
0.278484	0.046008
0.266750	0.047329
0.255017	0.048679
0.243284	0.0498713
0.231550	0.0508678
0.219817	0.0519029
0.208083	0.0531175
0.196350	0.0543178
0.184616	0.0552527
0.172883	0.0560974
0.161150	0.0568581
0.149416	0.0574936
0.137683	0.0581683
0.125949	0.0588362
0.114216	0.0593727
0.102482	0.0600257
0.090749	0.0605751
0.079016	0.0611265
0.067282	0.0616746
0.055549	0.062102
0.043815	0.0631845
0.032082	0.0645617
0.020348	0.0656998
0.008615	0.0667315
-0.003118	0.911682
-0.014852	0.919088
-0.026585	0.921154
-0.038319	0.923442
-0.050052	0.925279
-0.061786	0.92698
-0.073519	0.928818
-0.085252	0.931662
-0.096986	0.934168
-0.108719	0.936193
-0.120453	0.938153
-0.132186	0.940127
-0.143920	0.941729
-0.155653	0.943357
-0.167386	0.945081
-0.179120	0.946673
-0.190853	0.948365
-0.202587	0.950232
-0.214320	0.952042
-0.226054	0.953866
-0.237787	0.955582
-0.249520	0.957238
-0.261254	0.958665
-0.272987	0.959988
-0.284721	0.961316
-0.296454	0.962618
-0.308188	0.964021
-0.319921	0.965156
-0.331654	0.966255
-0.343388	0.967332
-0.355121	0.968371
-0.366855	0.969467
-0.378588	0.970402
-0.390322	0.971335
-0.402055	0.972207
-0.413788	0.972947
-0.425522	0.973777
-0.437255	0.974508
-0.448989	0.97523
-0.460722	0.975954
-0.472456	0.976637
-0.484189	0.977259
-0.495922	0.977941
-0.507656	0.97861
-0.519389	0.979311
-0.531123	0.979857
-0.542856	0.980441
-0.554590	0.981014
-0.566323	0.981567
-0.578056	0.982019
-0.589790	0.982527
-0.601523	0.982966
-0.613257	0.983421
-0.624990	0.983886
-0.636724	0.984291
-0.648457	0.984719
-0.660190	0.985139
-0.671924	0.985555
-0.683657	0.985922
-0.695391	0.986253
-0.707124	0.986616
-0.718858	0.98692
-0.730591	0.98725
-0.742324	0.987557
-0.754058	0.987822
-0.765791	0.988116
-0.777525	0.988391
-0.789258	0.988629
-0.800992	0.988825
-0.812725	0.989
-0.824459	0.98916
-0.836192	0.989318
-0.847925	0.989442
-0.859659	0.98954
-0.871392	0.989668
-0.883126	0.989758
-0.894859	0.989866
-0.906593	0.989967
-0.918326	0.990071
-0.930059	0.990185
-0.941793	0.9903
-0.953526	0.990395
-0.965260	0.990548
-0.976993	0.9907
-0.988727	0.990813
-1.000460	0.990983
-1.012193	0.991078
-1.023927	0.991188
-1.035660	0.991339
-1.047394	0.991452
-1.059127	0.991564
-1.070861	0.991668
-1.082594	0.991771
-1.094327	0.991897
-1.106061	0.992068
-1.117794	0.992235
-1.129528	0.992458
-1.141261	0.992668
-1.152995	0.992793
-1.164728	0.992972
-1.176461	0.993303
-1.188195	0.993576
-1.199928	0.993804
-1.211662	0.994029
-1.223395	0.994239
-1.235129	0.994434
-1.246862	0.994646
-1.258595	0.994854
-1.270329	0.995163
-1.282062	0.995329
-1.293796	0.995553
-1.305529	0.995759
-1.317263	0.995926
-1.328996	0.996118
-1.340729	0.996255
-1.352463	0.996372
-1.364196	0.996466
-1.375930	0.996633
-1.387663	0.996742
-1.399397	0.996826
-1.411130	0.99691
-1.422863	0.997007
-1.434597	0.997107
-1.446330	0.997153
-1.458064	0.997238
-1.469797	0.997287
-1.481531	0.997378
-1.493264	0.997466
-1.504997	0.997517
-1.516731	0.997557
-1.528464	0.997588
-1.540198	0.99765
-1.551931	0.997677
-1.563665	0.99771
-1.575398	0.99775
-1.587131	0.997785
-1.598865	0.997825
-1.610598	0.997871
-1.622332	0.997935
-1.634065	0.997989
-1.645799	0.998016
-1.657532	0.998062
-1.669265	0.998135
-1.680999	0.998194
-1.692732	0.99825
-1.704466	0.998308
-1.716199	0.998331
-1.727933	0.998376
-1.739666	0.998418
-1.751399	0.998437
-1.763133	0.998496
-1.774866	0.998525
-1.786600	0.998553
-1.798333	0.99859
-1.810067	0.998645
-1.821800	0.9987
-1.833533	0.998745
-1.845267	0.998798
-1.857000	0.99883
-1.868734	0.998892
-1.880467	0.998962
-1.892201	0.999004
-1.903934	0.999041
-1.915667	0.999097
-1.927401	0.999136
-1.939134	0.999174
-1.950868	0.99922
-1.962601	0.999245
-1.974335	0.99929
-1.986068	0.999321
-1.997801	0.999367
-2.009535	0.999415
-2.021268	0.999445
-2.033002	0.999491
-2.044735	0.999516
-2.056469	0.999547
-2.068202	0.999595
-2.079935	0.999622
-2.091669	0.999659
-2.103402	0.999691
-2.115136	0.999722
-2.126869	0.999743
-2.138603	0.999765
-2.150336	0.999823
-2.162069	0.999835
-2.173803	0.999851
-2.185536	0.999869
-2.197270	0.999889
-2.209003	0.999911
-2.220737	0.99992
-2.232470	0.999926
-2.244203	0.999934
-2.255937	0.999948
-2.267670	0.999958
-2.279404	0.999961
-2.291137	0.999961
-2.302871	0.999966
-2.314604	0.999967
-2.326337	0.999972
-2.338071	0.999974
-2.349804	0.999974
-2.361538	0.999978
-2.373271	0.99998
-2.385005	0.999989
-2.396738	0.99999
-2.408471	0.999991
-2.455405	0.999993
-2.467139	0.999996
-2.478872	0.999997
-2.490605	0.999998
-2.549273	1
&
19.274905	9.60914e-27
19.263172	9.9731e-27
19.251439	1.03508e-26
19.239705	1.07429e-26
19.227972	1.11498e-26
19.216238	1.15721e-26
19.204505	1.20104e-26
19.192771	1.24653e-26
19.181038	1.29375e-26
19.169305	1.34275e-26
19.157571	1.39361e-26
19.145838	1.44639e-26
19.134104	1.50118e-26
19.122371	1.55803e-26
19.110637	1.61705e-26
19.098904	1.67829e-26
19.087171	1.74186e-26
19.075437	1.80783e-26
19.063704	1.8763e-26
19.051970	1.94737e-26
19.040237	2.02113e-26
19.028503	2.09768e-26
19.016770	2.17713e-26
19.005037	2.25959e-26
18.993303	2.34517e-26
18.981570	2.43399e-26
18.969836	2.52618e-26
18.958103	2.62186e-26
18.946369	2.72116e-26
18.934636	2.82422e-26
18.922903	2.93119e-26
18.911169	3.0422e-26
18.899436	3.15743e-26
18.887702	3.27701e-26
18.875969	3.40113e-26
18.864235	3.52994e-26
18.852502	3.66363e-26
18.840769	3.80239e-26
18.829035	3.9464e-26
18.817302	4.09587e-26
18.805568	4.25099e-26
18.793835	4.41199e-26
18.782101	4.57909e-26
18.770368	4.75252e-26
18.758635	4.93251e-26
18.746901	5.11932e-26
18.735168	5.31321e-26
18.723434	5.51444e-26
18.711701	5.72329e-26
18.699967	5.94005e-26
18.688234	6.16501e-26
18.676501	6.3985e-26
18.664767	6.64083e-26
18.653034	6.89234e-26
18.641300	7.15337e-26
18.629567	7.42429e-26
18.617833	7.70546e-26
18.606100	7.99729e-26
18.594367	8.30016e-26
18.582633	8.61451e-26
18.570900	8.94076e-26
18.559166	9.27937e-26
18.547433	9.6308e-26
18.535699	9.99553e-26
18.523966	1.03741e-25
18.512233	1.0767e-25
18.500499	1.11747e-25
18.488766	1.15979e-25
18.477032	1.20372e-25
18.465299	1.2493e-25
18.453565	1.29662e-25
18.441832	1.34572e-25
18.430099	1.39669e-25
18.418365	1.44958e-25
18.406632	1.50448e-25
18.394898	1.56145e-25
18.383165	1.62059e-25
18.371431	1.68196e-25
18.359698	1.74566e-25
18.347965	1.81177e-25
18.336231	1.88038e-25
18.324498	1.95159e-25
18.312764	2.0255e-25
18.301031	2.1022e-25
18.289297	2.18182e-25
18.277564	2.26444e-25
18.265831	2.3502e-25
18.254097	2.4392e-25
18.242364	2.53157e-25
18.230630	2.62744e-25
18.218897	2.72694e-25
18.207163	2.83021e-25
18.195430	2.93739e-25
18.183697	3.04863e-25
18.171963	3.16408e-25
18.160230	3.2839e-25
18.148496	3.40826e-25
18.136763	3.53733e-25
18.125029	3.67128e-25
18.113296	3.81031e-25
18.101563	3.9546e-25
18.089829	4.10436e-25
18.078096	4.25979e-25
18.066362	4.4211e-25
18.054629	4.58852e-25
18.042895	4.76228e-25
18.031162	4.94262e-25
18.019429	5.12979e-25
18.007695	5.32405e-25
17.995962	5.52566e-25
17.984228	5.73491e-25
17.972495	5.95208e-25
17.960761	6.17747e-25
17.949028	6.4114e-25
17.937295	6.65419e-25
17.925561	6.90616e-25
17.913828	7.16768e-25
17.902094	7.43911e-25
17.890361	7.72081e-25
17.878627	8.01318e-25
17.866894	8.31661e-25
17.855161	8.63154e-25
17.843427	8.95839e-25
17.831694	9.29762e-25
17.819960	9.64969e-25
17.808227	1.00151e-24
17.796493	1.03943e-24
17.784760	1.07879e-24
17.773027	1.11964e-24
17.761293	1.16204e-24
17.749560	1.20604e-24
17.737826	1.25171e-24
17.726093	1.29911e-24
17.714359	1.3483e-24
17.702626	1.39936e-24
17.690893	1.45235e-24
17.679159	1.50734e-24
17.667426	1.56442e-24
17.655692	1.62365e-24
17.643959	1.68513e-24
17.632225	1.74894e-24
17.620492	1.81517e-24
17.608758	1.8839e-24
17.597025	1.95523e-24
17.585292	2.02927e-24
17.573558	2.10611e-24
17.561825	2.18586e-24
17.550091	2.26862e-24
17.538358	2.35453e-24
17.526624	2.44368e-24
17.514891	2.53621e-24
17.503158	2.63224e-24
17.491424	2.73191e-24
17.479691	2.83535e-24
17.467957	2.94271e-24
17.456224	3.05413e-24
17.444490	3.16978e-24
17.432757	3.2898e-24
17.421024	3.41436e-24
17.409290	3.54364e-24
17.397557	3.67782e-24
17.385823	3.81707e-24
17.374090	3.9616e-24
17.362356	4.1116e-24
17.350623	4.26728e-24
17.338890	4.42886e-24
17.327156	4.59655e-24
17.315423	4.77059e-24
17.303689	4.95122e-24
17.291956	5.13868e-24
17.280222	5.33325e-24
17.268489	5.53518e-24
17.256756	5.74476e-24
17.245022	5.96227e-24
17.233289	6.18802e-24
17.221555	6.42231e-24
17.209822	6.66547e-24
17.198088	6.91784e-24
17.186355	7.17977e-24
17.174622	7.45161e-24
17.162888	7.73374e-24
17.151155	8.02656e-24
17.139421	8.33046e-24
17.127688	8.64586e-24
17.115954	8.97321e-24
17.104221	9.31295e-24
17.092488	9.66555e-24
17.080754	1.00315e-23
17.069021	1.04113e-23
17.057287	1.08055e-23
17.045554	1.12146e-23
17.033820	1.16392e-23
17.022087	1.20799e-23
17.010354	1.25372e-23
16.998620	1.30119e-23
16.986887	1.35045e-23
16.975153	1.40158e-23
16.963420	1.45464e-23
16.951686	1.50972e-23
16.939953	1.56688e-23
16.928220	1.6262e-23
16.916486	1.68777e-23
16.904753	1.75166e-23
16.893019	1.81798e-23
16.881286	1.88681e-23
16.869552	1.95824e-23
16.857819	2.03238e-23
16.846086	2.10933e-23
16.834352	2.18918e-23
16.822619	2.27206e-23
16.810885	2.35808e-23
16.799152	2.44736e-23
16.787418	2.54001e-23
16.775685	2.63617e-23
16.763952	2.73598e-23
16.752218	2.83956e-23
16.740485	2.94706e-23
16.728751	3.05863e-23
16.717018	3.17442e-23
16.705284	3.2946e-23
16.693551	3.41933e-23
16.681818	3.54878e-23
16.670084	3.68313e-23
16.658351	3.82256e-23
16.646617	3.96727e-23
16.634884	4.11747e-23
16.623150	4.27334e-23
16.611417	4.43512e-23
16.599684	4.60302e-23
16.587950	4.77728e-23
16.576217	4.95813e-23
16.564483	5.14583e-23
16.552750	5.34064e-23
16.541016	5.54282e-23
16.529283	5.75265e-23
16.517550	5.97043e-23
16.505816	6.19645e-23
16.494083	6.43102e-23
16.482349	6.67448e-23
16.470616	6.92715e-23
16.458882	7.18938e-23
16.447149	7.46154e-23
16.435416	7.74401e-23
16.423682	8.03716e-23
16.411949	8.34141e-23
16.400215	8.65718e-23
16.388482	8.9849e-23
16.376748	9.32503e-23
16.365015	9.67803e-23
16.353282	1.00444e-22
16.341548	1.04246e-22
16.329815	1.08192e-22
16.318081	1.12288e-22
16.306348	1.16539e-22
16.294614	1.2095e-22
16.282881	1.25529e-22
16.271148	1.30281e-22
16.259414	1.35212e-22
16.247681	1.40331e-22
16.235947	1.45643e-22
16.224214	1.51156e-22
16.212480	1.56878e-22
16.200747	1.62816e-22
16.189014	1.68979e-22
16.177280	1.75376e-22
16.165547	1.82014e-22
16.153813	1.88904e-22
16.142080	1.96055e-22
16.130346	2.03476e-22
16.118613	2.11178e-22
16.106880	2.19172e-22
16.095146	2.27468e-22
16.083413	2.36079e-22
16.071679	2.45015e-22
16.059946	2.54289e-22
16.048212	2.63915e-22
16.036479	2.73904e-22
16.024746	2.84272e-22
16.013012	2.95032e-22
16.001279	3.062e-22
15.989545	3.1779e-22
15.977812	3.29819e-22
15.966078	3.42303e-22
15.954345	3.5526e-22
15.942612	3.68707e-22
15.930878	3.82663e-22
15.919145	3.97147e-22
15.907411	4.1218e-22
15.895678	4.27781e-22
15.883944	4.43973e-22
15.872211	4.60778e-22
15.860478	4.78218e-22
15.848744	4.96319e-22
15.837011	5.15105e-22
15.825277	5.34602e-22
15.813544	5.54837e-22
15.801810	5.75837e-22
15.790077	5.97633e-22
15.778344	6.20253e-22
15.766610	6.43729e-22
15.754877	6.68094e-22
15.743143	6.93381e-22
15.731410	7.19625e-22
15.719676	7.46862e-22
15.707943	7.7513e-22
15.696210	8.04468e-22
15.684476	8.34917e-22
15.672743	8.66517e-22
15.661009	8.99314e-22
15.649276	9.33351e-22
15.637542	9.68677e-22
15.625809	1.00534e-21
15.614076	1.04339e-21
15.602342	1.08288e-21
15.590609	1.12387e-21
15.578875	1.1664e-21
15.567142	1.21055e-21
15.555408	1.25636e-21
15.543675	1.30391e-21
15.531942	1.35326e-21
15.520208	1.40448e-21
15.508475	1.45764e-21
15.496741	1.5128e-21
15.485008	1.57006e-21
15.473274	1.62948e-21
15.461541	1.69115e-21
15.449808	1.75515e-21
15.438074	1.82158e-21
15.426341	1.89052e-21
15.414607	1.96207e-21
15.402874	2.03633e-21
15.391140	2.11339e-21
15.379407	2.19337e-21
15.367674	2.27638e-21
15.355940	2.36254e-21
15.344207	2.45195e-21
15.332473	2.54474e-21
15.320740	2.64105e-21
15.309006	2.741e-21
15.297273	2.84473e-21
15.285540	2.95239e-21
15.273806	3.06412e-21
15.262073	3.18008e-21
15.250339	3.30043e-21
15.238606	3.42533e-21
15.226872	3.55496e-21
15.215139	3.6895e-21
15.203406	3.82912e-21
15.191672	3.97403e-21
15.179939	4.12442e-21
15.168205	4.28051e-21
15.156472	4.44249e-21
15.144738	4.61061e-21
15.133005	4.78509e-21
15.121272	4.96618e-21
15.109538	5.15411e-21
15.097805	5.34916e-21
15.086071	5.55158e-21
15.074338	5.76167e-21
15.062604	5.97971e-21
15.050871	6.20599e-21
15.039138	6.44084e-21
15.027404	6.68458e-21
15.015671	6.93753e-21
15.003937	7.20006e-21
14.992204	7.47252e-21
14.980470	7.7553e-21
14.968737	8.04877e-21
14.957004	8.35334e-21
14.945270	8.66944e-21
14.933537	8.9975e-21
14.921803	9.33798e-21
14.910070	9.69133e-21
14.898336	1.00581e-20
14.886603	1.04387e-20
14.874870	1.08337e-20
14.863136	1.12436e-20
14.851403	1.16691e-20
14.839669	1.21106e-20
14.827936	1.25689e-20
14.816202	1.30445e-20
14.804469	1.35381e-20
14.792736	1.40504e-20
14.781002	1.4582e-20
14.769269	1.51338e-20
14.757535	1.57065e-20
14.745802	1.63008e-20
14.734068	1.69176e-20
14.722335	1.75577e-20
14.710602	1.82221e-20
14.698868	1.89116e-20
14.687135	1.96271e-20
14.675401	2.03698e-20
14.663668	2.11405e-20
14.651934	2.19405e-20
14.640201	2.27706e-20
14.628468	2.36322e-20
14.616734	2.45264e-20
14.605001	2.54544e-20
14.593267	2.64175e-20
14.581534	2.74171e-20
14.569800	2.84545e-20
14.558067	2.95311e-20
14.546334	3.06485e-20
14.534600	3.18081e-20
14.522867	3.30116e-20
14.511133	3.42606e-20
14.499400	3.55569e-20
14.487666	3.69023e-20
14.475933	3.82985e-20
14.464200	3.97475e-20
14.452466	4.12514e-20
14.440733	4.28122e-20
14.428999	4.4432e-20
14.417266	4.61131e-20
14.405532	4.78577e-20
14.393799	4.96684e-20
14.382066	5.15476e-20
14.370332	5.34979e-20
14.358599	5.5522e-20
14.346865	5.76226e-20
14.335132	5.98027e-20
14.323398	6.20653e-20
14.311665	6.44134e-20
14.299932	6.68504e-20
14.288198	6.93796e-20
14.276465	7.20045e-20
14.264731	7.47286e-20
14.252998	7.75559e-20
14.241264	8.049e-20
14.229531	8.35352e-20
14.217798	8.66955e-20
14.206064	8.99755e-20
14.194331	9.33794e-20
14.182597	9.69122e-20
14.170864	1.00579e-19
14.159130	1.04384e-19
14.147397	1.08333e-19
14.135664	1.12431e-19
14.123930	1.16685e-19
14.112197	1.21099e-19
14.100463	1.2568e-19
14.088730	1.30435e-19
14.076996	1.35369e-19
14.065263	1.4049e-19
14.053530	1.45805e-19
14.041796	1.51321e-19
14.030063	1.57046e-19
14.018329	1.62987e-19
14.006596	1.69152e-19
13.994862	1.75551e-19
13.983129	1.82193e-19
13.971396	1.89085e-19
13.959662	1.96238e-19
13.947929	2.03661e-19
13.936195	2.11366e-19
13.924462	2.19361e-19
13.912728	2.27659e-19
13.900995	2.36272e-19
13.889261	2.45209e-19
13.877528	2.54485e-19
13.865795	2.64112e-19
13.854061	2.74103e-19
13.842328	2.84471e-19
13.830594	2.95232e-19
13.818861	3.064e-19
13.807127	3.17991e-19
13.795394	3.30019e-19
13.783661	3.42503e-19
13.771927	3.55459e-19
13.760194	3.68905e-19
13.748460	3.82859e-19
13.736727	3.97341e-19
13.724993	4.12371e-19
13.713260	4.2797e-19
13.701527	4.44158e-19
13.689793	4.60959e-19
13.678060	4.78395e-19
13.666326	4.9649e-19
13.654593	5.1527e-19
13.642859	5.3476e-19
13.631126	5.54988e-19
13.619393	5.7598e-19
13.607659	5.97766e-19
13.595926	6.20376e-19
13.584192	6.43842e-19
13.572459	6.68194e-19
13.560725	6.93468e-19
13.548992	7.19698e-19
13.537259	7.4692e-19
13.525525	7.75171e-19
13.513792	8.0449e-19
13.502058	8.34919e-19
13.490325	8.66498e-19
13.478591	8.99271e-19
13.466858	9.33284e-19
13.455125	9.68583e-19
13.443391	1.00522e-18
13.431658	1.04324e-18
13.419924	1.08269e-18
13.408191	1.12364e-18
13.396457	1.16614e-18
13.384724	1.21025e-18
13.372991	1.25602e-18
13.361257	1.30353e-18
13.349524	1.35283e-18
13.337790	1.40399e-18
13.326057	1.45709e-18
13.314323	1.5122e-18
13.302590	1.56939e-18
13.290857	1.62875e-18
13.279123	1.69034e-18
13.267390	1.75427e-18
13.255656	1.82062e-18
13.243923	1.88947e-18
13.232189	1.96093e-18
13.220456	2.03509e-18
13.208723	2.11206e-18
13.196989	2.19193e-18
13.185256	2.27483e-18
13.173522	2.36086e-18
13.161789	2.45014e-18
13.150055	2.5428e-18
13.138322	2.63897e-18
13.126589	2.73877e-18
13.114855	2.84234e-18
13.103122	2.94983e-18
13.091388	3.06139e-18
13.079655	3.17716e-18
13.067921	3.29731e-18
13.056188	3.422e-18
13.044455	3.55141e-18
13.032721	3.68571e-18
13.020988	3.82509e-18
13.009254	3.96974e-18
12.997521	4.11986e-18
12.985787	4.27565e-18
12.974054	4.43734e-18
12.962321	4.60514e-18
12.950587	4.77928e-18
12.938854	4.96001e-18
12.927120	5.14757e-18
12.915387	5.34223e-18
12.903653	5.54424e-18
12.891920	5.75389e-18
12.880187	5.97147e-18
12.868453	6.19727e-18
12.856720	6.43161e-18
12.844986	6.67481e-18
12.833253	6.92721e-18
12.821519	7.18915e-18
12.809786	7.46099e-18
12.798053	7.74311e-18
12.786319	8.0359e-18
12.774586	8.33975e-18
12.762852	8.65509e-18
12.751119	8.98236e-18
12.739385	9.322e-18
12.727652	9.67448e-18
12.715919	1.00403e-17
12.704185	1.04199e-17
12.692452	1.08139e-17
12.680718	1.12228e-17
12.668985	1.16471e-17
12.657251	1.20875e-17
12.645518	1.25445e-17
12.633785	1.30189e-17
12.622051	1.35111e-17
12.610318	1.40219e-17
12.598584	1.45521e-17
12.586851	1.51023e-17
12.575117	1.56733e-17
12.563384	1.62659e-17
12.551651	1.68809e-17
12.539917	1.75191e-17
12.528184	1.81815e-17
12.516450	1.88689e-17
12.504717	1.95823e-17
12.492983	2.03227e-17
12.481250	2.1091e-17
12.469517	2.18884e-17
12.457783	2.27159e-17
12.446050	2.35748e-17
12.434316	2.4466e-17
12.422583	2.5391e-17
12.410849	2.63509e-17
12.399116	2.73472e-17
12.387383	2.83811e-17
12.375649	2.9454e-17
12.363916	3.05675e-17
12.352182	3.17232e-17
12.340449	3.29224e-17
12.328715	3.41671e-17
12.316982	3.54587e-17
12.305249	3.67992e-17
12.293515	3.81904e-17
12.281782	3.96342e-17
12.270048	4.11325e-17
12.258315	4.26874e-17
12.246581	4.43012e-17
12.234848	4.59759e-17
12.223115	4.77139e-17
12.211381	4.95176e-17
12.199648	5.13895e-17
12.187914	5.33322e-17
12.176181	5.53482e-17
12.164447	5.74405e-17
12.152714	5.96118e-17
12.140981	6.18653e-17
12.129247	6.42038e-17
12.117514	6.66308e-17
12.105780	6.91495e-17
12.094047	7.17634e-17
12.082313	7.44761e-17
12.070580	7.72913e-17
12.058847	8.02129e-17
12.047113	8.32449e-17
12.035380	8.63916e-17
12.023646	8.96571e-17
12.011913	9.30461e-17
12.000179	9.65631e-17
11.988446	1.00213e-16
11.976713	1.04001e-16
11.964979	1.07932e-16
11.953246	1.12012e-16
11.941512	1.16245e-16
11.929779	1.20639e-16
11.918045	1.25199e-16
11.906312	1.29931e-16
11.894579	1.34842e-16
11.882845	1.39939e-16
11.871112	1.45228e-16
11.859378	1.50717e-16
11.847645	1.56413e-16
11.835911	1.62325e-16
11.824178	1.6846e-16
11.812445	1.74827e-16
11.800711	1.81435e-16
11.788978	1.88292e-16
11.777244	1.95409e-16
11.765511	2.02794e-16
11.753777	2.10459e-16
11.742044	2.18413e-16
11.730311	2.26667e-16
11.718577	2.35234e-16
11.706844	2.44124e-16
11.695110	2.5335e-16
11.683377	2.62925e-16
11.671643	2.72862e-16
11.659910	2.83174e-16
11.648177	2.93875e-16
11.636443	3.04981e-16
11.624710	3.16507e-16
11.612976	3.28468e-16
11.601243	3.40882e-16
11.589509	3.53764e-16
11.577776	3.67133e-16
11.566043	3.81007e-16
11.554309	3.95405e-16
11.542576	4.10347e-16
11.530842	4.25854e-16
11.519109	4.41947e-16
11.507375	4.58648e-16
11.495642	4.7598e-16
11.483909	4.93966e-16
11.472175	5.12632e-16
11.460442	5.32004e-16
11.448708	5.52107e-16
11.436975	5.7297e-16
11.425241	5.94621e-16
11.413508	6.1709e-16
11.401775	6.40408e-16
11.390041	6.64607e-16
11.378308	6.8972e-16
11.366574	7.15782e-16
11.354841	7.42828e-16
11.343107	7.70897e-16
11.331374	8.00025e-16
11.319641	8.30255e-16
11.307907	8.61626e-16
11.296174	8.94182e-16
11.284440	9.27968e-16
11.272707	9.6303e-16
11.260973	9.99417e-16
11.249240	1.03718e-15
11.237507	1.07637e-15
11.225773	1.11704e-15
11.214040	1.15924e-15
11.202306	1.20304e-15
11.190573	1.24849e-15
11.178839	1.29566e-15
11.167106	1.34462e-15
11.155373	1.39542e-15
11.143639	1.44814e-15
11.131906	1.50285e-15
11.120172	1.55963e-15
11.108439	1.61855e-15
11.096705	1.6797e-15
11.084972	1.74316e-15
11.073239	1.80902e-15
11.061505	1.87736e-15
11.049772	1.94829e-15
11.038038	2.02189e-15
11.026305	2.09827e-15
11.014571	2.17754e-15
11.002838	2.25981e-15
10.991105	2.34518e-15
10.979371	2.43377e-15
10.967638	2.52571e-15
10.955904	2.62113e-15
10.944171	2.72015e-15
10.932437	2.8229e-15
10.920704	2.92954e-15
10.908971	3.04021e-15
10.897237	3.15505e-15
10.885504	3.27424e-15
10.873770	3.39792e-15
10.862037	3.52628e-15
10.850303	3.65948e-15
10.838570	3.79771e-15
10.826837	3.94117e-15
10.815103	4.09004e-15
10.803370	4.24453e-15
10.791636	4.40486e-15
10.779903	4.57125e-15
10.768169	4.74391e-15
10.756436	4.9231e-15
10.744703	5.10906e-15
10.732969	5.30203e-15
10.721236	5.5023e-15
10.709502	5.71013e-15
10.697769	5.9258e-15
10.686035	6.14962e-15
10.674302	6.38189e-15
10.662569	6.62294e-15
10.650835	6.87308e-15
10.639102	7.13267e-15
10.627368	7.40206e-15
10.615635	7.68163e-15
10.603901	7.97175e-15
10.592168	8.27283e-15
10.580435	8.58528e-15
10.568701	8.90952e-15
10.556968	9.24601e-15
10.545234	9.5952e-15
10.533501	9.95758e-15
10.521767	1.03336e-14
10.510034	1.07239e-14
10.498301	1.11289e-14
10.486567	1.15492e-14
10.474834	1.19853e-14
10.463100	1.2438e-14
10.451367	1.29077e-14
10.439633	1.33951e-14
10.427900	1.3901e-14
10.416167	1.44259e-14
10.404433	1.49707e-14
10.392700	1.5536e-14
10.380966	1.61227e-14
10.369233	1.67315e-14
10.357499	1.73633e-14
10.345766	1.8019e-14
10.334033	1.86994e-14
10.322299	1.94055e-14
10.310566	2.01383e-14
10.298832	2.08987e-14
10.287099	2.16878e-14
10.275365	2.25068e-14
10.263632	2.33566e-14
10.251898	2.42385e-14
10.240165	2.51537e-14
10.228432	2.61035e-14
10.216698	2.70891e-14
10.204965	2.81119e-14
10.193231	2.91734e-14
10.181498	3.02749e-14
10.169764	3.14179e-14
10.158031	3.26042e-14
10.146298	3.38352e-14
10.134564	3.51126e-14
10.122831	3.64383e-14
10.111097	3.78141e-14
10.099364	3.92417e-14
10.087630	4.07233e-14
10.075897	4.22607e-14
10.064164	4.38562e-14
10.052430	4.55119e-14
10.040697	4.72301e-14
10.028963	4.90132e-14
10.017230	5.08636e-14
10.005496	5.27837e-14
9.993763	5.47764e-14
9.982030	5.68443e-14
9.970296	5.89902e-14
9.958563	6.12171e-14
9.946829	6.35281e-14
9.935096	6.59262e-14
9.923362	6.84149e-14
9.911629	7.09975e-14
9.899896	7.36776e-14
9.888162	7.64588e-14
9.876429	7.93449e-14
9.864695	8.234e-14
9.852962	8.54481e-14
9.841228	8.86735e-14
9.829495	9.20207e-14
9.817762	9.54941e-14
9.806028	9.90986e-14
9.794295	1.02839e-13
9.782561	1.06721e-13
9.770828	1.10749e-13
9.759094	1.14929e-13
9.747361	1.19267e-13
9.735628	1.23768e-13
9.723894	1.2844e-13
9.712161	1.33288e-13
9.700427	1.38318e-13
9.688694	1.43539e-13
9.676960	1.48956e-13
9.665227	1.54578e-13
9.653494	1.60412e-13
9.641760	1.66466e-13
9.630027	1.72748e-13
9.618293	1.79268e-13
9.606560	1.86033e-13
9.594826	1.93054e-13
9.583093	2.00339e-13
9.571360	2.079e-13
9.559626	2.15746e-13
9.547893	2.23887e-13
9.536159	2.32336e-13
9.524426	2.41104e-13
9.512692	2.50202e-13
9.500959	2.59644e-13
9.489226	2.69441e-13
9.477492	2.79609e-13
9.465759	2.9016e-13
9.454025	3.01109e-13
9.442292	3.12471e-13
9.430558	3.24261e-13
9.418825	3.36497e-13
9.407092	3.49193e-13
9.395358	3.62369e-13
9.383625	3.76042e-13
9.371891	3.90231e-13
9.360158	4.04955e-13
9.348424	4.20234e-13
9.336691	4.36089e-13
9.324958	4.52543e-13
9.313224	4.69617e-13
9.301491	4.87335e-13
9.289757	5.05721e-13
9.278024	5.24801e-13
9.266290	5.44601e-13
9.254557	5.65147e-13
9.242824	5.86468e-13
9.231090	6.08593e-13
9.219357	6.31553e-13
9.207623	6.55379e-13
9.195890	6.80103e-13
9.184156	7.0576e-13
9.172423	7.32384e-13
9.160690	7.60012e-13
9.148956	7.88682e-13
9.137223	8.18434e-13
9.125489	8.49307e-13
9.113756	8.81344e-13
9.102022	9.1459e-13
9.090289	9.49089e-13
9.078556	9.8489e-13
9.066822	1.02204e-12
9.055089	1.06059e-12
9.043355	1.1006e-12
9.031622	1.14211e-12
9.019888	1.18519e-12
9.008155	1.22989e-12
8.996422	1.27628e-12
8.984688	1.32442e-12
8.972955	1.37437e-12
8.961221	1.4262e-12
8.949488	1.47999e-12
8.937754	1.53581e-12
8.926021	1.59373e-12
8.914288	1.65384e-12
8.902554	1.71621e-12
8.890821	1.78094e-12
8.879087	1.8481e-12
8.867354	1.9178e-12
8.855620	1.99012e-12
8.843887	2.06517e-12
8.832154	2.14305e-12
8.820420	2.22387e-12
8.808687	2.30773e-12
8.796953	2.39475e-12
8.785220	2.48505e-12
8.773486	2.57876e-12
8.761753	2.676e-12
8.750020	2.7769e-12
8.738286	2.88161e-12
8.726553	2.99027e-12
8.714819	3.10302e-12
8.703086	3.22002e-12
8.691352	3.34143e-12
8.679619	3.46742e-12
8.667886	3.59815e-12
8.656152	3.73381e-12
8.644419	3.87459e-12
8.632685	4.02067e-12
8.620952	4.17226e-12
8.609218	4.32956e-12
8.597485	4.49278e-12
8.585752	4.66216e-12
8.574018	4.83793e-12
8.562285	5.02031e-12
8.550551	5.20957e-12
8.538818	5.40596e-12
8.527084	5.60975e-12
8.515351	5.82122e-12
8.503618	6.04066e-12
8.491884	6.26837e-12
8.480151	6.50466e-12
8.468417	6.74986e-12
8.456684	7.00429e-12
8.444950	7.26831e-12
8.433217	7.54227e-12
8.421484	7.82656e-12
8.409750	8.12156e-12
8.398017	8.42768e-12
8.386283	8.74532e-12
8.374550	9.07494e-12
8.362816	9.41697e-12
8.351083	9.77189e-12
8.339350	1.01402e-11
8.327616	1.05223e-11
8.315883	1.09189e-11
8.304149	1.13304e-11
8.292416	1.17574e-11
8.280682	1.22005e-11
8.268949	1.26603e-11
8.257216	1.31374e-11
8.245482	1.36325e-11
8.233749	1.41462e-11
8.222015	1.46793e-11
8.210282	1.52324e-11
8.198548	1.58064e-11
8.186815	1.6402e-11
8.175082	1.702e-11
8.163348	1.76613e-11
8.151615	1.83268e-11
8.139881	1.90174e-11
8.128148	1.97339e-11
8.116414	2.04774e-11
8.104681	2.12489e-11
8.092948	2.20495e-11
8.081214	2.28803e-11
8.069481	2.37423e-11
8.057747	2.46368e-11
8.046014	2.55649e-11
8.034280	2.6528e-11
8.022547	2.75274e-11
8.010814	2.85644e-11
7.999080	2.96405e-11
7.987347	3.07571e-11
7.975613	3.19157e-11
7.963880	3.3118e-11
7.952146	3.43655e-11
7.940413	3.566e-11
7.928680	3.70032e-11
7.916946	3.8397e-11
7.905213	3.98432e-11
7.893479	4.1344e-11
7.881746	4.29012e-11
7.870012	4.4517e-11
7.858279	4.61937e-11
7.846546	4.79335e-11
7.834812	4.97388e-11
7.823079	5.1612e-11
7.811345	5.35557e-11
7.799612	5.55727e-11
7.787878	5.76655e-11
7.776145	5.98371e-11
7.764412	6.20905e-11
7.752678	6.44286e-11
7.740945	6.68548e-11
7.729211	6.93723e-11
7.717478	7.19845e-11
7.705744	7.46951e-11
7.694011	7.75077e-11
7.682278	8.04261e-11
7.670544	8.34543e-11
7.658811	8.65965e-11
7.647077	8.9857e-11
7.635344	9.32401e-11
7.623610	9.67506e-11
7.611877	1.00393e-10
7.600144	1.04173e-10
7.588410	1.08095e-10
7.576677	1.12164e-10
7.564943	1.16386e-10
7.553210	1.20768e-10
7.541476	1.25314e-10
7.529743	1.30031e-10
7.518010	1.34926e-10
7.506276	1.40005e-10
7.494543	1.45275e-10
7.482809	1.50743e-10
7.471076	1.56417e-10
7.459342	1.62305e-10
7.447609	1.68414e-10
7.435876	1.74752e-10
7.424142	1.81329e-10
7.412409	1.88154e-10
7.400675	1.95235e-10
7.388942	2.02583e-10
7.377208	2.10206e-10
7.365475	2.18117e-10
7.353742	2.26325e-10
7.342008	2.34842e-10
7.330275	2.43679e-10
7.318541	2.52849e-10
7.306808	2.62363e-10
7.295074	2.72235e-10
7.283341	2.82479e-10
7.271608	2.93107e-10
7.259874	3.04136e-10
7.248141	3.15579e-10
7.236407	3.27452e-10
7.224674	3.39771e-10
7.212940	3.52554e-10
7.201207	3.65818e-10
7.189474	3.7958e-10
7.177740	3.93859e-10
7.166007	4.08676e-10
7.154273	4.24049e-10
7.142540	4.40001e-10
7.130806	4.56552e-10
7.119073	4.73725e-10
7.107340	4.91543e-10
7.095606	5.10032e-10
7.083873	5.29215e-10
7.072139	5.4912e-10
7.060406	5.69773e-10
7.048672	5.91202e-10
7.036939	6.13436e-10
7.025206	6.36506e-10
7.013472	6.60443e-10
7.001739	6.85279e-10
6.990005	7.11049e-10
6.978272	7.37787e-10
6.966538	7.6553e-10
6.954805	7.94316e-10
6.943072	8.24183e-10
6.931338	8.55172e-10
6.919605	8.87326e-10
6.907871	9.20688e-10
6.896138	9.55303e-10
6.884404	9.91219e-10
6.872671	1.02848e-09
6.860938	1.06715e-09
6.849204	1.10727e-09
6.837471	1.14889e-09
6.825737	1.19208e-09
6.814004	1.23689e-09
6.802270	1.28338e-09
6.790537	1.33162e-09
6.778804	1.38168e-09
6.767070	1.43361e-09
6.755337	1.48749e-09
6.743603	1.5434e-09
6.731870	1.6014e-09
6.720136	1.66159e-09
6.708403	1.72403e-09
6.696670	1.78882e-09
6.684936	1.85604e-09
6.673203	1.92579e-09
6.661469	1.99815e-09
6.649736	2.07323e-09
6.638002	2.15113e-09
6.626269	2.23196e-09
6.614536	2.31582e-09
6.602802	2.40282e-09
6.591069	2.4931e-09
6.579335	2.58676e-09
6.567602	2.68394e-09
6.555868	2.78477e-09
6.544135	2.88938e-09
6.532401	2.99791e-09
6.520668	3.11052e-09
6.508935	3.22736e-09
6.497201	3.34858e-09
6.485468	3.47436e-09
6.473734	3.60485e-09
6.462001	3.74023e-09
6.450267	3.8807e-09
6.438534	4.02644e-09
6.426801	4.17765e-09
6.415067	4.33453e-09
6.403334	4.4973e-09
6.391600	4.66617e-09
6.379867	4.84138e-09
6.368133	5.02316e-09
6.356400	5.21176e-09
6.344667	5.40743e-09
6.332933	5.61045e-09
6.321200	5.82108e-09
6.309466	6.03961e-09
6.297733	6.26633e-09
6.285999	6.50156e-09
6.274266	6.74561e-09
6.262533	6.99881e-09
6.250799	7.26151e-09
6.239066	7.53406e-09
6.227332	7.81683e-09
6.215599	8.1102e-09
6.203865	8.41457e-09
6.192132	8.73035e-09
6.180399	9.05796e-09
6.168665	9.39787e-09
6.156932	9.75051e-09
6.145198	1.01164e-08
6.133465	1.04959e-08
6.121731	1.08897e-08
6.109998	1.12983e-08
6.098265	1.17222e-08
6.086531	1.21619e-08
6.074798	1.26182e-08
6.063064	1.30915e-08
6.051331	1.35826e-08
6.039597	1.40921e-08
6.027864	1.46206e-08
6.016131	1.5169e-08
6.004397	1.57379e-08
5.992664	1.63281e-08
5.980930	1.69405e-08
5.969197	1.75757e-08
5.957463	1.82348e-08
5.945730	1.89186e-08
5.933997	1.96279e-08
5.922263	2.03638e-08
5.910530	2.11273e-08
5.898796	2.19194e-08
5.887063	2.27412e-08
5.875329	2.35937e-08
5.863596	2.44781e-08
5.851863	2.53956e-08
5.840129	2.63475e-08
5.828396	2.73351e-08
5.816662	2.83596e-08
5.804929	2.94224e-08
5.793195	3.05251e-08
5.781462	3.1669e-08
5.769729	3.28557e-08
5.757995	3.40868e-08
5.746262	3.5364e-08
5.734528	3.6689e-08
5.722795	3.80636e-08
5.711061	3.94896e-08
5.699328	4.09689e-08
5.687595	4.25037e-08
5.675861	4.40958e-08
5.664128	4.57475e-08
5.652394	4.74609e-08
5.640661	4.92385e-08
5.628927	5.10825e-08
5.617194	5.29955e-08
5.605461	5.498e-08
5.593727	5.70388e-08
5.581994	5.91745e-08
5.570260	6.13901e-08
5.558527	6.36885e-08
5.546793	6.60728e-08
5.535060	6.85463e-08
5.523327	7.11122e-08
5.511593	7.37741e-08
5.499860	7.65354e-08
5.488126	7.93999e-08
5.476393	8.23715e-08
5.464659	8.54541e-08
5.452926	8.8652e-08
5.441193	9.19692e-08
5.429459	9.54105e-08
5.417726	9.89802e-08
5.405992	1.02683e-07
5.394259	1.06525e-07
5.382525	1.1051e-07
5.370792	1.14644e-07
5.359059	1.18932e-07
5.347325	1.2338e-07
5.335592	1.27994e-07
5.323858	1.32781e-07
5.312125	1.37746e-07
5.300391	1.42897e-07
5.288658	1.4824e-07
5.276925	1.53782e-07
5.265191	1.59532e-07
5.253458	1.65496e-07
5.241724	1.71682e-07
5.229991	1.78099e-07
5.218257	1.84756e-07
5.206524	1.91661e-07
5.194791	1.98823e-07
5.183057	2.06253e-07
5.171324	2.1396e-07
5.159590	2.21954e-07
5.147857	2.30247e-07
5.136123	2.38849e-07
5.124390	2.47771e-07
5.112657	2.57026e-07
5.100923	2.66626e-07
5.089190	2.76584e-07
5.077456	2.86913e-07
5.065723	2.97627e-07
5.053989	3.08741e-07
5.042256	3.20268e-07
5.030523	3.32225e-07
5.018789	3.44628e-07
5.007056	3.57492e-07
4.995322	3.70836e-07
4.983589	3.84677e-07
4.971855	3.99033e-07
4.960122	4.13924e-07
4.948389	4.29369e-07
4.936655	4.45389e-07
4.924922	4.62006e-07
4.913188	4.79241e-07
4.901455	4.97117e-07
4.889721	5.15659e-07
4.877988	5.34891e-07
4.866255	5.54839e-07
4.854521	5.75529e-07
4.842788	5.96988e-07
4.831054	6.19245e-07
4.819321	6.42331e-07
4.807587	6.66275e-07
4.795854	6.91109e-07
4.784121	7.16866e-07
4.772387	7.43581e-07
4.760654	7.71289e-07
4.748920	8.00027e-07
4.737187	8.29833e-07
4.725453	8.60746e-07
4.713720	8.92808e-07
4.701987	9.2606e-07
4.690253	9.60548e-07
4.678520	9.96317e-07
4.666786	1.03341e-06
4.655053	1.07189e-06
4.643319	1.11179e-06
4.631586	1.15318e-06
4.619853	1.1961e-06
4.608119	1.24061e-06
4.596386	1.28677e-06
4.584652	1.33465e-06
4.572919	1.3843e-06
4.561185	1.4358e-06
4.549452	1.4892e-06
4.537719	1.54459e-06
4.525985	1.60202e-06
4.514252	1.66159e-06
4.502518	1.72336e-06
4.490785	1.78743e-06
4.479051	1.85386e-06
4.467318	1.92276e-06
4.455585	1.99421e-06
4.443851	2.06831e-06
4.432118	2.14515e-06
4.420384	2.22483e-06
4.408651	2.30747e-06
4.396917	2.39316e-06
4.385184	2.48202e-06
4.373451	2.57417e-06
4.361717	2.66973e-06
4.349984	2.76882e-06
4.338250	2.87158e-06
4.326517	2.97814e-06
4.314783	3.08863e-06
4.303050	3.20321e-06
4.291317	3.32202e-06
4.279583	3.44522e-06
4.267850	3.57298e-06
4.256116	3.70544e-06
4.244383	3.8428e-06
4.232649	3.98523e-06
4.220916	4.13292e-06
4.209183	4.28605e-06
4.197449	4.44484e-06
4.185716	4.60948e-06
4.173982	4.78019e-06
4.162249	4.95719e-06
4.150515	5.14072e-06
4.138782	5.33101e-06
4.127049	5.52831e-06
4.115315	5.73288e-06
4.103582	5.94498e-06
4.091848	6.16489e-06
4.080115	6.39289e-06
4.068381	6.62928e-06
4.056648	6.87437e-06
4.044915	7.12847e-06
4.033181	7.39191e-06
4.021448	7.66504e-06
4.009714	7.9482e-06
3.997981	8.24176e-06
3.986247	8.54611e-06
3.974514	8.86163e-06
3.962781	9.18873e-06
3.951047	9.52783e-06
3.939314	9.87937e-06
3.927580	1.02438e-05
3.915847	1.06216e-05
3.904113	1.10132e-05
3.892380	1.14192e-05
3.880647	1.18401e-05
3.868913	1.22763e-05
3.857180	1.27286e-05
3.845446	1.31973e-05
3.833713	1.36833e-05
3.821979	1.41869e-05
3.810246	1.4709e-05
3.798513	1.52502e-05
3.786779	1.58111e-05
3.775046	1.63925e-05
3.763312	1.69951e-05
3.751579	1.76197e-05
3.739845	1.82671e-05
3.728112	1.89381e-05
3.716379	1.96335e-05
3.704645	2.03542e-05
3.692912	2.11012e-05
3.681178	2.18753e-05
3.669445	2.26776e-05
3.657711	2.3509e-05
3.645978	2.43706e-05
3.634245	2.52636e-05
3.622511	2.61889e-05
3.610778	2.71478e-05
3.599044	2.81414e-05
3.587311	2.91711e-05
3.575577	3.0238e-05
3.563844	3.13435e-05
3.552111	3.24891e-05
3.540377	3.3676e-05
3.528644	3.49058e-05
3.516910	3.618e-05
3.505177	3.75001e-05
3.493443	3.88679e-05
3.481710	4.02849e-05
3.469977	4.17529e-05
3.458243	4.32738e-05
3.446510	4.48493e-05
3.434776	4.64814e-05
3.423043	4.81721e-05
3.411309	4.99234e-05
3.399576	5.17374e-05
3.387843	5.36164e-05
3.376109	5.55626e-05
3.364376	5.75783e-05
3.352642	5.9666e-05
3.340909	6.18282e-05
3.329175	6.40674e-05
3.317442	6.63863e-05
3.305709	6.87876e-05
3.293975	7.12742e-05
3.282242	7.3849e-05
3.270508	7.6515e-05
3.258775	7.92754e-05
3.247041	8.21333e-05
3.235308	8.50921e-05
3.223575	8.81551e-05
3.211841	9.1326e-05
3.200108	9.46083e-05
3.188374	9.80057e-05
3.176641	0.000101522
3.164907	0.000105162
3.153174	0.000108928
3.141441	0.000112826
3.129707	0.000116859
3.117974	0.000121032
3.106240	0.00012535
3.094507	0.000129817
3.082773	0.000134438
3.071040	0.000139218
3.059307	0.000144162
3.047573	0.000149275
3.035840	0.000154563
3.024106	0.000160031
3.012373	0.000165684
3.000639	0.000171528
2.988906	0.000177569
2.977173	0.000183812
2.965439	0.000190264
2.953706	0.000196931
2.941972	0.000203819
2.930239	0.000210934
2.918505	0.000218283
2.906772	0.000225871
2.895038	0.000233704
2.883305	0.000241791
2.871572	0.000250135
2.859838	0.000258744
2.848105	0.000267624
2.836371	0.000276781
2.824638	0.00028622
2.812904	0.000295946
2.801171	0.000305965
2.789438	0.000316281
2.777704	0.000326897
2.765971	0.000337817
2.754237	0.000349043
2.742504	0.000360574
2.730770	0.000372411
2.719037	0.000384549
2.707304	0.000396982
2.695570	0.000409701
2.683837	0.000422692
2.672103	0.000435933
2.660370	0.000449393
2.648636	0.000463029
2.636903	0.000476776
2.625170	0.00049053
2.613436	0.000504119
2.601703	0.000517194
&
```
