## Supplementary material for "All-at-once RNA folding with 3D motif prediction framed by evolutionary information": RF02288_TtnuCD11.cacofold.helixcov

```
# RMs = 3 L = 77

# RM_HELIX NESTED 40-42 47-49, nbp = 3 nbp_cov = 0
# pvals: 0.925906,0.925906,0.925906
# aggregated NONE
NESTED  :::::::::::::::::::::::::::::::::::::::<<<____>>>::::::::::::::::::::::::::::
        :::::::::::::::::::::::::::::::::::::::::::::::::::::::::::::::::::::::::::::

# RM_HELIX NESTED 31-34 50-53, nbp = 4 nbp_cov = 0
# pvals: 0.925906,0.925906,0.925906,0.925906
# aggregated NONE
NESTED  ::::::::::::::::::::::::::::::<<<<_______________>>>>::::::::::::::::::::::::
        :::::::::::::::::::::::::::::::::::::::::::::::::::::::::::::::::::::::::::::

# RM_HELIX NESTED 14-26 60-70, nbp = 11 nbp_cov = 0
# pvals: 0.925906,0.925906,0.925906,0.925906,0.925906,0.0315562,0.0181283,0.925906,0.925906,0.925906,0.925906
# aggregated NONE
NESTED  :::::::::::::<<<<<--<<<<<<_________________________________>>>>>>>>>>>:::::::
        :::::::::::::::::::::::::::::::::::::::::::::::::::::::::::::::::::::::::::::
```
