## Supplementary material for "All-at-once RNA folding with 3D motif prediction framed by evolutionary information": RF02288_TtnuCD11.surv

```
&
2.303126	0.000341763
2.297241	0.00102529
2.277613	0.00136705
2.189285	0.00239234
2.159842	0.00341763
1.914486	0.00410116
1.875229	0.00512645
1.757458	0.00580998
1.747644	0.00717703
1.728015	0.00820232
1.718201	0.00854409
1.610245	0.0105947
1.570988	0.0119617
1.364889	0.0133288
1.325632	0.0167464
1.247118	0.0170882
1.217675	0.0181135
1.207861	0.0198223
1.198046	0.0205058
1.139161	0.0208476
1.090090	0.0222146
1.080276	0.0225564
1.070461	0.0228982
1.011576	0.0242652
0.991947	0.024607
0.972319	0.0256323
0.599378	0.0266576
0.579749	0.0269993
0.530678	0.0293917
0.481607	0.0314422
0.452164	0.0365687
0.422722	0.0369105
0.403093	0.0372522
0.393279	0.037594
0.383465	0.0379357
0.314765	0.0382775
0.285322	0.0396446
0.265694	0.0399863
0.255880	0.0403281
0.167551	0.0416951
0.157737	0.0420369
0.147923	0.0427204
0.138109	0.044771
0.128294	0.0451128
0.039966	0.0481887
0.000709	0.0485304
-0.009105	0.910116
-0.018919	0.910458
-0.038548	0.912509
-0.048362	0.913192
-0.058176	0.913534
-0.067990	0.913876
-0.107247	0.914217
-0.117062	0.916268
-0.136690	0.91661
-0.156318	0.917293
-0.175947	0.91866
-0.185761	0.920369
-0.195575	0.922761
-0.205390	0.923103
-0.215204	0.923445
-0.225018	0.925154
-0.234832	0.925837
-0.264275	0.926863
-0.274089	0.928571
-0.293718	0.929597
-0.303532	0.929938
-0.313346	0.931306
-0.323161	0.93609
-0.342789	0.937799
-0.352603	0.938141
-0.382046	0.939166
-0.391860	0.9419
-0.401674	0.944976
-0.411489	0.945318
-0.431117	0.946343
-0.440931	0.950103
-0.450746	0.953862
-0.460560	0.957963
-0.470374	0.960355
-0.480188	0.962064
-0.490003	0.962748
-0.509631	0.96309
-0.529260	0.964457
-0.539074	0.964798
-0.558702	0.966849
-0.568516	0.968558
-0.578331	0.9689
-0.588145	0.97095
-0.607773	0.971975
-0.617588	0.973001
-0.627402	0.975393
-0.647030	0.978469
-0.656845	0.979152
-0.666659	0.979494
-0.686287	0.980519
-0.696102	0.980861
-0.705916	0.981887
-0.725544	0.982228
-0.745173	0.986329
-0.754987	0.987355
-0.764801	0.992823
-0.774616	0.993165
-0.784430	0.99419
-0.813872	0.995557
-0.833501	0.995899
-0.853129	0.996241
-0.862944	0.997608
-0.872758	0.997949
-1.137742	0.998291
-1.157371	0.999316
-1.176999	1
&
3.651606	1.13921e-06
3.622163	2.27842e-06
3.582907	3.41763e-06
3.514207	4.55685e-06
3.445507	5.69606e-06
3.435693	6.83527e-06
3.229594	7.97448e-06
2.876281	9.11369e-06
2.856653	1.25313e-05
2.846839	1.48098e-05
2.837024	2.1645e-05
2.827210	3.41763e-05
2.817396	3.98724e-05
2.807582	4.44293e-05
2.797767	4.78469e-05
2.787953	5.69606e-05
2.778139	6.72135e-05
2.768325	7.29095e-05
2.758510	8.31625e-05
2.748696	8.88585e-05
2.738882	9.45546e-05
2.729068	0.000102529
2.719254	0.000112782
2.709439	0.000138984
2.699625	0.000150376
2.689811	0.000161768
2.679997	0.00017316
2.670182	0.000176578
2.660368	0.000183413
2.650554	0.000194805
2.640740	0.000210754
2.630925	0.000225564
2.621111	0.000248348
2.611297	0.000269993
2.601483	0.000283664
2.591668	0.000292777
2.581854	0.000320118
2.572040	0.000339485
2.562226	0.000362269
2.552411	0.000380497
2.542597	0.000398724
2.532783	0.000414673
2.522969	0.000427204
2.513154	0.000459102
2.503340	0.000486443
2.493526	0.000511506
2.483712	0.000538847
2.473898	0.000567327
2.464083	0.000582137
2.454269	0.00062087
2.444455	0.000657325
2.434641	0.000696058
2.424826	0.000725678
2.415012	0.000758715
2.405198	0.000796309
2.395384	0.000820232
2.385569	0.000856687
2.375755	0.000886307
2.365941	0.000950103
2.356127	0.00102529
2.346312	0.00107314
2.336498	0.0011039
2.326684	0.00115288
2.316870	0.0012087
2.307055	0.00126908
2.297241	0.00131237
2.287427	0.00134883
2.277613	0.00139895
2.267799	0.00145249
2.257984	0.00150604
2.248170	0.00154705
2.238356	0.00158806
2.228542	0.00164844
2.218727	0.0016792
2.208913	0.00173502
2.199099	0.00176236
2.189285	0.00179426
2.179470	0.00187172
2.169656	0.00190932
2.159842	0.00197881
2.150028	0.00202552
2.140213	0.00206653
2.130399	0.00211438
2.120585	0.00213944
2.110771	0.00218615
2.100956	0.00220437
2.091142	0.00223513
2.081328	0.00227728
2.071514	0.00229437
2.061700	0.0023126
2.051885	0.0023445
2.042071	0.00237753
2.032257	0.00239918
2.022443	0.00243563
2.012628	0.00247209
2.002814	0.00252563
1.993000	0.00255981
1.983186	0.0025769
1.973371	0.00261449
1.963557	0.00266917
1.953743	0.00272272
1.943929	0.00280246
1.934114	0.00285373
1.924300	0.00292891
1.914486	0.00300752
1.904672	0.00308157
1.894857	0.00316131
1.885043	0.00328776
1.875229	0.00342903
1.865415	0.00356118
1.855600	0.00370016
1.845786	0.00381408
1.835972	0.00393712
1.826158	0.00404534
1.816344	0.00415357
1.806529	0.004329
1.796715	0.00446457
1.786901	0.00458533
1.777087	0.00469469
1.767272	0.0048781
1.757458	0.00501595
1.747644	0.00515607
1.737830	0.00529506
1.728015	0.0054967
1.718201	0.00567783
1.708387	0.00581909
1.698573	0.00595466
1.688758	0.00607314
1.678944	0.00618934
1.669130	0.00639667
1.659316	0.00651629
1.649501	0.0065949
1.639687	0.00671565
1.629873	0.00680793
1.620059	0.0069116
1.610245	0.00702552
1.600430	0.00711324
1.590616	0.00716792
1.580802	0.0072283
1.570988	0.0072864
1.561173	0.00736159
1.551359	0.0074231
1.541545	0.00749715
1.531731	0.00755069
1.521916	0.00761335
1.512102	0.00768512
1.502288	0.00776145
1.492474	0.00784005
1.482659	0.00794258
1.472845	0.0080303
1.463031	0.0081522
1.453217	0.00823194
1.443402	0.00833105
1.433588	0.00847118
1.423774	0.00857143
1.413960	0.00871155
1.404146	0.00887674
1.394331	0.00907268
1.384517	0.00923445
1.374703	0.0095147
1.364889	0.00973798
1.355074	0.0100034
1.345260	0.0102062
1.335446	0.0105309
1.325632	0.010892
1.315817	0.0113055
1.306003	0.011612
1.296189	0.0118341
1.286375	0.0121292
1.276560	0.0124402
1.266746	0.0127239
1.256932	0.0131009
1.247118	0.0133903
1.237303	0.0137309
1.227489	0.0140294
1.217675	0.0143882
1.207861	0.0146161
1.198046	0.014869
1.188232	0.0151447
1.178418	0.0153383
1.168604	0.0155514
1.158790	0.0157735
1.148975	0.0159774
1.139161	0.0161062
1.129347	0.0162588
1.119533	0.0163978
1.109718	0.0165881
1.099904	0.0167396
1.090090	0.0168922
1.080276	0.017038
1.070461	0.0172135
1.060647	0.0173684
1.050833	0.0174846
1.041019	0.0176806
1.031204	0.0178537
1.021390	0.0179665
1.011576	0.0181283
1.001762	0.018224
0.991947	0.0183755
0.982133	0.0185304
0.972319	0.0186831
0.962505	0.0188141
0.952691	0.018961
0.942876	0.0190658
0.933062	0.019157
0.923248	0.0193062
0.913434	0.0194201
0.903619	0.0195067
0.893805	0.0196366
0.883991	0.0197106
0.874177	0.0198052
0.864362	0.01991
0.854548	0.0199829
0.844734	0.0200535
0.834920	0.0201333
0.825105	0.0201948
0.815291	0.0202734
0.805477	0.0203554
0.795663	0.0204318
0.785848	0.0205069
0.776034	0.0205605
0.766220	0.020622
0.756406	0.0206961
0.746592	0.0207644
0.736777	0.0208134
0.726963	0.0208738
0.717149	0.0209285
0.707335	0.0210036
0.697520	0.0210857
0.687706	0.0211791
0.677892	0.0212622
0.668078	0.02135
0.658263	0.0214673
0.648449	0.0216576
0.638635	0.0218125
0.628821	0.0219982
0.619006	0.0221873
0.609192	0.022414
0.599378	0.0226384
0.589564	0.0229494
0.579749	0.0232741
0.569935	0.0235965
0.560121	0.0238688
0.550307	0.0241536
0.540492	0.0244224
0.530678	0.0247596
0.520864	0.0250877
0.511050	0.0253737
0.501236	0.0256482
0.491421	0.0260788
0.481607	0.0263807
0.471793	0.0268079
0.461979	0.0270961
0.452164	0.0273821
0.442350	0.027684
0.432536	0.0280201
0.422722	0.0282673
0.412907	0.0284518
0.403093	0.0287024
0.393279	0.0289383
0.383465	0.029182
0.373650	0.0293837
0.363836	0.029566
0.354022	0.0297437
0.344208	0.0299408
0.334393	0.0302062
0.324579	0.0304249
0.314765	0.0306266
0.304951	0.0308282
0.295137	0.0310264
0.285322	0.0311928
0.275508	0.0313921
0.265694	0.0315562
0.255880	0.0317567
0.246065	0.0319617
0.236251	0.0321417
0.226437	0.0323479
0.216623	0.0325735
0.206808	0.0327865
0.196994	0.0330201
0.187180	0.0332593
0.177366	0.0334313
0.167551	0.0336535
0.157737	0.0339075
0.147923	0.0341934
0.138109	0.0344794
0.128294	0.0347653
0.118480	0.0350034
0.108666	0.035254
0.098852	0.0355115
0.089038	0.0356972
0.079223	0.0359182
0.069409	0.0360936
0.059595	0.0363557
0.049781	0.0366017
0.039966	0.0368991
0.030152	0.0371827
0.020338	0.0374516
0.010524	0.037758
0.000709	0.0380349
-0.009105	0.925906
-0.018919	0.926225
-0.028733	0.926487
-0.038548	0.92684
-0.048362	0.927207
-0.058176	0.927577
-0.067990	0.92793
-0.077805	0.928275
-0.087619	0.928685
-0.097433	0.929078
-0.107247	0.929614
-0.117062	0.930106
-0.126876	0.930681
-0.136690	0.931242
-0.146504	0.931797
-0.156318	0.932581
-0.166133	0.933305
-0.175947	0.934072
-0.185761	0.93481
-0.195575	0.935789
-0.205390	0.93667
-0.215204	0.937642
-0.225018	0.938739
-0.234832	0.939805
-0.244647	0.940971
-0.254461	0.942142
-0.264275	0.94337
-0.274089	0.944609
-0.283904	0.945796
-0.293718	0.947109
-0.303532	0.948248
-0.313346	0.949408
-0.323161	0.950643
-0.332975	0.951816
-0.342789	0.953093
-0.352603	0.954401
-0.362417	0.955638
-0.372232	0.956937
-0.382046	0.958366
-0.391860	0.959793
-0.401674	0.960935
-0.411489	0.962237
-0.421303	0.963483
-0.431117	0.964806
-0.440931	0.965967
-0.450746	0.967294
-0.460560	0.968496
-0.470374	0.969561
-0.480188	0.970483
-0.490003	0.97153
-0.499817	0.97246
-0.509631	0.973481
-0.519445	0.97442
-0.529260	0.975394
-0.539074	0.976282
-0.548888	0.97712
-0.558702	0.97784
-0.568516	0.978779
-0.578331	0.979612
-0.588145	0.980268
-0.597959	0.98109
-0.607773	0.981841
-0.617588	0.982561
-0.627402	0.98335
-0.637216	0.984003
-0.647030	0.984744
-0.656845	0.985435
-0.666659	0.985938
-0.676473	0.986495
-0.686287	0.987145
-0.696102	0.987734
-0.705916	0.988283
-0.715730	0.988774
-0.725544	0.989499
-0.735359	0.990019
-0.745173	0.990615
-0.754987	0.991163
-0.764801	0.991753
-0.774616	0.992176
-0.784430	0.992726
-0.794244	0.993306
-0.804058	0.993829
-0.813872	0.994173
-0.823687	0.994463
-0.833501	0.99477
-0.843315	0.995001
-0.853129	0.995228
-0.862944	0.995555
-0.872758	0.995755
-0.882572	0.995931
-0.892386	0.996069
-0.902201	0.9963
-0.912015	0.996505
-0.921829	0.996721
-0.931643	0.996879
-0.941458	0.996997
-0.951272	0.997117
-0.961086	0.997249
-0.970900	0.997393
-0.980715	0.997499
-0.990529	0.997622
-1.000343	0.997741
-1.010157	0.997834
-1.019971	0.997937
-1.029786	0.998083
-1.039600	0.998168
-1.049414	0.998267
-1.059228	0.99836
-1.069043	0.99845
-1.078857	0.998517
-1.088671	0.998589
-1.098485	0.998644
-1.108300	0.998701
-1.118114	0.998814
-1.127928	0.99886
-1.137742	0.998925
-1.147557	0.998999
-1.157371	0.99909
-1.167185	0.999144
-1.176999	0.999208
-1.186814	0.999262
-1.196628	0.999319
-1.206442	0.999385
-1.216256	0.999425
-1.226070	0.999482
-1.235885	0.999522
-1.245699	0.999556
-1.255513	0.999577
-1.265327	0.999609
-1.275142	0.999634
-1.284956	0.999673
-1.294770	0.9997
-1.304584	0.99971
-1.314399	0.999729
-1.324213	0.999755
-1.334027	0.999768
-1.343841	0.999792
-1.353656	0.999815
-1.363470	0.99983
-1.373284	0.999867
-1.383098	0.999883
-1.392913	0.999903
-1.402727	0.999915
-1.412541	0.99992
-1.422355	0.999933
-1.432170	0.99995
-1.441984	0.99996
-1.451798	0.999961
-1.461612	0.999969
-1.471426	0.999989
-1.491055	0.99999
-1.500869	0.999991
-1.520498	0.999992
-1.530312	0.999993
-1.549940	0.999994
-1.559755	0.999995
-1.579383	0.999997
-1.589197	0.999998
-1.736411	0.999999
-1.756039	1
&
```
