## Supplementary material for "All-at-once RNA folding with 3D motif prediction framed by evolutionary information": RF02290_TtnuCD14.sorted.cacofold.cov

```
# The predicted CaCoFold structure
# BPAIRS observed to covary 0
#
#
# Method Target_E-val [cov_min,cov_max] [FP | TP True Found | Sen PPV F] 
# GTp    0.05         [-0.82,1.14]     [1 | 0 9 1 | 0.00 0.00 0.00] 
#
# in_fold in_given   left_pos       right_pos      score           E-value    pvalue       substitutions      power
#-----------------------------------------------------------------------------------------------------------------------
~	~	         3	        63	1.13976	0.00333333	1.2012e-06	1		0.00
```
