## Supplementary material for "All-at-once RNA folding with 3D motif prediction framed by evolutionary information": RF02290_TtnuCD14.surv

```
&
1.138372	0.00036036
1.093881	0.000720721
0.697909	0.00144144
0.557762	0.00216216
0.442085	0.00252252
0.326408	0.00324324
-0.000603	0.995676
-0.085136	0.996036
-0.220834	0.996757
-0.229732	0.997838
-0.245304	0.998198
-0.254203	0.998559
-0.307592	0.998919
-0.594560	0.999279
-0.659073	0.99964
-0.823690	1
&
1.139761	1.2012e-06
1.138372	0.000354354
1.093881	0.000708709
0.980428	0.00070991
0.949284	0.000712312
0.942611	0.000713514
0.697909	0.00142703
0.671214	0.00143183
0.564435	0.00144144
0.557762	0.00215015
0.442085	0.0025045
0.326408	0.00321321
0.110625	0.00321441
-0.000603	0.995707
-0.085136	0.996061
-0.134076	0.996066
-0.138526	0.99607
-0.142975	0.996073
-0.156322	0.996083
-0.162996	0.996092
-0.191915	0.996097
-0.220834	0.996806
-0.229732	0.997869
-0.245304	0.998223
-0.254203	0.998578
-0.307592	0.998932
-0.407697	0.998933
-0.418820	0.998936
-0.425494	0.998937
-0.594560	0.999291
-0.659073	0.999646
-0.823690	1
&
```
