## Supplementary material for "All-at-once RNA folding with 3D motif prediction framed by evolutionary information": RF02291_TtnuCD15.cacofold.helixcov

```
# RMs = 1 L = 65

# RM_HELIX NESTED 5-16 25-36, nbp = 11 nbp_cov = 0
# pvals: 0.994728,0.120519,0.120519,0.966244,0.0106538,0.0321635,0.966244,0.966244,0.966244,0.966244,0.966244
# aggregated NONE
NESTED  ::::<<<<<<<<<-<<________>>->>>>>>>>>:::::::::::::::::::::::::::::
        :::::::::::::::::::::::::::::::::::::::::::::::::::::::::::::::::
```
