## Supplementary material for "All-at-once RNA folding with 3D motif prediction framed by evolutionary information": RF02291_TtnuCD15.surv

```
&
0.851792	0.000480769
0.851457	0.000961538
0.352877	0.00240385
0.334547	0.00528846
0.297886	0.00817308
0.261226	0.0125
0.195238	0.0139423
0.176907	0.0168269
0.169575	0.0182692
0.136581	0.0211538
0.004604	0.0360577
0.000938	0.121154
-0.002728	0.964904
-0.006394	0.994712
-0.354667	0.995673
-0.361999	0.996154
-0.420656	0.998077
-0.490311	0.998558
-0.497643	1
&
0.972437	1.60256e-06
0.943108	4.80769e-06
0.935776	4.16667e-05
0.869788	8.97436e-05
0.855124	9.29487e-05
0.851457	0.000625
0.833127	0.000788462
0.796467	0.000798077
0.756141	0.000947115
0.708482	0.000971154
0.646160	0.000980769
0.642494	0.00099359
0.594835	0.00100321
0.565507	0.00101122
0.525181	0.00102724
0.517848	0.00104327
0.514182	0.00104968
0.510516	0.00105929
0.506850	0.0010609
0.484854	0.00108013
0.481188	0.00108494
0.466524	0.00108814
0.462858	0.00117147
0.459192	0.00122115
0.440862	0.00154808
0.433530	0.00155769
0.418866	0.0015609
0.404201	0.00166026
0.400535	0.0020016
0.396869	0.00201122
0.385871	0.00209295
0.382205	0.00216506
0.374873	0.0023125
0.367541	0.00246154
0.363875	0.00276282
0.356543	0.00309936
0.352877	0.00389744
0.349211	0.00390224
0.345545	0.00422917
0.341879	0.00423878
0.334547	0.00604167
0.330881	0.00606571
0.316217	0.00628686
0.305219	0.00629968
0.297886	0.00789583
0.279556	0.00804006
0.272224	0.00808814
0.268558	0.00809455
0.264892	0.00810096
0.261226	0.0106538
0.257560	0.0106923
0.235564	0.0110192
0.231898	0.0115865
0.224566	0.0115978
0.220900	0.0116795
0.198904	0.0116827
0.195238	0.012625
0.187906	0.0130721
0.184239	0.0134038
0.176907	0.015
0.173241	0.0151346
0.169575	0.0159343
0.154911	0.0159375
0.147579	0.0160337
0.136581	0.0176298
0.132915	0.0177933
0.129249	0.0178686
0.125583	0.0179054
0.004604	0.0321635
0.000938	0.120519
-0.002728	0.966244
-0.006394	0.994728
-0.035722	0.994877
-0.182364	0.994897
-0.230022	0.994902
-0.233688	0.994907
-0.241020	0.994917
-0.252018	0.994918
-0.263017	0.994928
-0.274015	0.995058
-0.296011	0.995139
-0.303343	0.995146
-0.307009	0.99526
-0.310675	0.995264
-0.314341	0.995308
-0.329005	0.995356
-0.336337	0.995386
-0.343669	0.995497
-0.347335	0.99567
-0.354667	0.996202
-0.361999	0.996468
-0.369331	0.996795
-0.387662	0.996949
-0.402326	0.997045
-0.409658	0.99716
-0.416990	0.997192
-0.420656	0.998256
-0.424322	0.998306
-0.431654	0.998325
-0.446318	0.998327
-0.453650	0.998399
-0.460982	0.998481
-0.464648	0.99863
-0.482979	0.998654
-0.490311	0.99892
-0.497643	0.999721
-0.541635	0.999885
-0.640618	0.999889
-0.710273	0.999989
-0.827586	0.999997
-0.966895	1
&
```
