## Supplementary material for "All-at-once RNA folding with 3D motif prediction framed by evolutionary information": RF02293_TtnuCD17.surv

```
&
0.671482	0.000438982
0.560192	0.000877963
-0.001205	0.999561
-0.317763	1
&
0.672327	1.46327e-06
0.671482	0.000425812
0.666535	0.000431665
0.560192	0.000857477
-0.001205	0.999574
-0.317763	1
&
```
