## Supplementary material for "All-at-once RNA folding with 3D motif prediction framed by evolutionary information": RF02294_TtnuCD18.surv

```
&
1.117957	0.000604961
0.841734	0.00120992
0.555647	0.00181488
0.466861	0.00544465
0.437265	0.00665457
0.368210	0.00846945
0.338615	0.0102843
0.304087	0.0120992
0.022932	0.0133091
-0.001731	0.991531
-0.031326	0.993345
-0.046124	0.99395
-0.070787	0.994555
-0.110247	0.99516
-0.189168	0.99637
-0.194100	0.998185
-0.327279	0.999395
-0.855061	1
&
1.661578	2.01654e-06
1.660537	4.03307e-06
1.556953	6.04961e-06
1.527358	8.06614e-06
1.290596	1.00827e-05
1.261001	1.81488e-05
1.221540	2.01654e-05
1.172215	2.41984e-05
1.117957	0.000453721
1.078496	0.00050615
1.048901	0.00057068
1.043969	0.000574713
1.004508	0.000576729
0.989711	0.000578746
0.960115	0.000584795
0.895992	0.000586812
0.891060	0.000588828
0.886127	0.000613027
0.876262	0.000625126
0.866397	0.000627143
0.841734	0.00105666
0.817071	0.00111716
0.792409	0.00112321
0.762813	0.00114741
0.748016	0.00115346
0.728286	0.00127445
0.703623	0.0012926
0.693758	0.0013531
0.659230	0.00135511
0.654297	0.00135914
0.629635	0.00136116
0.609905	0.00136318
0.600039	0.00144384
0.590174	0.00149627
0.570444	0.00150232
0.565512	0.00160718
0.560579	0.00172817
0.555647	0.00215769
0.516186	0.00217584
0.511254	0.00219399
0.496456	0.00219601
0.481658	0.00240573
0.476726	0.00240774
0.471793	0.00241178
0.466861	0.00498891
0.447131	0.00509377
0.437265	0.00595281
0.422468	0.00596491
0.417535	0.00597298
0.402738	0.00598508
0.368210	0.00727364
0.363277	0.00733011
0.353412	0.00759831
0.348480	0.00772938
0.338615	0.00901795
0.328749	0.00912281
0.323817	0.0092438
0.309019	0.0092559
0.304087	0.0105445
0.269559	0.0105626
0.244896	0.0105687
0.239964	0.0106171
0.235031	0.0106211
0.230099	0.0106251
0.215301	0.0106292
0.210368	0.010734
0.205436	0.010736
0.195571	0.0107562
0.175841	0.0107643
0.170908	0.0107683
0.165975	0.0110829
0.156110	0.0111877
0.141313	0.0112402
0.131448	0.0112523
0.101852	0.0112765
0.096920	0.0112785
0.082122	0.011339
0.077190	0.011345
0.062392	0.011347
0.037729	0.0113511
0.022932	0.0122101
0.003202	0.0123311
-0.001731	0.992668
-0.006664	0.992672
-0.016529	0.992674
-0.021461	0.992738
-0.031326	0.994027
-0.036259	0.994051
-0.046124	0.994481
-0.060922	0.994533
-0.070787	0.995068
-0.075719	0.995074
-0.090517	0.995078
-0.100382	0.995138
-0.110247	0.995572
-0.115180	0.995624
-0.144775	0.995636
-0.149707	0.995652
-0.159572	0.995713
-0.174370	0.995719
-0.189168	0.996578
-0.194100	0.997867
-0.213830	0.997879
-0.218763	0.997885
-0.223696	0.997994
-0.228628	0.998004
-0.233561	0.998115
-0.243426	0.998139
-0.248358	0.998201
-0.263156	0.998322
-0.277954	0.998332
-0.282886	0.998393
-0.292751	0.998453
-0.307549	0.998461
-0.322346	0.998467
-0.327279	0.999326
-0.332212	0.999331
-0.351942	0.999337
-0.356874	0.999339
-0.381537	0.999351
-0.425930	0.999353
-0.430862	0.999361
-0.435795	0.999363
-0.440728	0.999367
-0.450593	0.999369
-0.455525	0.999375
-0.460458	0.999399
-0.480188	0.999401
-0.514716	0.999407
-0.529513	0.999409
-0.534446	0.999411
-0.549244	0.999437
-0.573906	0.999445
-0.588704	0.999498
-0.608434	0.999502
-0.628164	0.99951
-0.840264	0.99957
-0.855061	1
&
```
