## Supplementary material for "All-at-once RNA folding with 3D motif prediction framed by evolutionary information": RF02295_TtnuCD19.surv

```
&
1.828278	0.000402414
1.825137	0.00120724
1.132640	0.00160966
0.869190	0.00201207
0.801446	0.0028169
0.522942	0.00523139
0.394981	0.00643863
0.379926	0.00804829
0.342291	0.00965795
0.312182	0.0128773
0.274546	0.0132797
0.251965	0.0140845
0.131531	0.0152918
-0.003958	0.978672
-0.019012	0.980282
-0.026539	0.981489
-0.049121	0.982696
-0.071702	0.983903
-0.079229	0.984306
-0.146974	0.985915
-0.154501	0.986318
-0.207191	0.991147
-0.222245	0.992354
-0.237299	0.993964
-0.320098	0.996378
-0.350206	0.997586
-0.425478	0.997988
-0.455586	0.99839
-0.500749	0.999195
-0.741618	0.999598
-1.562076	1
&
1.975680	1.34138e-06
1.938044	9.38967e-06
1.930517	7.10932e-05
1.885354	7.51174e-05
1.855246	8.04829e-05
1.847719	0.000134138
1.840191	0.000142186
1.832664	0.000144869
1.825137	0.000684105
1.810083	0.000740443
1.787501	0.000751174
1.764920	0.000783367
1.734812	0.000787391
1.712230	0.000811536
1.704703	0.00088397
1.697176	0.000886653
1.667067	0.000889336
1.659540	0.000913481
1.644486	0.000921529
1.614377	0.000933602
1.591796	0.00102616
1.576742	0.00103152
1.508997	0.00103555
1.486416	0.00104091
1.478889	0.00105298
1.441253	0.00106506
1.268129	0.00106908
1.253075	0.00107042
1.245547	0.00107311
1.215439	0.0010892
1.185330	0.00109188
1.147695	0.00109323
1.140167	0.00112005
1.132640	0.00130114
1.117586	0.00131724
1.110059	0.00137626
1.095005	0.00137894
1.087477	0.00138296
1.072423	0.00138565
1.064896	0.00140443
1.057369	0.00140711
1.042315	0.00140845
1.034787	0.00140979
1.019733	0.00141247
1.012206	0.00141382
1.004679	0.00141516
0.982098	0.00144601
0.959516	0.00145137
0.951989	0.00146211
0.929408	0.00149698
0.921880	0.00149832
0.914353	0.00149966
0.899299	0.00153052
0.891772	0.00154527
0.884245	0.00157478
0.876718	0.00158417
0.869190	0.00179477
0.854136	0.0018994
0.846609	0.00190879
0.839082	0.00196512
0.831555	0.00197317
0.824028	0.0020778
0.816500	0.00210999
0.808973	0.00212072
0.801446	0.00249095
0.786392	0.00264118
0.778865	0.00267337
0.771338	0.00278068
0.763810	0.00279142
0.756283	0.00279946
0.748756	0.00282361
0.741229	0.00283568
0.726175	0.00285446
0.718648	0.0029108
0.703593	0.00291214
0.696066	0.00300469
0.688539	0.00304628
0.681012	0.00305835
0.673485	0.00307847
0.665958	0.00311871
0.658430	0.00322334
0.643376	0.00323273
0.620795	0.00326761
0.605740	0.00327968
0.598213	0.0032837
0.583159	0.0034004
0.575632	0.00340577
0.560578	0.00341784
0.553051	0.00358015
0.545523	0.0036727
0.530469	0.00369416
0.522942	0.00478068
0.515415	0.00479678
0.507888	0.00494299
0.500361	0.00496714
0.492833	0.00501006
0.485306	0.00503152
0.477779	0.00511737
0.470252	0.00512542
0.462725	0.00520993
0.455198	0.00527565
0.440143	0.00536821
0.425089	0.00552918
0.417562	0.00555734
0.410035	0.00557746
0.402508	0.00578806
0.394981	0.00637022
0.387453	0.00647887
0.379926	0.0071992
0.372399	0.00747552
0.364872	0.00754661
0.349818	0.00764722
0.342291	0.00837827
0.334763	0.00841717
0.327236	0.00846948
0.319709	0.00862508
0.312182	0.0100724
0.304655	0.0101958
0.297128	0.0102321
0.289601	0.0106023
0.282073	0.0106412
0.274546	0.0108384
0.267019	0.0109215
0.259492	0.0110141
0.251965	0.0113736
0.244438	0.0115064
0.236911	0.0117062
0.229383	0.01178
0.221856	0.0118162
0.214329	0.0120832
0.206802	0.0121999
0.199275	0.0122616
0.191748	0.0124212
0.184221	0.0124467
0.176694	0.0124762
0.169166	0.0125097
0.161639	0.0125875
0.154112	0.0126385
0.146585	0.0126962
0.139058	0.0127351
0.131531	0.0134916
0.124004	0.0136633
0.116476	0.0137036
0.108949	0.0139463
0.101422	0.0139826
0.093895	0.0141234
0.086368	0.014161
0.078841	0.0141717
0.071314	0.0142146
0.063786	0.014452
0.048732	0.0144936
0.041205	0.0146157
0.033678	0.0146412
0.026151	0.0146761
0.018624	0.0146787
0.011096	0.0148089
0.003569	0.0148934
-0.003958	0.982971
-0.011485	0.982983
-0.019012	0.983729
-0.026539	0.98429
-0.034066	0.984306
-0.041594	0.984322
-0.049121	0.984888
-0.056648	0.985026
-0.064175	0.985238
-0.071702	0.985895
-0.079229	0.986302
-0.086756	0.986597
-0.094284	0.986664
-0.101811	0.986719
-0.109338	0.986805
-0.116865	0.986942
-0.124392	0.986943
-0.139446	0.987131
-0.146974	0.987856
-0.154501	0.988323
-0.162028	0.988673
-0.169555	0.988818
-0.177082	0.988879
-0.184609	0.988981
-0.192136	0.989006
-0.199664	0.989064
-0.207191	0.991274
-0.214718	0.991352
-0.222245	0.992181
-0.229772	0.992237
-0.237299	0.992998
-0.244826	0.993006
-0.259881	0.993159
-0.267408	0.993414
-0.274935	0.993618
-0.282462	0.993738
-0.289989	0.993879
-0.297516	0.993944
-0.305043	0.994055
-0.312571	0.994349
-0.320098	0.995458
-0.327625	0.995461
-0.335152	0.99549
-0.342679	0.995895
-0.350206	0.996558
-0.357733	0.996617
-0.365261	0.996657
-0.372788	0.99672
-0.380315	0.996995
-0.387842	0.997124
-0.395369	0.997265
-0.402896	0.997325
-0.410423	0.997465
-0.417951	0.997512
-0.425478	0.997803
-0.433005	0.997846
-0.440532	0.997901
-0.448059	0.998032
-0.455586	0.998264
-0.463113	0.998274
-0.470641	0.998304
-0.478168	0.998309
-0.485695	0.998334
-0.493222	0.998444
-0.500749	0.998812
-0.508276	0.998848
-0.515803	0.99885
-0.523331	0.998885
-0.530858	0.998942
-0.538385	0.998948
-0.545912	0.998982
-0.553439	0.999032
-0.560966	0.999078
-0.568493	0.999113
-0.583548	0.999175
-0.591075	0.999184
-0.598602	0.999227
-0.606129	0.999297
-0.613656	0.999302
-0.621183	0.999304
-0.628710	0.999307
-0.636238	0.999323
-0.651292	0.999337
-0.666346	0.999343
-0.673873	0.999349
-0.711509	0.999351
-0.726563	0.999355
-0.734090	0.999366
-0.741618	0.999545
-0.771726	0.999548
-0.824416	0.999579
-0.997540	0.999583
-1.012595	0.999587
-1.027649	0.99959
-1.042703	0.999592
-1.050230	0.999595
-1.072812	0.9996
-1.110447	0.999603
-1.163137	0.999606
-1.208300	0.999608
-1.253463	0.999612
-1.291099	0.999666
-1.306153	0.999686
-1.313680	0.999698
-1.328735	0.999729
-1.366370	0.999745
-1.388952	0.999746
-1.404006	0.999752
-1.434114	0.999757
-1.449169	0.99976
-1.471750	0.999765
-1.494332	0.999796
-1.524440	0.999797
-1.562076	0.999977
-1.705092	0.999981
-1.802944	1
&
```
