## Supplementary material for "All-at-once RNA folding with 3D motif prediction framed by evolutionary information": RF02297_TtnuCD21.cacofold.helixcov

```
# RMs = 1 L = 65

# RM_HELIX NESTED 19-29 39-49, nbp = 10 nbp_cov = 0
# pvals: 0.988064,0.988064,0.988064,0.988064,0.988064,0.988064,0.988064,0.988064,0.988064,0.988064
# aggregated NONE
NESTED  ::::::::::::::::::<<<<-<<<<<<_________>>>>>>->>>>::::::::::::::::
        :::::::::::::::::::::::::::::::::::::::::::::::::::::::::::::::::
```
