## Supplementary material for "All-at-once RNA folding with 3D motif prediction framed by evolutionary information": RF02297_TtnuCD21.surv

```
&
1.577816	0.000480769
0.751201	0.00144231
0.605633	0.00192308
0.600434	0.00240385
0.496458	0.00288462
0.434071	0.00336538
0.382083	0.00817308
0.335294	0.00913462
0.267709	0.0139423
0.215720	0.0163462
0.158533	0.0182692
0.101346	0.0230769
0.075352	0.0240385
-0.002631	0.986538
-0.018228	0.991346
-0.059818	0.992308
-0.117006	0.993269
-0.122204	0.995673
-0.127403	0.996154
-0.454930	0.997115
-0.569305	0.998077
-0.600498	0.998558
-0.616094	0.999519
-1.193165	1
&
1.652160	1.60256e-06
1.650600	4.80769e-06
1.603810	6.41026e-06
1.577816	0.000291667
1.510231	0.00036859
1.479038	0.000373397
1.421851	0.000376603
1.416652	0.000402244
1.364664	0.000439103
1.349067	0.000440705
1.245090	0.00044391
1.078728	0.000451923
1.068330	0.000456731
1.063131	0.000461538
1.057932	0.000463141
1.047535	0.000466346
1.037137	0.000467949
0.844780	0.000483974
0.823984	0.000487179
0.813587	0.000512821
0.803189	0.000549679
0.797990	0.000552885
0.792791	0.00056891
0.761598	0.000570513
0.751201	0.00114103
0.730405	0.00129487
0.709610	0.0013109
0.704411	0.00131731
0.673218	0.00131891
0.657622	0.00134295
0.652423	0.00142147
0.626429	0.00143109
0.605633	0.00173237
0.600434	0.00201763
0.595236	0.0020625
0.590037	0.00207532
0.584838	0.00211218
0.579639	0.00222917
0.574440	0.00223397
0.564042	0.00226603
0.558844	0.00229327
0.548446	0.00234455
0.543247	0.00234936
0.532849	0.00265705
0.522452	0.00273558
0.517253	0.00290224
0.512054	0.00292147
0.496458	0.00320673
0.475662	0.00328365
0.465265	0.00329167
0.460066	0.00347596
0.449668	0.00347917
0.444469	0.00350481
0.439270	0.00351763
0.434071	0.00383974
0.428873	0.00384936
0.423674	0.00386538
0.418475	0.00394231
0.413276	0.00394551
0.408077	0.00403205
0.402878	0.00405609
0.392481	0.00420353
0.387282	0.00472596
0.382083	0.00758173
0.376884	0.00774679
0.371685	0.0077484
0.366487	0.00775481
0.345691	0.00778045
0.340492	0.00779487
0.335294	0.00873397
0.330095	0.00905449
0.324896	0.0090609
0.319697	0.00911699
0.309299	0.00919872
0.304100	0.00926923
0.298902	0.00927724
0.288504	0.00928686
0.283305	0.00929647
0.278106	0.00952885
0.272907	0.00965705
0.267709	0.0125096
0.262510	0.0125288
0.252112	0.0125673
0.241714	0.0126154
0.236516	0.0129038
0.226118	0.0131859
0.220919	0.0132756
0.215720	0.0147019
0.210521	0.0147276
0.205323	0.0147324
0.200124	0.0147724
0.194925	0.0148462
0.189726	0.0148478
0.184527	0.0148494
0.174129	0.014875
0.163732	0.0149038
0.158533	0.0160449
0.153334	0.0166603
0.148135	0.0168269
0.142936	0.0168942
0.137738	0.0168974
0.132539	0.017266
0.122141	0.0174199
0.116942	0.0175032
0.111743	0.0176474
0.106545	0.0178494
0.101346	0.0207756
0.096147	0.0207853
0.090948	0.0209696
0.080550	0.0210497
0.075352	0.0216202
0.064954	0.0216603
0.054556	0.0216843
0.038960	0.0216907
0.028562	0.0216971
0.018164	0.0217051
0.002568	0.0217115
-0.002631	0.988064
-0.007830	0.988072
-0.013029	0.988098
-0.018228	0.990962
-0.023426	0.991042
-0.033824	0.991082
-0.059818	0.99196
-0.070216	0.992034
-0.075415	0.992579
-0.085812	0.992585
-0.091011	0.992595
-0.096210	0.992633
-0.101409	0.992635
-0.111807	0.992654
-0.117006	0.993228
-0.122204	0.994654
-0.127403	0.994976
-0.132602	0.99516
-0.137801	0.995199
-0.143000	0.995359
-0.148199	0.995679
-0.153397	0.995923
-0.168994	0.995939
-0.174193	0.995954
-0.179392	0.996018
-0.189789	0.996095
-0.194988	0.996104
-0.205386	0.996133
-0.215783	0.996276
-0.226181	0.99646
-0.231380	0.99647
-0.241778	0.996476
-0.246977	0.996481
-0.262573	0.996487
-0.272971	0.996489
-0.278170	0.996502
-0.288567	0.996526
-0.298965	0.996535
-0.309363	0.996543
-0.324959	0.996545
-0.330158	0.996558
-0.335357	0.996577
-0.340556	0.996614
-0.350953	0.996654
-0.361351	0.996657
-0.387345	0.996675
-0.397743	0.996679
-0.413339	0.996683
-0.418538	0.996704
-0.423737	0.996707
-0.434135	0.996715
-0.439334	0.99672
-0.444532	0.996729
-0.454930	0.9973
-0.460129	0.997304
-0.465328	0.997308
-0.470527	0.997309
-0.475725	0.997433
-0.480924	0.997442
-0.486123	0.997447
-0.491322	0.997449
-0.506919	0.99749
-0.522515	0.997534
-0.527714	0.99754
-0.532913	0.997543
-0.538112	0.997545
-0.553708	0.997548
-0.569305	0.998123
-0.574503	0.9982
-0.579702	0.998223
-0.584901	0.998268
-0.595299	0.998285
-0.600498	0.998571
-0.605696	0.998724
-0.616094	0.999295
-0.621293	0.999337
-0.626492	0.999338
-0.647287	0.99937
-0.657685	0.999447
-0.662884	0.99945
-0.673281	0.999487
-0.730469	0.99949
-0.740866	0.999492
-0.766861	0.9995
-0.772059	0.999513
-0.777258	0.999521
-0.798054	0.999522
-0.808451	0.999559
-0.995609	0.999561
-1.000808	0.999569
-1.068393	0.999595
-1.083990	0.999631
-1.099586	0.999635
-1.193165	0.99992
-1.239955	0.999997
-1.291943	1
&
```
