## Supplementary material for "All-at-once RNA folding with 3D motif prediction framed by evolutionary information": RF02298_TtnuCD22.cacofold.helixcov

```
# RMs = 2 L = 77

# RM_HELIX NESTED 27-36 43-52, nbp = 10 nbp_cov = 0
# pvals: 0.999673,0.999673,0.999673,0.999673,0.999673,0.999673,0.999673,0.999673,0.999673,0.999673
# aggregated NONE
NESTED  ::::::::::::::::::::::::::<<<<<<<<<<______>>>>>>>>>>:::::::::::::::::::::::::
        :::::::::::::::::::::::::::::::::::::::::::::::::::::::::::::::::::::::::::::

# RM_HELIX NESTED 16-21 59-64, nbp = 6 nbp_cov = 0
# pvals: 0.999673,0.999673,0.999673,0.999673,0.999673,0.999673
# aggregated NONE
NESTED  :::::::::::::::<<<<<<_____________________________________>>>>>>:::::::::::::
        :::::::::::::::::::::::::::::::::::::::::::::::::::::::::::::::::::::::::::::
```
