## Supplementary material for "All-at-once RNA folding with 3D motif prediction framed by evolutionary information": RF02298_TtnuCD22.cacofold.power

```
# Power analysis of CaCoFold structure 
#
# Powertype = SINGLE SUBSTITUTIONS
# covary  left_pos      right_pos    substitutions      power
#----------------------------------------------------------------
          16		64		0		0.00
          17		63		0		0.00
          18		62		0		0.00
          19		61		0		0.00
          20		60		0		0.00
          21		59		0		0.00
          27		52		0		0.00
          28		51		0		0.00
          29		50		0		0.00
          30		49		0		0.00
          31		48		0		0.00
          32		47		1		0.00
          33		46		0		0.00
          34		45		0		0.00
          35		44		0		0.00
          36		43		0		0.00
#
# BPAIRS 16
# avg substitutions per BP  0.1
# BPAIRS expected to covary 0.0 +/- 0.0
# BPAIRS observed to covary 0
#
```
