## Supplementary material for "All-at-once RNA folding with 3D motif prediction framed by evolutionary information": RF02298_TtnuCD22.surv

```
&
0.671046	0.000341763
0.564632	0.000683527
-0.002082	0.999658
-0.318847	1
&
0.673397	1.13921e-06
0.671046	0.000326954
0.564632	0.000653907
-0.002082	0.999673
-0.318847	1
&
```
