## Supplementary material for "All-at-once RNA folding with 3D motif prediction framed by evolutionary information": RF02299_TtnuCD23.cacofold.helixcov

```
# RMs = 1 L = 72

# RM_HELIX NESTED 24-29 42-47, nbp = 6 nbp_cov = 0
# pvals: 0.998551,0.998551,0.998551,0.998551,0.998551,0.998551
# aggregated NONE
NESTED  :::::::::::::::::::::::<<<<<<____________>>>>>>:::::::::::::::::::::::::
        ::::::::::::::::::::::::::::::::::::::::::::::::::::::::::::::::::::::::
```
