## Supplementary material for "All-at-once RNA folding with 3D motif prediction framed by evolutionary information": RF02300_TtnuCD24.cacofold.power

```
# Power analysis of CaCoFold structure 
#
# Powertype = SINGLE SUBSTITUTIONS
# covary  left_pos      right_pos    substitutions      power
#----------------------------------------------------------------
          13		58		0		0.00
          14		57		0		0.00
          15		56		0		0.00
          16		55		0		0.00
          17		54		0		0.00
          18		53		0		0.00
          20		52		0		0.00
          21		51		0		0.00
          24		49		0		0.00
          25		48		0		0.00
#
# BPAIRS 10
# avg substitutions per BP  0.0
# BPAIRS expected to covary 0.0 +/- 0.0
# BPAIRS observed to covary 0
#
```
