## Supplementary material for "All-at-once RNA folding with 3D motif prediction framed by evolutionary information": RF02301_TtnuCD25.cacofold.helixcov

```
# RMs = 4 L = 92

# RM_HELIX NESTED 3-10 16-23, nbp = 8 nbp_cov = 0
# pvals: 0.957824,0.957824,0.957824,0.00541169,0.957824,0.957824,0.957824,0.957824
# aggregated NONE
NESTED  ::<<<<<<<<_____>>>>>>>>:::::::::::::::::::::::::::::::::::::::::::::::::::::::::::::::::::::
        ::::::::::::::::::::::::::::::::::::::::::::::::::::::::::::::::::::::::::::::::::::::::::::

# RM_HELIX NESTED 54-57 63-66, nbp = 4 nbp_cov = 0
# pvals: 0.996549,0.00358656,0.957824,0.957824
# aggregated NONE
NESTED  :::::::::::::::::::::::::::::::::::::::::::::::::::::<<<<_____>>>>::::::::::::::::::::::::::
        ::::::::::::::::::::::::::::::::::::::::::::::::::::::::::::::::::::::::::::::::::::::::::::

# RM_HELIX NESTED 45-49 71-75, nbp = 5 nbp_cov = 0
# pvals: 0.957824,0.957824,0.957824,0.957824,0.957824
# aggregated NONE
NESTED  ::::::::::::::::::::::::::::::::::::::::::::<<<<<_____________________>>>>>:::::::::::::::::
        ::::::::::::::::::::::::::::::::::::::::::::::::::::::::::::::::::::::::::::::::::::::::::::

# RM_HELIX NESTED 33-38 81-86, nbp = 5 nbp_cov = 0
# pvals: 0.957824,0.957824,0.957824,0.957824,0.957824
# aggregated NONE
NESTED  ::::::::::::::::::::::::::::::::<<<-<<__________________________________________>>->>>::::::
        ::::::::::::::::::::::::::::::::::::::::::::::::::::::::::::::::::::::::::::::::::::::::::::
```
