## Supplementary material for "All-at-once RNA folding with 3D motif prediction framed by evolutionary information": RF02301_TtnuCD25.cacofold.power

```
# Power analysis of CaCoFold structure 
#
# Powertype = SINGLE SUBSTITUTIONS
# covary  left_pos      right_pos    substitutions      power
#----------------------------------------------------------------
          3		23		1		0.00
          4		22		0		0.00
          5		21		1		0.00
          6		20		1		0.00
          7		19		0		0.00
          8		18		1		0.00
          9		17		0		0.00
          10		16		0		0.00
          33		86		0		0.00
          34		85		1		0.00
          35		84		0		0.00
          37		82		0		0.00
          38		81		0		0.00
          45		75		0		0.00
          46		74		0		0.00
          47		73		0		0.00
          48		72		0		0.00
          49		71		0		0.00
          54		66		0		0.00
          55		65		1		0.00
          56		64		1		0.00
          57		63		0		0.00
#
# BPAIRS 22
# avg substitutions per BP  0.3
# BPAIRS expected to covary 0.0 +/- 0.0
# BPAIRS observed to covary 0
#
```
