## Supplementary material for "All-at-once RNA folding with 3D motif prediction framed by evolutionary information": RF02301_TtnuCD25.surv

```
&
2.188668	0.000238892
2.178062	0.000477783
2.101676	0.000716675
1.697923	0.000955566
1.457854	0.00143335
1.403293	0.00167224
1.381468	0.00215002
1.359644	0.00310559
1.326907	0.00334448
1.315995	0.00430005
1.272346	0.00477783
1.250521	0.00525561
1.195960	0.0057334
1.163223	0.00645007
1.130487	0.00668896
1.097750	0.00812231
1.075926	0.0083612
1.043189	0.0086001
0.977715	0.00883899
0.912242	0.00931677
0.868593	0.00955566
0.835856	0.0102723
0.770383	0.0107501
0.704909	0.010989
0.672173	0.0117057
0.628524	0.0133779
0.606699	0.0143335
0.573962	0.015528
0.563050	0.0157668
0.552138	0.0162446
0.541226	0.0167224
0.508489	0.0186335
0.497577	0.0191113
0.475752	0.0203058
0.464840	0.0205447
0.443015	0.0207836
0.432103	0.0222169
0.410279	0.0226947
0.399367	0.0229336
0.388454	0.0234114
0.366630	0.0236503
0.333893	0.024128
0.322981	0.0246058
0.290244	0.0248447
0.279332	0.0250836
0.235683	0.026517
0.224771	0.0269947
0.192034	0.0274725
0.181122	0.0279503
0.159297	0.0284281
0.126560	0.0289059
0.104736	0.0291448
0.082912	0.0296226
0.071999	0.030817
0.061087	0.0315337
0.050175	0.0317726
0.028350	0.0334448
0.006526	0.0339226
-0.004386	0.956522
-0.015299	0.957716
-0.026211	0.957955
-0.037123	0.958911
-0.048035	0.959627
-0.058948	0.960822
-0.091684	0.961061
-0.102597	0.961777
-0.113509	0.96345
-0.124421	0.964644
-0.135333	0.9656
-0.157158	0.966316
-0.168070	0.966794
-0.178982	0.967033
-0.200807	0.967272
-0.233543	0.968466
-0.244456	0.968944
-0.255368	0.9699
-0.266280	0.971333
-0.288105	0.972527
-0.299017	0.973005
-0.309929	0.973483
-0.320841	0.973961
-0.331754	0.974439
-0.342666	0.975633
-0.353578	0.976111
-0.375403	0.977066
-0.386315	0.977305
-0.397227	0.979694
-0.408139	0.981366
-0.419052	0.981844
-0.429964	0.982561
-0.451788	0.983039
-0.528174	0.983755
-0.560911	0.983994
-0.571823	0.984233
-0.593647	0.984472
-0.604560	0.985428
-0.626384	0.986144
-0.637296	0.986622
-0.648209	0.986861
-0.670033	0.988294
-0.680945	0.990205
-0.691858	0.991161
-0.724594	0.9914
-0.735507	0.991639
-0.746419	0.993311
-0.757331	0.994267
-0.779156	0.994744
-0.811892	0.996178
-0.822805	0.996894
-0.833717	0.997372
-0.899190	0.997611
-0.942839	0.998567
-0.953751	0.999044
-0.986488	0.999283
-1.499364	0.999522
-1.630310	1
&
3.192900	7.96305e-07
3.007392	1.59261e-06
2.789148	3.98153e-06
2.778235	4.77783e-06
2.767323	6.37044e-06
2.756411	1.0352e-05
2.745499	1.11483e-05
2.734586	1.43335e-05
2.723674	1.67224e-05
2.712762	1.99076e-05
2.701850	3.10559e-05
2.690937	3.82226e-05
2.680025	4.22042e-05
2.669113	4.93709e-05
2.658201	5.41487e-05
2.647288	5.7334e-05
2.636376	6.68896e-05
2.625464	7.24638e-05
2.614552	7.64453e-05
2.603639	8.04268e-05
2.592727	8.20194e-05
2.581815	8.6001e-05
2.570903	8.75936e-05
2.559990	8.91862e-05
2.549078	9.31677e-05
2.538166	9.3964e-05
2.527254	9.47603e-05
2.516341	9.63529e-05
2.505429	9.87418e-05
2.494517	0.000101927
2.483605	0.00010352
2.472692	0.000106705
2.461780	0.000107501
2.450868	0.000110686
2.439956	0.000114668
2.429044	0.000116261
2.418131	0.000117853
2.396307	0.000121038
2.385395	0.000121835
2.374482	0.000124224
2.363570	0.000125816
2.352658	0.00013139
2.341746	0.000137761
2.330833	0.000140946
2.319921	0.000145724
2.309009	0.00014652
2.298097	0.000154483
2.287184	0.000163243
2.276272	0.000171206
2.265360	0.000179169
2.254448	0.000187928
2.243535	0.000200669
2.232623	0.000206243
2.221711	0.000222169
2.210799	0.000237299
2.199886	0.000252429
2.188974	0.000266762
2.178062	0.000289059
2.167150	0.000308966
2.156237	0.000324892
2.145325	0.000348782
2.134413	0.000360726
2.123501	0.000383819
2.112589	0.000407708
2.101676	0.000433986
2.090764	0.000449912
2.079852	0.000465839
2.068940	0.000494505
2.058027	0.000517598
2.047115	0.000531136
2.036203	0.000539099
2.025291	0.000559803
2.014378	0.000580506
2.003466	0.000598821
1.992554	0.000613951
1.981642	0.000623507
1.970729	0.000642618
1.959817	0.000644211
1.948905	0.00065297
1.937993	0.000663322
1.927080	0.000672878
1.916168	0.000681637
1.905256	0.000697563
1.894344	0.000708712
1.883431	0.000714286
1.872519	0.000723045
1.861607	0.000733397
1.850695	0.000736582
1.839782	0.00074136
1.828870	0.000748527
1.817958	0.000767638
1.807046	0.00077799
1.796133	0.000788342
1.785221	0.000797898
1.774309	0.000809842
1.763397	0.000816213
1.752485	0.000828157
1.741572	0.000832935
1.730660	0.000836917
1.719748	0.000848861
1.708836	0.000852843
1.697923	0.000856028
1.687011	0.000860806
1.676099	0.000865584
1.665187	0.000871158
1.654274	0.000879121
1.643362	0.000886288
1.632450	0.000889473
1.621538	0.000898232
1.610625	0.000908584
1.599713	0.000918936
1.588801	0.000928492
1.577889	0.00093964
1.566976	0.000948399
1.556064	0.000958751
1.545152	0.000974677
1.534240	0.000993789
1.523327	0.00102246
1.512415	0.00104236
1.501503	0.00106944
1.490591	0.00111164
1.479678	0.00114986
1.468766	0.00118729
1.457854	0.00126692
1.446942	0.00136248
1.436030	0.00147555
1.425117	0.00160296
1.414205	0.00171126
1.403293	0.00183548
1.392381	0.00207836
1.381468	0.00230769
1.370556	0.00257525
1.359644	0.00273053
1.348732	0.00293916
1.337819	0.00320752
1.326907	0.00341854
1.315995	0.00358656
1.305083	0.00380952
1.294170	0.00396082
1.283258	0.00419255
1.272346	0.00433349
1.261434	0.00448399
1.250521	0.00460742
1.239609	0.00474757
1.228697	0.0048933
1.217785	0.00506689
1.206872	0.00523571
1.195960	0.00541169
1.185048	0.00556617
1.174136	0.0056896
1.163223	0.00582179
1.152311	0.00591814
1.141399	0.00603201
1.130487	0.00615385
1.119574	0.00628125
1.108662	0.00641265
1.097750	0.00652015
1.086838	0.00661172
1.075926	0.00673356
1.065013	0.00684982
1.054101	0.00696687
1.043189	0.00707597
1.032277	0.00718586
1.021364	0.00727664
1.010452	0.00736343
0.999540	0.00742555
0.988628	0.00754101
0.977715	0.00762383
0.966803	0.00769868
0.955891	0.00776955
0.944979	0.00786988
0.934066	0.00794713
0.923154	0.0080809
0.912242	0.00819
0.901330	0.00829193
0.890417	0.00838509
0.879505	0.00846871
0.868593	0.00853958
0.857681	0.00860726
0.846768	0.00869486
0.835856	0.00878006
0.824944	0.00886527
0.814032	0.00895843
0.803119	0.00904364
0.792207	0.00912566
0.781295	0.0092244
0.770383	0.00932553
0.759471	0.00944657
0.748558	0.00955805
0.737646	0.00967909
0.726734	0.00981605
0.715822	0.0100064
0.704909	0.0101967
0.693997	0.0103727
0.683085	0.0106235
0.672173	0.0108839
0.661260	0.0111746
0.650348	0.0114469
0.639436	0.0117248
0.628524	0.0120131
0.617611	0.0123555
0.606699	0.0127035
0.595787	0.0130936
0.584875	0.0134512
0.573962	0.0138517
0.563050	0.0142093
0.552138	0.0145907
0.541226	0.0149984
0.530313	0.0153552
0.519401	0.0156984
0.508489	0.0159986
0.497577	0.0162988
0.486664	0.0166237
0.475752	0.0169072
0.464840	0.0172464
0.453928	0.0176398
0.443015	0.0180666
0.432103	0.0183994
0.421191	0.0186933
0.410279	0.0191304
0.399367	0.0194386
0.388454	0.0197117
0.377542	0.0199451
0.366630	0.0202293
0.355718	0.0204873
0.344805	0.0207215
0.333893	0.0209317
0.322981	0.0211292
0.312069	0.0213593
0.301156	0.0215687
0.290244	0.0217535
0.279332	0.0220154
0.268420	0.0222512
0.257507	0.0225354
0.246595	0.0227974
0.235683	0.0230005
0.224771	0.0231765
0.213858	0.0233676
0.202946	0.0235913
0.192034	0.0238677
0.181122	0.0241042
0.170209	0.024406
0.159297	0.024656
0.148385	0.0248845
0.137473	0.0252453
0.126560	0.0256761
0.115648	0.0259874
0.104736	0.0262884
0.093824	0.0266555
0.082912	0.0272074
0.071999	0.0278364
0.061087	0.0285555
0.050175	0.0293757
0.039263	0.0299705
0.028350	0.0305319
0.017438	0.0309428
0.006526	0.0312669
-0.004386	0.957824
-0.015299	0.95818
-0.026211	0.9587
-0.037123	0.959487
-0.048035	0.960446
-0.058948	0.961312
-0.069860	0.962267
-0.080772	0.963296
-0.091684	0.964376
-0.102597	0.965237
-0.113509	0.966054
-0.124421	0.967014
-0.135333	0.967847
-0.146246	0.968554
-0.157158	0.969095
-0.168070	0.969621
-0.178982	0.970085
-0.189895	0.970622
-0.200807	0.971187
-0.211719	0.971738
-0.222631	0.972328
-0.233543	0.973174
-0.244456	0.973958
-0.255368	0.974687
-0.266280	0.975362
-0.277192	0.976066
-0.288105	0.9768
-0.299017	0.977528
-0.309929	0.978202
-0.320841	0.978848
-0.331754	0.979486
-0.342666	0.980033
-0.353578	0.980545
-0.364490	0.981073
-0.375403	0.981633
-0.386315	0.982118
-0.397227	0.982535
-0.408139	0.98289
-0.419052	0.983215
-0.429964	0.98355
-0.440876	0.983893
-0.451788	0.984214
-0.462701	0.984483
-0.473613	0.984802
-0.484525	0.985054
-0.495437	0.985305
-0.506350	0.9856
-0.517262	0.985913
-0.528174	0.986253
-0.539086	0.986563
-0.549999	0.986886
-0.560911	0.987151
-0.571823	0.987446
-0.582735	0.987819
-0.593647	0.988165
-0.604560	0.98854
-0.615472	0.988924
-0.626384	0.989306
-0.637296	0.989681
-0.648209	0.990077
-0.659121	0.990596
-0.670033	0.991105
-0.680945	0.99153
-0.691858	0.99197
-0.702770	0.992429
-0.713682	0.992892
-0.724594	0.993366
-0.735507	0.993798
-0.746419	0.994173
-0.757331	0.994503
-0.768243	0.99483
-0.779156	0.995169
-0.790068	0.995479
-0.800980	0.995751
-0.811892	0.996019
-0.822805	0.996275
-0.833717	0.996549
-0.844629	0.996785
-0.855541	0.997009
-0.866454	0.997195
-0.877366	0.997371
-0.888278	0.997551
-0.899190	0.997728
-0.910102	0.997855
-0.921015	0.998032
-0.931927	0.998141
-0.942839	0.998269
-0.953751	0.998405
-0.964664	0.998505
-0.975576	0.998578
-0.986488	0.998651
-0.997400	0.998709
-1.008313	0.998778
-1.019225	0.998833
-1.030137	0.998882
-1.041049	0.998918
-1.051962	0.99896
-1.062874	0.999009
-1.073786	0.999048
-1.084698	0.999074
-1.095611	0.999103
-1.106523	0.999128
-1.117435	0.999149
-1.128347	0.999172
-1.139260	0.999195
-1.150172	0.999212
-1.161084	0.999236
-1.171996	0.999259
-1.182909	0.999275
-1.193821	0.999297
-1.204733	0.999314
-1.215645	0.999331
-1.226558	0.999341
-1.237470	0.999349
-1.248382	0.999365
-1.259294	0.999371
-1.270206	0.99938
-1.281119	0.999388
-1.292031	0.999398
-1.302943	0.999408
-1.313855	0.999415
-1.324768	0.999436
-1.335680	0.999445
-1.346592	0.999455
-1.357504	0.999474
-1.368417	0.999496
-1.379329	0.999511
-1.390241	0.999524
-1.401153	0.999533
-1.412066	0.999538
-1.422978	0.999545
-1.433890	0.99956
-1.444802	0.999575
-1.455715	0.999597
-1.466627	0.999611
-1.477539	0.999625
-1.488451	0.999642
-1.499364	0.999654
-1.510276	0.999669
-1.521188	0.999681
-1.532100	0.999689
-1.543013	0.999697
-1.553925	0.999712
-1.564837	0.999733
-1.575749	0.999769
-1.586661	0.999782
-1.597574	0.999798
-1.608486	0.999814
-1.619398	0.99983
-1.630310	0.999847
-1.641223	0.999857
-1.652135	0.999865
-1.663047	0.999868
-1.673959	0.999876
-1.684872	0.99989
-1.695784	0.999907
-1.706696	0.999924
-1.717608	0.999925
-1.728521	0.999932
-1.739433	0.999936
-1.750345	0.999944
-1.761257	0.999946
-1.772170	0.99995
-1.783082	0.999957
-1.793994	0.999962
-1.804906	0.999967
-1.815819	0.99997
-1.826731	0.999974
-1.837643	0.999975
-1.848555	0.999977
-1.870380	0.999981
-1.881292	0.999982
-1.892204	0.999986
-1.903117	0.999987
-1.914029	0.999989
-1.946765	0.99999
-1.957678	0.999991
-1.968590	0.999992
-2.001327	0.999993
-2.012239	0.999994
-2.121361	0.999994
-2.132274	0.999995
-2.154098	0.999996
-2.175923	0.999997
-2.230484	0.999998
-2.241396	0.999999
-2.448729	1
&
```
