## Supplementary material for "All-at-once RNA folding with 3D motif prediction framed by evolutionary information": RF02302_TtnuCD26.cacofold.helixcov

```
# RMs = 4 L = 108

# RM_HELIX NESTED 6-12 18-24, nbp = 7 nbp_cov = 0
# pvals: 0.893923,0.893923,0.893923,0.893923,0.893923,0.893923,0.893923
# aggregated NONE
NESTED  :::::<<<<<<<_____>>>>>>>::::::::::::::::::::::::::::::::::::::::::::::::::::::::::::::::::::::::::::::::::::
        ::::::::::::::::::::::::::::::::::::::::::::::::::::::::::::::::::::::::::::::::::::::::::::::::::::::::::::

# RM_HELIX NESTED 27-32 42-47, nbp = 6 nbp_cov = 0
# pvals: 0.893923,0.893923,0.893923,0.893923,0.975779,0.893923
# aggregated NONE
NESTED  ::::::::::::::::::::::::::<<<<<<_________>>>>>>:::::::::::::::::::::::::::::::::::::::::::::::::::::::::::::
        ::::::::::::::::::::::::::::::::::::::::::::::::::::::::::::::::::::::::::::::::::::::::::::::::::::::::::::

# RM_HELIX NESTED 54-58 65-69, nbp = 5 nbp_cov = 0
# pvals: 0.893923,0.893923,0.893923,0.893923,0.893923
# aggregated NONE
NESTED  :::::::::::::::::::::::::::::::::::::::::::::::::::::<<<<<______>>>>>:::::::::::::::::::::::::::::::::::::::
        ::::::::::::::::::::::::::::::::::::::::::::::::::::::::::::::::::::::::::::::::::::::::::::::::::::::::::::

# RM_HELIX NESTED 89-92 103-106, nbp = 4 nbp_cov = 0
# pvals: 0.893923,0.893923,0.893923,0.893923
# aggregated NONE
NESTED  ::::::::::::::::::::::::::::::::::::::::::::::::::::::::::::::::::::::::::::::::::::::::<<<<__________>>>>::
        ::::::::::::::::::::::::::::::::::::::::::::::::::::::::::::::::::::::::::::::::::::::::::::::::::::::::::::
```
