## Supplementary material for "All-at-once RNA folding with 3D motif prediction framed by evolutionary information": RF02302_TtnuCD26.surv

```
&
1.157980	0.00017307
1.157181	0.000692281
0.881516	0.0017307
0.804136	0.00276912
0.712248	0.00432676
0.601015	0.00519211
0.562325	0.00951886
0.286660	0.00986501
0.262479	0.0107304
0.141573	0.0114226
0.102883	0.0136726
0.040012	0.0162686
0.030340	0.0188647
0.015831	0.0240568
0.010995	0.0334026
0.006159	0.0920734
0.001322	0.0967463
-0.003514	0.883697
-0.008350	0.975078
-0.018023	0.975251
-0.051876	0.976982
-0.056712	0.978712
-0.076057	0.979405
-0.090566	0.980443
-0.100238	0.981481
-0.143764	0.981655
-0.153437	0.983385
-0.158273	0.985116
-0.201799	0.985462
-0.216308	0.987193
-0.221144	0.988924
-0.269506	0.99152
-0.274343	0.992558
-0.288851	0.995154
-0.313033	0.995327
-0.380740	0.996366
-0.462956	0.996885
-0.525827	0.997404
-0.559680	0.99775
-0.593534	0.999481
-0.680586	1
&
1.184843	5.76901e-07
1.181362	1.03842e-05
1.176526	1.1538e-05
1.171690	4.03831e-05
1.166854	4.61521e-05
1.162017	8.07661e-05
1.157181	0.000343256
1.152345	0.000365178
1.147509	0.00041133
1.142673	0.000561901
1.133000	0.000590747
1.128164	0.000604592
1.123328	0.000613823
1.113655	0.000627668
1.108819	0.00064036
1.099146	0.000641514
1.060457	0.000642091
1.045948	0.000644398
1.041112	0.000645552
0.997586	0.000655936
0.992749	0.00065709
0.987913	0.000659398
0.978241	0.000661128
0.968568	0.000662282
0.958896	0.000708434
0.954060	0.000724011
0.949223	0.000726318
0.944387	0.000727472
0.939551	0.000730933
0.934715	0.000732087
0.929878	0.000733241
0.915370	0.000749394
0.910534	0.000751702
0.905697	0.000779393
0.900861	0.000815161
0.896025	0.000817469
0.886352	0.00082093
0.881516	0.00120745
0.876680	0.00130437
0.871844	0.00132687
0.867007	0.00133149
0.862171	0.00134245
0.857335	0.00134649
0.852499	0.00137014
0.847663	0.0013886
0.842826	0.00140418
0.837990	0.00141571
0.833154	0.00146879
0.828318	0.00154263
0.823481	0.00173993
0.818645	0.00174513
0.813809	0.00183397
0.808973	0.00184666
0.804136	0.00230357
0.799300	0.00230933
0.794464	0.0023128
0.789628	0.00232318
0.784792	0.00234914
0.779955	0.00245875
0.775119	0.00246567
0.770283	0.00248587
0.765447	0.00252798
0.760610	0.00253259
0.755774	0.00253779
0.750938	0.00260528
0.746102	0.00272355
0.741266	0.00281181
0.736429	0.00289604
0.731593	0.00290412
0.726757	0.00292085
0.721921	0.00293816
0.717084	0.003042
0.712248	0.00361832
0.707412	0.00368755
0.702576	0.00372563
0.697739	0.00374236
0.692903	0.00377005
0.688067	0.00386235
0.683231	0.00393619
0.678395	0.00394081
0.663886	0.00395927
0.659050	0.00402273
0.649377	0.00423618
0.644541	0.00424484
0.639705	0.00424772
0.634868	0.00426041
0.630032	0.00434522
0.625196	0.00435676
0.620360	0.00442541
0.610687	0.00443925
0.605851	0.00445367
0.601015	0.00483847
0.596179	0.00487135
0.591342	0.00520134
0.586506	0.00523018
0.581670	0.00533691
0.576834	0.00533922
0.571997	0.00537729
0.567161	0.00540498
0.562325	0.00711146
0.557489	0.0072776
0.552653	0.00750837
0.547816	0.00763355
0.542980	0.00763471
0.538144	0.00779278
0.533308	0.00815334
0.528471	0.00825026
0.523635	0.00829699
0.518799	0.00830391
0.513963	0.0084966
0.509126	0.0085116
0.504290	0.00853583
0.499454	0.0086114
0.494618	0.00864832
0.489782	0.00866332
0.484945	0.00867717
0.475273	0.00869447
0.470437	0.00871466
0.460764	0.00871582
0.451092	0.00874928
0.436583	0.00877697
0.422074	0.00883466
0.412402	0.00883754
0.383385	0.0088387
0.378548	0.00885197
0.373712	0.00885427
0.364040	0.00886235
0.359203	0.00888889
0.354367	0.00889581
0.349531	0.00891831
0.344695	0.00894081
0.339858	0.0089535
0.335022	0.00896216
0.330186	0.0089685
0.325350	0.00896908
0.320514	0.00899158
0.315677	0.00899504
0.310841	0.00899735
0.306005	0.00900888
0.301169	0.00901235
0.296332	0.00902158
0.291496	0.00904523
0.286660	0.0091733
0.281824	0.00918657
0.276987	0.00920099
0.272151	0.00923214
0.262479	0.00957079
0.257643	0.00958809
0.252806	0.0096129
0.247970	0.00961751
0.243134	0.00966944
0.238298	0.00967405
0.233461	0.00979924
0.228625	0.00980385
0.223789	0.00984308
0.218953	0.00990423
0.214117	0.00994981
0.209280	0.00996885
0.204444	0.0101229
0.199608	0.0101327
0.194772	0.0102042
0.189935	0.01021
0.185099	0.0102798
0.180263	0.0102873
0.175427	0.0103369
0.170590	0.0104938
0.165754	0.010529
0.160918	0.0105532
0.156082	0.0105867
0.151246	0.0106184
0.146409	0.0106519
0.141573	0.0109525
0.136737	0.0110055
0.131901	0.0110182
0.127064	0.0110448
0.122228	0.0111123
0.117392	0.0111146
0.112556	0.0113049
0.107719	0.0114994
0.102883	0.0123503
0.098047	0.0124126
0.093211	0.012678
0.088375	0.0127299
0.083538	0.012941
0.078702	0.0129601
0.069030	0.0129739
0.064193	0.0130553
0.059357	0.013091
0.054521	0.0131551
0.049685	0.0131591
0.044848	0.0132295
0.040012	0.0142339
0.035176	0.0142616
0.030340	0.0152521
0.025504	0.0154159
0.020667	0.0155325
0.015831	0.0207482
0.010995	0.03078
0.006159	0.0838272
0.001322	0.0940412
-0.003514	0.893923
-0.008350	0.975779
-0.013186	0.976259
-0.018023	0.97644
-0.022859	0.976659
-0.027695	0.976775
-0.032531	0.976973
-0.037367	0.977075
-0.042204	0.977166
-0.047040	0.977276
-0.051876	0.978075
-0.056712	0.979126
-0.061549	0.979518
-0.066385	0.979628
-0.071221	0.979776
-0.076057	0.980115
-0.080893	0.980302
-0.085730	0.980479
-0.090566	0.981041
-0.095402	0.981505
-0.100238	0.982099
-0.105075	0.982512
-0.109911	0.982754
-0.114747	0.982895
-0.119583	0.983074
-0.124420	0.983123
-0.129256	0.983227
-0.134092	0.983325
-0.138928	0.983627
-0.143764	0.983814
-0.148601	0.98402
-0.153437	0.984747
-0.158273	0.985658
-0.163109	0.985764
-0.167946	0.98604
-0.172782	0.986229
-0.177618	0.986398
-0.182454	0.986524
-0.187291	0.986919
-0.192127	0.987053
-0.196963	0.987166
-0.201799	0.987349
-0.206635	0.987534
-0.211472	0.987617
-0.216308	0.988352
-0.221144	0.989218
-0.225980	0.989528
-0.230817	0.990139
-0.235653	0.990336
-0.240489	0.99044
-0.245325	0.990591
-0.250162	0.990909
-0.254998	0.991146
-0.259834	0.991322
-0.264670	0.991424
-0.269506	0.992562
-0.274343	0.99345
-0.279179	0.99365
-0.284015	0.993855
-0.288851	0.995098
-0.293688	0.995322
-0.298524	0.995342
-0.303360	0.99544
-0.308196	0.995614
-0.313033	0.99586
-0.317869	0.995961
-0.322705	0.995985
-0.327541	0.996034
-0.332377	0.996069
-0.337214	0.996074
-0.342050	0.996091
-0.346886	0.996102
-0.351722	0.996116
-0.356559	0.996123
-0.361395	0.996147
-0.366231	0.996161
-0.371067	0.996174
-0.375903	0.996179
-0.380740	0.99657
-0.385576	0.996612
-0.390412	0.996618
-0.395248	0.996698
-0.400085	0.996757
-0.404921	0.996761
-0.409757	0.996901
-0.414593	0.996969
-0.419430	0.996974
-0.424266	0.996981
-0.429102	0.997018
-0.433938	0.997029
-0.438774	0.997049
-0.443611	0.997073
-0.448447	0.997076
-0.453283	0.997095
-0.458119	0.997133
-0.462956	0.997329
-0.467792	0.997378
-0.472628	0.997406
-0.477464	0.997456
-0.482301	0.997477
-0.487137	0.997484
-0.491973	0.997486
-0.496809	0.997487
-0.501645	0.997594
-0.506482	0.997648
-0.511318	0.997682
-0.516154	0.997683
-0.520990	0.997709
-0.525827	0.99792
-0.530663	0.997972
-0.535499	0.997979
-0.540335	0.997982
-0.545172	0.998007
-0.550008	0.998021
-0.554844	0.99804
-0.559680	0.998178
-0.564516	0.998183
-0.569353	0.99819
-0.574189	0.998219
-0.579025	0.998223
-0.583861	0.998228
-0.593534	0.9989
-0.598370	0.998931
-0.603206	0.998969
-0.608042	0.999011
-0.612879	0.999012
-0.622551	0.999069
-0.632224	0.999123
-0.637060	0.999154
-0.641896	0.999155
-0.646732	0.999157
-0.651569	0.999162
-0.661241	0.999164
-0.666077	0.999165
-0.670913	0.999166
-0.675750	0.999175
-0.680586	0.999367
-0.685422	0.999623
-0.690258	0.999702
-0.695095	0.99975
-0.699931	0.999756
-0.704767	0.999758
-0.709603	0.999759
-0.714440	0.999767
-0.719276	0.999804
-0.724112	0.999817
-0.728948	0.999825
-0.733784	0.99983
-0.757966	0.999834
-0.762802	0.999867
-0.772474	0.999867
-0.777311	0.999882
-0.782147	0.9999
-0.786983	0.999903
-0.791819	0.999907
-0.796655	0.999911
-0.801492	0.999912
-0.811164	0.999912
-0.816000	0.99994
-0.820837	0.999941
-0.835345	0.999943
-0.840182	0.999944
-0.845018	0.999947
-0.854690	0.999948
-0.859526	0.999962
-0.864363	0.999976
-0.869199	0.999979
-0.878871	0.999984
-0.888544	0.999987
-0.893380	0.999989
-0.907889	0.99999
-0.932070	0.999991
-0.941742	0.999993
-0.975596	0.999994
-0.980432	0.999995
-1.130355	1
&
```
