## Supplementary material for "All-at-once RNA folding with 3D motif prediction framed by evolutionary information": RF02303_TtnuCD28.surv

```
&
1.440403	0.000496032
0.826552	0.000992063
0.197849	0.0014881
0.049337	0.00198413
-0.000167	0.974702
-0.005117	0.999008
-0.074423	0.999504
-0.539762	1
&
1.441209	1.65344e-06
1.440403	0.000486111
1.361196	0.000494378
0.826552	0.000980489
0.668139	0.00099041
0.559230	0.000992063
0.197849	0.00147817
0.049337	0.00196429
-0.000167	0.974868
-0.005117	0.999018
-0.074423	0.999504
-0.316993	0.999506
-0.460555	0.999514
-0.539762	1
&
```
