## Supplementary material for "All-at-once RNA folding with 3D motif prediction framed by evolutionary information": RF02304_TtnuCD29.cacofold.helixcov

```
# RMs = 2 L = 78

# RM_HELIX NESTED 31-37 42-48, nbp = 7 nbp_cov = 0
# pvals: 1,1,1,1,1,1,1
# aggregated NONE
NESTED  ::::::::::::::::::::::::::::::<<<<<<<____>>>>>>>::::::::::::::::::::::::::::::
        ::::::::::::::::::::::::::::::::::::::::::::::::::::::::::::::::::::::::::::::

# RM_HELIX NESTED 55-57 69-71, nbp = 3 nbp_cov = 0
# pvals: 1,1,1
# aggregated NONE
NESTED  ::::::::::::::::::::::::::::::::::::::::::::::::::::::<<<___________>>>:::::::
        ::::::::::::::::::::::::::::::::::::::::::::::::::::::::::::::::::::::::::::::
```
