## Supplementary material for "All-at-once RNA folding with 3D motif prediction framed by evolutionary information": RF02305_TtnuCD31.cacofold.helixcov

```
# RMs = 2 L = 67

# RM_HELIX NESTED 30-33 46-49, nbp = 4 nbp_cov = 0
# pvals: 0.999107,0.999107,0.999107,0.999107
# aggregated NONE
NESTED  :::::::::::::::::::::::::::::<<<<____________>>>>::::::::::::::::::
        :::::::::::::::::::::::::::::::::::::::::::::::::::::::::::::::::::

# RM_HELIX NESTED 18-21 58-61, nbp = 4 nbp_cov = 0
# pvals: 0.999107,0.999107,0.999107,0.999107
# aggregated NONE
NESTED  :::::::::::::::::<<<<____________________________________>>>>::::::
        :::::::::::::::::::::::::::::::::::::::::::::::::::::::::::::::::::
```
