## Supplementary material for "All-at-once RNA folding with 3D motif prediction framed by evolutionary information": RF02306_TtnuCD32.cacofold.helixcov

```
# RMs = 3 L = 98

# RM_HELIX NESTED 3-6 19-22, nbp = 4 nbp_cov = 0
# pvals: 0.995577,0.995577,0.995577,0.995577
# aggregated NONE
NESTED  ::<<<<____________>>>>::::::::::::::::::::::::::::::::::::::::::::::::::::::::::::::::::::::::::::
        ::::::::::::::::::::::::::::::::::::::::::::::::::::::::::::::::::::::::::::::::::::::::::::::::::

# RM_HELIX NESTED 38-45 55-62, nbp = 8 nbp_cov = 0
# pvals: 0.995577,0.995577,0.995577,0.000273511,0.995577,0.995577,0.995577,0.995577
# aggregated NONE
NESTED  :::::::::::::::::::::::::::::::::::::<<<<<<<<_________>>>>>>>>::::::::::::::::::::::::::::::::::::
        ::::::::::::::::::::::::::::::::::::::::::::::::::::::::::::::::::::::::::::::::::::::::::::::::::

# RM_HELIX NESTED 27-34 65-72, nbp = 8 nbp_cov = 0
# pvals: 0.995577,0.995577,0.995577,0.995577,0.995577,0.995577,0.995577,0.995577
# aggregated NONE
NESTED  ::::::::::::::::::::::::::<<<<<<<<______________________________>>>>>>>>::::::::::::::::::::::::::
        ::::::::::::::::::::::::::::::::::::::::::::::::::::::::::::::::::::::::::::::::::::::::::::::::::
```
