## Supplementary material for "All-at-once RNA folding with 3D motif prediction framed by evolutionary information": RF02306_TtnuCD32.cacofold.power

```
# Power analysis of CaCoFold structure 
#
# Powertype = SINGLE SUBSTITUTIONS
# covary  left_pos      right_pos    substitutions      power
#----------------------------------------------------------------
          3		22		0		0.00
          4		21		0		0.00
          5		20		0		0.00
          6		19		0		0.00
          27		72		0		0.00
          28		71		0		0.00
          29		70		1		0.00
          30		69		0		0.00
          31		68		1		0.00
          32		67		2		0.00
          33		66		0		0.00
          34		65		0		0.00
          38		62		0		0.00
          39		61		0		0.00
          40		60		0		0.00
          41		59		2		0.00
          42		58		0		0.00
          43		57		0		0.00
          44		56		0		0.00
          45		55		0		0.00
#
# BPAIRS 20
# avg substitutions per BP  0.3
# BPAIRS expected to covary 0.0 +/- 0.0
# BPAIRS observed to covary 0
#
```
