## Supplementary material for "All-at-once RNA folding with 3D motif prediction framed by evolutionary information": RF02306_TtnuCD32.surv

```
&
1.577198	0.000210393
1.247569	0.000420787
1.126973	0.00063118
0.347120	0.00105197
0.298882	0.00126236
0.218485	0.00147275
0.162207	0.00168315
0.081810	0.00189354
0.065730	0.00210393
0.033571	0.00231433
-0.006627	0.996423
-0.030747	0.996634
-0.070945	0.997054
-0.103104	0.997265
-0.135263	0.997475
-0.143303	0.997896
-0.199581	0.998106
-0.279978	0.998317
-0.288018	0.998527
-0.304097	0.998738
-0.328216	0.998948
-0.352335	0.999369
-0.360375	0.999579
-0.424693	0.99979
-0.513130	1
&
2.778922	7.01311e-07
2.775116	6.3118e-06
2.750997	9.11705e-06
2.726878	7.64429e-05
2.686679	7.71443e-05
2.574123	7.92482e-05
2.525885	8.20534e-05
2.493726	8.27548e-05
2.413328	8.69626e-05
2.389209	9.18718e-05
2.357050	9.25731e-05
2.308812	0.000159899
2.292733	0.0001606
2.252534	0.000161302
2.188216	0.000162704
2.180177	0.000164808
2.115859	0.000166912
1.914866	0.000167613
1.890747	0.000173925
1.882707	0.000174627
1.778191	0.000176029
1.770151	0.000178133
1.697793	0.000179536
1.665634	0.00018164
1.577198	0.00018725
1.545039	0.000187951
1.512880	0.000188653
1.376205	0.000189354
1.352085	0.00025668
1.344046	0.000263693
1.327966	0.000265797
1.319927	0.000266498
1.279728	0.000267901
1.247569	0.000273511
1.223450	0.00028333
1.215410	0.000284031
1.199331	0.000361175
1.183251	0.000373799
1.175212	0.000379409
1.143053	0.000380111
1.135013	0.000534399
1.126973	0.00054001
1.118933	0.000540711
1.110894	0.00054562
1.102854	0.000552633
1.094814	0.000554737
1.078735	0.000559647
1.038536	0.000560348
1.022457	0.000563153
1.014417	0.000571569
0.998338	0.000572971
0.982258	0.000573673
0.958139	0.000578582
0.942060	0.000581387
0.925980	0.000584192
0.917940	0.000731468
0.901861	0.000738481
0.885782	0.000740585
0.877742	0.000741988
0.869702	0.000745494
0.861662	0.000746897
0.853623	0.00075391
0.845583	0.000754611
0.829504	0.000756715
0.821464	0.000758118
0.805384	0.000763027
0.789305	0.000776352
0.781265	0.000777754
0.773226	0.000782664
0.733027	0.000784066
0.724987	0.00078617
0.716947	0.000786871
0.708908	0.000788274
0.700868	0.000788975
0.668709	0.000789677
0.660669	0.00079669
0.620471	0.000798092
0.604391	0.000801599
0.596352	0.000803002
0.588312	0.000804404
0.580272	0.000808612
0.572232	0.000813521
0.564193	0.000815625
0.556153	0.000816327
0.548113	0.000821937
0.540074	0.000822638
0.532034	0.000826145
0.523994	0.000965706
0.515954	0.000966407
0.499875	0.000974122
0.491835	0.000977628
0.483796	0.00104986
0.475756	0.00105197
0.467716	0.00105618
0.459676	0.00106319
0.451637	0.00107371
0.443597	0.00108212
0.435557	0.00109615
0.427518	0.00109896
0.419478	0.00110106
0.411438	0.00110386
0.403398	0.00110947
0.387319	0.00111298
0.379279	0.0011242
0.371239	0.00112911
0.363200	0.00113122
0.355160	0.00113753
0.347120	0.0012294
0.339081	0.00123431
0.331041	0.00131215
0.323001	0.00133039
0.306922	0.00148538
0.298882	0.00157515
0.290842	0.00158076
0.282803	0.00166071
0.274763	0.00167894
0.266723	0.00169016
0.258683	0.00169507
0.250644	0.00169647
0.242604	0.00177782
0.234564	0.00177853
0.226525	0.00178063
0.218485	0.00179676
0.210445	0.00186619
0.202405	0.001869
0.194366	0.0018732
0.186326	0.00187531
0.178286	0.00194684
0.162207	0.00196227
0.154167	0.00196578
0.146127	0.00196648
0.138088	0.00196928
0.122008	0.00197419
0.113968	0.00211866
0.105929	0.00211936
0.097889	0.00212638
0.089849	0.00212848
0.081810	0.0021397
0.073770	0.00216425
0.065730	0.0021944
0.057690	0.00220212
0.049651	0.00220422
0.041611	0.00221965
0.033571	0.00223929
0.025531	0.00224981
0.017492	0.00243425
0.009452	0.00245178
0.001412	0.00245669
-0.006627	0.995577
-0.014667	0.995662
-0.022707	0.995692
-0.030747	0.995713
-0.038786	0.995716
-0.046826	0.995877
-0.054866	0.995953
-0.062905	0.996104
-0.070945	0.99628
-0.078985	0.996297
-0.087025	0.996387
-0.095064	0.996542
-0.103104	0.996564
-0.111144	0.996644
-0.119183	0.996655
-0.127223	0.996675
-0.135263	0.996688
-0.143303	0.996792
-0.151342	0.996827
-0.159382	0.996861
-0.167422	0.996962
-0.175462	0.996971
-0.183501	0.996979
-0.191541	0.996998
-0.199581	0.997233
-0.207620	0.997248
-0.215660	0.997269
-0.223700	0.997277
-0.231740	0.997364
-0.239779	0.997394
-0.247819	0.997561
-0.255859	0.997642
-0.263898	0.997735
-0.271938	0.99783
-0.279978	0.997869
-0.288018	0.997881
-0.296057	0.997904
-0.304097	0.998059
-0.312137	0.998238
-0.320176	0.998384
-0.328216	0.998501
-0.336256	0.998635
-0.344296	0.998719
-0.352335	0.998738
-0.360375	0.998904
-0.368415	0.998914
-0.376455	0.999063
-0.384494	0.999089
-0.392534	0.999099
-0.400574	0.999176
-0.408613	0.999247
-0.416653	0.999382
-0.424693	0.999399
-0.440772	0.999411
-0.448812	0.999484
-0.456852	0.999557
-0.464891	0.999557
-0.472931	0.999642
-0.480971	0.999717
-0.489011	0.999788
-0.497050	0.999812
-0.505090	0.999899
-0.513130	0.999914
-0.529209	0.999921
-0.537249	0.999922
-0.545289	0.999924
-0.553328	0.99994
-0.561368	0.999943
-0.577448	0.99995
-0.593527	0.999959
-0.601567	0.999964
-0.617646	0.999982
-0.625686	0.999984
-0.633726	0.999986
-0.641765	0.999989
-0.649805	0.999989
-0.673924	0.999992
-0.681964	0.999993
-0.698043	0.999994
-0.818639	0.999994
-0.850798	0.999995
-0.866877	1
&
```
