## Supplementary material for "All-at-once RNA folding with 3D motif prediction framed by evolutionary information": RF02307_TtnuCD33.cacofold.helixcov

```
# RMs = 2 L = 74

# RM_HELIX NESTED 29-39 52-62, nbp = 10 nbp_cov = 0
# pvals: 0.998645,0.998645,0.998645,0.998645,0.998645,0.998645,0.998645,0.998645,0.998645,0.998645
# aggregated NONE
NESTED  ::::::::::::::::::::::::::::<<<-<<<<<<<____________>>>>>>>->>>::::::::::::
        ::::::::::::::::::::::::::::::::::::::::::::::::::::::::::::::::::::::::::

# RM_HELIX NESTED 23-25 69-71, nbp = 3 nbp_cov = 0
# pvals: 0.998645,0.998645,0.998645
# aggregated NONE
NESTED  ::::::::::::::::::::::<<<___________________________________________>>>:::
        ::::::::::::::::::::::::::::::::::::::::::::::::::::::::::::::::::::::::::
```
