## Supplementary material for "All-at-once RNA folding with 3D motif prediction framed by evolutionary information": RF02307_TtnuCD33.cacofold.power

```
# Power analysis of CaCoFold structure 
#
# Powertype = SINGLE SUBSTITUTIONS
# covary  left_pos      right_pos    substitutions      power
#----------------------------------------------------------------
          23		71		0		0.00
          24		70		0		0.00
          25		69		0		0.00
          29		62		0		0.00
          30		61		0		0.00
          31		60		0		0.00
          33		58		0		0.00
          34		57		0		0.00
          35		56		1		0.00
          36		55		1		0.00
          37		54		0		0.00
          38		53		0		0.00
          39		52		0		0.00
#
# BPAIRS 13
# avg substitutions per BP  0.2
# BPAIRS expected to covary 0.0 +/- 0.0
# BPAIRS observed to covary 0
#
```
