## Supplementary material for "All-at-once RNA folding with 3D motif prediction framed by evolutionary information": RF02307_TtnuCD33.surv

```
&
0.786984	0.000370233
0.786121	0.0011107
0.522034	0.00148093
0.364100	0.0022214
-0.000961	0.998519
-0.055332	0.99926
-0.210676	0.99963
-0.249513	1
&
1.519269	1.23411e-06
1.518831	2.46822e-06
1.402322	9.87289e-06
0.897451	4.31939e-05
0.786121	0.00102431
0.718804	0.00102678
0.581583	0.00103418
0.566048	0.0010564
0.522034	0.00138344
0.364100	0.00203752
0.281249	0.00205973
0.146617	0.00207454
-0.000961	0.998645
-0.055332	0.999299
-0.161484	0.999309
-0.195142	0.999331
-0.200320	0.999346
-0.210676	0.999673
-0.249513	1
&
```
