## Supplementary material for "All-at-once RNA folding with 3D motif prediction framed by evolutionary information": RF02308_TtnuCD34.sorted.cov

```
#
# Method Target_E-val [cov_min,cov_max] [FP | TP True Found | Sen PPV F] 
# GTp    0.05         [-0.44,0.71]     [2 | 0 0 2 | 0.00 0.00 0.00] 
#
#       left_pos       right_pos        score          E-value           pvalue       substitutions      power
#--------------------------------------------------------------------------------------------------------------
~	       2	      34	0.71236	0.00333333	1.65344e-06	2		0.00
~	       1	      31	0.71236	0.00333333	1.65344e-06	2		0.00
```
