## Supplementary material for "All-at-once RNA folding with 3D motif prediction framed by evolutionary information": RF02308_TtnuCD34.surv

```
&
0.712356	0.000496032
0.710403	0.000992063
0.135039	0.00198413
-0.000171	0.999008
-0.440325	1
&
0.712356	1.65344e-06
0.710403	0.000992063
0.135039	0.00198413
-0.000171	0.999008
-0.440325	1
&
```
