## Supplementary material for "All-at-once RNA folding with 3D motif prediction framed by evolutionary information": RF02309_TtnuHACA1.cacofold.helixcov

```
# RMs = 6 L = 113

# RM_HELIX NESTED 4-10 27-33, nbp = 7 nbp_cov = 0
# pvals: 0.999842,0.999842,0.999842,0.999842,0.999842,0.999842,0.999842
# aggregated NONE
NESTED  :::<<<<<<<________________>>>>>>>::::::::::::::::::::::::::::::::::::::::::::::::::::::::::::::::::::::::::::::::
        :::::::::::::::::::::::::::::::::::::::::::::::::::::::::::::::::::::::::::::::::::::::::::::::::::::::::::::::::

# RM_HELIX NESTED 43-47 98-102, nbp = 5 nbp_cov = 1
# pvals: 0.999842,0.999842,0.999842,0.999842,5.26759e-07
# aggregated NONE
NESTED  ::::::::::::::::::::::::::::::::::::::::::<<<<<__________________________________________________>>>>>:::::::::::
        ::::::::::::::::::::::::::::::::::::::::::::::<__________________________________________________>:::::::::::::::

# RM_HELIX NESTED 103-104 110-111, nbp = 2 nbp_cov = 1
# pvals: 5.26759e-07,0.999842
# aggregated NONE
NESTED  ::::::::::::::::::::::::::::::::::::::::::::::::::::::::::::::::::::::::::::::::::::::::::::::::::::::<<_____>>::
        ::::::::::::::::::::::::::::::::::::::::::::::::::::::::::::::::::::::::::::::::::::::::::::::::::::::<_______>::

# RM_HELIX TRIPLET 44-47 103-106, nbp = 3 nbp_cov = 1
# pvals: 0.999842,0.999842,5.26759e-07
# aggregated NONE
TRIPLET :::::::::::::::::::::::::::::::::::::::::::<<-<_______________________________________________________>->>:::::::
        ::::::::::::::::::::::::::::::::::::::::::::::<_______________________________________________________>::::::::::

# RM_HELIX TRIPLET 98-98 111-111, nbp = 1 nbp_cov = 1
# pvals: 5.26759e-07
# aggregated NONE
TRIPLET :::::::::::::::::::::::::::::::::::::::::::::::::::::::::::::::::::::::::::::::::::::::::::::::::<____________>::
        :::::::::::::::::::::::::::::::::::::::::::::::::::::::::::::::::::::::::::::::::::::::::::::::::<____________>::

# RM_HL CsrA_binding 105-109, nbp = 0 nbp_cov = 0 nhl_b_cov 1/1
# aggregated NONE
RM_HL   ::::::::::::::::::::::::::::::::::::::::::::::::::::::::::::::::::::::::::::::::::::::::::::::::::::::::XXXXX:::: CsrA_binding
```
