## Supplementary material for "All-at-once RNA folding with 3D motif prediction framed by evolutionary information": RF02309_TtnuHACA1.cacofold.power

```
# Power analysis of CaCoFold structure 
#
# Powertype = SINGLE SUBSTITUTIONS
# covary  left_pos      right_pos    substitutions      power
#----------------------------------------------------------------
          4		33		0		0.00
          5		32		0		0.00
          6		31		0		0.00
          7		30		0		0.00
          8		29		0		0.00
          9		28		0		0.00
          10		27		0		0.00
          43		102		0		0.00
          44		101		0		0.00
          44		106		0		0.00
          45		100		0		0.00
          45		105		0		0.00
          46		99		0		0.00
     *    47		98		2		0.00
     *    47		103		2		0.00
     *    98		111		2		0.00
     *    103		111		2		0.00
          104		110		0		0.00
#
# BPAIRS 18
# avg substitutions per BP  0.4
# BPAIRS expected to covary 0.0 +/- 0.0
# BPAIRS observed to covary 4
#
```
