## Supplementary material for "All-at-once RNA folding with 3D motif prediction framed by evolutionary information": RF02309_TtnuHACA1.helixcov

```
# RMs = 4 L = 113

# RM_HELIX NESTED 1-15 22-35, nbp = 13 nbp_cov = 0
# pvals: 0.999842,0.999842,0.999842,0.999842,0.999842,0.999842,0.999842,0.999842,0.999842,0.999842,0.999842,0.999842,0.999842
# aggregated NONE
NESTED  <<-<<<<<<<-<<<<______>>>>->>>>>>>>>::::::::::::::::::::::::::::::::::::::::::::::::::::::::::::::::::::::::::::::
        :::::::::::::::::::::::::::::::::::::::::::::::::::::::::::::::::::::::::::::::::::::::::::::::::::::::::::::::::

# RM_HELIX NESTED 67-78 83-94, nbp = 11 nbp_cov = 0
# pvals: 0.999842,0.999842,0.999842,0.999842,0.999842,0.999842,0.999842,0.999842,0.999842,0.999842,0.999842
# aggregated NONE
NESTED  ::::::::::::::::::::::::::::::::::::::::::::::::::::::::::::::::::<<<<-<<<<<<<____>>>>>>>->>>>:::::::::::::::::::
        :::::::::::::::::::::::::::::::::::::::::::::::::::::::::::::::::::::::::::::::::::::::::::::::::::::::::::::::::

# RM_HELIX NESTED 55-65 97-106, nbp = 9 nbp_cov = 0
# pvals: 0.999842,0.999842,0.999842,0.999842,0.999842,0.999842,0.999842,0.999842,0.999842
# aggregated NONE
NESTED  ::::::::::::::::::::::::::::::::::::::::::::::::::::::<<<-<<<<-<<_______________________________>>>>>>->>>:::::::
        :::::::::::::::::::::::::::::::::::::::::::::::::::::::::::::::::::::::::::::::::::::::::::::::::::::::::::::::::

# RM_HELIX NESTED 48-51 109-112, nbp = 4 nbp_cov = 0
# pvals: 0.999842,0.999842,0.999842,0.999842
# aggregated NONE
NESTED  :::::::::::::::::::::::::::::::::::::::::::::::<<<<_________________________________________________________>>>>:
        :::::::::::::::::::::::::::::::::::::::::::::::::::::::::::::::::::::::::::::::::::::::::::::::::::::::::::::::::
```
