## Supplementary material for "All-at-once RNA folding with 3D motif prediction framed by evolutionary information": RF02309_TtnuHACA1.sorted.cacofold.cov

```
# The predicted CaCoFold structure
# BPAIRS observed to covary 4
#
#
# Method Target_E-val [cov_min,cov_max] [FP | TP True Found | Sen PPV F] 
# GTp    0.05         [-0.36,0.90]     [0 | 4 130 4 | 3.08 100.00 5.97] 
#
# in_fold in_given   left_pos       right_pos      score           E-value    pvalue       substitutions      power
#-----------------------------------------------------------------------------------------------------------------------
*	 	        98	       111	0.90122	0.00331384	5.26759e-07	2		0.00
*	~	       103	       111	0.90122	0.00331384	5.26759e-07	2		0.00
*	~	        47	       103	0.90122	0.00331384	5.26759e-07	2		0.00
*	~	        47	        98	0.90122	0.00331384	5.26759e-07	2		0.00
```
