## Supplementary material for "All-at-once RNA folding with 3D motif prediction framed by evolutionary information": RF02309_TtnuHACA1.sorted.cov

```
#
# Method Target_E-val [cov_min,cov_max] [FP | TP True Found | Sen PPV F] 
# GTp    0.05         [-0.36,0.90]     [4 | 0 37 4 | 0.00 0.00 0.00] 
#
#       left_pos       right_pos        score          E-value           pvalue       substitutions      power
#--------------------------------------------------------------------------------------------------------------
 	      98	     111	0.90122	0.00331384	5.26759e-07	2		0.00
~	     103	     111	0.90122	0.00331384	5.26759e-07	2		0.00
~	      47	     103	0.90122	0.00331384	5.26759e-07	2		0.00
~	      47	      98	0.90122	0.00331384	5.26759e-07	2		0.00
```
