## Supplementary material for "All-at-once RNA folding with 3D motif prediction framed by evolutionary information": RF02309_TtnuHACA1.surv

```
0.000000	0.027027
-0.000829	1
&
0.901220	0.000158957
0.901045	0.000635829
0.445394	0.000794786
-0.000829	0.999841
-0.355922	1
&
0.901220	5.26759e-07
0.901045	0.000632111
0.445394	0.000790139
-0.000829	0.999842
-0.355922	1
&
```
