## Supplementary material for "All-at-once RNA folding with 3D motif prediction framed by evolutionary information": RF02310_TtnuHACA2.helixcov

```
# RMs = 5 L = 121

# RM_HELIX NESTED 17-22 27-32, nbp = 6 nbp_cov = 0
# pvals: 0.987818,0.987818,0.987818,0.987818,0.987818,0.987818
# aggregated NONE
NESTED  ::::::::::::::::<<<<<<____>>>>>>:::::::::::::::::::::::::::::::::::::::::::::::::::::::::::::::::::::::::::::::::::::::::
        :::::::::::::::::::::::::::::::::::::::::::::::::::::::::::::::::::::::::::::::::::::::::::::::::::::::::::::::::::::::::

# RM_HELIX NESTED 9-14 35-40, nbp = 6 nbp_cov = 0
# pvals: 0.987818,0.987818,0.987818,0.987818,0.987818,0.987818
# aggregated NONE
NESTED  ::::::::<<<<<<____________________>>>>>>:::::::::::::::::::::::::::::::::::::::::::::::::::::::::::::::::::::::::::::::::
        :::::::::::::::::::::::::::::::::::::::::::::::::::::::::::::::::::::::::::::::::::::::::::::::::::::::::::::::::::::::::

# RM_HELIX NESTED 4-6 43-45, nbp = 3 nbp_cov = 0
# pvals: 0.987818,0.987818,0.987818
# aggregated NONE
NESTED  :::<<<____________________________________>>>::::::::::::::::::::::::::::::::::::::::::::::::::::::::::::::::::::::::::::
        :::::::::::::::::::::::::::::::::::::::::::::::::::::::::::::::::::::::::::::::::::::::::::::::::::::::::::::::::::::::::

# RM_HELIX NESTED 69-83 91-103, nbp = 13 nbp_cov = 0
# pvals: 0.987818,0.987818,0.987818,0.987818,0.987818,0.987818,0.987818,0.987818,0.987818,0.987818,0.987818,0.987818,0.987818
# aggregated NONE
NESTED  ::::::::::::::::::::::::::::::::::::::::::::::::::::::::::::::::::::<<<--<<<<<<<<<<_______>>>>>>>>>>>>>::::::::::::::::::
        :::::::::::::::::::::::::::::::::::::::::::::::::::::::::::::::::::::::::::::::::::::::::::::::::::::::::::::::::::::::::

# RM_HELIX NESTED 61-66 110-115, nbp = 6 nbp_cov = 0
# pvals: 0.987818,0.987818,0.987818,0.987818,0.987818,0.987818
# aggregated NONE
NESTED  ::::::::::::::::::::::::::::::::::::::::::::::::::::::::::::<<<<<<___________________________________________>>>>>>::::::
        :::::::::::::::::::::::::::::::::::::::::::::::::::::::::::::::::::::::::::::::::::::::::::::::::::::::::::::::::::::::::
```
