## Supplementary material for "All-at-once RNA folding with 3D motif prediction framed by evolutionary information": RF02310_TtnuHACA2.surv

```
-0.000000	0.0294118
-0.003788	1
&
2.337364	0.000138389
2.236307	0.000276778
1.975243	0.000415167
1.503644	0.000691946
1.385745	0.000830335
1.116260	0.00138389
1.057310	0.00166067
0.888882	0.00221423
0.813089	0.00235262
0.787825	0.002491
0.762560	0.00262939
0.745718	0.00290617
0.594132	0.00318295
0.568868	0.00373651
0.484654	0.00401329
0.476233	0.00429006
0.400440	0.00442845
0.290962	0.00456684
0.189905	0.00484362
0.139376	0.00498201
0.130955	0.0051204
0.122533	0.00539718
0.072005	0.00553557
0.055162	0.00567396
0.038319	0.00581234
0.029898	0.00608912
0.013055	0.00622751
-0.003788	0.989621
-0.045895	0.989759
-0.071159	0.989898
-0.079580	0.990174
-0.088002	0.99059
-0.113266	0.991005
-0.121687	0.991281
-0.130109	0.99142
-0.146952	0.991558
-0.172216	0.991697
-0.180637	0.992112
-0.189059	0.992804
-0.205902	0.993081
-0.222744	0.993219
-0.231166	0.993496
-0.248009	0.993634
-0.256430	0.993772
-0.273273	0.994049
-0.290116	0.994326
-0.323801	0.994603
-0.340644	0.99488
-0.349066	0.995156
-0.365908	0.99571
-0.399594	0.996125
-0.424858	0.996402
-0.441701	0.996679
-0.466965	0.996955
-0.475387	0.997647
-0.593286	0.998201
-0.610129	0.998478
-0.702765	0.998754
-0.711186	0.999308
-0.728029	0.999446
-0.786979	0.999723
-1.199628	1
&
3.390040	4.59137e-07
3.314247	9.18274e-07
3.213190	1.83655e-06
3.137398	2.29568e-06
3.053184	7.80533e-06
3.044762	1.10193e-05
3.027919	2.29568e-05
3.019498	2.38751e-05
3.011077	3.07622e-05
3.002655	3.25987e-05
2.968970	3.30579e-05
2.926863	3.53535e-05
2.901598	3.58127e-05
2.893177	3.62718e-05
2.884755	3.81084e-05
2.876334	3.90266e-05
2.867913	4.17815e-05
2.859491	4.31589e-05
2.842648	4.3618e-05
2.834227	4.77502e-05
2.825806	4.86685e-05
2.817384	4.91276e-05
2.808963	5.14233e-05
2.800541	5.32599e-05
2.792120	5.41781e-05
2.783699	5.46373e-05
2.775277	6.42792e-05
2.766856	6.84114e-05
2.758434	6.97888e-05
2.750013	7.20845e-05
2.741592	7.34619e-05
2.733170	7.3921e-05
2.716327	7.62167e-05
2.707906	7.66758e-05
2.691063	9.91736e-05
2.682642	0.000104224
2.674220	0.000105142
2.665799	0.000110193
2.657377	0.000120753
2.648956	0.000123967
2.640535	0.000129017
2.632113	0.000131313
2.623692	0.000132691
2.615270	0.000134527
2.606849	0.000137741
2.598428	0.000140955
2.590006	0.000142332
2.581585	0.000145087
2.564742	0.000146465
2.556321	0.000149219
2.547899	0.000154729
2.539478	0.000157943
2.531056	0.000160698
2.522635	0.000161616
2.514213	0.000163912
2.505792	0.000167585
2.497371	0.000168962
2.488949	0.00017034
2.480528	0.000172635
2.472106	0.000174013
2.463685	0.000175849
2.455264	0.0001809
2.446842	0.000181818
2.438421	0.000188705
2.429999	0.000193297
2.421578	0.000196511
2.413157	0.000209366
2.404735	0.000215794
2.396314	0.000220845
2.387892	0.000221763
2.379471	0.000224518
2.371050	0.000236455
2.362628	0.000237374
2.354207	0.000237833
2.345785	0.000241506
2.337364	0.000261708
2.328942	0.000266299
2.320521	0.000268595
2.312100	0.000272727
2.303678	0.000274564
2.295257	0.000275941
2.286835	0.0002764
2.278414	0.00027686
2.261571	0.000279614
2.253150	0.000280533
2.244728	0.000280992
2.236307	0.000283747
2.227886	0.000288797
2.219464	0.000293388
2.211043	0.000297521
2.202621	0.000303949
2.194200	0.000307163
2.177357	0.000308081
2.168936	0.000313131
2.160514	0.000314968
2.152093	0.0003191
2.143671	0.000321396
2.135250	0.00032461
2.126829	0.000328742
2.118407	0.000332415
2.109986	0.000334252
2.101564	0.000337925
2.093143	0.000343893
2.084722	0.000354454
2.076300	0.00037236
2.067879	0.000374656
2.059457	0.000380624
2.051036	0.000386593
2.042615	0.000390266
2.034193	0.000392103
2.025772	0.000395776
2.017350	0.000400367
2.008929	0.000416437
2.000508	0.000418733
1.992086	0.000423324
1.983665	0.000431129
1.975243	0.000432507
1.966822	0.000493572
1.958400	0.000494949
1.949979	0.000495868
1.941558	0.000505051
1.933136	0.000527089
1.924715	0.000537649
1.916293	0.000539027
1.907872	0.0005427
1.899451	0.000544536
1.891029	0.000548209
1.882608	0.000550505
1.874186	0.000554178
1.865765	0.000559688
1.857344	0.00056933
1.848922	0.000570248
1.832079	0.000571625
1.823658	0.000576676
1.815237	0.000582185
1.806815	0.000584022
1.798394	0.000588613
1.789972	0.000589991
1.781551	0.000596878
1.773129	0.000599633
1.764708	0.000600551
1.756287	0.000602847
1.739444	0.000605601
1.731022	0.000617539
1.722601	0.000619376
1.714180	0.000621671
1.705758	0.000626263
1.697337	0.000627181
1.688915	0.000629936
1.680494	0.000635904
1.672073	0.000637282
1.663651	0.000637741
1.655230	0.000644169
1.638387	0.000647842
1.629966	0.000649679
1.621544	0.000650138
1.613123	0.000653811
1.604701	0.000656107
1.596280	0.000657943
1.587859	0.000658861
1.579437	0.000662994
1.571016	0.000663912
1.562594	0.000666667
1.554173	0.000668503
1.545751	0.000670799
1.537330	0.000671717
1.528909	0.000675849
1.520487	0.000678604
1.512066	0.000679982
1.503644	0.0006809
1.495223	0.000684114
1.486802	0.000688705
1.478380	0.000691001
1.469959	0.000694674
1.461537	0.000702938
1.453116	0.000707071
1.444695	0.000710744
1.436273	0.000717631
1.427852	0.000728191
1.419430	0.000742424
1.411009	0.000792011
1.402588	0.00081405
1.394166	0.000822314
1.385745	0.000838384
1.377323	0.000852158
1.368902	0.000868228
1.360480	0.00087787
1.352059	0.000908632
1.343638	0.000939394
1.335216	0.000966483
1.326795	0.000981635
1.318373	0.000991736
1.309952	0.00100781
1.301531	0.00101791
1.293109	0.00105096
1.284688	0.00105923
1.276266	0.00106657
1.267845	0.00107713
1.259424	0.0010831
1.251002	0.00109412
1.242581	0.0011056
1.234159	0.00112626
1.225738	0.00113682
1.217317	0.00114141
1.208895	0.00115381
1.200474	0.00117447
1.192052	0.00118274
1.183631	0.00125574
1.175209	0.00128926
1.166788	0.00130946
1.158367	0.00133792
1.149945	0.00144353
1.141524	0.00147567
1.133102	0.0015101
1.124681	0.00154637
1.116260	0.00161111
1.107838	0.00164876
1.099417	0.00170937
1.090995	0.00175712
1.082574	0.00178466
1.074153	0.00180533
1.065731	0.00183884
1.057310	0.00189532
1.048888	0.00192287
1.040467	0.00195546
1.032046	0.00197796
1.023624	0.00199495
1.015203	0.00203581
1.006781	0.00205693
0.998360	0.00208081
0.989938	0.00209045
0.981517	0.0020978
0.973096	0.00210422
0.964674	0.00210973
0.956253	0.00212764
0.947831	0.00214968
0.939410	0.00215702
0.930989	0.00216804
0.922567	0.00218916
0.914146	0.00231451
0.905724	0.00236639
0.897303	0.00238338
0.888882	0.00241965
0.880460	0.00243572
0.872039	0.00248072
0.863617	0.00249357
0.855196	0.00251882
0.846775	0.00253811
0.838353	0.00259826
0.829932	0.00262534
0.821510	0.00264784
0.813089	0.00267264
0.804667	0.00268182
0.796246	0.00271534
0.787825	0.00277181
0.779403	0.00280992
0.770982	0.00283425
0.762560	0.0028641
0.754139	0.00289348
0.745718	0.00291736
0.737296	0.00299679
0.728875	0.00302709
0.720453	0.00308402
0.712032	0.00311662
0.703611	0.00314279
0.695189	0.00316024
0.686768	0.00320707
0.678346	0.00322084
0.669925	0.00326492
0.661504	0.00328834
0.653082	0.00330946
0.644661	0.00332553
0.636239	0.00333563
0.627818	0.00335904
0.619396	0.00341644
0.610975	0.00347016
0.602554	0.00354959
0.594132	0.00360422
0.585711	0.00367998
0.577289	0.00373646
0.568868	0.00376676
0.560447	0.00378604
0.552025	0.00380165
0.543604	0.00382094
0.535182	0.00384343
0.526761	0.00385813
0.518340	0.00387649
0.509918	0.00389027
0.501497	0.00395225
0.493075	0.00400184
0.484654	0.00403994
0.476233	0.00407392
0.467811	0.00408402
0.459390	0.00410973
0.450968	0.00412075
0.442547	0.00412534
0.434125	0.00415014
0.425704	0.00421855
0.417283	0.00422222
0.408861	0.00422865
0.400440	0.00430395
0.392018	0.00431084
0.383597	0.00433792
0.375176	0.00436547
0.366754	0.00436823
0.358333	0.00438384
0.349911	0.00439532
0.341490	0.00440496
0.333069	0.00444812
0.324647	0.00446281
0.316226	0.00448163
0.307804	0.00449403
0.299383	0.0045101
0.290962	0.00452663
0.282540	0.00454637
0.274119	0.00456061
0.265697	0.00458173
0.257276	0.0045932
0.248855	0.00460927
0.240433	0.00462764
0.232012	0.00473875
0.223590	0.00476997
0.215169	0.00479155
0.206747	0.00484022
0.198326	0.00489991
0.189905	0.00492378
0.181483	0.00495868
0.173062	0.00499174
0.164640	0.00502204
0.156219	0.00508219
0.147798	0.00515519
0.139376	0.00520478
0.130955	0.00525528
0.122533	0.00529293
0.114112	0.0053191
0.105691	0.00536226
0.097269	0.0053921
0.088848	0.00542057
0.080426	0.0054472
0.072005	0.00557071
0.063584	0.00563636
0.055162	0.00570064
0.046741	0.00579798
0.038319	0.00587971
0.029898	0.00598669
0.021476	0.00606657
0.013055	0.00610376
0.004634	0.00621855
-0.003788	0.987818
-0.012209	0.987882
-0.020631	0.987952
-0.029052	0.988008
-0.037473	0.988145
-0.045895	0.988212
-0.054316	0.98828
-0.062738	0.988377
-0.071159	0.988489
-0.079580	0.988629
-0.088002	0.98877
-0.096423	0.988999
-0.104845	0.989178
-0.113266	0.989323
-0.121687	0.989465
-0.130109	0.98957
-0.138530	0.989716
-0.146952	0.989874
-0.155373	0.990118
-0.163795	0.990317
-0.172216	0.99049
-0.180637	0.990691
-0.189059	0.990903
-0.197480	0.991108
-0.205902	0.991299
-0.214323	0.991469
-0.222744	0.99164
-0.231166	0.991835
-0.239587	0.991976
-0.248009	0.992172
-0.256430	0.992404
-0.264851	0.992644
-0.273273	0.992835
-0.281694	0.99301
-0.290116	0.993165
-0.298537	0.993397
-0.306958	0.993628
-0.315380	0.993734
-0.323801	0.993929
-0.332223	0.994125
-0.340644	0.994337
-0.349066	0.99453
-0.357487	0.994724
-0.365908	0.994909
-0.374330	0.995128
-0.382751	0.995337
-0.391173	0.995546
-0.399594	0.995694
-0.408015	0.995805
-0.416437	0.995958
-0.424858	0.996069
-0.433280	0.996231
-0.441701	0.996399
-0.450122	0.996585
-0.458544	0.996739
-0.466965	0.996936
-0.475387	0.997106
-0.483808	0.997254
-0.492229	0.997426
-0.500651	0.997505
-0.509072	0.997649
-0.517494	0.997762
-0.525915	0.997876
-0.534337	0.997954
-0.542758	0.998053
-0.551179	0.998145
-0.559601	0.998201
-0.568022	0.998313
-0.576444	0.998362
-0.584865	0.998429
-0.593286	0.99849
-0.601708	0.998534
-0.610129	0.998618
-0.618551	0.998655
-0.626972	0.998689
-0.635393	0.998751
-0.643815	0.998783
-0.652236	0.998808
-0.660658	0.998893
-0.669079	0.99892
-0.677500	0.998985
-0.685922	0.999028
-0.694343	0.999051
-0.702765	0.999094
-0.711186	0.999157
-0.719608	0.999181
-0.728029	0.999225
-0.736450	0.999237
-0.744872	0.999272
-0.753293	0.999296
-0.761715	0.999331
-0.770136	0.999362
-0.778557	0.999372
-0.786979	0.999398
-0.795400	0.999421
-0.803822	0.999462
-0.812243	0.999467
-0.820664	0.999483
-0.829086	0.9995
-0.837507	0.999564
-0.845929	0.999635
-0.854350	0.999644
-0.862771	0.999666
-0.871193	0.99968
-0.879614	0.999747
-0.888036	0.999761
-0.896457	0.999768
-0.904879	0.999835
-0.913300	0.999848
-0.921721	0.99986
-0.930143	0.999866
-0.938564	0.999869
-0.946986	0.999876
-0.955407	0.999887
-0.963828	0.999888
-0.972250	0.999889
-0.980671	0.999893
-0.989093	0.999894
-0.997514	0.999903
-1.005935	0.999904
-1.014357	0.999906
-1.022778	0.99991
-1.039621	0.999914
-1.048042	0.999915
-1.056464	0.999916
-1.064885	0.999916
-1.073307	0.999917
-1.081728	0.999919
-1.098571	0.999921
-1.123835	0.999923
-1.132257	0.999925
-1.140678	0.999926
-1.149099	0.99993
-1.165942	0.999934
-1.174364	0.999939
-1.182785	0.999941
-1.191206	0.999945
-1.208049	0.999948
-1.216471	0.999949
-1.224892	0.999956
-1.233313	0.999964
-1.241735	0.99997
-1.250156	0.999971
-1.266999	0.999972
-1.275420	0.999977
-1.283842	0.999978
-1.292263	0.999978
-1.300685	0.99998
-1.309106	0.999981
-1.317528	0.999984
-1.325949	0.999987
-1.334370	0.999988
-1.342792	0.999989
-1.351213	0.99999
-1.359635	0.99999
-1.368056	0.999991
-1.376477	0.999994
-1.393320	0.999995
-1.427006	0.999997
-1.443849	0.999997
-1.460691	0.999998
-1.485956	0.999999
-1.612277	0.999999
-1.738598	1
&
```
