## Supplementary material for "All-at-once RNA folding with 3D motif prediction framed by evolutionary information": RF02311_TtnuHACA3.cacofold.helixcov

```
# RMs = 4 L = 152

# RM_HELIX NESTED 6-21 27-41, nbp = 15 nbp_cov = 0
# pvals: 0.996593,0.996593,0.996593,0.996593,0.996593,0.996593,0.996593,0.996593,0.996593,0.996593,0.996593,0.996593,0.996593,0.996593,0.996593
# aggregated NONE
NESTED  :::::<<<<<<-<<<<<<<<<_____>>>>>>>>>>>>>>>:::::::::::::::::::::::::::::::::::::::::::::::::::::::::::::::::::::::::::::::::::::::::::::::::::::::::::::::
        ::::::::::::::::::::::::::::::::::::::::::::::::::::::::::::::::::::::::::::::::::::::::::::::::::::::::::::::::::::::::::::::::::::::::::::::::::::::::

# RM_HELIX NESTED 65-68 75-78, nbp = 4 nbp_cov = 0
# pvals: 0.996593,0.996593,0.996593,0.996593
# aggregated NONE
NESTED  ::::::::::::::::::::::::::::::::::::::::::::::::::::::::::::::::<<<<______>>>>::::::::::::::::::::::::::::::::::::::::::::::::::::::::::::::::::::::::::
        ::::::::::::::::::::::::::::::::::::::::::::::::::::::::::::::::::::::::::::::::::::::::::::::::::::::::::::::::::::::::::::::::::::::::::::::::::::::::

# RM_HELIX NESTED 46-52 87-93, nbp = 7 nbp_cov = 0
# pvals: 0.996593,0.996593,0.996593,0.996593,0.996593,0.996593,0.996593
# aggregated NONE
NESTED  :::::::::::::::::::::::::::::::::::::::::::::<<<<<<<__________________________________>>>>>>>:::::::::::::::::::::::::::::::::::::::::::::::::::::::::::
        ::::::::::::::::::::::::::::::::::::::::::::::::::::::::::::::::::::::::::::::::::::::::::::::::::::::::::::::::::::::::::::::::::::::::::::::::::::::::

# RM_HELIX NESTED 112-117 140-145, nbp = 6 nbp_cov = 0
# pvals: 0.996593,0.996593,0.996593,0.996593,0.996593,0.996593
# aggregated NONE
NESTED  :::::::::::::::::::::::::::::::::::::::::::::::::::::::::::::::::::::::::::::::::::::::::::::::::::::::::::::::<<<<<<______________________>>>>>>:::::::
        ::::::::::::::::::::::::::::::::::::::::::::::::::::::::::::::::::::::::::::::::::::::::::::::::::::::::::::::::::::::::::::::::::::::::::::::::::::::::
```
