## Supplementary material for "All-at-once RNA folding with 3D motif prediction framed by evolutionary information": RF02311_TtnuHACA3.cacofold.power

```
# Power analysis of CaCoFold structure 
#
# Powertype = SINGLE SUBSTITUTIONS
# covary  left_pos      right_pos    substitutions      power
#----------------------------------------------------------------
          6		41		0		0.00
          7		40		0		0.00
          8		39		0		0.00
          9		38		0		0.00
          10		37		0		0.00
          11		36		0		0.00
          13		35		1		0.00
          14		34		1		0.00
          15		33		0		0.00
          16		32		0		0.00
          17		31		0		0.00
          18		30		0		0.00
          19		29		0		0.00
          20		28		0		0.00
          21		27		1		0.00
          46		93		0		0.00
          47		92		0		0.00
          48		91		1		0.00
          49		90		0		0.00
          50		89		1		0.00
          51		88		0		0.00
          52		87		1		0.00
          65		78		0		0.00
          66		77		0		0.00
          67		76		0		0.00
          68		75		0		0.00
          112		145		1		0.00
          113		144		0		0.00
          114		143		0		0.00
          115		142		0		0.00
          116		141		0		0.00
          117		140		1		0.00
#
# BPAIRS 32
# avg substitutions per BP  0.2
# BPAIRS expected to covary 0.0 +/- 0.0
# BPAIRS observed to covary 0
#
```
