## Supplementary material for "All-at-once RNA folding with 3D motif prediction framed by evolutionary information": RF02311_TtnuHACA3.power

```
# Power analysis of given structure 
#
# Powertype = SINGLE SUBSTITUTIONS
# covary  left_pos      right_pos    substitutions      power
#----------------------------------------------------------------
          6		41		0		0.00
          7		40		0		0.00
          8		39		0		0.00
          9		38		0		0.00
          10		37		0		0.00
          11		36		0		0.00
          15		33		0		0.00
          16		32		0		0.00
          17		31		0		0.00
          18		30		0		0.00
          19		29		0		0.00
          20		28		0		0.00
          21		27		1		0.00
          55		146		0		0.00
          56		145		0		0.00
          57		144		0		0.00
          58		143		0		0.00
          59		142		0		0.00
          62		81		0		0.00
          63		80		0		0.00
          65		78		0		0.00
          66		77		0		0.00
          67		76		0		0.00
          68		75		0		0.00
          87		138		1		0.00
          88		137		1		0.00
          89		136		1		0.00
          90		135		0		0.00
          91		134		1		0.00
          103		127		0		0.00
          104		126		0		0.00
          105		124		0		0.00
          106		123		0		0.00
          107		122		1		0.00
          108		121		0		0.00
          109		120		0		0.00
          110		119		0		0.00
          111		118		0		0.00
#
# BPAIRS 38
# avg substitutions per BP  0.2
# BPAIRS expected to covary 0.0 +/- 0.0
# BPAIRS observed to covary 0
#
```
