## Supplementary material for "All-at-once RNA folding with 3D motif prediction framed by evolutionary information": RF02311_TtnuHACA3.surv

```
0.000000	0.0263158
-0.005697	1
&
1.842801	8.74279e-05
1.504829	0.000174856
1.428958	0.000262284
1.291011	0.000349711
1.263421	0.000437139
1.125474	0.000611995
0.884065	0.000786851
0.842681	0.00104913
0.711631	0.00122399
0.601273	0.00174856
0.518504	0.00183599
0.477120	0.00192341
0.394351	0.00201084
0.304685	0.0021857
0.270198	0.00244798
0.104661	0.00253541
0.090867	0.00288512
0.070174	0.0031474
-0.005697	0.996328
-0.060876	0.99659
-0.095363	0.996678
-0.157439	0.996765
-0.178131	0.997377
-0.205721	0.997639
-0.371258	0.997814
-0.391950	0.997989
-0.426437	0.998251
-0.447129	0.998514
-0.460924	0.998601
-0.529898	0.998689
-0.536795	0.998863
-0.564384	0.999038
-0.612666	0.999301
-0.785101	0.999475
-0.826485	0.999825
-0.916151	1
&
2.208362	2.90461e-07
2.132491	5.80923e-07
2.063517	1.16185e-06
1.918672	2.03323e-06
1.856596	2.32369e-06
1.842801	6.62252e-05
1.815212	6.79679e-05
1.801417	6.82584e-05
1.753135	7.08725e-05
1.739340	7.14535e-05
1.704853	7.20344e-05
1.684161	7.26153e-05
1.677264	7.31962e-05
1.663469	7.90055e-05
1.656572	7.92959e-05
1.635880	8.01673e-05
1.628982	8.07482e-05
1.622085	8.10387e-05
1.615188	8.13292e-05
1.594495	8.16196e-05
1.573803	8.19101e-05
1.553111	8.30719e-05
1.539316	8.36528e-05
1.518624	8.53956e-05
1.504829	0.000150168
1.484137	0.000155978
1.477240	0.000156559
1.470343	0.000158301
1.463445	0.000158882
1.456548	0.000164982
1.442753	0.000165563
1.435856	0.000168468
1.428958	0.000232369
1.394471	0.000234112
1.387574	0.000235855
1.373779	0.000237597
1.366882	0.00023905
1.353087	0.00023934
1.325498	0.000240502
1.318600	0.000241373
1.311703	0.000242535
1.304805	0.000244278
1.291011	0.000308179
1.284113	0.000309922
1.270319	0.000310503
1.263421	0.000375276
1.256524	0.000381085
1.242729	0.000386894
1.235832	0.000387475
1.208242	0.000390961
1.201345	0.000393575
1.180653	0.000393865
1.173755	0.000395027
1.166858	0.000400837
1.159960	0.000401417
1.153063	0.000405193
1.132371	0.000405484
1.125474	0.000533287
1.118576	0.000536772
1.097884	0.000537063
1.090987	0.000537353
1.084089	0.000537934
1.077192	0.000549553
1.063397	0.000551295
1.042705	0.000551586
1.035808	0.000552457
1.028910	0.000564076
1.015115	0.000572499
0.987526	0.000575985
0.980629	0.000576566
0.973731	0.000578308
0.966834	0.000580051
0.946142	0.000582084
0.939244	0.000590798
0.932347	0.000592541
0.925450	0.00059835
0.918552	0.000605321
0.911655	0.00061113
0.904757	0.000615778
0.897860	0.000620716
0.890963	0.000627396
0.884065	0.000757813
0.877168	0.000769722
0.870271	0.000770303
0.863373	0.000770594
0.856476	0.000777565
0.849578	0.000779888
0.842681	0.000975659
0.835784	0.00097624
0.828886	0.000979145
0.821989	0.000980016
0.815091	0.000985245
0.808194	0.000986987
0.801297	0.000989892
0.794399	0.000990473
0.787502	0.000995992
0.780605	0.000999477
0.773707	0.000999768
0.766810	0.0010018
0.759912	0.00100267
0.746118	0.00100442
0.739220	0.0010079
0.725426	0.00100906
0.718528	0.00101342
0.711631	0.00114297
0.704733	0.0011511
0.690939	0.00115516
0.684041	0.00116126
0.677144	0.00116707
0.670246	0.00116969
0.663349	0.00117085
0.656452	0.00117608
0.649554	0.00117724
0.635760	0.00118537
0.628862	0.00118682
0.621965	0.00118857
0.615067	0.00119496
0.608170	0.0011967
0.601273	0.00158708
0.594375	0.00158882
0.587478	0.00161264
0.580581	0.00162106
0.573683	0.00164023
0.559888	0.00164082
0.546094	0.00164779
0.539196	0.00165127
0.532299	0.00165999
0.525402	0.00166202
0.518504	0.00172941
0.511607	0.0017419
0.504709	0.00174306
0.497812	0.00175468
0.484017	0.00175497
0.477120	0.00182003
0.470222	0.00182206
0.456428	0.00182729
0.449530	0.00182845
0.442633	0.00183049
0.435736	0.00183107
0.428838	0.00183281
0.421941	0.00183688
0.415043	0.00183949
0.408146	0.00184007
0.401249	0.00184269
0.394351	0.00191588
0.380557	0.00191675
0.373659	0.00192169
0.366762	0.00192779
0.352967	0.00193157
0.346070	0.00193331
0.339172	0.00193505
0.332275	0.00194202
0.325378	0.00194522
0.318480	0.0019519
0.304685	0.00208261
0.297788	0.00209481
0.290891	0.00209742
0.283993	0.00209771
0.277096	0.00209945
0.270198	0.00229784
0.256404	0.00230132
0.249506	0.00230597
0.242609	0.00230626
0.235712	0.00231091
0.228814	0.0023144
0.215019	0.00231701
0.208122	0.00231991
0.201225	0.00232398
0.194327	0.00232572
0.187430	0.00232834
0.180533	0.00233066
0.173635	0.00233647
0.166738	0.00233792
0.159840	0.0023417
0.152943	0.00234344
0.146046	0.0023478
0.139148	0.00235041
0.132251	0.00235157
0.125353	0.00235303
0.118456	0.00235506
0.111559	0.00235767
0.104661	0.00242797
0.097764	0.00242942
0.090867	0.00269374
0.083969	0.00269577
0.077072	0.00270739
0.070174	0.00291304
0.063277	0.0029325
0.056380	0.00293685
0.049482	0.00293743
0.042585	0.00293889
0.035688	0.00294353
0.028790	0.0029447
0.021893	0.00294615
0.014995	0.00294963
0.008098	0.00296067
0.001201	0.00296677
-0.005697	0.996593
-0.012594	0.99661
-0.019491	0.99661
-0.026389	0.996616
-0.033286	0.99662
-0.040184	0.99662
-0.047081	0.996622
-0.053978	0.996625
-0.060876	0.996826
-0.067773	0.996828
-0.074671	0.996837
-0.088465	0.996844
-0.095363	0.996921
-0.102260	0.996926
-0.109157	0.996933
-0.116055	0.996933
-0.122952	0.996934
-0.129850	0.99694
-0.136747	0.996943
-0.143644	0.996944
-0.150542	0.996944
-0.157439	0.997014
-0.164336	0.997016
-0.171234	0.997017
-0.178131	0.997472
-0.185029	0.997491
-0.191926	0.997501
-0.198823	0.997506
-0.205721	0.997716
-0.212618	0.997734
-0.226413	0.997742
-0.233310	0.997745
-0.240208	0.997748
-0.247105	0.997763
-0.254002	0.997768
-0.260900	0.997792
-0.267797	0.997795
-0.274695	0.997799
-0.281592	0.9978
-0.288489	0.997802
-0.295387	0.997817
-0.302284	0.997827
-0.309181	0.997833
-0.316079	0.997837
-0.329874	0.997839
-0.336771	0.997841
-0.343668	0.997852
-0.350566	0.997853
-0.357463	0.997857
-0.371258	0.997989
-0.378155	0.998002
-0.385053	0.998004
-0.391950	0.998135
-0.405745	0.99814
-0.412642	0.998142
-0.426437	0.998339
-0.433334	0.99835
-0.440232	0.998358
-0.447129	0.998554
-0.454026	0.99856
-0.460924	0.998637
-0.467821	0.998645
-0.474719	0.998646
-0.481616	0.998647
-0.488513	0.998655
-0.495411	0.998657
-0.502308	0.998658
-0.509205	0.998671
-0.516103	0.998674
-0.523000	0.998678
-0.529898	0.998747
-0.536795	0.998887
-0.543692	0.998902
-0.550590	0.998911
-0.557487	0.998913
-0.564384	0.999046
-0.571282	0.999047
-0.578179	0.999053
-0.585077	0.999058
-0.591974	0.999062
-0.598871	0.999074
-0.605769	0.999089
-0.612666	0.999293
-0.619564	0.999316
-0.626461	0.999329
-0.633358	0.999354
-0.640256	0.999363
-0.654050	0.999364
-0.667845	0.999371
-0.674743	0.999371
-0.681640	0.999374
-0.688537	0.999376
-0.695435	0.999376
-0.702332	0.999377
-0.709229	0.99938
-0.723024	0.999386
-0.729922	0.999402
-0.736819	0.999403
-0.743716	0.999406
-0.757511	0.999413
-0.771306	0.999417
-0.778203	0.999423
-0.785101	0.999556
-0.791998	0.999556
-0.798895	0.99956
-0.805793	0.999563
-0.812690	0.999565
-0.819588	0.999577
-0.826485	0.999832
-0.840280	0.999833
-0.847177	0.999834
-0.860972	0.999834
-0.888561	0.999836
-0.895459	0.999839
-0.902356	0.999839
-0.909253	0.999841
-0.916151	0.999972
-0.929946	0.999972
-0.950638	0.999973
-0.971330	0.999974
-0.978227	0.999975
-0.985125	0.999977
-1.012714	0.999982
-1.019612	0.999983
-1.040304	0.999984
-1.054098	0.999986
-1.060996	0.999992
-1.067893	0.999993
-1.081688	0.999995
-1.129970	0.999995
-1.150662	0.999998
-1.164457	0.999998
-1.192046	0.999999
-1.240328	0.999999
-1.309301	0.999999
-1.371378	1
-1.495531	1
&
```
