## Supplementary material for "All-at-once RNA folding with 3D motif prediction framed by evolutionary information": RF02312_TtnuHACA5.surv

```
0.000021	0.0227273
-0.000145	1
&
0.618767	0.000116252
0.618310	0.000232504
0.525691	0.000465008
0.519716	0.000697512
0.513740	0.000813764
0.418134	0.00127877
0.319539	0.00139502
0.238871	0.00151128
0.185092	0.00174378
0.137289	0.00197628
-0.000145	0.999535
-0.009109	0.999767
-0.316842	0.999884
-0.576773	1
&
1.347310	3.85535e-07
1.075429	1.1566e-06
1.006712	1.54214e-06
0.923056	3.08428e-06
0.917081	3.85535e-06
0.908117	4.24088e-06
0.872265	6.55409e-06
0.827449	1.11805e-05
0.806535	1.19516e-05
0.788609	1.34937e-05
0.779646	1.38793e-05
0.722880	1.61925e-05
0.707941	1.85057e-05
0.690015	2.00478e-05
0.648187	2.15899e-05
0.642212	2.62164e-05
0.618310	0.0002452
0.597396	0.000249827
0.588433	0.000250212
0.576482	0.000256381
0.525691	0.000473822
0.519716	0.000691264
0.513740	0.000800756
0.459961	0.000802298
0.427097	0.000802683
0.418134	0.00123757
0.403195	0.00124065
0.391244	0.00124104
0.379293	0.00124412
0.364355	0.00124643
0.358379	0.00124798
0.355392	0.00124875
0.319539	0.00135747
0.271736	0.00135901
0.259785	0.00136209
0.238871	0.00147082
0.200031	0.0014739
0.191068	0.00147544
0.185092	0.00169288
0.152228	0.00169365
0.137289	0.0019111
0.128326	0.00191341
0.074547	0.00191572
0.062596	0.00191611
-0.000145	0.999537
-0.003133	0.999541
-0.009109	0.999759
-0.077826	0.999761
-0.089777	0.999761
-0.113678	0.999764
-0.134592	0.999765
-0.146543	0.999765
-0.149531	0.99977
-0.257088	0.999771
-0.263064	0.999774
-0.266051	0.999775
-0.283978	0.999776
-0.316842	0.999884
-0.334769	0.999885
-0.376596	0.999886
-0.430375	0.999888
-0.511043	0.999888
-0.576773	0.999997
-0.579761	0.999998
-0.702256	1
&
```
