## Supplementary material for "All-at-once RNA folding with 3D motif prediction framed by evolutionary information": RF02313_TtnuHACA6.cacofold.helixcov

```
# RMs = 5 L = 131

# RM_HELIX NESTED 19-30 36-49, nbp = 12 nbp_cov = 0
# pvals: 0.994236,0.994236,0.994236,0.994236,0.00284792,0.994236,0.994236,0.994236,0.994236,0.994236,0.994236,0.994236
# aggregated NONE
NESTED  ::::::::::::::::::<<<<<<<<<<<<_____>>>>>-->>>>>>>::::::::::::::::::::::::::::::::::::::::::::::::::::::::::::::::::::::::::::::::::
        :::::::::::::::::::::::::::::::::::::::::::::::::::::::::::::::::::::::::::::::::::::::::::::::::::::::::::::::::::::::::::::::::::

# RM_HELIX NESTED 5-12 54-61, nbp = 8 nbp_cov = 0
# pvals: 0.994236,0.994236,0.994236,0.994236,0.994236,0.994236,0.994236,0.994236
# aggregated NONE
NESTED  ::::<<<<<<<<_________________________________________>>>>>>>>::::::::::::::::::::::::::::::::::::::::::::::::::::::::::::::::::::::
        :::::::::::::::::::::::::::::::::::::::::::::::::::::::::::::::::::::::::::::::::::::::::::::::::::::::::::::::::::::::::::::::::::

# RM_HELIX NESTED 93-95 101-103, nbp = 3 nbp_cov = 0
# pvals: 0.994236,0.994236,0.994236
# aggregated NONE
NESTED  ::::::::::::::::::::::::::::::::::::::::::::::::::::::::::::::::::::::::::::::::::::::::::::<<<_____>>>::::::::::::::::::::::::::::
        :::::::::::::::::::::::::::::::::::::::::::::::::::::::::::::::::::::::::::::::::::::::::::::::::::::::::::::::::::::::::::::::::::

# RM_HELIX NESTED 84-91 106-113, nbp = 8 nbp_cov = 1
# pvals: 0.994236,0.994236,0.000313564,0.994236,0.994236,0.994236,0.994236,0.994236
# aggregated NONE
NESTED  :::::::::::::::::::::::::::::::::::::::::::::::::::::::::::::::::::::::::::::::::::<<<<<<<<______________>>>>>>>>::::::::::::::::::
        :::::::::::::::::::::::::::::::::::::::::::::::::::::::::::::::::::::::::::::::::::::<________________________>::::::::::::::::::::

# RM_HELIX NESTED 72-76 120-124, nbp = 5 nbp_cov = 0
# pvals: 0.994236,0.994236,0.994236,0.994236,0.994236
# aggregated NONE
NESTED  :::::::::::::::::::::::::::::::::::::::::::::::::::::::::::::::::::::::<<<<<___________________________________________>>>>>:::::::
        :::::::::::::::::::::::::::::::::::::::::::::::::::::::::::::::::::::::::::::::::::::::::::::::::::::::::::::::::::::::::::::::::::
```
