## Supplementary material for "All-at-once RNA folding with 3D motif prediction framed by evolutionary information": RF02313_TtnuHACA6.power

```
# Power analysis of given structure 
#
# Powertype = SINGLE SUBSTITUTIONS
# covary  left_pos      right_pos    substitutions      power
#----------------------------------------------------------------
          4		16		0		0.00
          5		15		0		0.00
          6		14		0		0.00
          7		13		0		0.00
          19		49		0		0.00
          20		48		0		0.00
          21		47		0		0.00
          22		46		0		0.00
          23		45		2		0.00
          26		40		0		0.00
          27		39		1		0.00
          28		38		0		0.00
          29		37		0		0.00
          30		36		0		0.00
          50		68		0		0.00
          51		67		0		0.00
          52		66		0		0.00
          53		65		0		0.00
          54		64		0		0.00
          55		63		1		0.00
          56		62		1		0.00
          57		61		0		0.00
          71		125		0		0.00
          72		124		0		0.00
          73		123		0		0.00
          74		122		0		0.00
          75		121		0		0.00
          76		120		0		0.00
          84		113		0		0.00
          85		112		0		0.00
     *    86		111		2		0.00
          87		110		0		0.00
          88		109		1		0.00
          89		108		0		0.00
          90		107		0		0.00
          91		106		0		0.00
#
# BPAIRS 36
# avg substitutions per BP  0.2
# BPAIRS expected to covary 0.0 +/- 0.0
# BPAIRS observed to covary 1
#
```
