## Supplementary material for "All-at-once RNA folding with 3D motif prediction framed by evolutionary information": RF02313_TtnuHACA6.surv

```
0.979127	0.0277778
0.631993	0.0555556
-0.001729	1
&
0.982635	0.000117938
0.979127	0.000235877
0.962981	0.000589692
0.704649	0.000707631
0.696576	0.000825569
0.631993	0.00318434
0.583556	0.00342021
0.426134	0.00377403
0.365588	0.00412785
0.139547	0.00495341
0.115328	0.00554311
0.103219	0.00577898
0.022490	0.00589692
-0.001729	0.993749
-0.005765	0.994103
-0.017874	0.994693
-0.058239	0.995047
-0.199514	0.9954
-0.344826	0.997877
-0.449774	0.998467
-0.478029	0.998703
-0.506284	0.998821
-0.574904	0.999056
-0.595086	0.999174
-0.603159	0.999882
-0.635450	1
&
1.637068	3.91466e-07
1.431209	4.69759e-06
1.390844	5.87199e-06
1.293970	1.01781e-05
1.285897	1.40928e-05
1.225350	1.44842e-05
1.176913	1.91818e-05
1.059856	2.50538e-05
1.051783	2.74026e-05
1.047747	2.77941e-05
1.035637	3.13173e-05
1.031601	3.21002e-05
1.027565	3.56234e-05
1.015455	4.42357e-05
1.011419	4.89333e-05
0.999309	5.59796e-05
0.991237	6.06772e-05
0.983164	7.63359e-05
0.979127	0.000313564
0.975091	0.000315913
0.967018	0.000320611
0.962981	0.000560188
0.950872	0.0005688
0.942799	0.000571149
0.938763	0.000575847
0.934726	0.000580544
0.926653	0.000612253
0.918581	0.000621648
0.906471	0.000732041
0.898398	0.00076375
0.878216	0.000779409
0.870143	0.000786847
0.866107	0.000791544
0.837852	0.000792719
0.821706	0.000794676
0.813633	0.000804854
0.793451	0.000806029
0.785378	0.000807203
0.777305	0.000807594
0.769232	0.000819338
0.761159	0.000824427
0.757123	0.000825602
0.753086	0.000874144
0.749050	0.000897632
0.745013	0.00089998
0.708685	0.000901155
0.704649	0.000981797
0.700613	0.000995498
0.696576	0.00108984
0.692540	0.00109376
0.688503	0.0010961
0.684467	0.00110041
0.668321	0.00111842
0.664285	0.00113721
0.660248	0.00113956
0.656212	0.00115169
0.652175	0.00115287
0.648139	0.00115326
0.640066	0.001165
0.631993	0.00284792
0.627957	0.00284948
0.623920	0.00285183
0.619884	0.00286201
0.611811	0.00286318
0.603738	0.00292777
0.595665	0.00293208
0.591629	0.00293326
0.587592	0.002936
0.583556	0.00309454
0.579519	0.00309493
0.571446	0.00309924
0.559337	0.00313369
0.551264	0.00314386
0.547228	0.00314856
0.543191	0.00315248
0.539155	0.00321315
0.535118	0.00322098
0.531082	0.00322177
0.527046	0.00322294
0.518973	0.00322685
0.510900	0.00324799
0.506863	0.00325387
0.502827	0.00326404
0.490718	0.00326757
0.478608	0.00326992
0.474572	0.00327187
0.466499	0.00329849
0.462462	0.00331807
0.458426	0.0033212
0.454390	0.00332511
0.446317	0.00334547
0.442280	0.00337718
0.438244	0.00338188
0.430171	0.00338227
0.426134	0.00361832
0.422098	0.00363359
0.418062	0.00363398
0.414025	0.00363437
0.393843	0.00366021
0.389806	0.00369309
0.385770	0.00369544
0.381734	0.00369896
0.373661	0.00373067
0.369624	0.00373537
0.365588	0.00397142
0.357515	0.00398082
0.353478	0.00398434
0.349442	0.00399021
0.341369	0.00399139
0.337333	0.00400391
0.333296	0.00400783
0.325223	0.00401253
0.321187	0.00403014
0.313114	0.00403327
0.305041	0.00403367
0.301005	0.00406733
0.296968	0.00407242
0.288895	0.00407594
0.280822	0.00407829
0.272750	0.00407908
0.268713	0.00409004
0.256604	0.00409317
0.252567	0.00409708
0.248531	0.00410687
0.244494	0.00415972
0.228349	0.00416128
0.224312	0.00416246
0.220276	0.00418399
0.216239	0.0041879
0.208166	0.00419221
0.204130	0.00419691
0.192021	0.00421335
0.187984	0.00421452
0.183948	0.00422627
0.179911	0.00423096
0.167802	0.00423253
0.163766	0.0042384
0.155693	0.00425406
0.147620	0.00425563
0.139547	0.00481621
0.135510	0.00485849
0.131474	0.0048624
0.127438	0.00486475
0.123401	0.00491172
0.119365	0.00491212
0.115328	0.00530554
0.111292	0.00531924
0.103219	0.00548444
0.091110	0.00549227
0.087073	0.00550988
0.083037	0.00551576
0.079000	0.00552789
0.074964	0.00553807
0.070927	0.00554042
0.062854	0.00554081
0.058818	0.00554903
0.054782	0.00555021
0.050745	0.00555608
0.046709	0.00555921
0.038636	0.00559992
0.034599	0.00560227
0.030563	0.00560658
0.026526	0.00560932
0.022490	0.00569035
0.018454	0.00570014
0.014417	0.00570327
0.002308	0.00570797
-0.001729	0.994236
-0.005765	0.994473
-0.009802	0.994482
-0.013838	0.994496
-0.017874	0.994894
-0.021911	0.994942
-0.025947	0.994951
-0.029984	0.994953
-0.034020	0.994954
-0.038057	0.994959
-0.042093	0.994961
-0.046130	0.994973
-0.050166	0.994994
-0.054202	0.994995
-0.058239	0.995246
-0.066312	0.995249
-0.070348	0.99527
-0.078421	0.995284
-0.082458	0.995286
-0.086494	0.995289
-0.090530	0.995321
-0.094567	0.995327
-0.098603	0.995335
-0.102640	0.995341
-0.106676	0.995345
-0.118785	0.995356
-0.122822	0.995376
-0.130895	0.99538
-0.138968	0.99538
-0.143004	0.995385
-0.151077	0.995386
-0.155113	0.995396
-0.163186	0.995399
-0.167223	0.995409
-0.171259	0.99541
-0.175296	0.995412
-0.179332	0.995412
-0.195478	0.995437
-0.199514	0.995694
-0.203551	0.995703
-0.207587	0.995764
-0.211624	0.995766
-0.215660	0.99577
-0.219697	0.995775
-0.227769	0.995776
-0.231806	0.9958
-0.235842	0.995821
-0.239879	0.995823
-0.247952	0.995861
-0.256025	0.995873
-0.260061	0.995875
-0.264097	0.995877
-0.280243	0.99588
-0.284280	0.995887
-0.288316	0.995892
-0.292353	0.995898
-0.296389	0.995898
-0.300425	0.99593
-0.304462	0.995932
-0.312535	0.995944
-0.320608	0.996005
-0.324644	0.996006
-0.332717	0.996031
-0.344826	0.997686
-0.348863	0.997746
-0.356936	0.997751
-0.360972	0.997784
-0.365009	0.997786
-0.369045	0.997791
-0.377118	0.997831
-0.381154	0.997833
-0.385191	0.997841
-0.389227	0.997844
-0.393264	0.997851
-0.401337	0.997856
-0.405373	0.998037
-0.409409	0.998045
-0.413446	0.998057
-0.417482	0.998059
-0.421519	0.998083
-0.425555	0.998092
-0.429592	0.998142
-0.437665	0.998171
-0.441701	0.998179
-0.445737	0.998182
-0.449774	0.998593
-0.453810	0.998619
-0.461883	0.998642
-0.465920	0.998644
-0.478029	0.99881
-0.482065	0.998828
-0.490138	0.998837
-0.494175	0.998844
-0.498211	0.998848
-0.502248	0.998859
-0.506284	0.998939
-0.514357	0.99895
-0.518393	0.998952
-0.530503	0.998962
-0.534539	0.998967
-0.538576	0.998969
-0.546649	0.998992
-0.550685	0.998994
-0.558758	0.999005
-0.562794	0.999012
-0.566831	0.999018
-0.570867	0.99902
-0.574904	0.999201
-0.578940	0.999208
-0.591049	0.999212
-0.595086	0.999292
-0.603159	0.999764
-0.607195	0.999807
-0.611232	0.999818
-0.615268	0.999818
-0.619305	0.999837
-0.623341	0.999838
-0.627377	0.999843
-0.631414	0.999845
-0.635450	0.999924
-0.655633	0.999925
-0.659669	0.999928
-0.663705	0.99995
-0.667742	0.999954
-0.683888	0.999954
-0.691961	0.999956
-0.700033	0.999963
-0.716179	0.999963
-0.728289	0.999974
-0.740398	0.999979
-0.748471	0.99998
-0.752507	0.999985
-0.760580	0.999989
-0.813054	0.999989
-0.833236	0.99999
-0.865528	0.999991
-0.893783	0.999991
-0.905892	0.999995
-0.934147	0.999996
-1.022949	1
&
```
