## Supplementary material for "All-at-once RNA folding with 3D motif prediction framed by evolutionary information": RF02314_TtnuHACA7.cacofold.helixcov

```
# RMs = 5 L = 130

# RM_HELIX NESTED 9-20 33-43, nbp = 11 nbp_cov = 0
# pvals: 0.0114935,0.0136768,0.968002,0.0977933,0.968002,0.0977933,0.968002,0.968002,0.968002,0.968002,0.968002
# aggregated NONE
NESTED  ::::::::<<<<<<<-<<<<____________>>>>>>>>>>>:::::::::::::::::::::::::::::::::::::::::::::::::::::::::::::::::::::::::::::::::::::::
        ::::::::::::::::::::::::::::::::::::::::::::::::::::::::::::::::::::::::::::::::::::::::::::::::::::::::::::::::::::::::::::::::::

# RM_HELIX NESTED 80-85 90-95, nbp = 5 nbp_cov = 0
# pvals: 0.0977933,0.968002,0.968002,0.968002,0.968002
# aggregated NONE
NESTED  :::::::::::::::::::::::::::::::::::::::::::::::::::::::::::::::::::::::::::::::<<<-<<____>>->>>:::::::::::::::::::::::::::::::::::
        ::::::::::::::::::::::::::::::::::::::::::::::::::::::::::::::::::::::::::::::::::::::::::::::::::::::::::::::::::::::::::::::::::

# RM_HELIX NESTED 67-75 100-108, nbp = 9 nbp_cov = 0
# pvals: 0.968002,0.968002,0.968002,0.0061769,0.996995,0.968002,0.0977933,0.968002,0.968002
# aggregated NONE
NESTED  ::::::::::::::::::::::::::::::::::::::::::::::::::::::::::::::::::<<<<<<<<<________________________>>>>>>>>>::::::::::::::::::::::
        ::::::::::::::::::::::::::::::::::::::::::::::::::::::::::::::::::::::::::::::::::::::::::::::::::::::::::::::::::::::::::::::::::

# RM_HELIX NESTED 55-58 115-118, nbp = 4 nbp_cov = 0
# pvals: 0.968002,0.968002,0.968002,0.968002
# aggregated NONE
NESTED  ::::::::::::::::::::::::::::::::::::::::::::::::::::::<<<<________________________________________________________>>>>::::::::::::
        ::::::::::::::::::::::::::::::::::::::::::::::::::::::::::::::::::::::::::::::::::::::::::::::::::::::::::::::::::::::::::::::::::

# RM_HELIX NESTED 50-51 123-124, nbp = 2 nbp_cov = 0
# pvals: 0.968002,0.968002
# aggregated NONE
NESTED  :::::::::::::::::::::::::::::::::::::::::::::::::<<_______________________________________________________________________>>::::::
        ::::::::::::::::::::::::::::::::::::::::::::::::::::::::::::::::::::::::::::::::::::::::::::::::::::::::::::::::::::::::::::::::::
```
