## Supplementary material for "All-at-once RNA folding with 3D motif prediction framed by evolutionary information": RF02314_TtnuHACA7.cacofold.power

```
# Power analysis of CaCoFold structure 
#
# Powertype = SINGLE SUBSTITUTIONS
# covary  left_pos      right_pos    substitutions      power
#----------------------------------------------------------------
          9		43		1		0.00
          10		42		1		0.00
          11		41		0		0.00
          12		40		1		0.00
          13		39		1		0.00
          14		38		1		0.00
          15		37		0		0.00
          17		36		0		0.00
          18		35		0		0.00
          19		34		0		0.00
          20		33		0		0.00
          50		124		0		0.00
          51		123		0		0.00
          55		118		0		0.00
          56		117		0		0.00
          57		116		0		0.00
          58		115		0		0.00
          67		108		0		0.00
          68		107		0		0.00
          69		106		0		0.00
          70		105		2		0.00
          71		104		2		0.00
          72		103		0		0.00
          73		102		1		0.00
          74		101		1		0.00
          75		100		0		0.00
          80		95		1		0.00
          81		94		0		0.00
          82		93		0		0.00
          84		91		0		0.00
          85		90		0		0.00
#
# BPAIRS 31
# avg substitutions per BP  0.4
# BPAIRS expected to covary 0.0 +/- 0.0
# BPAIRS observed to covary 0
#
```
