## Supplementary material for "All-at-once RNA folding with 3D motif prediction framed by evolutionary information": RF02314_TtnuHACA7.helixcov

```
# RMs = 6 L = 130

# RM_HELIX NESTED 26-29 40-43, nbp = 4 nbp_cov = 0
# pvals: 0.0977933,0.0977933,0.968002,0.968002
# aggregated NONE
NESTED  :::::::::::::::::::::::::<<<<__________>>>>:::::::::::::::::::::::::::::::::::::::::::::::::::::::::::::::::::::::::::::::::::::::
        ::::::::::::::::::::::::::::::::::::::::::::::::::::::::::::::::::::::::::::::::::::::::::::::::::::::::::::::::::::::::::::::::::

# RM_HELIX NESTED 19-24 46-51, nbp = 6 nbp_cov = 0
# pvals: 0.968002,0.968002,0.968002,0.968002,0.968002,0.968002
# aggregated NONE
NESTED  ::::::::::::::::::<<<<<<_____________________>>>>>>:::::::::::::::::::::::::::::::::::::::::::::::::::::::::::::::::::::::::::::::
        ::::::::::::::::::::::::::::::::::::::::::::::::::::::::::::::::::::::::::::::::::::::::::::::::::::::::::::::::::::::::::::::::::

# RM_HELIX NESTED 84-85 90-91, nbp = 2 nbp_cov = 0
# pvals: 0.968002,0.968002
# aggregated NONE
NESTED  :::::::::::::::::::::::::::::::::::::::::::::::::::::::::::::::::::::::::::::::::::<<____>>:::::::::::::::::::::::::::::::::::::::
        ::::::::::::::::::::::::::::::::::::::::::::::::::::::::::::::::::::::::::::::::::::::::::::::::::::::::::::::::::::::::::::::::::

# RM_HELIX NESTED 74-82 94-101, nbp = 8 nbp_cov = 0
# pvals: 0.968002,0.968002,0.968002,0.968002,0.968002,0.0977933,0.968002,0.968002
# aggregated NONE
NESTED  :::::::::::::::::::::::::::::::::::::::::::::::::::::::::::::::::::::::::<<-<<<<<<___________>>>>>>>>:::::::::::::::::::::::::::::
        ::::::::::::::::::::::::::::::::::::::::::::::::::::::::::::::::::::::::::::::::::::::::::::::::::::::::::::::::::::::::::::::::::

# RM_HELIX NESTED 67-70 105-108, nbp = 4 nbp_cov = 0
# pvals: 0.968002,0.968002,0.968002,0.0061769
# aggregated NONE
NESTED  ::::::::::::::::::::::::::::::::::::::::::::::::::::::::::::::::::<<<<__________________________________>>>>::::::::::::::::::::::
        ::::::::::::::::::::::::::::::::::::::::::::::::::::::::::::::::::::::::::::::::::::::::::::::::::::::::::::::::::::::::::::::::::

# RM_HELIX NESTED 9-16 111-120, nbp = 8 nbp_cov = 0
# pvals: 0.00169628,0.968002,0.968002,0.968002,0.968002,0.0977933,0.968002,0.968002
# aggregated NONE
NESTED  ::::::::<<<<<<<<______________________________________________________________________________________________>>>>->>->>::::::::::
        ::::::::::::::::::::::::::::::::::::::::::::::::::::::::::::::::::::::::::::::::::::::::::::::::::::::::::::::::::::::::::::::::::
```
