## Supplementary material for "All-at-once RNA folding with 3D motif prediction framed by evolutionary information": RF02314_TtnuHACA7.surv

```
1.142912	0.03125
0.869144	0.0625
0.001244	0.1875
-0.004581	1
&
1.197071	0.000119717
1.195335	0.00107746
1.148736	0.00143661
1.142912	0.00311265
1.014765	0.00419011
0.939042	0.00442955
0.921568	0.0047887
0.892444	0.00658446
0.869144	0.00826051
0.863319	0.00945768
0.758472	0.00981683
0.735173	0.010176
0.700224	0.0126901
0.659450	0.014845
0.653625	0.0152041
0.583727	0.0162816
0.508004	0.017359
0.478880	0.0180773
0.467231	0.0192745
0.426457	0.020352
0.391508	0.0221477
0.385683	0.0225069
0.368208	0.0231055
0.344909	0.0241829
0.327434	0.0259787
0.280836	0.0277745
0.251712	0.0281336
0.210938	0.0284928
0.111916	0.0295702
0.094441	0.0299294
0.082791	0.0310068
0.076966	0.0328026
0.001244	0.105711
-0.004581	0.96181
-0.022056	0.962528
-0.091954	0.963606
-0.144377	0.963965
-0.167677	0.965042
-0.185151	0.965761
-0.190976	0.966359
-0.196801	0.967916
-0.202626	0.969113
-0.237575	0.97019
-0.243399	0.97031
-0.255049	0.972106
-0.272524	0.973183
-0.301648	0.973902
-0.307473	0.97462
-0.313298	0.976416
-0.336597	0.976535
-0.348247	0.978211
-0.354071	0.97893
-0.383196	0.980007
-0.394845	0.980606
-0.447269	0.981683
-0.499692	0.982042
-0.505517	0.982402
-0.511342	0.983479
-0.522992	0.985275
-0.569590	0.985634
-0.575415	0.987789
-0.581240	0.988387
-0.592890	0.990183
-0.604539	0.993176
-0.726861	0.993535
-0.755985	0.995331
-0.837533	0.99569
-0.843358	0.996408
-0.907431	0.997486
-0.930730	0.998563
-1.035577	0.998923
-1.076351	1
&
1.626373	3.97535e-07
1.457453	1.98768e-06
1.445803	3.18028e-06
1.416679	4.37289e-06
1.410854	5.56549e-06
1.399204	5.96303e-06
1.387555	8.34824e-06
1.381730	9.93838e-06
1.375905	1.1131e-05
1.370080	1.19261e-05
1.364255	1.55039e-05
1.346781	1.78891e-05
1.340956	1.90817e-05
1.335131	2.18644e-05
1.323481	2.66349e-05
1.317657	3.02127e-05
1.311832	3.61757e-05
1.306007	4.61141e-05
1.300182	5.36673e-05
1.294357	7.15564e-05
1.288532	7.75194e-05
1.282708	8.62652e-05
1.276883	0.000101769
1.271058	0.00011608
1.265233	0.000128404
1.259408	0.00014192
1.253583	0.000186444
1.247759	0.000197177
1.241934	0.000213874
1.236109	0.000224607
1.230284	0.000248857
1.224459	0.000261181
1.218634	0.000277877
1.212810	0.000310078
1.206985	0.00036931
1.201160	0.000428543
1.195335	0.000556152
1.189510	0.00059352
1.183685	0.00067899
1.177861	0.00075969
1.172036	0.000890877
1.166211	0.00103757
1.160386	0.00114371
1.154561	0.00130431
1.148736	0.00141761
1.142912	0.00169628
1.137087	0.00184735
1.131262	0.00192606
1.125437	0.0021288
1.119612	0.00223017
1.113787	0.0023705
1.107962	0.0025645
1.102138	0.00262175
1.096313	0.00270244
1.090488	0.00278434
1.084663	0.00285629
1.078838	0.0029191
1.073013	0.00297635
1.067189	0.00305029
1.061364	0.00308845
1.055539	0.00313417
1.049714	0.00317193
1.043889	0.00323673
1.038064	0.00330034
1.032240	0.00337786
1.026415	0.00345418
1.020590	0.00350745
1.014765	0.00363268
1.008940	0.00367323
1.003115	0.00378772
0.997291	0.00383304
0.991466	0.0038708
0.985641	0.00392487
0.979816	0.00404015
0.973991	0.00411012
0.968166	0.00418287
0.962342	0.00425243
0.956517	0.00431087
0.950692	0.0043864
0.944867	0.00444762
0.939042	0.00455496
0.933217	0.00464719
0.927393	0.00477082
0.921568	0.00488213
0.915743	0.00497873
0.909918	0.0051457
0.904093	0.00526694
0.898268	0.00535957
0.892444	0.00563705
0.886619	0.00572411
0.880794	0.00587796
0.874969	0.0059678
0.869144	0.0061769
0.863319	0.00637368
0.857495	0.00649573
0.851670	0.006677
0.845845	0.00679666
0.840020	0.00688889
0.834195	0.00696045
0.828370	0.00707335
0.822546	0.00717909
0.816721	0.00725343
0.810896	0.00733055
0.805071	0.00744107
0.799246	0.00750626
0.793421	0.00762711
0.787596	0.0077416
0.781772	0.00782747
0.775947	0.00798648
0.770122	0.00806003
0.764297	0.00819121
0.758472	0.00835063
0.752647	0.00851242
0.746823	0.00863168
0.740998	0.00876605
0.735173	0.00890877
0.729348	0.00902683
0.723523	0.00915882
0.717698	0.00925899
0.711874	0.00938462
0.706049	0.00954641
0.700224	0.00992208
0.694399	0.0101813
0.688574	0.0103645
0.682749	0.0106031
0.676925	0.0108098
0.671100	0.0109191
0.665275	0.011197
0.659450	0.0114935
0.653625	0.0117909
0.647800	0.0119924
0.641976	0.012124
0.636151	0.012252
0.630326	0.0123693
0.624501	0.0125657
0.618676	0.0127855
0.612851	0.0129298
0.607027	0.0130904
0.601202	0.0131648
0.595377	0.0133556
0.589552	0.0134295
0.583727	0.0136768
0.577902	0.0137941
0.572078	0.013969
0.566253	0.0140847
0.560428	0.01419
0.554603	0.0142954
0.548778	0.0144019
0.542953	0.0145037
0.537129	0.014582
0.531304	0.0146838
0.525479	0.0147851
0.519654	0.0148595
0.513829	0.0149418
0.508004	0.0151171
0.502180	0.0152805
0.496355	0.0154307
0.490530	0.015581
0.484705	0.0157448
0.478880	0.0159479
0.473055	0.0161276
0.467231	0.0163685
0.461406	0.0165108
0.455581	0.0167036
0.449756	0.0168551
0.443931	0.0170157
0.438106	0.0172006
0.432281	0.0172777
0.426457	0.0175166
0.420632	0.0176605
0.414807	0.0178255
0.408982	0.0179837
0.403157	0.0181519
0.397332	0.0183264
0.391508	0.0186206
0.385683	0.0187672
0.379858	0.0190125
0.374033	0.0191652
0.368208	0.0193826
0.362383	0.0195723
0.356559	0.0197464
0.350734	0.0198915
0.344909	0.0200696
0.339084	0.0203184
0.333259	0.020524
0.327434	0.0208388
0.321610	0.0210928
0.315785	0.0213063
0.309960	0.0215281
0.304135	0.0216855
0.298310	0.0218609
0.292485	0.0220565
0.286661	0.0222365
0.280836	0.0224667
0.275011	0.0226611
0.269186	0.0227895
0.263361	0.0229314
0.257536	0.0231139
0.251712	0.023257
0.245887	0.0233333
0.240062	0.0234498
0.234237	0.023515
0.228412	0.0236426
0.222587	0.0237786
0.216763	0.0238724
0.210938	0.0239658
0.205113	0.0240724
0.199288	0.0241686
0.193463	0.02426
0.187638	0.0243828
0.181814	0.0244309
0.175989	0.0244838
0.170164	0.0245466
0.164339	0.0246365
0.158514	0.0247279
0.152689	0.0247939
0.146865	0.024933
0.141040	0.0250205
0.135215	0.0251175
0.129390	0.0252427
0.123565	0.0253894
0.117740	0.0254741
0.111916	0.0256168
0.106091	0.0257126
0.100266	0.025872
0.094441	0.0259754
0.088616	0.0261093
0.082791	0.0263192
0.076966	0.0266528
0.071142	0.0267676
0.065317	0.02691
0.059492	0.0270336
0.053667	0.0271135
0.047842	0.0272832
0.042017	0.027358
0.036193	0.0274868
0.030368	0.027515
0.024543	0.0276009
0.018718	0.0276792
0.012893	0.0278159
0.007068	0.0279018
0.001244	0.0977933
-0.004581	0.968002
-0.010406	0.968106
-0.016231	0.96817
-0.022056	0.968289
-0.027881	0.968356
-0.033705	0.968465
-0.039530	0.968534
-0.045355	0.968615
-0.051180	0.968652
-0.057005	0.9687
-0.062830	0.968786
-0.068654	0.96883
-0.074479	0.96892
-0.080304	0.968975
-0.086129	0.969055
-0.091954	0.969177
-0.097779	0.969218
-0.103603	0.969296
-0.109428	0.969393
-0.115253	0.96953
-0.121078	0.969621
-0.126903	0.969693
-0.132728	0.969763
-0.138552	0.96995
-0.144377	0.970157
-0.150202	0.970286
-0.156027	0.970515
-0.161852	0.970689
-0.167677	0.970956
-0.173501	0.97115
-0.179326	0.971412
-0.185151	0.971641
-0.190976	0.971946
-0.196801	0.972361
-0.202626	0.972623
-0.208450	0.972884
-0.214275	0.973151
-0.220100	0.973452
-0.225925	0.973706
-0.231750	0.973995
-0.237575	0.974343
-0.243399	0.974619
-0.249224	0.974917
-0.255049	0.975353
-0.260874	0.975692
-0.266699	0.976027
-0.272524	0.976505
-0.278349	0.97678
-0.284173	0.977267
-0.289998	0.977607
-0.295823	0.97788
-0.301648	0.978213
-0.307473	0.978528
-0.313298	0.978961
-0.319122	0.979264
-0.324947	0.979635
-0.330772	0.979916
-0.336597	0.980145
-0.342422	0.980503
-0.348247	0.980904
-0.354071	0.981193
-0.359896	0.981405
-0.365721	0.981682
-0.371546	0.9819
-0.377371	0.982052
-0.383196	0.982348
-0.389020	0.982621
-0.394845	0.982902
-0.400670	0.983092
-0.406495	0.98326
-0.412320	0.983401
-0.418145	0.983544
-0.423969	0.983751
-0.429794	0.983978
-0.435619	0.984174
-0.441444	0.984349
-0.447269	0.984611
-0.453094	0.984817
-0.458918	0.985003
-0.464743	0.985178
-0.470568	0.985371
-0.476393	0.985575
-0.482218	0.985789
-0.488043	0.985958
-0.493867	0.986135
-0.499692	0.9864
-0.505517	0.986595
-0.511342	0.986878
-0.517167	0.987142
-0.522992	0.987668
-0.528816	0.988058
-0.534641	0.988389
-0.540466	0.988771
-0.546291	0.989108
-0.552116	0.989424
-0.557941	0.989702
-0.563765	0.989904
-0.569590	0.990225
-0.575415	0.990586
-0.581240	0.990849
-0.587065	0.991017
-0.592890	0.991306
-0.598714	0.991556
-0.604539	0.992041
-0.610364	0.992316
-0.616189	0.992544
-0.622014	0.99275
-0.627839	0.993059
-0.633664	0.993323
-0.639488	0.993564
-0.645313	0.993719
-0.651138	0.993941
-0.656963	0.994127
-0.662788	0.994207
-0.668613	0.994285
-0.674437	0.994407
-0.680262	0.994523
-0.686087	0.994592
-0.691912	0.994697
-0.697737	0.994763
-0.703562	0.994881
-0.709386	0.994931
-0.715211	0.99497
-0.721036	0.995026
-0.726861	0.995097
-0.732686	0.995143
-0.738511	0.995225
-0.744335	0.995326
-0.750160	0.995381
-0.755985	0.995618
-0.761810	0.995686
-0.767635	0.995776
-0.773460	0.995833
-0.779284	0.995893
-0.785109	0.996005
-0.790934	0.99606
-0.796759	0.996185
-0.802584	0.996305
-0.808409	0.996374
-0.814233	0.996488
-0.820058	0.996588
-0.825883	0.996708
-0.831708	0.996793
-0.837533	0.996879
-0.843358	0.996995
-0.849182	0.997068
-0.855007	0.997151
-0.860832	0.997203
-0.866657	0.997269
-0.872482	0.997403
-0.878307	0.997474
-0.884131	0.997562
-0.889956	0.997639
-0.895781	0.997719
-0.901606	0.997782
-0.907431	0.997889
-0.913256	0.997957
-0.919080	0.99804
-0.924905	0.998062
-0.930730	0.998176
-0.936555	0.998275
-0.942380	0.998335
-0.948205	0.998383
-0.954030	0.998488
-0.959854	0.99853
-0.965679	0.99857
-0.971504	0.998663
-0.977329	0.998685
-0.983154	0.99876
-0.988979	0.99883
-0.994803	0.998869
-1.000628	0.998947
-1.006453	0.998962
-1.012278	0.999013
-1.018103	0.99907
-1.023928	0.999115
-1.029752	0.999151
-1.035577	0.999207
-1.041402	0.999269
-1.047227	0.999298
-1.053052	0.999315
-1.058877	0.999349
-1.064701	0.99937
-1.070526	0.999395
-1.076351	0.99952
-1.082176	0.999534
-1.088001	0.999577
-1.093826	0.999603
-1.099650	0.999613
-1.105475	0.999632
-1.111300	0.999657
-1.117125	0.999672
-1.122950	0.999702
-1.128775	0.999741
-1.134599	0.999751
-1.140424	0.999797
-1.146249	0.999822
-1.152074	0.999835
-1.157899	0.999865
-1.163724	0.999865
-1.169548	0.999882
-1.175373	0.999892
-1.181198	0.999905
-1.187023	0.999912
-1.192848	0.999922
-1.198673	0.999925
-1.204497	0.999933
-1.210322	0.99994
-1.216147	0.999944
-1.221972	0.999949
-1.227797	0.99996
-1.233622	0.999969
-1.239446	0.999975
-1.245271	0.999977
-1.251096	0.999979
-1.256921	0.999981
-1.262746	0.999982
-1.268571	0.999984
-1.274395	0.999987
-1.280220	0.99999
-1.291870	0.99999
-1.297695	0.999992
-1.320994	0.999993
-1.326819	0.999994
-1.332644	0.999995
-1.344294	0.999996
-1.350118	0.999997
-1.361768	0.999998
-1.373418	0.999999
-1.466615	1
-1.507389	1
&
```
