## Supplementary material for "All-at-once RNA folding with 3D motif prediction framed by evolutionary information": RF02315_TtnuHACA8.cacofold.helixcov

```
# RMs = 5 L = 132

# RM_HELIX NESTED 15-19 38-42, nbp = 5 nbp_cov = 0
# pvals: 0.977946,0.977946,0.0019963,0.977946,0.00184941
# aggregated NONE
NESTED  ::::::::::::::<<<<<__________________>>>>>::::::::::::::::::::::::::::::::::::::::::::::::::::::::::::::::::::::::::::::::::::::::::
        ::::::::::::::::::::::::::::::::::::::::::::::::::::::::::::::::::::::::::::::::::::::::::::::::::::::::::::::::::::::::::::::::::::

# RM_HELIX NESTED 10-11 46-47, nbp = 2 nbp_cov = 0
# pvals: 0.977946,0.977946
# aggregated NONE
NESTED  :::::::::<<__________________________________>>:::::::::::::::::::::::::::::::::::::::::::::::::::::::::::::::::::::::::::::::::::::
        ::::::::::::::::::::::::::::::::::::::::::::::::::::::::::::::::::::::::::::::::::::::::::::::::::::::::::::::::::::::::::::::::::::

# RM_HELIX NESTED 1-7 51-57, nbp = 7 nbp_cov = 0
# pvals: 0.977946,0.977946,0.977946,0.977946,0.977946,0.977946,0.977946
# aggregated NONE
NESTED  <<<<<<<___________________________________________>>>>>>>:::::::::::::::::::::::::::::::::::::::::::::::::::::::::::::::::::::::::::
        ::::::::::::::::::::::::::::::::::::::::::::::::::::::::::::::::::::::::::::::::::::::::::::::::::::::::::::::::::::::::::::::::::::

# RM_HELIX NESTED 86-97 103-113, nbp = 11 nbp_cov = 0
# pvals: 0.977946,0.977946,0.977946,0.977946,0.977946,0.977946,0.977946,0.0108848,0.977946,0.977946,0.977946
# aggregated NONE
NESTED  :::::::::::::::::::::::::::::::::::::::::::::::::::::::::::::::::::::::::::::::::::::<<<<<<-<<<<<_____>>>>>>>>>>>:::::::::::::::::::
        ::::::::::::::::::::::::::::::::::::::::::::::::::::::::::::::::::::::::::::::::::::::::::::::::::::::::::::::::::::::::::::::::::::

# RM_HELIX NESTED 73-82 114-123, nbp = 10 nbp_cov = 0
# pvals: 0.977946,0.977946,0.977946,0.977946,0.977946,0.977946,0.977946,0.977946,0.977946,0.977946
# aggregated NONE
NESTED  ::::::::::::::::::::::::::::::::::::::::::::::::::::::::::::::::::::::::<<<<<<<<<<_______________________________>>>>>>>>>>:::::::::
        ::::::::::::::::::::::::::::::::::::::::::::::::::::::::::::::::::::::::::::::::::::::::::::::::::::::::::::::::::::::::::::::::::::
```
