## Supplementary material for "All-at-once RNA folding with 3D motif prediction framed by evolutionary information": RF02315_TtnuHACA8.cacofold.power

```
# Power analysis of CaCoFold structure 
#
# Powertype = SINGLE SUBSTITUTIONS
# covary  left_pos      right_pos    substitutions      power
#----------------------------------------------------------------
          1		57		0		0.00
          2		56		0		0.00
          3		55		0		0.00
          4		54		0		0.00
          5		53		1		0.00
          6		52		0		0.00
          7		51		0		0.00
          10		47		0		0.00
          11		46		0		0.00
          15		42		0		0.00
          16		41		0		0.00
          17		40		2		0.00
          18		39		1		0.00
          19		38		2		0.00
          73		123		0		0.00
          74		122		0		0.00
          75		121		0		0.00
          76		120		0		0.00
          77		119		0		0.00
          78		118		0		0.00
          79		117		0		0.00
          80		116		0		0.00
          81		115		0		0.00
          82		114		0		0.00
          86		113		0		0.00
          87		112		1		0.00
          88		111		0		0.00
          89		110		0		0.00
          90		109		1		0.00
          91		108		0		0.00
          93		107		2		0.00
          94		106		2		0.00
          95		105		1		0.00
          96		104		0		0.00
          97		103		0		0.00
#
# BPAIRS 35
# avg substitutions per BP  0.4
# BPAIRS expected to covary 0.0 +/- 0.0
# BPAIRS observed to covary 0
#
```
