## Supplementary material for "All-at-once RNA folding with 3D motif prediction framed by evolutionary information": RF02315_TtnuHACA8.surv

```
0.000271	0.0263158
-0.005103	1
&
2.606244	0.000116171
2.606004	0.000348513
1.324362	0.000697026
1.238281	0.000813197
1.190459	0.00127788
1.171330	0.00151022
1.133072	0.00185874
1.046991	0.00209108
0.951346	0.00243959
0.903524	0.00348513
0.884395	0.00371747
0.865266	0.00383364
0.855701	0.00418216
0.807879	0.00453067
0.779185	0.00464684
0.721798	0.00487918
0.712234	0.00499535
0.702669	0.0052277
0.540073	0.00546004
0.530509	0.00557621
0.425299	0.00592472
0.415735	0.00604089
0.377477	0.00615706
0.367912	0.00638941
0.348783	0.00662175
0.320090	0.00824814
0.291396	0.00917751
0.253138	0.00952602
0.205316	0.010223
0.147929	0.0104554
0.138364	0.0108039
0.100106	0.0109201
0.090542	0.0119656
0.071413	0.0123141
-0.005103	0.980483
-0.100748	0.980948
-0.110313	0.982226
-0.129442	0.982458
-0.139006	0.982691
-0.148571	0.983155
-0.158135	0.983504
-0.177264	0.984665
-0.186829	0.985362
-0.205958	0.985827
-0.215522	0.986408
-0.225087	0.987105
-0.234651	0.987454
-0.244216	0.988151
-0.253780	0.988499
-0.263344	0.988848
-0.272909	0.98908
-0.282473	0.989196
-0.292038	0.990009
-0.311167	0.990242
-0.330296	0.990474
-0.339860	0.991171
-0.358989	0.992914
-0.368554	0.993146
-0.378118	0.993843
-0.387683	0.993959
-0.416376	0.994191
-0.425941	0.99454
-0.435505	0.994772
-0.445070	0.995005
-0.454634	0.995121
-0.473763	0.995237
-0.521586	0.995353
-0.531150	0.996399
-0.550279	0.996863
-0.559844	0.997212
-0.607666	0.99756
-0.636360	0.997677
-0.674618	0.998722
-0.703311	0.998838
-0.722440	0.999187
-0.818085	0.999303
-0.885037	0.999651
-1.009375	1
&
3.367891	3.85535e-07
3.361599	7.71069e-07
3.103358	1.1566e-06
2.988584	1.92767e-06
2.979019	2.31321e-06
2.959890	3.46981e-06
2.931197	4.62642e-06
2.921632	5.01195e-06
2.912068	5.78302e-06
2.902503	9.25283e-06
2.892939	1.0795e-05
2.883374	1.23371e-05
2.873810	1.42648e-05
2.864245	1.46503e-05
2.854681	1.73491e-05
2.845116	2.04333e-05
2.835552	2.42887e-05
2.825987	3.04572e-05
2.816423	3.08428e-05
2.806858	3.39271e-05
2.797294	3.58547e-05
2.787729	4.00956e-05
2.778165	4.51076e-05
2.768600	4.74208e-05
2.759036	4.9734e-05
2.749471	5.51315e-05
2.739907	6.47698e-05
2.730342	6.66975e-05
2.720778	7.17095e-05
2.711213	7.59503e-05
2.701649	8.01912e-05
2.692084	8.25044e-05
2.682520	8.75164e-05
2.672955	8.98296e-05
2.663391	9.36849e-05
2.653826	9.59981e-05
2.644262	9.86969e-05
2.634697	0.000110263
2.625133	0.000112576
2.615568	0.000117974
2.606004	0.000124528
2.596439	0.000127226
2.586875	0.000134937
2.577310	0.000139178
2.567746	0.000143804
2.558181	0.000152286
2.548617	0.000159611
2.539052	0.000163467
2.529488	0.000175033
2.519923	0.000178888
2.510359	0.000183515
2.500794	0.000189683
2.491230	0.00019431
2.481665	0.000198936
2.472101	0.000202791
2.462536	0.000210888
2.452972	0.000223996
2.443407	0.00023055
2.433843	0.000231706
2.424278	0.000236333
2.414714	0.000266019
2.405150	0.000271416
2.395585	0.00027373
2.386021	0.000279898
2.376456	0.000283368
2.366892	0.000287994
2.357327	0.000289537
2.347763	0.000294549
2.338198	0.000301874
2.328634	0.00030303
2.319069	0.000303416
2.309505	0.000311898
2.299940	0.000312669
2.290376	0.000317295
2.280811	0.00032115
2.271247	0.000322307
2.261682	0.000329247
2.252118	0.000331174
2.242553	0.000344668
2.232989	0.000345825
2.223424	0.000351608
2.213860	0.000352764
2.204295	0.000358162
2.194731	0.000360089
2.185166	0.000362403
2.175602	0.000366258
2.156473	0.000366644
2.146908	0.000370113
2.137344	0.00037127
2.127779	0.000372427
2.118215	0.000379366
2.108650	0.000380908
2.099086	0.000382065
2.089521	0.000390161
2.079957	0.000392474
2.070392	0.000394402
2.060828	0.000397872
2.051263	0.000402884
2.041699	0.000404811
2.032134	0.000410209
2.022570	0.000412522
2.013005	0.000413679
2.003441	0.000417149
1.993876	0.000421775
1.984312	0.000424474
1.974747	0.000426787
1.965183	0.000432956
1.955618	0.000434112
1.946054	0.000435269
1.936489	0.000439895
1.926925	0.000442208
1.917360	0.000442594
1.907796	0.00044722
1.898231	0.000448377
1.888667	0.00045416
1.879102	0.000456088
1.869538	0.000456473
1.859973	0.000458015
1.850409	0.000462642
1.840844	0.000464955
1.831280	0.00046534
1.821715	0.000465726
1.812151	0.000466111
1.802586	0.000471123
1.793022	0.000472666
1.783457	0.000474593
1.773893	0.000475364
1.764328	0.000477292
1.754764	0.00047922
1.745199	0.000482304
1.735635	0.000483846
1.726070	0.000485003
1.716506	0.000486545
1.706941	0.000489629
1.697377	0.00049734
1.687812	0.000508135
1.678248	0.000521628
1.668683	0.000540905
1.659119	0.000554399
1.649554	0.00056982
1.639990	0.000581001
1.630425	0.000588326
1.620861	0.000593723
1.611296	0.000615699
1.601732	0.000624952
1.592167	0.000637674
1.582603	0.000644614
1.573038	0.000650783
1.563474	0.000658879
1.553909	0.000662349
1.544345	0.000668517
1.534780	0.00067083
1.525216	0.000671602
1.515652	0.000672758
1.506087	0.000675457
1.496523	0.000678541
1.486958	0.000680083
1.467829	0.00068124
1.458265	0.000682396
1.448700	0.000685481
1.439136	0.00070283
1.429571	0.000707456
1.420007	0.000714396
1.410442	0.000730203
1.400878	0.000750251
1.391313	0.000761431
1.381749	0.000783792
1.372184	0.000811551
1.362620	0.000860514
1.353055	0.000999692
1.343491	0.00106986
1.333926	0.00113887
1.324362	0.00118128
1.314797	0.00123217
1.305233	0.00125569
1.295668	0.00128769
1.286104	0.00132354
1.276539	0.00135207
1.266975	0.00138021
1.257410	0.00140797
1.247846	0.00143997
1.238281	0.00147159
1.228717	0.00150783
1.219152	0.00158031
1.209588	0.00164739
1.200023	0.00173645
1.190459	0.00184941
1.180894	0.00192112
1.171330	0.0019963
1.161765	0.00207803
1.152201	0.00214859
1.142636	0.00220487
1.133072	0.00225384
1.123507	0.00229779
1.113943	0.00232902
1.104378	0.00236795
1.094814	0.00242231
1.085249	0.0024786
1.075685	0.00250906
1.066120	0.00255301
1.056556	0.00261778
1.046991	0.00267021
1.037427	0.00271416
1.027862	0.00282751
1.018298	0.00290732
1.008733	0.0029956
0.999169	0.00312283
0.989604	0.00321844
0.980040	0.00345979
0.970475	0.003582
0.960911	0.00371193
0.951346	0.00382296
0.941782	0.00392706
0.932217	0.00401226
0.922653	0.00407356
0.913088	0.00415028
0.903524	0.00420696
0.893959	0.00425707
0.884395	0.00433804
0.874830	0.00440126
0.865266	0.0044695
0.855701	0.0045628
0.846137	0.00465726
0.836572	0.00474825
0.827008	0.00485774
0.817443	0.00490207
0.807879	0.00497301
0.798314	0.00501812
0.788750	0.00504511
0.779185	0.00509484
0.769621	0.00512106
0.760056	0.00514612
0.750492	0.00516886
0.740927	0.00519971
0.731363	0.00522978
0.721798	0.00524289
0.712234	0.00528221
0.702669	0.00530264
0.693105	0.00534274
0.683540	0.00536741
0.673976	0.00538399
0.664411	0.0053998
0.654847	0.00541831
0.645282	0.00543411
0.635718	0.00545455
0.626154	0.00546226
0.616589	0.00547729
0.607025	0.0054877
0.597460	0.00550312
0.587896	0.00551276
0.578331	0.00554052
0.568767	0.00555941
0.559202	0.00557368
0.549638	0.00559912
0.540073	0.00561531
0.530509	0.00564037
0.520944	0.00565888
0.511380	0.00567931
0.501815	0.00571902
0.492251	0.00574023
0.482686	0.00577454
0.473122	0.00581502
0.463557	0.00586206
0.453993	0.00591487
0.444428	0.00596846
0.434864	0.00606909
0.425299	0.00612807
0.415735	0.00626841
0.406170	0.00636479
0.396606	0.00649009
0.387041	0.00657452
0.377477	0.00669096
0.367912	0.00681047
0.358348	0.00691225
0.348783	0.00707765
0.339219	0.00720989
0.329654	0.00736179
0.320090	0.00752101
0.310525	0.00774308
0.300961	0.00788419
0.291396	0.00802992
0.281832	0.00817681
0.272267	0.00831059
0.262703	0.00843242
0.253138	0.00853111
0.243574	0.00862518
0.234009	0.0087632
0.224445	0.00887308
0.214880	0.00896985
0.205316	0.00908744
0.195751	0.00920657
0.186187	0.00938392
0.176622	0.00950806
0.167058	0.00964724
0.157493	0.0098562
0.147929	0.0100756
0.138364	0.010246
0.128800	0.0104002
0.119235	0.010529
0.109671	0.0106512
0.100106	0.0107842
0.090542	0.0108848
0.080977	0.0110213
0.071413	0.0111265
0.061848	0.0112345
0.052284	0.0114168
0.042719	0.011531
0.033155	0.0116327
0.023590	0.0117438
0.014026	0.0118594
0.004461	0.0119766
-0.005103	0.977946
-0.014668	0.978063
-0.024232	0.978185
-0.033797	0.978317
-0.043361	0.978426
-0.052926	0.978556
-0.062490	0.9787
-0.072055	0.978904
-0.081619	0.979093
-0.091184	0.979283
-0.100748	0.979523
-0.110313	0.979778
-0.119877	0.980229
-0.129442	0.980637
-0.139006	0.981093
-0.148571	0.981589
-0.158135	0.982028
-0.167700	0.982577
-0.177264	0.983072
-0.186829	0.983567
-0.196393	0.984133
-0.205958	0.98479
-0.215522	0.985394
-0.225087	0.985934
-0.234651	0.986552
-0.244216	0.987023
-0.253780	0.98753
-0.263344	0.987997
-0.272909	0.98845
-0.282473	0.988822
-0.292038	0.989202
-0.301602	0.989615
-0.311167	0.989983
-0.320731	0.990479
-0.330296	0.990887
-0.339860	0.991329
-0.349425	0.991864
-0.358989	0.992201
-0.368554	0.992574
-0.378118	0.992875
-0.387683	0.993202
-0.397247	0.993498
-0.406812	0.993775
-0.416376	0.99402
-0.425941	0.994284
-0.435505	0.994515
-0.445070	0.994768
-0.454634	0.994941
-0.464199	0.995152
-0.473763	0.995392
-0.483328	0.995604
-0.492892	0.995824
-0.502457	0.995989
-0.512021	0.996151
-0.521586	0.996331
-0.531150	0.996482
-0.540715	0.996623
-0.550279	0.996765
-0.559844	0.996889
-0.569408	0.997023
-0.578973	0.997178
-0.588537	0.997309
-0.598102	0.997446
-0.607666	0.997599
-0.617231	0.997771
-0.626795	0.997924
-0.636360	0.99805
-0.645924	0.998183
-0.655489	0.998257
-0.665053	0.998354
-0.674618	0.998444
-0.684182	0.998518
-0.693747	0.99859
-0.703311	0.998676
-0.712876	0.998757
-0.722440	0.998816
-0.732005	0.998874
-0.741569	0.998922
-0.751134	0.998983
-0.760698	0.999015
-0.770263	0.999105
-0.779827	0.999158
-0.789392	0.99921
-0.798956	0.999274
-0.808521	0.99933
-0.818085	0.999367
-0.827650	0.999394
-0.837214	0.999417
-0.846779	0.999445
-0.856343	0.999479
-0.865908	0.999508
-0.875472	0.999542
-0.885037	0.999565
-0.894601	0.999584
-0.904166	0.999608
-0.913730	0.99963
-0.923295	0.999649
-0.932859	0.999659
-0.942424	0.999675
-0.951988	0.999693
-0.961553	0.999712
-0.971117	0.999727
-0.980682	0.999737
-0.990246	0.999751
-0.999811	0.999765
-1.009375	0.999777
-1.018940	0.999788
-1.028504	0.999804
-1.038069	0.999809
-1.047633	0.99982
-1.057198	0.99983
-1.066762	0.99985
-1.076327	0.999863
-1.085891	0.999871
-1.095456	0.999877
-1.105020	0.999893
-1.114585	0.999907
-1.124149	0.999942
-1.133713	0.999944
-1.143278	0.999949
-1.152842	0.999951
-1.162407	0.999966
-1.171971	0.999969
-1.181536	0.99997
-1.191100	0.999975
-1.200665	0.999982
-1.210229	0.999986
-1.219794	0.999988
-1.229358	0.999989
-1.248487	0.999992
-1.258052	0.999993
-1.267616	0.999995
-1.296310	0.999997
-1.344132	0.999997
-1.363261	0.999998
-1.420648	0.999998
-1.506729	0.999999
-1.516293	0.999999
-1.611938	1
-1.688454	1
&
```
