## Supplementary material for "All-at-once RNA folding with 3D motif prediction framed by evolutionary information": RF02316_TtnuHACA9.cacofold.cov

```
#
# Method Target_E-val [cov_min,cov_max] [FP | TP True Found | Sen PPV F] 
# GTp    0.05           [-1.26,4.01]    [0 | 2 18 2 | 11.11 100.00 20.00] 
#
# in_CaCoFold in_given  left_pos      right_pos  score            E-value       pvalue       substitutions    power
#------------------------------------------------------------------------------------------------------------------------
*	 	        24	        31	3.86284	0.00664168	6.75447e-07	4		0.07
*	~	        31	        74	4.01411	0.00332084	3.37724e-07	3		0.02
```
