## Supplementary material for "All-at-once RNA folding with 3D motif prediction framed by evolutionary information": RF02316_TtnuHACA9.cacofold.power

```
# Power analysis of CaCoFold structure 
#
# Powertype = SINGLE SUBSTITUTIONS
# covary  left_pos      right_pos    substitutions      power
#----------------------------------------------------------------
     *    24		31		4		0.07
          25		30		0		0.00
          29		76		1		0.00
          30		75		1		0.00
     *    31		74		3		0.02
          77		133		0		0.00
          78		132		1		0.00
          79		131		3		0.02
          80		130		1		0.00
          81		129		0		0.00
          82		128		0		0.00
          83		127		0		0.00
          84		126		0		0.00
          88		121		0		0.00
          89		120		0		0.00
          90		119		0		0.00
          91		118		0		0.00
          92		117		2		0.00
#
# BPAIRS 18
# avg substitutions per BP  0.9
# BPAIRS expected to covary 0.1 +/- 0.3
# BPAIRS observed to covary 2
#
```
