## Supplementary material for "All-at-once RNA folding with 3D motif prediction framed by evolutionary information": RF02316_TtnuHACA9.helixcov

```
# RMs = 6 L = 141

# RM_HELIX NESTED 20-28 34-42, nbp = 9 nbp_cov = 0
# pvals: 0.728232,0.0065792,0.00285748,0.728232,0.977517,0.728232,0.728232,0.728232,0.728232
# aggregated NONE
NESTED  :::::::::::::::::::<<<<<<<<<_____>>>>>>>>>:::::::::::::::::::::::::::::::::::::::::::::::::::::::::::::::::::::::::::::::::::::::::::::::::::
        :::::::::::::::::::::::::::::::::::::::::::::::::::::::::::::::::::::::::::::::::::::::::::::::::::::::::::::::::::::::::::::::::::::::::::::

# RM_HELIX NESTED 15-17 45-47, nbp = 3 nbp_cov = 0
# pvals: 0.728232,0.728232,0.728232
# aggregated NONE
NESTED  ::::::::::::::<<<___________________________>>>::::::::::::::::::::::::::::::::::::::::::::::::::::::::::::::::::::::::::::::::::::::::::::::
        :::::::::::::::::::::::::::::::::::::::::::::::::::::::::::::::::::::::::::::::::::::::::::::::::::::::::::::::::::::::::::::::::::::::::::::

# RM_HELIX NESTED 3-6 55-58, nbp = 4 nbp_cov = 0
# pvals: 0.728232,0.728232,0.728232,0.728232
# aggregated NONE
NESTED  ::<<<<________________________________________________>>>>:::::::::::::::::::::::::::::::::::::::::::::::::::::::::::::::::::::::::::::::::::
        :::::::::::::::::::::::::::::::::::::::::::::::::::::::::::::::::::::::::::::::::::::::::::::::::::::::::::::::::::::::::::::::::::::::::::::

# RM_HELIX NESTED 95-101 107-113, nbp = 6 nbp_cov = 0
# pvals: 0.728232,0.728232,0.728232,0.728232,0.728232,0.728232
# aggregated NONE
NESTED  ::::::::::::::::::::::::::::::::::::::::::::::::::::::::::::::::::::::::::::::::::::::::::::::<<<<<-<_____>->>>>>::::::::::::::::::::::::::::
        :::::::::::::::::::::::::::::::::::::::::::::::::::::::::::::::::::::::::::::::::::::::::::::::::::::::::::::::::::::::::::::::::::::::::::::

# RM_HELIX NESTED 88-92 117-121, nbp = 5 nbp_cov = 0
# pvals: 0.728232,0.728232,0.728232,0.728232,0.00285748
# aggregated NONE
NESTED  :::::::::::::::::::::::::::::::::::::::::::::::::::::::::::::::::::::::::::::::::::::::<<<<<________________________>>>>>::::::::::::::::::::
        :::::::::::::::::::::::::::::::::::::::::::::::::::::::::::::::::::::::::::::::::::::::::::::::::::::::::::::::::::::::::::::::::::::::::::::

# RM_HELIX NESTED 75-85 125-135, nbp = 10 nbp_cov = 0
# pvals: 0.95966,0.0117538,0.728232,0.00213678,0.728232,0.728232,0.728232,0.728232,0.728232,0.728232
# aggregated NONE
NESTED  ::::::::::::::::::::::::::::::::::::::::::::::::::::::::::::::::::::::::::<<<-<<<<<<<_______________________________________>>>>>>>->>>::::::
        :::::::::::::::::::::::::::::::::::::::::::::::::::::::::::::::::::::::::::::::::::::::::::::::::::::::::::::::::::::::::::::::::::::::::::::
```
