## Supplementary material for "All-at-once RNA folding with 3D motif prediction framed by evolutionary information": RF02316_TtnuHACA9.power

```
# Power analysis of given structure 
#
# Powertype = SINGLE SUBSTITUTIONS
# covary  left_pos      right_pos    substitutions      power
#----------------------------------------------------------------
          3		58		0		0.00
          4		57		0		0.00
          5		56		0		0.00
          6		55		0		0.00
          15		47		0		0.00
          16		46		0		0.00
          17		45		0		0.00
          20		42		0		0.00
          21		41		2		0.00
          22		40		2		0.00
          23		39		0		0.00
          24		38		3		0.02
          25		37		1		0.00
          26		36		0		0.00
          27		35		1		0.00
          28		34		1		0.00
          75		135		2		0.00
          76		134		2		0.00
          77		133		0		0.00
          79		131		3		0.02
          80		130		1		0.00
          81		129		0		0.00
          82		128		0		0.00
          83		127		0		0.00
          84		126		0		0.00
          85		125		0		0.00
          88		121		0		0.00
          89		120		0		0.00
          90		119		0		0.00
          91		118		0		0.00
          92		117		2		0.00
          95		113		0		0.00
          96		112		0		0.00
          97		111		0		0.00
          98		110		0		0.00
          99		109		0		0.00
          101		107		0		0.00
#
# BPAIRS 37
# avg substitutions per BP  0.5
# BPAIRS expected to covary 0.0 +/- 0.2
# BPAIRS observed to covary 0
#
```
