## Supplementary material for "All-at-once RNA folding with 3D motif prediction framed by evolutionary information": RF02316_TtnuHACA9.sorted.cov

```
#
# Method Target_E-val [cov_min,cov_max] [FP | TP True Found | Sen PPV F] 
# GTp    0.05         [-1.26,4.01]     [2 | 0 37 2 | 0.00 0.00 0.00] 
#
#       left_pos       right_pos        score          E-value           pvalue       substitutions      power
#--------------------------------------------------------------------------------------------------------------
~	      31	      74	4.01411	0.00332084	3.37724e-07	3		0.02
 	      24	      31	3.86284	0.00664168	6.75447e-07	4		0.07
```
