## Supplementary material for "All-at-once RNA folding with 3D motif prediction framed by evolutionary information": RF02316_TtnuHACA9.surv

```
1.663729	0.027027
1.468568	0.0810811
1.261927	0.108108
0.906046	0.135135
-0.000878	0.945946
-0.253439	0.972973
-0.460080	1
&
4.005659	0.000101698
3.856418	0.000203397
2.869134	0.000305095
2.628053	0.000406793
2.478812	0.00061019
2.122931	0.000915285
2.065531	0.00101698
1.962210	0.00122038
1.950730	0.00142378
1.927770	0.00162717
1.801489	0.00172887
1.790009	0.00183057
1.755569	0.00193227
1.686689	0.00203397
1.663729	0.00223736
1.503008	0.00233906
1.468568	0.00294925
1.457088	0.00325435
1.422648	0.00345774
1.365248	0.00355944
1.353768	0.00518662
1.330807	0.00539001
1.307847	0.0063053
1.273407	0.0065087
1.261927	0.00661039
1.250447	0.00671209
1.227487	0.00691549
1.216007	0.00701719
1.204527	0.00742398
1.193047	0.00752568
1.181567	0.00783077
1.170087	0.00833927
1.158607	0.00854266
1.147127	0.00864436
1.135647	0.00874606
1.066766	0.00884776
1.055286	0.00915285
1.043806	0.00935625
1.032326	0.00945795
1.020846	0.00976304
1.009366	0.0102715
0.997886	0.0112885
0.963446	0.0114919
0.929006	0.0118987
0.906046	0.014848
0.871606	0.0163734
0.848645	0.0164751
0.825685	0.0180006
0.814205	0.0181023
0.791245	0.0184074
0.779765	0.020238
0.768285	0.0203397
0.756805	0.0205431
0.745325	0.0206448
0.733845	0.0210516
0.710885	0.0214584
0.653485	0.0216618
0.619045	0.0219668
0.584604	0.0221702
0.561644	0.0247127
0.538684	0.0255263
0.527204	0.0265433
0.515724	0.0270518
0.504244	0.0273569
0.458324	0.0292891
0.446844	0.030001
0.423884	0.0301027
0.412404	0.0312214
0.400924	0.032035
0.377963	0.0321367
0.366483	0.0325435
0.355003	0.0327469
0.320563	0.0331537
0.309083	0.0336622
0.286123	0.0337639
0.263163	0.0339673
0.251683	0.034069
0.228723	0.0342723
0.205763	0.0345774
0.194283	0.0366114
0.171323	0.0369165
0.159843	0.0370182
0.148363	0.0378318
0.136882	0.0402726
0.113922	0.0415946
0.102442	0.0420014
0.090962	0.0432218
0.079482	0.0440354
0.068002	0.0463745
0.056522	0.0464762
0.045042	0.0465779
0.033562	0.0466795
0.022082	0.0476965
0.010602	0.0483067
-0.000878	0.715855
-0.012358	0.930337
-0.023838	0.930743
-0.046798	0.931354
-0.058278	0.932167
-0.069758	0.933286
-0.081238	0.934506
-0.092718	0.935523
-0.104199	0.936642
-0.115679	0.938066
-0.127159	0.938574
-0.138639	0.939693
-0.150119	0.941117
-0.161599	0.941523
-0.173079	0.942642
-0.184559	0.945083
-0.196039	0.9461
-0.207519	0.947625
-0.218999	0.949354
-0.230479	0.950066
-0.241959	0.9521
-0.253439	0.955049
-0.264919	0.957083
-0.276399	0.957185
-0.287879	0.959016
-0.299359	0.959321
-0.310839	0.960134
-0.322319	0.960236
-0.333799	0.960338
-0.345280	0.96227
-0.356760	0.96349
-0.368240	0.964711
-0.379720	0.964914
-0.391200	0.968575
-0.402680	0.969389
-0.414160	0.970406
-0.425640	0.970507
-0.437120	0.970711
-0.448600	0.971626
-0.460080	0.972236
-0.471560	0.97366
-0.483040	0.974575
-0.494520	0.977423
-0.506000	0.978033
-0.517480	0.979864
-0.540440	0.980881
-0.551920	0.980982
-0.563400	0.981898
-0.574880	0.982813
-0.586361	0.984542
-0.597841	0.986067
-0.609321	0.986678
-0.632281	0.987186
-0.678201	0.988305
-0.724121	0.988711
-0.735601	0.989322
-0.758561	0.989423
-0.770041	0.989932
-0.815962	0.99044
-0.861882	0.990644
-0.873362	0.990745
-0.884842	0.991661
-0.930762	0.992678
-0.942242	0.993186
-0.988162	0.993491
-1.080003	0.994
-1.091483	0.994508
-1.114443	0.995525
-1.160363	0.996746
-1.206283	0.997254
-1.217763	0.997763
-1.229243	0.998373
-1.240723	0.999593
-1.252203	0.999898
-1.263683	1
&
4.005659	3.37724e-07
3.867898	6.75447e-07
3.764578	1.01317e-06
3.718657	1.35089e-06
3.580897	1.68862e-06
3.385736	2.02634e-06
3.247976	2.36407e-06
3.179095	2.70179e-06
3.041335	3.03951e-06
3.029855	3.37724e-06
3.018375	5.06586e-06
3.006895	6.75447e-06
2.995414	8.10537e-06
2.983934	1.21581e-05
2.972454	1.5873e-05
2.960974	2.09389e-05
2.949494	2.53293e-05
2.938014	3.03951e-05
2.926534	3.64742e-05
2.915054	4.35664e-05
2.903574	4.66059e-05
2.892094	5.20095e-05
2.880614	5.53867e-05
2.869134	6.01148e-05
2.857654	6.45052e-05
2.846174	6.92334e-05
2.834694	7.39615e-05
2.823214	7.86896e-05
2.811734	8.13914e-05
2.800254	8.71327e-05
2.788774	9.15231e-05
2.777294	9.96285e-05
2.765814	0.000107734
2.754333	0.000115839
2.742853	0.000124282
2.731373	0.000134414
2.719893	0.000145559
2.708413	0.00015873
2.696933	0.000169537
2.685453	0.000181358
2.673973	0.00020331
2.662493	0.00021817
2.651013	0.000228301
2.639533	0.000243499
2.628053	0.000258021
2.616573	0.000279298
2.605093	0.000296859
2.593613	0.000314759
2.582133	0.000331645
2.570653	0.000353259
2.559173	0.000371834
2.547693	0.000385681
2.536213	0.00040797
2.524732	0.000429922
2.513252	0.00045255
2.501772	0.000477204
2.490292	0.000494428
2.478812	0.000510976
2.467332	0.00052516
2.455852	0.000538332
2.444372	0.000559271
2.432892	0.000575481
2.421412	0.000587302
2.409932	0.000595407
2.398452	0.000609254
2.386972	0.000616346
2.375492	0.000625464
2.364012	0.000636609
2.352532	0.000647416
2.341052	0.000651807
2.329572	0.000662276
2.318092	0.000675785
2.306612	0.000687268
2.295132	0.000700101
2.283651	0.000713273
2.272171	0.000722391
2.260691	0.000745019
2.249211	0.000748396
2.237731	0.000756839
2.226251	0.000778791
2.214771	0.000796353
2.203291	0.000809524
2.191811	0.000835191
2.180331	0.000861533
2.168851	0.000882472
2.157371	0.000899358
2.145891	0.000923674
2.134411	0.000945964
2.122931	0.000979061
2.111451	0.0010412
2.099971	0.00107768
2.088491	0.00111584
2.077011	0.0011638
2.065531	0.0012023
2.054051	0.00125397
2.042570	0.00129753
2.031090	0.00133367
2.019610	0.00136035
2.008130	0.00139615
1.996650	0.00144613
1.985170	0.00147045
1.973690	0.00150659
1.962210	0.00152178
1.950730	0.00157852
1.939250	0.00164336
1.927770	0.00170686
1.916290	0.0017896
1.904810	0.0018487
1.893330	0.00191827
1.881850	0.00195407
1.870370	0.00197231
1.858890	0.00198784
1.847410	0.002
1.835930	0.0020054
1.824450	0.00200979
1.812970	0.00201824
1.801489	0.00202668
1.790009	0.00203647
1.778529	0.00204863
1.767049	0.00205505
1.755569	0.00206451
1.744089	0.00207599
1.732609	0.00208072
1.721129	0.00208747
1.709649	0.00209625
1.698169	0.00210503
1.686689	0.00211212
1.675209	0.00212394
1.663729	0.00213678
1.652249	0.00214792
1.640769	0.00216616
1.629289	0.0021817
1.617809	0.0021952
1.606329	0.00220973
1.594849	0.00222357
1.583369	0.00223607
1.571889	0.00226511
1.560408	0.00229112
1.548928	0.0023178
1.537448	0.00235123
1.525968	0.00239311
1.514488	0.00245491
1.503008	0.00252077
1.491528	0.00260115
1.480048	0.00271023
1.468568	0.00285748
1.457088	0.00303242
1.445608	0.00321884
1.434128	0.00341472
1.422648	0.00361364
1.411168	0.00381493
1.399688	0.00404897
1.388208	0.0042614
1.376728	0.00452752
1.365248	0.00476123
1.353768	0.00497703
1.342288	0.00518507
1.330807	0.00538298
1.319327	0.00553934
1.307847	0.00572881
1.296367	0.00591287
1.284887	0.00617089
1.273407	0.00639446
1.261927	0.0065792
1.250447	0.00677947
1.238967	0.00694326
1.227487	0.00714151
1.216007	0.00734921
1.204527	0.00753158
1.193047	0.00773961
1.181567	0.00793313
1.170087	0.0081182
1.158607	0.00829078
1.147127	0.00845964
1.135647	0.00864505
1.124167	0.00880446
1.112687	0.00898784
1.101207	0.00912597
1.089726	0.00923607
1.078246	0.00931577
1.066766	0.00947518
1.055286	0.00964911
1.043806	0.00980007
1.032326	0.00996488
1.020846	0.010103
1.009366	0.0102621
0.997886	0.0104208
0.986406	0.0105583
0.974926	0.01072
0.963446	0.010924
0.951966	0.0111017
0.940486	0.0112334
0.929006	0.0113934
0.917526	0.0115485
0.906046	0.0117538
0.894566	0.0118987
0.883086	0.0121827
0.871606	0.0123414
0.860126	0.0125096
0.848645	0.0127386
0.837165	0.012921
0.825685	0.0131574
0.814205	0.0134049
0.802725	0.0135876
0.791245	0.0139115
0.779765	0.0141445
0.768285	0.0144384
0.756805	0.0146846
0.745325	0.0149713
0.733845	0.0152445
0.722365	0.0155829
0.710885	0.015951
0.699405	0.0162344
0.687925	0.0166025
0.676445	0.0169311
0.664965	0.0173394
0.653485	0.0177335
0.642005	0.0180939
0.630525	0.0184961
0.619045	0.0188953
0.607564	0.0192236
0.596084	0.019665
0.584604	0.0201962
0.573124	0.0206741
0.561644	0.0210881
0.550164	0.0215589
0.538684	0.0220051
0.527204	0.0225019
0.515724	0.0229477
0.504244	0.0233644
0.492764	0.0238396
0.481284	0.0243178
0.469804	0.024849
0.458324	0.0252844
0.446844	0.0257058
0.435364	0.0261533
0.423884	0.0266234
0.412404	0.0270321
0.400924	0.0274759
0.389444	0.0278267
0.377963	0.0281304
0.366483	0.0284671
0.355003	0.0287663
0.343523	0.0290787
0.332043	0.0293566
0.320563	0.0296018
0.309083	0.0298528
0.297603	0.030103
0.286123	0.0304073
0.274643	0.030746
0.263163	0.0310284
0.251683	0.0313847
0.240203	0.0317464
0.228723	0.0321277
0.217243	0.0325805
0.205763	0.0329848
0.194283	0.0334688
0.182803	0.0339639
0.171323	0.034434
0.159843	0.0351202
0.148363	0.0357839
0.136882	0.0365103
0.125402	0.0371236
0.113922	0.0377744
0.102442	0.0384782
0.090962	0.0391712
0.079482	0.0398811
0.068002	0.0406245
0.056522	0.0412915
0.045042	0.0420557
0.033562	0.0427768
0.022082	0.0434738
0.010602	0.0441574
-0.000878	0.728232
-0.012358	0.932302
-0.023838	0.933518
-0.035318	0.934725
-0.046798	0.935879
-0.058278	0.937239
-0.069758	0.938744
-0.081238	0.939989
-0.092718	0.94115
-0.104199	0.942401
-0.115679	0.943698
-0.127159	0.945017
-0.138639	0.946211
-0.150119	0.947477
-0.161599	0.948782
-0.173079	0.950143
-0.184559	0.951387
-0.196039	0.952707
-0.207519	0.95414
-0.218999	0.955566
-0.230479	0.956948
-0.241959	0.958257
-0.253439	0.95966
-0.264919	0.96102
-0.276399	0.962361
-0.287879	0.963592
-0.299359	0.964831
-0.310839	0.966157
-0.322319	0.967321
-0.333799	0.968389
-0.345280	0.969492
-0.356760	0.970478
-0.368240	0.971458
-0.379720	0.972354
-0.391200	0.973261
-0.402680	0.974111
-0.414160	0.974824
-0.425640	0.975501
-0.437120	0.976212
-0.448600	0.976873
-0.460080	0.977517
-0.471560	0.978122
-0.483040	0.978761
-0.494520	0.979346
-0.506000	0.979988
-0.517480	0.980562
-0.528960	0.981222
-0.540440	0.981802
-0.551920	0.982311
-0.563400	0.982953
-0.574880	0.983597
-0.586361	0.984173
-0.597841	0.984842
-0.609321	0.985471
-0.620801	0.986115
-0.632281	0.986711
-0.643761	0.987322
-0.655241	0.98787
-0.666721	0.988387
-0.678201	0.988931
-0.689681	0.989387
-0.701161	0.989798
-0.712641	0.990144
-0.724121	0.990519
-0.735601	0.990874
-0.747081	0.991216
-0.758561	0.991485
-0.770041	0.991784
-0.781521	0.992037
-0.793001	0.992296
-0.804481	0.992572
-0.815962	0.992769
-0.827442	0.99298
-0.838922	0.993216
-0.850402	0.993409
-0.861882	0.993613
-0.873362	0.9938
-0.884842	0.994012
-0.896322	0.994194
-0.907802	0.994405
-0.919282	0.994577
-0.930762	0.994748
-0.942242	0.994948
-0.953722	0.995107
-0.965202	0.995297
-0.976682	0.995453
-0.988162	0.995612
-0.999642	0.995819
-1.011122	0.996015
-1.022602	0.996196
-1.034082	0.996374
-1.045562	0.996527
-1.057043	0.996689
-1.068523	0.99685
-1.080003	0.997054
-1.091483	0.99724
-1.102963	0.997396
-1.114443	0.99757
-1.125923	0.997748
-1.137403	0.997906
-1.148883	0.998058
-1.160363	0.99823
-1.171843	0.998358
-1.183323	0.998502
-1.194803	0.998654
-1.206283	0.998784
-1.217763	0.998893
-1.229243	0.998993
-1.240723	0.999123
-1.252203	0.999194
-1.263683	0.999291
-1.275163	0.999368
-1.286643	0.999438
-1.298124	0.999495
-1.309604	0.999568
-1.321084	0.999613
-1.332564	0.999679
-1.344044	0.999719
-1.355524	0.999766
-1.367004	0.999804
-1.378484	0.99983
-1.389964	0.999853
-1.401444	0.999875
-1.412924	0.999892
-1.424404	0.999914
-1.435884	0.999924
-1.447364	0.999929
-1.458844	0.999947
-1.470324	0.999956
-1.481804	0.999961
-1.493284	0.999964
-1.504764	0.999974
-1.516244	0.999978
-1.527724	0.999984
-1.539205	0.999987
-1.550685	0.999988
-1.562165	0.999991
-1.573645	0.999992
-1.585125	0.999994
-1.596605	0.999994
-1.642525	0.999995
-1.654005	0.999995
-1.676965	0.999996
-1.688445	0.999996
-1.711405	0.999997
-1.722885	0.999998
-1.734365	0.999999
-1.757325	0.999999
-1.768806	1
-1.849166	1
&
```
