## Supplementary material for "All-at-once RNA folding with 3D motif prediction framed by evolutionary information": RF02317_TtnuHACA10.cacofold.helixcov

```
# RMs = 3 L = 104

# RM_HELIX NESTED 60-71 76-87, nbp = 12 nbp_cov = 1
# pvals: 0.975245,0.975245,0.975245,0.975245,0.975245,0.00131877,0.975245,0.975245,0.975245,0.977577,0.975245,0.975245
# aggregated NONE
NESTED  :::::::::::::::::::::::::::::::::::::::::::::::::::::::::::<<<<<<<<<<<<____>>>>>>>>>>>>:::::::::::::::::
        ::::::::::::::::::::::::::::::::::::::::::::::::::::::::::::::::<________________>::::::::::::::::::::::

# RM_HELIX NESTED 43-55 88-100, nbp = 12 nbp_cov = 1
# pvals: 0.00177247,0.975245,0.975245,0.975245,0.975245,0.0124751,0.975245,0.975245,0.975245,0.975245,0.975245,0.975245
# aggregated NONE
NESTED  ::::::::::::::::::::::::::::::::::::::::::<<<<<-<<<<<<<________________________________>>>>>>>->>>>>::::
        ::::::::::::::::::::::::::::::::::::::::::<________________________________________________________>::::

# RM_HL T-loop-tetraloop 72-75, nbp = 0 nbp_cov = 0 nhl_b_cov 1/1
# aggregated NONE
RM_HL   :::::::::::::::::::::::::::::::::::::::::::::::::::::::::::::::::::::::XXXX::::::::::::::::::::::::::::: T-loop-tetraloop
```
