## Supplementary material for "All-at-once RNA folding with 3D motif prediction framed by evolutionary information": RF02317_TtnuHACA10.helixcov

```
# RMs = 5 L = 104

# RM_HELIX NESTED 20-22 30-32, nbp = 3 nbp_cov = 0
# pvals: 0.975245,0.975245,0.975245
# aggregated NONE
NESTED  :::::::::::::::::::<<<_______>>>::::::::::::::::::::::::::::::::::::::::::::::::::::::::::::::::::::::::
        ::::::::::::::::::::::::::::::::::::::::::::::::::::::::::::::::::::::::::::::::::::::::::::::::::::::::

# RM_HELIX NESTED 61-71 76-86, nbp = 10 nbp_cov = 1
# pvals: 0.975245,0.975245,0.975245,0.975245,0.00131877,0.975245,0.975245,0.975245,0.975245,0.975245
# aggregated NONE
NESTED  ::::::::::::::::::::::::::::::::::::::::::::::::::::::::::::<<<<<<<<-<<____>>->>>>>>>>::::::::::::::::::
        ::::::::::::::::::::::::::::::::::::::::::::::::::::::::::::::::<________________>::::::::::::::::::::::

# RM_HELIX NESTED 55-56 87-88, nbp = 2 nbp_cov = 0
# pvals: 0.975245,0.975245
# aggregated NONE
NESTED  ::::::::::::::::::::::::::::::::::::::::::::::::::::::<<______________________________>>::::::::::::::::
        ::::::::::::::::::::::::::::::::::::::::::::::::::::::::::::::::::::::::::::::::::::::::::::::::::::::::

# RM_HELIX NESTED 50-52 91-93, nbp = 3 nbp_cov = 0
# pvals: 0.975245,0.975245,0.975245
# aggregated NONE
NESTED  :::::::::::::::::::::::::::::::::::::::::::::::::<<<______________________________________>>>:::::::::::
        ::::::::::::::::::::::::::::::::::::::::::::::::::::::::::::::::::::::::::::::::::::::::::::::::::::::::

# RM_HELIX NESTED 43-47 96-100, nbp = 5 nbp_cov = 1
# pvals: 0.00177247,0.975245,0.975245,0.975245,0.975245
# aggregated NONE
NESTED  ::::::::::::::::::::::::::::::::::::::::::<<<<<________________________________________________>>>>>::::
        ::::::::::::::::::::::::::::::::::::::::::<________________________________________________________>::::
```
