## Supplementary material for "All-at-once RNA folding with 3D motif prediction framed by evolutionary information": RF02317_TtnuHACA10.power

```
# Power analysis of given structure 
#
# Powertype = SINGLE SUBSTITUTIONS
# covary  left_pos      right_pos    substitutions      power
#----------------------------------------------------------------
          20		32		1		0.00
          21		31		0		0.00
          22		30		0		0.00
     *    43		100		2		0.00
          44		99		0		0.00
          45		98		0		0.00
          46		97		0		0.00
          47		96		0		0.00
          50		93		1		0.00
          51		92		1		0.00
          52		91		0		0.00
          55		88		0		0.00
          56		87		0		0.00
          61		86		0		0.00
          62		85		0		0.00
          63		84		0		0.00
          64		83		0		0.00
     *    65		82		2		0.00
          66		81		0		0.00
          67		80		1		0.00
          68		79		0		0.00
          70		77		0		0.00
          71		76		0		0.00
#
# BPAIRS 23
# avg substitutions per BP  0.3
# BPAIRS expected to covary 0.0 +/- 0.0
# BPAIRS observed to covary 2
#
```
