## Supplementary material for "All-at-once RNA folding with 3D motif prediction framed by evolutionary information": RF02317_TtnuHACA10.sorted.cacofold.cov

```
# The predicted CaCoFold structure
# BPAIRS observed to covary 2
#
#
# Method Target_E-val [cov_min,cov_max] [FP | TP True Found | Sen PPV F] 
# GTp    0.05         [-0.92,2.27]     [0 | 2 127 2 | 1.57 100.00 3.10] 
#
# in_fold in_given   left_pos       right_pos      score           E-value    pvalue       substitutions      power
#-----------------------------------------------------------------------------------------------------------------------
*	*	        65	        82	1.22497	0.0303317	0.00131877	2		0.00
*	*	        43	       100	1.16788	0.0407667	0.00177247	2		0.00
```
