## Supplementary material for "All-at-once RNA folding with 3D motif prediction framed by evolutionary information": RF02317_TtnuHACA10.sorted.cov

```
#
# Method Target_E-val [cov_min,cov_max] [FP | TP True Found | Sen PPV F] 
# GTp    0.05         [-0.92,2.27]     [0 | 2 23 2 | 8.70 100.00 16.00] 
#
#       left_pos       right_pos        score          E-value           pvalue       substitutions      power
#--------------------------------------------------------------------------------------------------------------
*	      65	      82	1.22497	0.0303317	0.00131877	2		0.00
*	      43	     100	1.16788	0.0407667	0.00177247	2		0.00
```
