## Supplementary material for "All-at-once RNA folding with 3D motif prediction framed by evolutionary information": RF02317_TtnuHACA10.surv

```
1.224659	0.0434783
1.166044	0.0869565
-0.006244	1
&
2.274018	0.000187512
2.269949	0.000375023
2.133182	0.000562535
1.322349	0.000750047
1.283273	0.00112507
1.195352	0.00131258
1.175813	0.00187512
1.166044	0.00281268
1.058585	0.00300019
1.029277	0.0031877
0.931587	0.00393775
0.902280	0.00431277
0.785051	0.00468779
0.765513	0.0048753
0.726436	0.00506282
0.579900	0.00562535
0.560362	0.00712545
0.482210	0.00843803
0.452902	0.00862554
0.404057	0.00881305
0.296597	0.00918807
0.277059	0.00993812
0.228214	0.0101256
0.120754	0.0105007
0.101216	0.0106882
0.091447	0.0110632
0.071909	0.0112507
0.052371	0.0114382
0.032833	0.0118132
0.023063	0.0123758
0.003525	0.0129383
-0.006244	0.981249
-0.025782	0.981999
-0.055089	0.982561
-0.064858	0.982749
-0.074627	0.982936
-0.084396	0.983124
-0.094165	0.983311
-0.123473	0.983874
-0.133242	0.984062
-0.152780	0.984437
-0.172318	0.984812
-0.191856	0.984999
-0.201625	0.985187
-0.211394	0.985374
-0.221163	0.985562
-0.230932	0.985749
-0.240701	0.986124
-0.279778	0.986499
-0.289547	0.987624
-0.309085	0.987999
-0.328623	0.988374
-0.367699	0.988749
-0.406776	0.989312
-0.416545	0.989874
-0.436083	0.990624
-0.494697	0.990999
-0.514235	0.991187
-0.524004	0.992312
-0.533773	0.992875
-0.543542	0.99325
-0.553312	0.994375
-0.582619	0.995125
-0.592388	0.996437
-0.621695	0.997187
-0.631464	0.99775
-0.670540	0.998125
-0.699848	0.998312
-0.709617	0.998687
-0.748693	0.999437
-0.826845	0.999812
-0.924536	1
&
3.491082	6.22355e-07
3.432468	1.24471e-06
3.422699	1.86706e-06
3.412930	2.48942e-06
3.158934	3.11177e-06
3.100320	4.35648e-06
3.080782	4.97884e-06
3.071013	5.60119e-06
3.061243	6.22355e-06
3.051474	6.8459e-06
3.041705	8.09061e-06
3.031936	9.33532e-06
3.022167	9.95768e-06
2.992860	1.058e-05
2.973322	1.12024e-05
2.963553	1.36918e-05
2.953784	1.49365e-05
2.944015	1.61812e-05
2.934246	1.86706e-05
2.924477	1.9293e-05
2.914707	2.11601e-05
2.904938	2.48942e-05
2.895169	2.73836e-05
2.885400	2.8006e-05
2.875631	3.23625e-05
2.865862	3.67189e-05
2.856093	3.92084e-05
2.846324	4.04531e-05
2.836555	4.29425e-05
2.826786	4.54319e-05
2.817017	5.04108e-05
2.807248	5.60119e-05
2.797479	5.7879e-05
2.787710	6.53473e-05
2.777941	6.97038e-05
2.768171	7.65497e-05
2.758402	8.15285e-05
2.748633	8.5885e-05
2.738864	9.39756e-05
2.729095	9.77097e-05
2.719326	0.0001058
2.709557	0.000111402
2.699788	0.000115758
2.690019	0.00011887
2.680250	0.000124471
2.670481	0.000139408
2.660712	0.000147498
2.650943	0.000166791
2.641174	0.000187951
2.631405	0.000199776
2.621635	0.000218447
2.611866	0.000236495
2.602097	0.000253298
2.592328	0.000263879
2.582559	0.00027757
2.572790	0.000300597
2.563021	0.0003118
2.553252	0.000329848
2.543483	0.0003647
2.533714	0.000376525
2.523945	0.00039644
2.514176	0.000408265
2.504407	0.000430047
2.494638	0.000443117
2.484868	0.000455564
2.475099	0.000471745
2.465330	0.000486682
2.455561	0.000508464
2.445792	0.000521533
2.436023	0.000537092
2.426254	0.000548295
2.416485	0.000570077
2.406716	0.000578168
2.396947	0.000586881
2.387178	0.000596838
2.377409	0.000606796
2.367640	0.000619243
2.357871	0.000627956
2.348102	0.000636669
2.338332	0.000641026
2.328563	0.000650983
2.318794	0.000656585
2.309025	0.000660319
2.299256	0.00066343
2.289487	0.000668409
2.279718	0.000682101
2.269949	0.000686458
2.260180	0.000695171
2.250411	0.000705751
2.240642	0.000714464
2.230873	0.000719442
2.221104	0.000721309
2.211335	0.000728155
2.201566	0.0007294
2.191796	0.000730022
2.182027	0.000736246
2.172258	0.000743092
2.162489	0.000746204
2.152720	0.000751805
2.142951	0.000756784
2.133182	0.000759273
2.123413	0.000764874
2.113644	0.000766741
2.103875	0.000767986
2.094106	0.000771098
2.084337	0.000772965
2.074568	0.000774832
2.064799	0.000776077
2.055030	0.000778566
2.045260	0.000780433
2.035491	0.000791636
2.025722	0.00079537
2.015953	0.000795992
2.006184	0.000796614
1.996415	0.000800349
1.986646	0.000801593
1.976877	0.000802216
1.967108	0.000802838
1.957339	0.00080346
1.947570	0.000804083
1.937801	0.000805327
1.928032	0.000809684
1.918263	0.000819019
1.888955	0.000819642
1.879186	0.000820264
1.869417	0.000820886
1.859648	0.000822131
1.849879	0.000823998
1.840110	0.000825865
1.830341	0.000828977
1.820572	0.000830844
1.810803	0.000832089
1.801034	0.000832711
1.791265	0.000834578
1.781496	0.000836445
1.771727	0.00083769
1.761957	0.000838935
1.752188	0.000839557
1.742419	0.000842046
1.732650	0.000843913
1.722881	0.00084578
1.713112	0.000847647
1.683805	0.000851382
1.674036	0.000853249
1.664267	0.000856983
1.654498	0.00085885
1.644729	0.000861962
1.634960	0.000865073
1.625191	0.000866941
1.615421	0.000867563
1.605652	0.000870675
1.595883	0.000871919
1.586114	0.000872542
1.576345	0.000876898
1.566576	0.000879388
1.556807	0.000881255
1.547038	0.000881877
1.537269	0.000884989
1.527500	0.000888101
1.517731	0.000892457
1.507962	0.000895569
1.498193	0.00090117
1.488424	0.000901792
1.478655	0.000907394
1.468885	0.00091175
1.459116	0.000914239
1.439578	0.000920463
1.429809	0.000922952
1.420040	0.00092482
1.410271	0.000929798
1.400502	0.000932288
1.390733	0.000936644
1.380964	0.000942868
1.371195	0.000947224
1.361426	0.000950958
1.351657	0.00095407
1.341888	0.000965895
1.332119	0.000969629
1.322349	0.000975853
1.312580	0.000985188
1.302811	0.000990789
1.293042	0.00100697
1.283273	0.00103684
1.273504	0.00105987
1.263735	0.00110966
1.253966	0.001147
1.244197	0.00119866
1.234428	0.00126276
1.224659	0.00131877
1.214890	0.0013891
1.205121	0.00144884
1.195352	0.00152726
1.185582	0.00160443
1.175813	0.00168534
1.166044	0.00177247
1.156275	0.00183844
1.146506	0.00190503
1.136737	0.00200896
1.126968	0.00211352
1.117199	0.00219754
1.107430	0.00226973
1.097661	0.00233321
1.087892	0.00239856
1.078123	0.00247511
1.068354	0.00263194
1.058585	0.00270289
1.048816	0.00277508
1.039046	0.00286843
1.029277	0.00293689
1.019508	0.00299104
1.009739	0.00308501
0.999970	0.00315472
0.990201	0.0032406
0.980432	0.00335138
0.970663	0.00344722
0.960894	0.0035468
0.951125	0.00363455
0.941356	0.00373537
0.931587	0.00381255
0.921818	0.0039283
0.912049	0.0040229
0.902280	0.00410692
0.892510	0.0042009
0.882741	0.00427122
0.872972	0.00434902
0.863203	0.00440316
0.853434	0.00445046
0.843665	0.00450896
0.833896	0.00457306
0.824127	0.00462099
0.814358	0.00467326
0.804589	0.00475728
0.794820	0.00481641
0.785051	0.00486868
0.775282	0.00491909
0.765513	0.00499315
0.755744	0.00506348
0.745974	0.00512447
0.736205	0.00518297
0.726436	0.00523712
0.716667	0.00530309
0.706898	0.00537528
0.697129	0.00542756
0.687360	0.00547548
0.677591	0.00553834
0.667822	0.00559497
0.658053	0.00565534
0.648284	0.00573313
0.638515	0.00582213
0.628746	0.00589121
0.618977	0.00596341
0.609208	0.00604431
0.599438	0.0061358
0.589669	0.00623911
0.579900	0.00633869
0.570131	0.00643079
0.560362	0.00659447
0.550593	0.00673948
0.540824	0.00694797
0.531055	0.00712659
0.521286	0.00737117
0.511517	0.00759024
0.501748	0.00775828
0.491979	0.00790329
0.482210	0.00805078
0.472441	0.00820948
0.462671	0.00833458
0.452902	0.00844785
0.443133	0.00861153
0.433364	0.00875467
0.423595	0.00889532
0.413826	0.00901668
0.404057	0.0091592
0.394288	0.00929425
0.384519	0.00943428
0.374750	0.00955875
0.364981	0.00966455
0.355212	0.00978591
0.345443	0.00989171
0.335674	0.00999689
0.325905	0.0101058
0.316135	0.0102079
0.306366	0.010295
0.296597	0.0103915
0.286828	0.010473
0.277059	0.0105925
0.267290	0.0106921
0.257521	0.0107717
0.247752	0.0108651
0.237983	0.0109547
0.228214	0.0110991
0.218445	0.0112074
0.208676	0.0113269
0.198907	0.0114501
0.189138	0.0115546
0.179369	0.0116841
0.169599	0.0118447
0.159830	0.0119953
0.150061	0.0120967
0.140292	0.0122486
0.130523	0.0123681
0.120754	0.0124751
0.110985	0.0126008
0.101216	0.0127135
0.091447	0.0128112
0.081678	0.0129431
0.071909	0.0130869
0.062140	0.0132344
0.052371	0.0133532
0.042602	0.0135474
0.032833	0.0137142
0.023063	0.0139215
0.013294	0.0141275
0.003525	0.014331
-0.006244	0.975245
-0.016013	0.975429
-0.025782	0.975631
-0.035551	0.975929
-0.045320	0.976184
-0.055089	0.976428
-0.064858	0.976679
-0.074627	0.976947
-0.084396	0.977267
-0.094165	0.977577
-0.103934	0.977889
-0.113704	0.978272
-0.123473	0.978606
-0.133242	0.979005
-0.143011	0.979391
-0.152780	0.979811
-0.162549	0.980233
-0.172318	0.980703
-0.182087	0.981216
-0.191856	0.981736
-0.201625	0.982237
-0.211394	0.982747
-0.221163	0.983201
-0.230932	0.98373
-0.240701	0.984202
-0.250470	0.984615
-0.260240	0.985004
-0.270009	0.985407
-0.279778	0.985822
-0.289547	0.98626
-0.299316	0.986599
-0.309085	0.986967
-0.318854	0.987333
-0.328623	0.987741
-0.338392	0.988091
-0.348161	0.988407
-0.357930	0.988717
-0.367699	0.989073
-0.377468	0.989404
-0.387237	0.989804
-0.397006	0.990113
-0.406776	0.990474
-0.416545	0.990869
-0.426314	0.991251
-0.436083	0.991606
-0.445852	0.991993
-0.455621	0.992327
-0.465390	0.992689
-0.475159	0.993024
-0.484928	0.993374
-0.494697	0.993725
-0.504466	0.99401
-0.514235	0.994319
-0.524004	0.994606
-0.533773	0.994895
-0.543542	0.995171
-0.553312	0.995442
-0.563081	0.995694
-0.572850	0.995952
-0.582619	0.996244
-0.592388	0.996484
-0.602157	0.996688
-0.611926	0.996917
-0.621695	0.997128
-0.631464	0.997398
-0.641233	0.997635
-0.651002	0.997852
-0.660771	0.99804
-0.670540	0.99821
-0.680309	0.998354
-0.690078	0.998494
-0.699848	0.998618
-0.709617	0.998752
-0.719386	0.998926
-0.729155	0.999052
-0.738924	0.999155
-0.748693	0.999239
-0.758462	0.999333
-0.768231	0.999389
-0.778000	0.99944
-0.787769	0.999483
-0.797538	0.999548
-0.807307	0.999591
-0.817076	0.999617
-0.826845	0.999642
-0.836615	0.999676
-0.846384	0.999716
-0.856153	0.999738
-0.865922	0.999755
-0.875691	0.999773
-0.885460	0.999794
-0.895229	0.999806
-0.904998	0.999828
-0.914767	0.999846
-0.924536	0.999861
-0.934305	0.999871
-0.944074	0.999882
-0.953843	0.999899
-0.963612	0.999909
-0.973381	0.999919
-0.983151	0.999922
-0.992920	0.99993
-1.002689	0.999941
-1.012458	0.999949
-1.022227	0.999953
-1.031996	0.999956
-1.041765	0.999961
-1.051534	0.999967
-1.061303	0.99997
-1.071072	0.99997
-1.080841	0.999973
-1.090610	0.999977
-1.100379	0.999979
-1.110148	0.999983
-1.119917	0.999987
-1.129687	0.999988
-1.149225	0.999988
-1.158994	0.999989
-1.168763	0.999991
-1.178532	0.999992
-1.188301	0.999993
-1.198070	0.999993
-1.217608	0.999996
-1.246915	0.999997
-1.256684	0.999998
-1.276223	0.999999
-1.383682	0.999999
-1.412990	1
&
```
