## Supplementary material for "All-at-once RNA folding with 3D motif prediction framed by evolutionary information": RF02318_TtnuHACA11a.helixcov

```
# RMs = 5 L = 141

# RM_HELIX NESTED 26-36 42-52, nbp = 10 nbp_cov = 1
# pvals: 0.998363,0.998363,0.998363,0.998363,0.998363,0.998363,0.998363,0.998363,0.998363,9.15231e-05
# aggregated NONE
NESTED  :::::::::::::::::::::::::<<<<<<<<-<<_____>>->>>>>>>>:::::::::::::::::::::::::::::::::::::::::::::::::::::::::::::::::::::::::::::::::::::::::
        :::::::::::::::::::::::::::::::::::<_____>:::::::::::::::::::::::::::::::::::::::::::::::::::::::::::::::::::::::::::::::::::::::::::::::::::

# RM_HELIX NESTED 11-18 60-67, nbp = 8 nbp_cov = 0
# pvals: 0.998363,0.998363,0.998363,0.998363,0.998363,0.998363,0.998363,0.998363
# aggregated NONE
NESTED  ::::::::::<<<<<<<<_________________________________________>>>>>>>>::::::::::::::::::::::::::::::::::::::::::::::::::::::::::::::::::::::::::
        :::::::::::::::::::::::::::::::::::::::::::::::::::::::::::::::::::::::::::::::::::::::::::::::::::::::::::::::::::::::::::::::::::::::::::::

# RM_HELIX NESTED 91-99 107-117, nbp = 9 nbp_cov = 0
# pvals: 0.998363,0.998363,0.998363,0.998363,0.998363,0.998363,0.998363,0.998363,0.998363
# aggregated NONE
NESTED  ::::::::::::::::::::::::::::::::::::::::::::::::::::::::::::::::::::::::::::::::::::::::::<<<<<<<<<_______>>>>>>-->>>::::::::::::::::::::::::
        :::::::::::::::::::::::::::::::::::::::::::::::::::::::::::::::::::::::::::::::::::::::::::::::::::::::::::::::::::::::::::::::::::::::::::::

# RM_HELIX NESTED 77-82 126-131, nbp = 6 nbp_cov = 0
# pvals: 0.998363,0.998363,0.998363,0.998363,0.998363,0.998363
# aggregated NONE
NESTED  ::::::::::::::::::::::::::::::::::::::::::::::::::::::::::::::::::::::::::::<<<<<<___________________________________________>>>>>>::::::::::
        :::::::::::::::::::::::::::::::::::::::::::::::::::::::::::::::::::::::::::::::::::::::::::::::::::::::::::::::::::::::::::::::::::::::::::::

# RM_HELIX NESTED 71-73 132-134, nbp = 3 nbp_cov = 0
# pvals: 0.998363,0.998363,0.998363
# aggregated NONE
NESTED  ::::::::::::::::::::::::::::::::::::::::::::::::::::::::::::::::::::::<<<__________________________________________________________>>>:::::::
        :::::::::::::::::::::::::::::::::::::::::::::::::::::::::::::::::::::::::::::::::::::::::::::::::::::::::::::::::::::::::::::::::::::::::::::
```
