## Supplementary material for "All-at-once RNA folding with 3D motif prediction framed by evolutionary information": RF02318_TtnuHACA11a.surv

```
1.625092	0.0277778
-0.001187	1
&
1.148424	0.000101688
0.985796	0.000305064
0.868031	0.000406752
0.778305	0.000813504
0.385755	0.00101688
-0.001187	0.998271
-0.062874	0.998475
-0.113344	0.998678
-0.118952	0.99878
-0.169423	0.998881
-0.197462	0.998983
-0.281580	0.999085
-0.337659	0.999288
-0.399345	0.999492
-0.505895	0.999695
-0.561973	0.999898
-1.190053	1
&
1.808123	3.37724e-07
1.804543	6.75447e-07
1.625092	9.15231e-05
1.563405	9.38872e-05
1.512935	9.42249e-05
1.423209	9.76022e-05
1.372738	9.96285e-05
1.350307	0.000101655
1.339091	0.000101993
1.210110	0.000103343
1.187679	0.000104019
1.159640	0.000110773
1.148424	0.000201621
1.109169	0.000202634
1.103561	0.000203985
1.064306	0.000206349
1.058698	0.000207025
0.997012	0.0002077
0.985796	0.000389733
0.946541	0.000392435
0.918502	0.00039311
0.890462	0.000397839
0.868031	0.000488686
0.862423	0.000494765
0.828776	0.000498818
0.811952	0.000505572
0.778305	0.000868963
0.772697	0.000871327
0.767089	0.000872678
0.755874	0.000877406
0.750266	0.000880108
0.744658	0.000880446
0.654932	0.000881797
0.593246	0.000882134
0.570814	0.000886187
0.537167	0.000889564
0.413794	0.00089024
0.408186	0.000890578
0.396971	0.000890915
0.385755	0.00107396
0.380147	0.00107869
0.340892	0.00108004
0.284813	0.00108207
0.279206	0.0010824
0.189480	0.00108308
0.082931	0.00108376
0.054891	0.00108781
0.021244	0.00108815
0.010028	0.0010949
-0.001187	0.998363
-0.029227	0.998364
-0.057266	0.998365
-0.062874	0.998549
-0.102129	0.998553
-0.113344	0.998734
-0.118952	0.998829
-0.124560	0.998829
-0.135776	0.99883
-0.146992	0.998831
-0.163815	0.998832
-0.169423	0.998923
-0.180639	0.99893
-0.197462	0.999021
-0.203070	0.999022
-0.208678	0.999025
-0.236717	0.999026
-0.270365	0.999027
-0.281580	0.999118
-0.287188	0.999119
-0.298404	0.999121
-0.304012	0.999123
-0.326443	0.999124
-0.337659	0.999306
-0.348875	0.999307
-0.354482	0.999309
-0.360090	0.999311
-0.371306	0.999313
-0.393737	0.999315
-0.399345	0.999507
-0.410561	0.999507
-0.416169	0.999512
-0.461032	0.999512
-0.466640	0.999516
-0.489071	0.999522
-0.505895	0.999704
-0.522718	0.999705
-0.528326	0.999706
-0.539542	0.999708
-0.561973	0.999894
-0.573189	0.999896
-0.590013	0.999898
-0.657307	0.999902
-0.724601	0.999903
-0.741425	0.999903
-0.819935	0.999907
-1.190053	0.999998
-1.296603	0.999998
-1.425584	0.999999
-1.554564	1
&
```
