## Supplementary material for "All-at-once RNA folding with 3D motif prediction framed by evolutionary information": RF02319_TtnuHACA12.cacofold.helixcov

```
# RMs = 2 L = 131

# RM_HELIX NESTED 12-37 43-66, nbp = 24 nbp_cov = 0
# pvals: 0.12433,0.560043,0.560043,0.0245946,0.951615,0.951615,0.975895,0.975895,0.975895,0.975895,0.975895,0.975895,0.975895,0.975895,0.975895,0.975895,0.975895,0.951615,0.975895,0.975895,0.975895,0.999729,0.560043,0.995369
# aggregated NONE
NESTED  :::::::::::<<<<<<<<<<<<--<<<<<<<<<<<<_____>>>>>>>>>>>>>>>>>>>>>>>>:::::::::::::::::::::::::::::::::::::::::::::::::::::::::::::::::
        :::::::::::::::::::::::::::::::::::::::::::::::::::::::::::::::::::::::::::::::::::::::::::::::::::::::::::::::::::::::::::::::::::

# RM_HELIX NESTED 74-94 106-127, nbp = 19 nbp_cov = 0
# pvals: 0.560043,0.560043,0.0513964,0.560043,0.560043,0.560043,0.560043,0.560043,0.560043,0.560043,0.560043,0.560043,0.560043,0.560043,0.98864,0.560043,0.560043,0.560043,0.560043
# aggregated NONE
NESTED  :::::::::::::::::::::::::::::::::::::::::::::::::::::::::::::::::::::::::<<<<<<-<<<<<<<<<-<<<<___________>>>>->>>>>->>>>->>>>>>::::
        :::::::::::::::::::::::::::::::::::::::::::::::::::::::::::::::::::::::::::::::::::::::::::::::::::::::::::::::::::::::::::::::::::
```
