## Supplementary material for "All-at-once RNA folding with 3D motif prediction framed by evolutionary information": RF02319_TtnuHACA12.helixcov

```
# RMs = 3 L = 131

# RM_HELIX NESTED 13-37 43-65, nbp = 22 nbp_cov = 0
# pvals: 0.560043,0.560043,0.0245946,0.951615,0.951615,0.975895,0.975895,0.975895,0.975895,0.975895,0.975895,0.975895,0.975895,0.975895,0.975895,0.975895,0.951615,0.975895,0.975895,0.975895,0.560043,0.995369
# aggregated NONE
NESTED  ::::::::::::<<<<<<<<<<<--<<<<<<<<<-<<_____>>->>>>>>>>>>>>>>>>>>>>::::::::::::::::::::::::::::::::::::::::::::::::::::::::::::::::::
        :::::::::::::::::::::::::::::::::::::::::::::::::::::::::::::::::::::::::::::::::::::::::::::::::::::::::::::::::::::::::::::::::::

# RM_HELIX NESTED 91-94 106-109, nbp = 4 nbp_cov = 0
# pvals: 0.560043,0.560043,0.560043,0.560043
# aggregated NONE
NESTED  ::::::::::::::::::::::::::::::::::::::::::::::::::::::::::::::::::::::::::::::::::::::::::<<<<___________>>>>::::::::::::::::::::::
        :::::::::::::::::::::::::::::::::::::::::::::::::::::::::::::::::::::::::::::::::::::::::::::::::::::::::::::::::::::::::::::::::::

# RM_HELIX NESTED 74-88 112-127, nbp = 14 nbp_cov = 0
# pvals: 0.560043,0.560043,0.0513964,0.560043,0.560043,0.560043,0.560043,0.560043,0.560043,0.560043,0.560043,0.560043,0.560043,0.560043
# aggregated NONE
NESTED  :::::::::::::::::::::::::::::::::::::::::::::::::::::::::::::::::::::::::<<<<<<-<<<<<<<<_______________________>>>>->>>>->>>>>>::::
        :::::::::::::::::::::::::::::::::::::::::::::::::::::::::::::::::::::::::::::::::::::::::::::::::::::::::::::::::::::::::::::::::::
```
