## Supplementary material for "All-at-once RNA folding with 3D motif prediction framed by evolutionary information": RF02319_TtnuHACA12.surv

```
0.380488	0.025
0.126642	0.05
-0.009347	0.55
-0.072809	0.625
-0.090941	0.975
-1.160720	1
&
1.386806	0.000117994
0.897245	0.000353982
0.770322	0.000471976
0.679663	0.0040118
0.625268	0.00755162
0.598070	0.0101475
0.579938	0.0103835
0.543674	0.0129794
0.389553	0.0132153
0.380488	0.0260767
0.371422	0.0364602
0.289828	0.0453097
0.280762	0.0488496
0.271696	0.0523894
0.208235	0.0526254
0.162905	0.0535693
0.144773	0.0545133
0.126642	0.0645428
0.117576	0.0728024
0.108510	0.0769322
0.099444	0.0810619
0.072246	0.101711
0.063180	0.11823
0.054114	0.147611
0.045048	0.15587
-0.009347	0.543009
-0.018413	0.798702
-0.027479	0.861593
-0.036545	0.87646
-0.045611	0.88472
-0.063743	0.891445
-0.072809	0.920118
-0.081875	0.924248
-0.090941	0.961534
-0.100007	0.973923
-0.109073	0.974159
-0.181600	0.979351
-0.217864	0.984543
-0.226930	0.985605
-0.235996	0.985841
-0.245061	0.986077
-0.335721	0.987847
-0.399182	0.989617
-0.435446	0.989735
-0.480776	0.990914
-0.535171	0.991622
-0.662094	0.99174
-0.698358	0.991976
-0.789017	0.992566
-0.970336	0.993156
-1.088193	0.994336
-1.106325	0.994808
-1.160720	0.99587
-1.178852	0.99705
-1.187918	0.99823
-1.242314	0.998348
-1.269511	0.99882
-1.296709	0.998938
-1.305775	0.999056
-1.405500	0.999764
-1.994786	1
&
1.442801	3.91466e-07
1.441201	7.82932e-07
1.432135	2.74026e-06
1.423069	5.08906e-06
1.414003	6.65492e-06
1.404937	7.82932e-06
1.395871	1.01781e-05
1.386806	1.83989e-05
1.377740	2.81856e-05
1.368674	3.48405e-05
1.359608	4.22783e-05
1.350542	5.2065e-05
1.341476	5.91114e-05
1.332410	6.9681e-05
1.323344	8.0642e-05
1.314278	8.57311e-05
1.305212	9.08201e-05
1.296146	9.59092e-05
1.287080	0.000100215
1.278014	0.000102564
1.268948	0.000104521
1.259883	0.000106087
1.250817	0.00010687
1.241751	0.000108045
1.223619	0.00010961
1.187355	0.000110393
1.160157	0.000110785
1.033234	0.000111568
0.978839	0.000111959
0.969773	0.000112351
0.942575	0.000112742
0.933509	0.000116265
0.924443	0.000117831
0.915377	0.000124486
0.906311	0.000131533
0.897245	0.000151889
0.888180	0.000177334
0.879114	0.000197299
0.870048	0.000225093
0.860982	0.00026424
0.851916	0.00031787
0.842850	0.00033118
0.833784	0.000346447
0.824718	0.000357017
0.815652	0.000361323
0.806586	0.000368761
0.797520	0.000374633
0.788454	0.00038442
0.779388	0.000390292
0.770322	0.000411039
0.761257	0.000432961
0.752191	0.000453318
0.743125	0.000466628
0.734059	0.000483852
0.724993	0.000497553
0.715927	0.000517127
0.706861	0.00054218
0.697795	0.00061695
0.688729	0.000915639
0.679663	0.00163907
0.670597	0.00239264
0.661531	0.00324173
0.652465	0.00384224
0.643399	0.00441261
0.634334	0.0050734
0.625268	0.00630848
0.616202	0.00695753
0.607136	0.00757957
0.598070	0.00820552
0.589004	0.00857506
0.579938	0.0089681
0.570872	0.00958465
0.561806	0.0100857
0.552740	0.0105034
0.543674	0.0109184
0.534608	0.0109947
0.525542	0.0110018
0.516476	0.0110362
0.507411	0.0110703
0.498345	0.0111129
0.489279	0.0111944
0.480213	0.0112836
0.471147	0.0113494
0.462081	0.0114715
0.453015	0.0115909
0.443949	0.0119096
0.434883	0.0125621
0.425817	0.0137534
0.416751	0.0146154
0.407685	0.0167939
0.398619	0.0189826
0.389553	0.0214633
0.380488	0.0245946
0.371422	0.0268683
0.362356	0.0286866
0.353290	0.0299319
0.344224	0.0310182
0.335158	0.0322525
0.326092	0.0332891
0.317026	0.033854
0.307960	0.0352245
0.298894	0.0373674
0.289828	0.0392871
0.280762	0.0405484
0.271696	0.0410957
0.262630	0.0413286
0.253565	0.0416312
0.244499	0.0419248
0.235433	0.0421351
0.226367	0.0421957
0.217301	0.042285
0.208235	0.042402
0.199169	0.0424165
0.190103	0.042422
0.181037	0.0424373
0.171971	0.0424427
0.162905	0.0433145
0.153839	0.043405
0.144773	0.0440587
0.135707	0.0445387
0.126642	0.0513964
0.117576	0.0601335
0.108510	0.0650542
0.099444	0.0673787
0.090378	0.067935
0.081312	0.0722036
0.072246	0.0923124
0.063180	0.107195
0.054114	0.12433
0.045048	0.12881
0.035982	0.129434
0.026916	0.129446
0.017850	0.129452
0.008784	0.129466
-0.000281	0.130558
-0.009347	0.560043
-0.018413	0.860191
-0.027479	0.87195
-0.036545	0.882123
-0.045611	0.893665
-0.054677	0.901337
-0.063743	0.920922
-0.072809	0.951615
-0.081875	0.970453
-0.090941	0.975895
-0.100007	0.978822
-0.109073	0.979554
-0.118138	0.979798
-0.127204	0.979866
-0.136270	0.979912
-0.145336	0.980082
-0.154402	0.980221
-0.163468	0.98073
-0.172534	0.981483
-0.181600	0.982958
-0.190666	0.983992
-0.199732	0.985346
-0.208798	0.98624
-0.217864	0.987547
-0.226930	0.988078
-0.235996	0.988449
-0.245061	0.98864
-0.254127	0.988707
-0.263193	0.988819
-0.272259	0.988907
-0.281325	0.989054
-0.290391	0.989258
-0.299457	0.9895
-0.308523	0.989871
-0.317589	0.990207
-0.326655	0.990656
-0.335721	0.991094
-0.344787	0.991363
-0.353853	0.991522
-0.362919	0.991865
-0.371984	0.991996
-0.381050	0.992197
-0.390116	0.992445
-0.399182	0.992643
-0.408248	0.992718
-0.417314	0.992758
-0.426380	0.992797
-0.435446	0.992813
-0.444512	0.992828
-0.453578	0.992845
-0.462644	0.992867
-0.471710	0.992896
-0.480776	0.992975
-0.489842	0.992992
-0.498907	0.993019
-0.507973	0.99305
-0.517039	0.993082
-0.526105	0.993123
-0.535171	0.993187
-0.544237	0.993203
-0.553303	0.993231
-0.562369	0.993254
-0.571435	0.993285
-0.580501	0.993398
-0.589567	0.993459
-0.598633	0.993512
-0.607699	0.993566
-0.616765	0.993583
-0.625830	0.993623
-0.634896	0.993655
-0.643962	0.993716
-0.653028	0.993749
-0.662094	0.993783
-0.671160	0.993803
-0.680226	0.993832
-0.689292	0.993858
-0.698358	0.993937
-0.707424	0.993978
-0.716490	0.994026
-0.725556	0.994074
-0.734622	0.994105
-0.743688	0.994152
-0.752753	0.994167
-0.761819	0.994197
-0.770885	0.994252
-0.779951	0.99427
-0.789017	0.994317
-0.798083	0.99436
-0.807149	0.994377
-0.816215	0.99439
-0.825281	0.994445
-0.834347	0.994463
-0.843413	0.994489
-0.852479	0.994514
-0.861545	0.994541
-0.870611	0.994566
-0.879676	0.994596
-0.888742	0.994611
-0.897808	0.99464
-0.906874	0.994645
-0.915940	0.994666
-0.925006	0.994677
-0.934072	0.994689
-0.943138	0.994709
-0.952204	0.994713
-0.961270	0.994739
-0.970336	0.994772
-0.979402	0.994781
-0.988468	0.99479
-0.997534	0.994802
-1.006599	0.994804
-1.015665	0.994837
-1.024731	0.99487
-1.033797	0.994874
-1.042863	0.994882
-1.051929	0.994896
-1.060995	0.9949
-1.070061	0.994924
-1.079127	0.99498
-1.088193	0.995051
-1.097259	0.99506
-1.106325	0.995138
-1.115391	0.99516
-1.124457	0.995184
-1.133522	0.995225
-1.142588	0.995269
-1.151654	0.995286
-1.160720	0.995369
-1.169786	0.995414
-1.178852	0.995532
-1.187918	0.995618
-1.196984	0.995638
-1.206050	0.99573
-1.215116	0.995816
-1.224182	0.995842
-1.233248	0.995924
-1.242314	0.996031
-1.251379	0.996106
-1.260445	0.996171
-1.269511	0.996271
-1.278577	0.996321
-1.287643	0.996453
-1.296709	0.996482
-1.305775	0.996606
-1.314841	0.996685
-1.323907	0.996854
-1.332973	0.996881
-1.342039	0.996958
-1.351105	0.997062
-1.360171	0.997112
-1.369237	0.997153
-1.378302	0.997235
-1.387368	0.997306
-1.396434	0.997364
-1.405500	0.997508
-1.414566	0.997582
-1.423632	0.997619
-1.432698	0.997729
-1.441764	0.997816
-1.450830	0.997891
-1.459896	0.997938
-1.468962	0.998017
-1.478028	0.998097
-1.487094	0.998149
-1.496160	0.99819
-1.505225	0.99829
-1.514291	0.998389
-1.523357	0.998418
-1.532423	0.99848
-1.541489	0.998539
-1.550555	0.998581
-1.559621	0.99861
-1.568687	0.998686
-1.577753	0.998727
-1.586819	0.998761
-1.595885	0.998789
-1.604951	0.998857
-1.614017	0.998886
-1.623083	0.998931
-1.632148	0.998978
-1.641214	0.999016
-1.650280	0.999058
-1.659346	0.999104
-1.668412	0.999151
-1.677478	0.999179
-1.686544	0.999201
-1.695610	0.999224
-1.704676	0.999281
-1.713742	0.999303
-1.722808	0.999318
-1.731874	0.999333
-1.740940	0.999353
-1.750006	0.999374
-1.759071	0.999397
-1.768137	0.999415
-1.777203	0.999432
-1.786269	0.999446
-1.795335	0.999455
-1.804401	0.999479
-1.813467	0.999495
-1.822533	0.99951
-1.831599	0.999531
-1.840665	0.999545
-1.849731	0.999564
-1.858797	0.999583
-1.867863	0.999587
-1.876929	0.999602
-1.885994	0.999608
-1.895060	0.99962
-1.904126	0.999641
-1.913192	0.999648
-1.922258	0.999651
-1.931324	0.999658
-1.940390	0.999667
-1.949456	0.999681
-1.958522	0.999685
-1.967588	0.999688
-1.976654	0.999698
-1.985720	0.99971
-1.994786	0.999729
-2.003852	0.99974
-2.012917	0.999751
-2.021983	0.999755
-2.031049	0.999771
-2.040115	0.999775
-2.049181	0.999792
-2.058247	0.999801
-2.067313	0.999807
-2.076379	0.999812
-2.085445	0.999827
-2.094511	0.999829
-2.103577	0.999844
-2.112643	0.999849
-2.121709	0.999855
-2.130775	0.999859
-2.139840	0.999867
-2.148906	0.99987
-2.157972	0.99988
-2.167038	0.999884
-2.176104	0.999888
-2.185170	0.99989
-2.194236	0.999895
-2.203302	0.999899
-2.212368	0.999909
-2.221434	0.999917
-2.230500	0.99992
-2.239566	0.999922
-2.248632	0.999925
-2.257697	0.999927
-2.266763	0.999932
-2.275829	0.999939
-2.284895	0.99994
-2.293961	0.999946
-2.312093	0.99995
-2.321159	0.999951
-2.330225	0.999955
-2.339291	0.999959
-2.348357	0.999962
-2.357423	0.999963
-2.366489	0.999967
-2.375555	0.999968
-2.384620	0.999969
-2.393686	0.999972
-2.402752	0.999973
-2.411818	0.999973
-2.420884	0.999975
-2.429950	0.999978
-2.439016	0.999979
-2.448082	0.999983
-2.457148	0.999985
-2.466214	0.999985
-2.475280	0.999987
-2.484346	0.999988
-2.493412	0.99999
-2.511543	0.999991
-2.520609	0.999991
-2.529675	0.999992
-2.538741	0.999992
-2.547807	0.999993
-2.556873	0.999993
-2.565939	0.999994
-2.575005	0.999994
-2.602203	0.999995
-2.620335	0.999996
-2.656598	0.999996
-2.683796	0.999997
-2.692862	0.999997
-2.701928	0.999998
-2.783521	0.999998
-2.801653	0.999999
-2.901378	1
-3.019235	1
&
```
