## Supplementary material for "All-at-once RNA folding with 3D motif prediction framed by evolutionary information": RF02320_TtnuHACA13.cacofold.power

```
# Power analysis of CaCoFold structure 
#
# Powertype = SINGLE SUBSTITUTIONS
# covary  left_pos      right_pos    substitutions      power
#----------------------------------------------------------------
          5		62		0		0.00
          6		61		0		0.00
          7		60		0		0.00
          8		59		1		0.00
          11		56		0		0.00
          12		55		0		0.00
          13		54		0		0.00
          14		53		0		0.00
          15		52		0		0.00
          16		51		0		0.00
          21		50		0		0.00
          22		49		0		0.00
          23		48		0		0.00
          24		47		0		0.00
          25		46		0		0.00
          26		45		0		0.00
          27		44		0		0.00
          28		43		0		0.00
          29		42		0		0.00
          30		41		0		0.00
          31		40		0		0.00
          80		122		0		0.00
          81		121		0		0.00
          85		114		0		0.00
          86		113		0		0.00
          87		112		0		0.00
          88		111		0		0.00
          90		109		0		0.00
          91		108		0		0.00
          92		107		0		0.00
#
# BPAIRS 30
# avg substitutions per BP  0.0
# BPAIRS expected to covary 0.0 +/- 0.0
# BPAIRS observed to covary 0
#
```
