## Supplementary material for "All-at-once RNA folding with 3D motif prediction framed by evolutionary information": RF02320_TtnuHACA13.power

```
# Power analysis of given structure 
#
# Powertype = SINGLE SUBSTITUTIONS
# covary  left_pos      right_pos    substitutions      power
#----------------------------------------------------------------
          8		128		1		0.00
          9		127		0		0.00
          10		126		0		0.00
          11		125		0		0.00
          12		124		0		0.00
          14		122		0		0.00
          15		121		0		0.00
          16		120		0		0.00
          17		119		0		0.00
          20		51		0		0.00
          21		50		0		0.00
          22		49		0		0.00
          23		48		0		0.00
          24		47		0		0.00
          25		46		0		0.00
          26		45		0		0.00
          27		44		0		0.00
          28		43		0		0.00
          29		42		0		0.00
          30		41		0		0.00
          31		40		0		0.00
          56		82		0		0.00
          57		81		1		0.00
          59		80		0		0.00
          60		79		0		0.00
          61		78		0		0.00
          62		77		0		0.00
          63		76		1		0.00
          64		75		0		0.00
          65		74		1		0.00
          85		114		0		0.00
          86		113		0		0.00
          87		112		0		0.00
          88		111		0		0.00
          90		109		0		0.00
          91		108		0		0.00
          92		107		0		0.00
#
# BPAIRS 37
# avg substitutions per BP  0.1
# BPAIRS expected to covary 0.0 +/- 0.0
# BPAIRS observed to covary 0
#
```
