## Supplementary material for "All-at-once RNA folding with 3D motif prediction framed by evolutionary information": RF02320_TtnuHACA13.surv

```
0.000000	0.027027
-0.001474	1
&
1.077868	0.000112689
0.536249	0.000225378
0.520663	0.000563444
0.442732	0.00191571
0.364801	0.00259184
0.060871	0.0030426
-0.001474	0.997972
-0.005371	0.998084
-0.075508	0.998422
-0.079405	0.998873
-0.153439	0.999211
-0.157336	0.999662
-0.480749	1
&
1.174735	3.7407e-07
1.171385	7.48139e-07
1.085661	2.99256e-06
1.077868	9.1647e-05
1.073971	9.35174e-05
1.042799	0.000108854
1.023316	0.000109228
0.941489	0.000109602
0.758352	0.000124939
0.719386	0.000125687
0.657041	0.000217708
0.618076	0.000218457
0.610283	0.000218831
0.579111	0.000230053
0.555731	0.000280552
0.547938	0.000280926
0.536249	0.000371825
0.520663	0.000653125
0.516766	0.000654248
0.505076	0.000655744
0.493387	0.000670707
0.481697	0.000679684
0.477801	0.000681929
0.470007	0.000682303
0.458318	0.00069128
0.442732	0.00175626
0.438835	0.00175738
0.403766	0.00177533
0.399870	0.0017772
0.392077	0.00177758
0.380387	0.00181349
0.364801	0.00234616
0.360904	0.00234953
0.341422	0.00235065
0.321939	0.00236412
0.302456	0.00238207
0.279077	0.0023832
0.271284	0.00239517
0.197250	0.00240414
0.150491	0.00240789
0.060871	0.0027625
0.002422	0.00280851
-0.001474	0.998131
-0.005371	0.998219
-0.009267	0.998221
-0.013164	0.998237
-0.028750	0.998237
-0.052129	0.998238
-0.075508	0.998504
-0.079405	0.99886
-0.083301	0.998861
-0.091095	0.998872
-0.102784	0.998903
-0.106681	0.99895
-0.114474	0.998951
-0.137853	0.998951
-0.149543	0.998953
-0.153439	0.999225
-0.157336	0.999579
-0.161232	0.999588
-0.172922	0.999589
-0.176818	0.999596
-0.184612	0.9996
-0.200198	0.999631
-0.207991	0.999632
-0.211887	0.999678
-0.278129	0.999687
-0.301508	0.999688
-0.344370	0.999693
-0.387232	0.9997
-0.480749	0.999966
-0.519714	0.999997
-0.523611	0.999997
-0.710645	0.999997
-0.757403	0.999998
-0.889886	1
&
```
