## Supplementary material for "All-at-once RNA folding with 3D motif prediction framed by evolutionary information": RF02321_TtnuHACA14.surv

```
0.661150	0.0277778
-0.001608	1
&
1.748317	0.000112676
1.744369	0.000338028
1.608966	0.000676056
1.359541	0.000901408
1.145748	0.00123944
1.081610	0.00135211
0.917702	0.00169014
0.817932	0.00180282
0.760920	0.00191549
0.675403	0.00202817
0.661150	0.0023662
0.475863	0.00270423
0.404599	0.00304225
0.397472	0.00315493
0.205058	0.00338028
0.148047	0.00371831
0.140920	0.00394366
0.119541	0.00473239
0.112415	0.00484507
0.105288	0.00507042
0.098162	0.00540845
0.041150	0.00552113
-0.001608	0.99031
-0.022988	0.990761
-0.037241	0.990986
-0.051493	0.991099
-0.094252	0.991211
-0.115631	0.991324
-0.122758	0.991662
-0.129884	0.991775
-0.151264	0.992113
-0.158390	0.992225
-0.165516	0.992338
-0.186896	0.993465
-0.208275	0.994028
-0.215401	0.994592
-0.222528	0.994704
-0.229654	0.99493
-0.279539	0.995606
-0.300919	0.995831
-0.343677	0.996845
-0.386436	0.997746
-0.407815	0.997972
-0.414942	0.99831
-0.422068	0.998648
-0.521838	0.998761
-0.528965	0.998873
-0.578850	0.998986
-0.671493	0.999437
-0.714252	0.999775
-0.771264	0.999887
-0.778390	1
&
3.105518	3.7407e-07
3.048507	7.48139e-07
2.770576	1.12221e-06
2.749196	3.36663e-06
2.734944	4.11476e-06
2.642300	4.48883e-06
2.492645	4.8629e-06
2.478392	5.23697e-06
2.385748	8.22953e-06
2.378622	9.72581e-06
2.371495	1.0848e-05
2.300231	1.53368e-05
2.285978	1.64591e-05
2.278852	1.75813e-05
2.264599	1.83294e-05
2.257472	2.43145e-05
2.250346	2.58108e-05
2.243219	2.61849e-05
2.207587	2.65589e-05
2.186208	2.76811e-05
2.171955	2.80552e-05
2.157702	2.99256e-05
2.136323	3.44144e-05
2.122070	3.7781e-05
2.114944	5.57364e-05
2.093564	5.61104e-05
2.086438	6.13474e-05
2.043679	6.434e-05
2.036553	6.54622e-05
2.029426	0.000218083
2.022300	0.000242771
2.015173	0.000253245
2.008047	0.000254367
2.000921	0.000257734
1.993794	0.000276811
1.986668	0.000277186
1.979541	0.000277934
1.965288	0.0002813
1.943909	0.000282797
1.936783	0.000285041
1.922530	0.000288408
1.915403	0.000294019
1.908277	0.000308607
1.901150	0.00045225
1.894024	0.000475442
1.886898	0.00048629
1.879771	0.000494146
1.872645	0.000499757
1.865518	0.000518086
1.858392	0.000521079
1.851265	0.000522949
1.844139	0.00052482
1.837012	0.000535293
1.829886	0.00053679
1.822760	0.000542027
1.815633	0.000544271
1.808507	0.000547638
1.801380	0.000549882
1.794254	0.000566715
1.780001	0.000567089
1.772875	0.00056896
1.765748	0.000574571
1.758622	0.000577189
1.751495	0.0005828
1.744369	0.0005929
1.737242	0.000596267
1.730116	0.000597389
1.722989	0.00060113
1.708737	0.000605619
1.701610	0.000615718
1.687357	0.000618711
1.680231	0.000623948
1.665978	0.00062507
1.651725	0.000625444
1.644599	0.000626566
1.637472	0.000632552
1.608966	0.000644522
1.601840	0.000648637
1.587587	0.000649385
1.580461	0.000650507
1.573334	0.000652003
1.566208	0.000659859
1.559081	0.000660233
1.551955	0.000660607
1.544829	0.000661355
1.530576	0.000663225
1.516323	0.000663599
1.509196	0.000663973
1.502070	0.000664347
1.494944	0.000666966
1.487817	0.000712976
1.473564	0.000713351
1.466438	0.00071971
1.459311	0.00072158
1.452185	0.000724573
1.445058	0.000727939
1.437932	0.00073355
1.430806	0.000738039
1.423679	0.000738787
1.416553	0.000741406
1.409426	0.000748513
1.402300	0.000761231
1.395173	0.000763476
1.388047	0.000766094
1.380921	0.000768713
1.373794	0.000781431
1.366668	0.000791905
1.359541	0.000862604
1.352415	0.000871208
1.345288	0.000990162
1.338162	0.001007
1.331035	0.00101074
1.323909	0.00101335
1.316783	0.00101635
1.309656	0.00101822
1.302530	0.00102121
1.295403	0.00102345
1.288277	0.00103019
1.281150	0.00103281
1.274024	0.0010343
1.266898	0.00103468
1.259771	0.00103617
1.252645	0.00104141
1.245518	0.00104216
1.238392	0.00109752
1.231265	0.00109789
1.217012	0.00110238
1.209886	0.00110425
1.202760	0.00110538
1.195633	0.00111922
1.188507	0.00112819
1.181380	0.00113081
1.167127	0.00113306
1.160001	0.00113455
1.152875	0.00113568
1.145748	0.00114877
1.138622	0.00115326
1.131495	0.00115513
1.124369	0.00116149
1.117242	0.00116448
1.110116	0.00116972
1.102989	0.00118468
1.095863	0.0011944
1.088737	0.00120488
1.081610	0.00122732
1.074484	0.00138368
1.067357	0.00139266
1.060231	0.00139678
1.053104	0.00139715
1.045978	0.00140201
1.038852	0.00141249
1.031725	0.00142969
1.024599	0.00143119
1.017472	0.00143343
1.010346	0.00144353
1.003219	0.00144578
0.996093	0.00144653
0.988966	0.0014469
0.981840	0.00144802
0.974714	0.00145214
0.967587	0.00145438
0.960461	0.00146149
0.946208	0.00146186
0.939081	0.00146299
0.931955	0.00146411
0.924829	0.00146448
0.917702	0.00147683
0.910576	0.00148244
0.903449	0.00148805
0.896323	0.00148842
0.889196	0.00153705
0.882070	0.00153855
0.867817	0.00153892
0.853564	0.00154004
0.846438	0.00154042
0.839311	0.00154229
0.832185	0.00154304
0.825058	0.00154977
0.817932	0.00155501
0.810806	0.00155725
0.803679	0.00156735
0.796553	0.00156847
0.789426	0.00156922
0.782300	0.00157446
0.775173	0.00157558
0.768047	0.00157895
0.760920	0.0015868
0.753794	0.0015883
0.746668	0.0015898
0.739541	0.00159428
0.732415	0.00159503
0.725288	0.00159802
0.711035	0.0015984
0.703909	0.00159877
0.696783	0.00160812
0.689656	0.00161224
0.682530	0.00162533
0.675403	0.00170838
0.668277	0.00172596
0.661150	0.00177459
0.654024	0.00179292
0.646897	0.00205402
0.639771	0.00207197
0.632645	0.0021105
0.625518	0.00213407
0.618392	0.00214192
0.611265	0.00214604
0.604139	0.00215015
0.597012	0.00215165
0.589886	0.00215539
0.582760	0.00216362
0.575633	0.00217035
0.568507	0.0021711
0.561380	0.00217372
0.554254	0.00217447
0.547127	0.00217559
0.540001	0.00217783
0.532874	0.00217933
0.525748	0.00218307
0.518622	0.00218569
0.511495	0.00218606
0.504369	0.00218644
0.497242	0.00218756
0.490116	0.00219093
0.482989	0.00220888
0.475863	0.0022302
0.468737	0.00224778
0.461610	0.00226836
0.454484	0.00227285
0.447357	0.00227883
0.440231	0.00228482
0.433104	0.00229005
0.425978	0.00230913
0.418851	0.00246998
0.411725	0.00250365
0.404599	0.00267684
0.397472	0.00271724
0.390346	0.00272173
0.383219	0.00274866
0.376093	0.00279505
0.368966	0.00280328
0.361840	0.00281824
0.354714	0.0028231
0.347587	0.00282759
0.340461	0.00283133
0.333334	0.00284068
0.326208	0.00284368
0.319081	0.00285565
0.311955	0.00286388
0.304828	0.00286762
0.297702	0.00286911
0.290576	0.00287136
0.283449	0.00288408
0.276323	0.00288632
0.269196	0.00289605
0.262070	0.00290016
0.254943	0.00290315
0.247817	0.0029054
0.240691	0.00290727
0.233564	0.00291176
0.226438	0.00291288
0.219311	0.00291587
0.212185	0.00293196
0.205058	0.00295066
0.197932	0.00296263
0.190805	0.00297161
0.183679	0.00314293
0.176553	0.00316986
0.169426	0.00318483
0.162300	0.00319455
0.155173	0.00320727
0.148047	0.00326002
0.140920	0.00340703
0.133794	0.0035559
0.126668	0.0036382
0.119541	0.00402125
0.112415	0.00406576
0.105288	0.00413384
0.098162	0.00443123
0.091035	0.00446789
0.083909	0.00451539
0.076782	0.00454008
0.069656	0.00465305
0.062530	0.0046841
0.055403	0.0047043
0.048277	0.00473871
0.041150	0.00474881
0.034024	0.00476041
0.026897	0.00483447
0.019771	0.00485692
0.012645	0.00488572
0.005518	0.00489283
-0.001608	0.989497
-0.008735	0.989508
-0.015861	0.989529
-0.022988	0.989598
-0.030114	0.989678
-0.037241	0.989898
-0.044367	0.990011
-0.051493	0.990216
-0.058620	0.990371
-0.065746	0.990457
-0.072873	0.990581
-0.079999	0.99062
-0.087126	0.990775
-0.094252	0.990927
-0.101378	0.99109
-0.108505	0.99152
-0.115631	0.99179
-0.122758	0.991845
-0.129884	0.992063
-0.137011	0.9922
-0.144137	0.992327
-0.151264	0.992408
-0.158390	0.992475
-0.165516	0.992524
-0.172643	0.992643
-0.179769	0.992709
-0.186896	0.992849
-0.194022	0.993514
-0.201149	0.994097
-0.208275	0.994363
-0.215401	0.994661
-0.222528	0.994737
-0.229654	0.99486
-0.236781	0.995136
-0.243907	0.995193
-0.251034	0.995285
-0.258160	0.99538
-0.265287	0.995851
-0.272413	0.996123
-0.279539	0.99626
-0.286666	0.99657
-0.293792	0.996633
-0.300919	0.996698
-0.308045	0.99679
-0.315172	0.997365
-0.322298	0.99745
-0.329424	0.997487
-0.336551	0.997577
-0.343677	0.998118
-0.350804	0.99818
-0.357930	0.998208
-0.365057	0.998258
-0.372183	0.998281
-0.379310	0.9983
-0.386436	0.998357
-0.393562	0.998391
-0.400689	0.998408
-0.407815	0.99842
-0.414942	0.998453
-0.422068	0.9985
-0.429195	0.998514
-0.436321	0.998525
-0.443447	0.998533
-0.450574	0.99855
-0.457700	0.998559
-0.464827	0.998568
-0.471953	0.998574
-0.479080	0.998579
-0.486206	0.998736
-0.493333	0.998744
-0.500459	0.998765
-0.507585	0.99878
-0.514712	0.998787
-0.521838	0.998806
-0.528965	0.998818
-0.536091	0.998827
-0.543218	0.998835
-0.550344	0.998839
-0.557470	0.998852
-0.564597	0.998865
-0.571723	0.998867
-0.578850	0.998877
-0.585976	0.998889
-0.593103	0.998929
-0.600229	0.998993
-0.607356	0.998997
-0.614482	0.999001
-0.621608	0.999009
-0.628735	0.999029
-0.635861	0.999037
-0.642988	0.999051
-0.650114	0.999065
-0.657241	0.999066
-0.664367	0.999229
-0.671493	0.999324
-0.678620	0.999339
-0.685746	0.999351
-0.692873	0.999529
-0.699999	0.99954
-0.707126	0.999568
-0.714252	0.999592
-0.721379	0.999615
-0.728505	0.999675
-0.735631	0.999686
-0.742758	0.999691
-0.749884	0.9997
-0.757011	0.999746
-0.764137	0.999752
-0.771264	0.999758
-0.778390	0.999765
-0.785516	0.999768
-0.792643	0.99977
-0.799769	0.999775
-0.806896	0.999785
-0.814022	0.99979
-0.821149	0.999848
-0.828275	0.999857
-0.835402	0.999874
-0.842528	0.999883
-0.849654	0.999892
-0.856781	0.999895
-0.863907	0.9999
-0.871034	0.999919
-0.878160	0.999922
-0.885287	0.999928
-0.892413	0.999935
-0.899539	0.999939
-0.906666	0.999942
-0.913792	0.999942
-0.920919	0.999944
-0.928045	0.999949
-0.935172	0.999951
-0.942298	0.999951
-0.949425	0.999958
-0.956551	0.99996
-0.963677	0.999961
-0.970804	0.999964
-0.985057	0.999969
-0.992183	0.999973
-0.999310	0.999973
-1.006436	0.999976
-1.013562	0.999978
-1.020689	0.99998
-1.027815	0.999981
-1.034942	0.999984
-1.049195	0.999984
-1.056321	0.999988
-1.077700	0.999989
-1.084827	0.999992
-1.120459	0.999993
-1.127585	0.999993
-1.134712	0.999994
-1.148965	0.999994
-1.156091	0.999996
-1.170344	0.999996
-1.177471	0.999997
-1.213103	0.999997
-1.248735	0.999998
-1.305746	0.999999
-1.319999	0.999999
-1.341379	0.999999
-1.362758	1
-1.391264	1
&
```
