## Supplementary material for "All-at-once RNA folding with 3D motif prediction framed by evolutionary information": RF02322_TtnuHACA15.cacofold.power

```
# Power analysis of CaCoFold structure 
#
# Powertype = SINGLE SUBSTITUTIONS
# covary  left_pos      right_pos    substitutions      power
#----------------------------------------------------------------
          5		33		0		0.00
          6		32		0		0.00
          7		31		0		0.00
          8		30		0		0.00
          10		28		0		0.00
          11		27		0		0.00
          12		26		1		0.00
          13		25		1		0.00
     *    13		117		2		0.00
          14		24		0		0.00
          15		23		0		0.00
          16		22		0		0.00
     *    46		117		2		0.00
#
# BPAIRS 13
# avg substitutions per BP  0.5
# BPAIRS expected to covary 0.0 +/- 0.0
# BPAIRS observed to covary 2
#
```
