## Supplementary material for "All-at-once RNA folding with 3D motif prediction framed by evolutionary information": RF02322_TtnuHACA15.helixcov

```
# RMs = 4 L = 117

# RM_HELIX NESTED 5-16 22-33, nbp = 11 nbp_cov = 0
# pvals: 0.999708,0.999708,0.999708,0.999708,0.999708,0.999708,0.999708,0.999708,0.999708,0.999708,0.999708
# aggregated NONE
NESTED  ::::<<<<-<<<<<<<_____>>>>>>>->>>>::::::::::::::::::::::::::::::::::::::::::::::::::::::::::::::::::::::::::::::::::::
        :::::::::::::::::::::::::::::::::::::::::::::::::::::::::::::::::::::::::::::::::::::::::::::::::::::::::::::::::::::

# RM_HELIX NESTED 69-78 86-95, nbp = 9 nbp_cov = 0
# pvals: 0.999708,0.999708,0.999708,0.999708,0.999708,0.999708,0.999708,0.999708,0.999708
# aggregated NONE
NESTED  ::::::::::::::::::::::::::::::::::::::::::::::::::::::::::::::::::::<<<-<<<<<<_______>>>>>>->>>::::::::::::::::::::::
        :::::::::::::::::::::::::::::::::::::::::::::::::::::::::::::::::::::::::::::::::::::::::::::::::::::::::::::::::::::

# RM_HELIX NESTED 58-66 98-107, nbp = 9 nbp_cov = 0
# pvals: 0.999708,0.999708,0.999708,0.999708,0.999708,0.999708,0.999708,0.999708,0.999708
# aggregated NONE
NESTED  :::::::::::::::::::::::::::::::::::::::::::::::::::::::::<<<<<<<<<_______________________________>>>>->>>>>::::::::::
        :::::::::::::::::::::::::::::::::::::::::::::::::::::::::::::::::::::::::::::::::::::::::::::::::::::::::::::::::::::

# RM_HELIX NESTED 53-55 109-111, nbp = 3 nbp_cov = 0
# pvals: 0.999708,0.999708,0.999708
# aggregated NONE
NESTED  ::::::::::::::::::::::::::::::::::::::::::::::::::::<<<_____________________________________________________>>>::::::
        :::::::::::::::::::::::::::::::::::::::::::::::::::::::::::::::::::::::::::::::::::::::::::::::::::::::::::::::::::::
```
