## Supplementary material for "All-at-once RNA folding with 3D motif prediction framed by evolutionary information": RF02322_TtnuHACA15.power

```
# Power analysis of given structure 
#
# Powertype = SINGLE SUBSTITUTIONS
# covary  left_pos      right_pos    substitutions      power
#----------------------------------------------------------------
          5		33		0		0.00
          6		32		0		0.00
          7		31		0		0.00
          8		30		0		0.00
          10		28		0		0.00
          11		27		0		0.00
          12		26		1		0.00
          13		25		1		0.00
          14		24		0		0.00
          15		23		0		0.00
          16		22		0		0.00
          53		111		0		0.00
          54		110		0		0.00
          55		109		0		0.00
          58		107		0		0.00
          59		106		0		0.00
          60		105		0		0.00
          61		104		0		0.00
          62		103		0		0.00
          63		101		0		0.00
          64		100		0		0.00
          65		99		0		0.00
          66		98		0		0.00
          69		95		0		0.00
          70		94		0		0.00
          71		93		0		0.00
          73		91		0		0.00
          74		90		0		0.00
          75		89		0		0.00
          76		88		0		0.00
          77		87		0		0.00
          78		86		0		0.00
#
# BPAIRS 32
# avg substitutions per BP  0.1
# BPAIRS expected to covary 0.0 +/- 0.0
# BPAIRS observed to covary 0
#
```
