## Supplementary material for "All-at-once RNA folding with 3D motif prediction framed by evolutionary information": RF02322_TtnuHACA15.surv

```
0.000000	0.03125
-0.001351	1
&
0.570405	0.00014806
0.569353	0.000296121
0.282744	0.000592242
-0.001351	0.999704
-0.388526	0.999852
-0.436294	1
&
0.570405	4.91207e-07
0.569353	0.000291777
0.282744	0.000583554
-0.001351	0.999708
-0.388526	0.999854
-0.436294	1
&
```
