## Supplementary material for "All-at-once RNA folding with 3D motif prediction framed by evolutionary information": RF02323_TtnuHACA16.cacofold.helixcov

```
# RMs = 6 L = 117

# RM_HELIX NESTED 6-8 14-16, nbp = 3 nbp_cov = 1
# pvals: 4.91207e-07,0.999291,0.999291
# aggregated NONE
NESTED  :::::<<<_____>>>:::::::::::::::::::::::::::::::::::::::::::::::::::::::::::::::::::::::::::::::::::::::::::::::::::::
        :::::<_________>:::::::::::::::::::::::::::::::::::::::::::::::::::::::::::::::::::::::::::::::::::::::::::::::::::::

# RM_HELIX NESTED 27-29 34-36, nbp = 3 nbp_cov = 0
# pvals: 0.999291,0.999291,0.999291
# aggregated NONE
NESTED  ::::::::::::::::::::::::::<<<____>>>:::::::::::::::::::::::::::::::::::::::::::::::::::::::::::::::::::::::::::::::::
        :::::::::::::::::::::::::::::::::::::::::::::::::::::::::::::::::::::::::::::::::::::::::::::::::::::::::::::::::::::

# RM_HELIX NESTED 20-23 39-42, nbp = 4 nbp_cov = 0
# pvals: 0.999291,0.999291,0.999291,0.999291
# aggregated NONE
NESTED  :::::::::::::::::::<<<<_______________>>>>:::::::::::::::::::::::::::::::::::::::::::::::::::::::::::::::::::::::::::
        :::::::::::::::::::::::::::::::::::::::::::::::::::::::::::::::::::::::::::::::::::::::::::::::::::::::::::::::::::::

# RM_HELIX NESTED 68-78 86-96, nbp = 11 nbp_cov = 1
# pvals: 0.999291,0.999291,0.999291,0.999291,0.999291,0.999291,0.999291,0.00042293,0.999291,0.999291,0.999291
# aggregated NONE
NESTED  :::::::::::::::::::::::::::::::::::::::::::::::::::::::::::::::::::<<<<<<<<<<<_______>>>>>>>>>>>:::::::::::::::::::::
        ::::::::::::::::::::::::::::::::::::::::::::::::::::::::::::::::::::::::::<_____________>::::::::::::::::::::::::::::

# RM_IL pK-turn.rot 24-26 37-38, nbp = 0 nbp_cov = 0 nhl_b_cov 0/2
# aggregated NONE
RM_IL   :::::::::::::::::::::::xxx::::::::::xx::::::::::::::::::::::::::::::::::::::::::::::::::::::::::::::::::::::::::::::: pK-turn.rot

# RM_HL ANYA-tetraloop 30-33, nbp = 0 nbp_cov = 0 nhl_b_cov 0/1
# aggregated NONE
RM_HL   :::::::::::::::::::::::::::::xxxx:::::::::::::::::::::::::::::::::::::::::::::::::::::::::::::::::::::::::::::::::::: ANYA-tetraloop
```
