## Supplementary material for "All-at-once RNA folding with 3D motif prediction framed by evolutionary information": RF02323_TtnuHACA16.cacofold.power

```
# Power analysis of CaCoFold structure 
#
# Powertype = SINGLE SUBSTITUTIONS
# covary  left_pos      right_pos    substitutions      power
#----------------------------------------------------------------
     *    6		16		2		0.00
          7		15		0		0.00
          8		14		0		0.00
          20		42		0		0.00
          21		41		0		0.00
          22		40		0		0.00
          23		39		0		0.00
          27		36		0		0.00
          28		35		0		0.00
          29		34		0		0.00
          68		96		0		0.00
          69		95		0		0.00
          70		94		0		0.00
          71		93		0		0.00
          72		92		0		0.00
          73		91		0		0.00
          74		90		0		0.00
     *    75		89		2		0.00
          76		88		0		0.00
          77		87		1		0.00
          78		86		0		0.00
#
# BPAIRS 21
# avg substitutions per BP  0.2
# BPAIRS expected to covary 0.0 +/- 0.0
# BPAIRS observed to covary 2
#
```
