## Supplementary material for "All-at-once RNA folding with 3D motif prediction framed by evolutionary information": RF02323_TtnuHACA16.sorted.cacofold.cov

```
# The predicted CaCoFold structure
# BPAIRS observed to covary 2
#
#
# Method Target_E-val [cov_min,cov_max] [FP | TP True Found | Sen PPV F] 
# GTp    0.05         [-0.60,0.81]     [0 | 2 137 2 | 1.46 100.00 2.88] 
#
# in_fold in_given   left_pos       right_pos      score           E-value    pvalue       substitutions      power
#-----------------------------------------------------------------------------------------------------------------------
*	 	         6	        16	0.80936	0.0033186	4.91207e-07	2		0.00
*	*	        75	        89	0.55334	0.0126879	0.00042293	2		0.00
```
