## Supplementary material for "All-at-once RNA folding with 3D motif prediction framed by evolutionary information": RF02323_TtnuHACA16.sorted.cov

```
#
# Method Target_E-val [cov_min,cov_max] [FP | TP True Found | Sen PPV F] 
# GTp    0.05         [-0.60,0.81]     [1 | 1 30 2 | 3.33 50.00 6.25] 
#
#       left_pos       right_pos        score          E-value           pvalue       substitutions      power
#--------------------------------------------------------------------------------------------------------------
 	       6	      16	0.80936	0.0033186	4.91207e-07	2		0.00
*	      75	      89	0.55334	0.0126879	0.00042293	2		0.00
```
