## Supplementary material for "All-at-once RNA folding with 3D motif prediction framed by evolutionary information": RF02324_TtnuHACA17.cacofold.helixcov

```
# RMs = 3 L = 118

# RM_HELIX NESTED 7-13 26-32, nbp = 7 nbp_cov = 0
# pvals: 0.968263,0.968263,0.968263,0.968263,0.968263,0.968263,0.968263
# aggregated NONE
NESTED  ::::::<<<<<<<____________>>>>>>>::::::::::::::::::::::::::::::::::::::::::::::::::::::::::::::::::::::::::::::::::::::
        ::::::::::::::::::::::::::::::::::::::::::::::::::::::::::::::::::::::::::::::::::::::::::::::::::::::::::::::::::::::

# RM_HELIX NESTED 54-58 87-91, nbp = 5 nbp_cov = 0
# pvals: 0.968263,0.968263,0.968263,0.968263,0.968263
# aggregated NONE
NESTED  :::::::::::::::::::::::::::::::::::::::::::::::::::::<<<<<____________________________>>>>>:::::::::::::::::::::::::::
        ::::::::::::::::::::::::::::::::::::::::::::::::::::::::::::::::::::::::::::::::::::::::::::::::::::::::::::::::::::::

# RM_HELIX NESTED 43-50 98-105, nbp = 7 nbp_cov = 0
# pvals: 0.968263,0.968263,0.968263,0.968263,0.968263,0.968263,0.968263
# aggregated NONE
NESTED  ::::::::::::::::::::::::::::::::::::::::::<<<-<<<<_______________________________________________>>>>->>>:::::::::::::
        ::::::::::::::::::::::::::::::::::::::::::::::::::::::::::::::::::::::::::::::::::::::::::::::::::::::::::::::::::::::
```
