## Supplementary material for "All-at-once RNA folding with 3D motif prediction framed by evolutionary information": RF02324_TtnuHACA17.cacofold.power

```
# Power analysis of CaCoFold structure 
#
# Powertype = SINGLE SUBSTITUTIONS
# covary  left_pos      right_pos    substitutions      power
#----------------------------------------------------------------
          7		32		0		0.00
          8		31		0		0.00
          9		30		0		0.00
          10		29		0		0.00
          11		28		0		0.00
          12		27		0		0.00
          13		26		0		0.00
          43		105		1		0.00
          44		104		0		0.00
          45		103		0		0.00
          47		101		0		0.00
          48		100		0		0.00
          49		99		0		0.00
          50		98		0		0.00
          54		91		0		0.00
          55		90		0		0.00
          56		89		0		0.00
          57		88		0		0.00
          58		87		0		0.00
#
# BPAIRS 19
# avg substitutions per BP  0.1
# BPAIRS expected to covary 0.0 +/- 0.0
# BPAIRS observed to covary 0
#
```
