## Supplementary material for "All-at-once RNA folding with 3D motif prediction framed by evolutionary information": RF02324_TtnuHACA17.surv

```
0.216130	0.037037
-0.007729	0.962963
-0.363869	1
&
2.932970	0.000145433
2.749812	0.000290867
2.597181	0.0004363
2.536128	0.000727167
2.525953	0.00101803
2.464900	0.00116347
1.640690	0.0017452
1.569462	0.00276323
1.467708	0.00290867
1.325252	0.00319953
1.304901	0.0034904
1.223498	0.00363583
1.213322	0.0039267
1.182796	0.00407213
1.131919	0.004363
1.121744	0.00465387
1.111568	0.00494474
0.989463	0.00509017
0.969112	0.0052356
0.958937	0.00552647
0.887709	0.0056719
0.826656	0.00581734
0.796130	0.00639907
0.785954	0.0065445
0.704551	0.00770797
0.653674	0.00799884
0.582446	0.00814427
0.572270	0.0082897
0.562095	0.00858057
0.531569	0.008726
0.511218	0.00887144
0.501042	0.0091623
0.480692	0.00930774
0.439990	0.0100349
0.429814	0.0101803
0.358586	0.0103258
0.338236	0.0104712
0.328060	0.0107621
0.256832	0.0113438
0.226306	0.0116347
0.205955	0.0117801
0.195780	0.0119255
0.185604	0.012071
0.165253	0.0122164
0.114376	0.0125073
0.083850	0.0127981
0.053324	0.0129436
0.043148	0.0142525
-0.007729	0.967277
-0.017904	0.967714
-0.028080	0.968732
-0.038255	0.969168
-0.048431	0.970332
-0.058606	0.970622
-0.068782	0.972077
-0.078957	0.972368
-0.089132	0.972804
-0.099308	0.973095
-0.109483	0.973386
-0.119659	0.973967
-0.129834	0.974549
-0.140010	0.97484
-0.150185	0.974985
-0.160360	0.975858
-0.170536	0.97644
-0.180711	0.978185
-0.201062	0.978621
-0.211238	0.979203
-0.221413	0.979494
-0.231588	0.980076
-0.241764	0.980512
-0.251939	0.98153
-0.262115	0.981821
-0.272290	0.982693
-0.292641	0.982839
-0.302816	0.983275
-0.312992	0.983566
-0.323167	0.984293
-0.333343	0.985311
-0.343518	0.985893
-0.363869	0.986184
-0.374044	0.987056
-0.384220	0.987638
-0.394395	0.987784
-0.414746	0.989529
-0.424922	0.989674
-0.435097	0.989965
-0.455448	0.990256
-0.465623	0.990692
-0.475799	0.990838
-0.485974	0.990983
-0.496150	0.991129
-0.506325	0.991274
-0.516500	0.991419
-0.526676	0.991565
-0.547027	0.992292
-0.557202	0.992728
-0.567378	0.994037
-0.587728	0.994328
-0.597904	0.994474
-0.618255	0.995055
-0.638606	0.995637
-0.648781	0.995782
-0.669132	0.996073
-0.709834	0.997237
-0.720009	0.997818
-0.750535	0.997964
-0.760711	0.998255
-0.801412	0.998837
-0.811588	0.999564
-1.025272	0.999855
-1.096500	1
&
3.145201	4.82882e-07
3.136478	9.65764e-07
3.105952	1.93153e-06
3.075426	2.89729e-06
3.065250	3.38017e-06
3.055075	5.3117e-06
3.044900	6.76035e-06
3.024549	8.20899e-06
3.014373	1.06234e-05
3.004198	1.30378e-05
2.994022	1.49693e-05
2.983847	1.93153e-05
2.973672	2.41441e-05
2.963496	2.70414e-05
2.953321	3.33188e-05
2.943145	3.52504e-05
2.932970	3.81477e-05
2.922794	5.02197e-05
2.912619	6.18089e-05
2.902444	6.90521e-05
2.892268	7.62953e-05
2.882093	8.64358e-05
2.871917	9.51277e-05
2.861742	0.000108648
2.851566	0.000113477
2.841391	0.000118306
2.831216	0.000122169
2.821040	0.000130861
2.810865	0.000141484
2.800689	0.000152108
2.790514	0.000163214
2.780338	0.00017094
2.770163	0.000179632
2.759988	0.000191221
2.749812	0.000207156
2.739637	0.000213917
2.729461	0.000222609
2.719286	0.000232749
2.709110	0.000239509
2.698935	0.000248684
2.688760	0.000264619
2.678584	0.000277657
2.668409	0.000289246
2.658233	0.00029987
2.648058	0.000309044
2.637882	0.000320634
2.627707	0.000329808
2.617532	0.000342363
2.607356	0.000354435
2.597181	0.000370853
2.587005	0.000387754
2.576830	0.000411898
2.566654	0.000439905
2.556479	0.000455358
2.546304	0.000472258
2.536128	0.00050268
2.525953	0.000514752
2.515777	0.000528273
2.505602	0.000549037
2.495426	0.000571249
2.485251	0.000596842
2.475076	0.000627746
2.464900	0.000657685
2.454725	0.000671689
2.444549	0.000680381
2.434374	0.000692453
2.424198	0.000703559
2.414023	0.000714182
2.403848	0.000729152
2.393672	0.000739292
2.383497	0.000747984
2.373321	0.000765851
2.363146	0.000771645
2.352970	0.00077744
2.342795	0.000787097
2.332620	0.000796272
2.322444	0.000800135
2.312269	0.000808827
2.302093	0.000811241
2.291918	0.00081945
2.281742	0.000825728
2.271567	0.000832488
2.261392	0.00083442
2.251216	0.000839732
2.241041	0.000848906
2.230865	0.000860495
2.220690	0.000869187
2.210514	0.000881742
2.200339	0.000893814
2.190164	0.000903472
2.179988	0.000920373
2.169813	0.000924236
2.159637	0.000927616
2.149462	0.000939688
2.139286	0.000950311
2.129111	0.000957555
2.118936	0.000966729
2.108760	0.000975421
2.098585	0.000985079
2.088409	0.000997151
2.078234	0.000999565
2.068058	0.00100488
2.057883	0.00100729
2.047708	0.00101695
2.037532	0.00102419
2.027357	0.0010324
2.017181	0.00104061
2.007006	0.00105172
1.996830	0.00106089
1.986655	0.00107538
1.976480	0.00108504
1.966304	0.00109373
1.956129	0.00110339
1.945953	0.00111063
1.935778	0.00112318
1.925602	0.00113574
1.915427	0.00114733
1.905252	0.00117437
1.895076	0.00119513
1.884901	0.00121058
1.874725	0.00122121
1.864550	0.00123714
1.854374	0.0012497
1.844199	0.00127143
1.834024	0.00128157
1.823848	0.00128785
1.813673	0.00131247
1.803497	0.00133855
1.793322	0.00135931
1.783146	0.00138394
1.772971	0.00140422
1.762796	0.00143271
1.752620	0.00145396
1.742445	0.001467
1.732269	0.00150369
1.722094	0.00151818
1.711918	0.00152977
1.701743	0.00155391
1.691568	0.00160896
1.681392	0.00164952
1.671217	0.00166981
1.661041	0.00169298
1.650866	0.00171133
1.640690	0.00175383
1.630515	0.00177942
1.620340	0.00180646
1.610164	0.00182481
1.599989	0.00186682
1.589813	0.00191028
1.579638	0.00192622
1.569462	0.00193877
1.559287	0.00199044
1.549112	0.00201217
1.538936	0.0020281
1.528761	0.00207736
1.518585	0.00210633
1.508410	0.00212903
1.498234	0.00214689
1.488059	0.00216041
1.477884	0.00219277
1.467708	0.00225409
1.457533	0.00228548
1.447357	0.00232846
1.437182	0.00234681
1.427006	0.00238109
1.416831	0.0024062
1.406656	0.00242841
1.396480	0.00244145
1.386305	0.00246656
1.376129	0.00248298
1.365954	0.00250567
1.355778	0.00256845
1.345603	0.00261867
1.335428	0.00268434
1.325252	0.00279733
1.315077	0.00287846
1.304901	0.0029789
1.294726	0.00307499
1.284550	0.00315322
1.274375	0.00322227
1.264200	0.00329519
1.254024	0.00337341
1.243849	0.00342653
1.233673	0.0034951
1.223498	0.00356415
1.213322	0.00363224
1.203147	0.00371722
1.192972	0.00377855
1.182796	0.00384036
1.172621	0.00392148
1.162445	0.00400502
1.152270	0.00407601
1.142094	0.00414844
1.131919	0.00422473
1.121744	0.00429137
1.111568	0.00435221
1.101393	0.00441644
1.091217	0.00446086
1.081042	0.00451108
1.070866	0.00455599
1.060691	0.00460862
1.050516	0.00464677
1.040340	0.0046883
1.030165	0.00473031
1.019989	0.00476556
1.009814	0.00480419
0.999638	0.00485151
0.989463	0.00489884
0.979288	0.00494712
0.969112	0.00497658
0.958937	0.00501956
0.948761	0.00506108
0.938586	0.00513835
0.928410	0.00520885
0.918235	0.00528273
0.908060	0.00536144
0.897884	0.00541504
0.887709	0.00548554
0.877533	0.00555218
0.867358	0.00561543
0.857182	0.00567386
0.847007	0.00572601
0.836832	0.00582017
0.826656	0.0058873
0.816481	0.00599981
0.806305	0.00608721
0.796130	0.00617558
0.785954	0.00623883
0.775779	0.00630789
0.765604	0.00639239
0.755428	0.0064373
0.745253	0.00653194
0.735077	0.0066092
0.724902	0.00667294
0.714726	0.0067758
0.704551	0.0068603
0.694376	0.00694529
0.684200	0.00702931
0.674025	0.00714713
0.663849	0.0072244
0.653674	0.00731663
0.643498	0.00741948
0.633323	0.00748225
0.623148	0.00761022
0.612972	0.00769134
0.602797	0.00782269
0.592621	0.00790816
0.582446	0.00801874
0.572270	0.00813946
0.562095	0.00828046
0.551920	0.00841615
0.541744	0.00854315
0.531569	0.00865083
0.521393	0.00875127
0.511218	0.00884784
0.501042	0.00894007
0.490867	0.00899561
0.480692	0.00906079
0.470516	0.00913468
0.460341	0.00918345
0.450165	0.00925346
0.439990	0.00931334
0.429814	0.00936453
0.419639	0.00941233
0.409464	0.00948911
0.399288	0.00954851
0.389113	0.00961514
0.378937	0.00968371
0.368762	0.00973393
0.358586	0.00984741
0.348411	0.00995219
0.338236	0.0100662
0.328060	0.0101859
0.317885	0.0102839
0.307709	0.01038
0.297534	0.0104563
0.287358	0.0105307
0.277183	0.0106137
0.267008	0.0106953
0.256832	0.0107881
0.246657	0.0108644
0.236481	0.0109498
0.226306	0.0110556
0.216130	0.0112154
0.205955	0.0113477
0.195780	0.0115037
0.185604	0.0116471
0.175429	0.0117823
0.165253	0.0119098
0.155078	0.0119991
0.144902	0.0120841
0.134727	0.0121681
0.124552	0.0122942
0.114376	0.0124328
0.104201	0.0125346
0.094025	0.0126467
0.083850	0.0127872
0.073674	0.012919
0.063499	0.0130335
0.053324	0.0131981
0.043148	0.0133773
0.032973	0.0135386
0.022797	0.013766
0.012622	0.0140388
0.002446	0.0142329
-0.007729	0.968263
-0.017904	0.968632
-0.028080	0.969137
-0.038255	0.969623
-0.048431	0.970204
-0.058606	0.970709
-0.068782	0.971366
-0.078957	0.971904
-0.089132	0.972393
-0.099308	0.972926
-0.109483	0.973424
-0.119659	0.974021
-0.129834	0.974653
-0.140010	0.975265
-0.150185	0.975903
-0.160360	0.976509
-0.170536	0.977204
-0.180711	0.977947
-0.190887	0.978601
-0.201062	0.979275
-0.211238	0.979851
-0.221413	0.980528
-0.231588	0.981169
-0.241764	0.98183
-0.251939	0.982522
-0.262115	0.983103
-0.272290	0.983747
-0.282466	0.984201
-0.292641	0.984679
-0.302816	0.985116
-0.312992	0.985606
-0.323167	0.98611
-0.333343	0.986528
-0.343518	0.986918
-0.353694	0.987284
-0.363869	0.987743
-0.374044	0.988164
-0.384220	0.988638
-0.394395	0.989122
-0.404571	0.989549
-0.414746	0.989956
-0.424922	0.990365
-0.435097	0.990778
-0.445272	0.991136
-0.455448	0.991474
-0.465623	0.991798
-0.475799	0.992129
-0.485974	0.992432
-0.496150	0.992701
-0.506325	0.992981
-0.516500	0.993221
-0.526676	0.99347
-0.536851	0.993709
-0.547027	0.993948
-0.557202	0.994216
-0.567378	0.994484
-0.577553	0.994713
-0.587728	0.994988
-0.597904	0.995244
-0.608079	0.995495
-0.618255	0.995695
-0.628430	0.995921
-0.638606	0.996135
-0.648781	0.996316
-0.658956	0.99651
-0.669132	0.996699
-0.679307	0.99687
-0.689483	0.99701
-0.699658	0.997223
-0.709834	0.99737
-0.720009	0.997504
-0.730184	0.997658
-0.740360	0.997787
-0.750535	0.997927
-0.760711	0.9981
-0.770886	0.998291
-0.781062	0.998408
-0.791237	0.998503
-0.801412	0.998661
-0.811588	0.998744
-0.821763	0.998843
-0.831939	0.998913
-0.842114	0.998986
-0.852290	0.999049
-0.862465	0.999099
-0.872640	0.999154
-0.882816	0.999202
-0.892991	0.999252
-0.903167	0.999309
-0.913342	0.999342
-0.923518	0.999398
-0.933693	0.999443
-0.943868	0.999467
-0.954044	0.999501
-0.964219	0.999541
-0.974395	0.999561
-0.984570	0.999582
-0.994746	0.999611
-1.004921	0.99964
-1.015096	0.999666
-1.025272	0.999679
-1.035447	0.999703
-1.045623	0.999722
-1.055798	0.999741
-1.065974	0.999752
-1.076149	0.999765
-1.086324	0.999776
-1.096500	0.999788
-1.106675	0.9998
-1.116851	0.999805
-1.127026	0.999814
-1.137202	0.99982
-1.147377	0.999826
-1.157552	0.999837
-1.167728	0.99984
-1.177903	0.999845
-1.188079	0.999852
-1.198254	0.999858
-1.208430	0.999861
-1.218605	0.999865
-1.228780	0.999869
-1.238956	0.999873
-1.249131	0.99988
-1.259307	0.999888
-1.269482	0.999891
-1.279658	0.999896
-1.289833	0.999896
-1.300008	0.999902
-1.310184	0.999907
-1.320359	0.999909
-1.330535	0.999914
-1.340710	0.999923
-1.350886	0.999925
-1.361061	0.999928
-1.371236	0.99993
-1.381412	0.999933
-1.391587	0.999935
-1.401763	0.999937
-1.411938	0.999939
-1.422114	0.999943
-1.432289	0.999948
-1.442464	0.999949
-1.452640	0.999953
-1.462815	0.999958
-1.472991	0.999965
-1.483166	0.999972
-1.493342	0.999979
-1.503517	0.99998
-1.513692	0.999984
-1.523868	0.999989
-1.534043	0.999989
-1.544219	0.99999
-1.554394	0.999991
-1.564570	0.999992
-1.574745	0.999992
-1.584920	0.999993
-1.595096	0.999993
-1.605271	0.999996
-1.615447	0.999998
-1.625622	0.999999
-1.645973	1
-1.717201	1
&
```
