## Supplementary material for "All-at-once RNA folding with 3D motif prediction framed by evolutionary information": RF02325_TtnuHACA18.cacofold.helixcov

```
# RMs = 4 L = 130

# RM_HELIX NESTED 12-19 32-39, nbp = 7 nbp_cov = 0
# pvals: 0.971282,0.971282,0.971282,0.971282,0.971282,0.971282,0.971282
# aggregated NONE
NESTED  :::::::::::<<<-<<<<____________>>>>->>>:::::::::::::::::::::::::::::::::::::::::::::::::::::::::::::::::::::::::::::::::::::::::::
        ::::::::::::::::::::::::::::::::::::::::::::::::::::::::::::::::::::::::::::::::::::::::::::::::::::::::::::::::::::::::::::::::::

# RM_HELIX NESTED 4-11 47-54, nbp = 8 nbp_cov = 0
# pvals: 0.971282,0.971282,0.971282,0.971282,0.971282,0.971282,0.971282,0.971282
# aggregated NONE
NESTED  :::<<<<<<<<___________________________________>>>>>>>>::::::::::::::::::::::::::::::::::::::::::::::::::::::::::::::::::::::::::::
        ::::::::::::::::::::::::::::::::::::::::::::::::::::::::::::::::::::::::::::::::::::::::::::::::::::::::::::::::::::::::::::::::::

# RM_HELIX NESTED 75-93 99-117, nbp = 19 nbp_cov = 0
# pvals: 0.971282,0.971282,0.983523,0.971282,0.978194,0.971282,0.971282,0.971282,0.971282,0.971282,0.00432956,0.991123,0.0123109,0.971282,0.00188074,0.971282,0.971282,0.971282,0.971282
# aggregated NONE
NESTED  ::::::::::::::::::::::::::::::::::::::::::::::::::::::::::::::::::::::::::<<<<<<<<<<<<<<<<<<<_____>>>>>>>>>>>>>>>>>>>:::::::::::::
        ::::::::::::::::::::::::::::::::::::::::::::::::::::::::::::::::::::::::::::::::::::::::::::::::::::::::::::::::::::::::::::::::::

# RM_HELIX NESTED 64-69 118-123, nbp = 6 nbp_cov = 0
# pvals: 0.971282,0.999358,0.971282,0.971282,0.971282,0.971282
# aggregated NONE
NESTED  :::::::::::::::::::::::::::::::::::::::::::::::::::::::::::::::<<<<<<________________________________________________>>>>>>:::::::
        ::::::::::::::::::::::::::::::::::::::::::::::::::::::::::::::::::::::::::::::::::::::::::::::::::::::::::::::::::::::::::::::::::
```
