## Supplementary material for "All-at-once RNA folding with 3D motif prediction framed by evolutionary information": RF02325_TtnuHACA18.power

```
# Power analysis of given structure 
#
# Powertype = SINGLE SUBSTITUTIONS
# covary  left_pos      right_pos    substitutions      power
#----------------------------------------------------------------
          2		48		0		0.00
          3		47		0		0.00
          4		46		0		0.00
          7		44		0		0.00
          8		43		0		0.00
          9		42		0		0.00
          12		39		0		0.00
          13		38		0		0.00
          14		37		1		0.00
          16		35		0		0.00
          17		34		0		0.00
          18		33		1		0.00
          19		32		0		0.00
          20		31		1		0.00
          22		29		0		0.00
          23		28		0		0.00
          72		120		0		0.00
          73		119		0		0.00
          74		118		0		0.00
          75		117		0		0.00
          76		116		0		0.00
          80		112		0		0.00
          81		111		0		0.00
          82		110		1		0.00
          83		109		0		0.00
          84		108		0		0.00
          85		107		2		0.00
          86		106		3		0.02
          88		104		1		0.00
          89		103		2		0.00
          90		102		1		0.00
          91		101		0		0.00
          92		100		0		0.00
          93		99		1		0.00
#
# BPAIRS 34
# avg substitutions per BP  0.4
# BPAIRS expected to covary 0.0 +/- 0.1
# BPAIRS observed to covary 0
#
```
