## Supplementary material for "All-at-once RNA folding with 3D motif prediction framed by evolutionary information": RF02325_TtnuHACA18.surv

```
1.937143	0.0294118
1.425121	0.0588235
-0.000509	0.970588
-0.532610	1
&
2.559602	0.000119746
1.987342	0.000478985
1.947183	0.000838223
1.937143	0.00179619
1.896985	0.00215543
1.886945	0.00251467
1.706231	0.00323315
1.656033	0.00419111
1.645993	0.0046701
1.605835	0.00478985
1.595795	0.00526883
1.384963	0.00538858
1.374923	0.00550832
1.344804	0.00562807
1.194209	0.00586756
1.144011	0.00610705
0.953258	0.0062268
0.923139	0.00658604
0.903059	0.00694528
0.862901	0.00706502
0.812703	0.00718477
0.802663	0.00754401
0.762504	0.00802299
0.692227	0.00862172
0.631989	0.0093402
0.621949	0.00993893
0.611910	0.0100587
0.601870	0.0102982
0.591830	0.0106574
0.581791	0.0110166
0.561711	0.0111364
0.541632	0.0112561
0.481394	0.0113759
0.471354	0.0114956
0.461315	0.0116154
0.350879	0.0117351
0.260522	0.0118549
0.250482	0.0120944
0.220363	0.0122141
0.200284	0.0123339
0.150086	0.0130523
0.140046	0.0135313
0.130006	0.0136511
0.119967	0.0137708
0.109927	0.0138906
0.099887	0.0140103
0.089848	0.0142498
0.079808	0.014609
0.049689	0.0147288
0.039650	0.0153275
0.019570	0.016046
0.009531	0.0161657
-0.000509	0.9715
-0.010549	0.97186
-0.020588	0.972099
-0.030628	0.972578
-0.040668	0.972698
-0.050707	0.973416
-0.060747	0.973536
-0.070787	0.974015
-0.080826	0.974494
-0.100906	0.974614
-0.110945	0.974734
-0.120985	0.975093
-0.131025	0.975452
-0.141064	0.976051
-0.151104	0.977009
-0.161143	0.977128
-0.171183	0.977248
-0.191262	0.978326
-0.201302	0.978565
-0.231421	0.979404
-0.241461	0.980362
-0.261540	0.98132
-0.271580	0.982517
-0.281619	0.984792
-0.291659	0.984912
-0.301699	0.985032
-0.311738	0.985151
-0.321778	0.98599
-0.331817	0.986349
-0.351897	0.986469
-0.361936	0.986948
-0.371976	0.987067
-0.392055	0.987427
-0.422174	0.987546
-0.432214	0.988145
-0.462333	0.988385
-0.482412	0.988983
-0.492452	0.989103
-0.542650	0.989462
-0.562729	0.989702
-0.582809	0.989822
-0.592848	0.99054
-0.602888	0.990899
-0.612928	0.991618
-0.633007	0.991857
-0.663126	0.992217
-0.673166	0.992336
-0.683205	0.992456
-0.693245	0.992815
-0.713324	0.992935
-0.763522	0.993055
-0.803681	0.993174
-0.823760	0.993414
-0.833800	0.993893
-0.974355	0.994013
-1.054672	0.99545
-1.094831	0.997006
-1.104871	0.998443
-1.134989	0.998683
-1.145029	0.999521
-1.155069	0.99988
-1.175148	1
&
4.065549	3.97535e-07
3.764360	7.95071e-07
3.684042	1.19261e-06
3.483249	1.98768e-06
3.443091	2.38521e-06
3.212179	2.78275e-06
3.141901	3.57782e-06
3.131862	3.97535e-06
3.121822	4.77042e-06
3.111782	5.16796e-06
3.101743	6.36056e-06
3.091703	8.74578e-06
3.081663	9.93838e-06
3.071624	1.31187e-05
3.061584	1.51063e-05
3.051544	1.62989e-05
3.041505	1.86842e-05
3.031465	1.94792e-05
3.021425	2.06718e-05
3.011386	2.14669e-05
3.001346	2.26595e-05
2.991307	2.42497e-05
2.971227	2.46472e-05
2.961188	2.54423e-05
2.951148	2.58398e-05
2.941108	2.70324e-05
2.931069	2.8225e-05
2.921029	2.94176e-05
2.910989	3.06102e-05
2.900950	3.25979e-05
2.890910	3.3393e-05
2.880870	3.37905e-05
2.870831	3.57782e-05
2.860791	3.61757e-05
2.850751	3.73683e-05
2.840712	3.85609e-05
2.830672	3.9356e-05
2.820632	4.09461e-05
2.810593	4.33313e-05
2.800553	4.41264e-05
2.790514	4.65116e-05
2.780474	5.16796e-05
2.770434	5.40648e-05
2.760395	5.76426e-05
2.750355	6.04254e-05
2.740315	6.2413e-05
2.730276	6.40032e-05
2.720236	6.55933e-05
2.710196	6.99662e-05
2.700157	7.2749e-05
2.690117	7.75194e-05
2.680077	8.18923e-05
2.670038	8.66627e-05
2.659998	9.30233e-05
2.649958	0.000101769
2.639919	0.000108925
2.629879	0.00011767
2.619839	0.000121646
2.609800	0.000132777
2.599760	0.000141523
2.589721	0.000151858
2.579681	0.000164182
2.569641	0.000174518
2.559602	0.000178096
2.549562	0.000184854
2.539522	0.000192805
2.529483	0.000195985
2.519443	0.000202743
2.509403	0.000205526
2.499364	0.000211489
2.489324	0.000215067
2.479284	0.000220235
2.469245	0.00022739
2.459205	0.000232161
2.449165	0.000236931
2.439126	0.000247664
2.429086	0.000252037
2.419046	0.000258398
2.409007	0.000263168
2.398967	0.000275492
2.388928	0.000284635
2.378888	0.000294574
2.368848	0.000307692
2.358809	0.000327569
2.348769	0.000335122
2.338729	0.000345061
2.328690	0.000358974
2.318650	0.000366925
2.308610	0.000384019
2.298571	0.000404691
2.288531	0.000423375
2.278491	0.000448817
2.268452	0.000465911
2.258412	0.000490559
2.248372	0.000504075
2.238333	0.000529119
2.228293	0.000553369
2.218253	0.000580402
2.208214	0.000607036
2.198174	0.000644007
2.188135	0.000669847
2.178095	0.000690519
2.168055	0.000713178
2.158016	0.000734645
2.147976	0.000768436
2.137936	0.000792288
2.127897	0.000825283
2.117857	0.00086782
2.107817	0.000921487
2.097778	0.00100378
2.087738	0.00106023
2.077698	0.00112701
2.067659	0.00117074
2.057619	0.00120731
2.047579	0.00125502
2.037540	0.00130948
2.027500	0.0013556
2.017460	0.00141721
2.007421	0.00149155
1.997381	0.00153051
1.987342	0.00160405
1.977302	0.00166249
1.967262	0.00170066
1.957223	0.00175273
1.947183	0.00182707
1.937143	0.00188074
1.927104	0.00192725
1.917064	0.00196979
1.907024	0.00202266
1.896985	0.00206957
1.886945	0.00212681
1.876905	0.0021781
1.866866	0.00222978
1.856826	0.00228583
1.846786	0.00233711
1.836747	0.00238243
1.826707	0.00242576
1.816668	0.00248181
1.806628	0.00254542
1.796588	0.00258517
1.786549	0.00264997
1.776509	0.00269608
1.766469	0.00275452
1.756430	0.00281097
1.746390	0.00288491
1.736350	0.00292984
1.726311	0.00298947
1.716271	0.00305108
1.706231	0.00313735
1.696192	0.00319221
1.686152	0.00324866
1.676112	0.0032896
1.666073	0.00333214
1.656033	0.00336673
1.645993	0.00340807
1.635954	0.0034685
1.625914	0.00350348
1.615875	0.0035802
1.605835	0.00363228
1.595795	0.00367442
1.585756	0.00372133
1.575716	0.00375194
1.565676	0.00378692
1.555637	0.00381157
1.545597	0.00385927
1.535557	0.00391851
1.525518	0.00394474
1.515478	0.00398847
1.505438	0.00403578
1.495399	0.0040803
1.485359	0.00411727
1.475319	0.00414629
1.465280	0.00416458
1.455240	0.00419877
1.445200	0.00422819
1.435161	0.00426198
1.425121	0.00432956
1.415082	0.00436017
1.405042	0.00438998
1.395002	0.00444921
1.384963	0.00452872
1.374923	0.00460545
1.364883	0.00468495
1.354844	0.00474975
1.344804	0.0048062
1.334764	0.00484914
1.324725	0.00491632
1.314685	0.00496601
1.304645	0.00500537
1.294606	0.00503876
1.284566	0.00507692
1.274526	0.00510594
1.264487	0.00514053
1.254447	0.00518187
1.244407	0.00521964
1.234368	0.00525065
1.224328	0.00526933
1.214289	0.00531306
1.204249	0.0053385
1.194209	0.00537309
1.184170	0.00539495
1.174130	0.00542795
1.164090	0.00546253
1.154051	0.00549354
1.144011	0.00552654
1.133971	0.00556788
1.123932	0.00560525
1.113892	0.00564301
1.103852	0.00567124
1.093813	0.00569867
1.083773	0.00572371
1.073733	0.0057575
1.063694	0.00577857
1.053654	0.00580242
1.043614	0.00581554
1.033575	0.00582906
1.023535	0.00586047
1.013496	0.00588471
1.003456	0.00590777
0.993416	0.00595349
0.983377	0.0059992
0.973337	0.00602465
0.963297	0.00606559
0.953258	0.00610694
0.943218	0.00618644
0.933178	0.00625124
0.923139	0.006322
0.913099	0.00638481
0.903059	0.00646591
0.893020	0.00656172
0.882980	0.00663486
0.872940	0.00669847
0.862901	0.00675492
0.852861	0.00681336
0.842821	0.00687696
0.832782	0.00693143
0.822742	0.00698629
0.812703	0.00704592
0.802663	0.00710117
0.792623	0.00715404
0.782584	0.00721328
0.772544	0.00727688
0.762504	0.00736275
0.752465	0.00744464
0.742425	0.00750904
0.732385	0.00758497
0.722346	0.00766369
0.712306	0.00774041
0.702266	0.00780918
0.692227	0.00788273
0.682187	0.00792884
0.672147	0.00803419
0.662108	0.00812522
0.652068	0.00820592
0.642029	0.00830769
0.631989	0.00840628
0.621949	0.00854065
0.611910	0.00870046
0.601870	0.00889445
0.591830	0.00910197
0.581791	0.00928364
0.571751	0.00942079
0.561711	0.00951183
0.551672	0.00958418
0.541632	0.00966448
0.531592	0.00971536
0.521553	0.00976903
0.511513	0.00983224
0.501473	0.00989068
0.491434	0.00994275
0.481394	0.00999761
0.471354	0.0100914
0.461315	0.0101697
0.451275	0.0102457
0.441236	0.0103164
0.431196	0.0103844
0.421156	0.0104631
0.411117	0.0105208
0.401077	0.01058
0.391037	0.0106166
0.380998	0.0106571
0.370958	0.0106981
0.360918	0.0107462
0.350879	0.01078
0.340839	0.0108249
0.330799	0.0108718
0.320760	0.010908
0.310720	0.0109521
0.300680	0.0110054
0.290641	0.0110491
0.280601	0.0111048
0.270561	0.0111644
0.260522	0.0112332
0.250482	0.0113051
0.240443	0.0113743
0.230403	0.0114311
0.220363	0.0114796
0.210324	0.0115289
0.200284	0.011577
0.190244	0.0116208
0.180205	0.0116915
0.170165	0.0117492
0.160125	0.0118318
0.150086	0.011942
0.140046	0.012029
0.130006	0.0121399
0.119967	0.0123109
0.109927	0.0125013
0.099887	0.0127176
0.089848	0.0129489
0.079808	0.0131656
0.069768	0.0134045
0.059729	0.0136327
0.049689	0.0138716
0.039650	0.0140819
0.029610	0.0142779
0.019570	0.0144611
0.009531	0.0146913
-0.000509	0.971282
-0.010549	0.971439
-0.020588	0.971639
-0.030628	0.971883
-0.040668	0.972253
-0.050707	0.972605
-0.060747	0.972937
-0.070787	0.97327
-0.080826	0.97352
-0.090866	0.973785
-0.100906	0.974113
-0.110945	0.974462
-0.120985	0.974826
-0.131025	0.975181
-0.141064	0.975666
-0.151104	0.976183
-0.161143	0.976685
-0.171183	0.977226
-0.181223	0.977683
-0.191262	0.978194
-0.201302	0.978768
-0.211342	0.979242
-0.221381	0.979909
-0.231421	0.98051
-0.241461	0.981073
-0.251500	0.981663
-0.261540	0.982266
-0.271580	0.982946
-0.281619	0.983523
-0.291659	0.984077
-0.301699	0.984619
-0.311738	0.985072
-0.321778	0.985591
-0.331817	0.986002
-0.341857	0.986403
-0.351897	0.986762
-0.361936	0.987063
-0.371976	0.987379
-0.382016	0.987672
-0.392055	0.987957
-0.402095	0.988218
-0.412135	0.988438
-0.422174	0.988697
-0.432214	0.988959
-0.442254	0.989214
-0.452293	0.989445
-0.462333	0.989692
-0.472373	0.989913
-0.482412	0.990122
-0.492452	0.990349
-0.502492	0.990529
-0.512531	0.990736
-0.522571	0.99094
-0.532610	0.991123
-0.542650	0.991364
-0.552690	0.991551
-0.562729	0.991743
-0.572769	0.991905
-0.582809	0.992078
-0.592848	0.992228
-0.602888	0.992421
-0.612928	0.992578
-0.622967	0.992742
-0.633007	0.992885
-0.643047	0.99302
-0.653086	0.993167
-0.663126	0.993286
-0.673166	0.993383
-0.683205	0.993481
-0.693245	0.993577
-0.703285	0.993657
-0.713324	0.993739
-0.723364	0.993826
-0.733403	0.993921
-0.743443	0.994025
-0.753483	0.994122
-0.763522	0.994235
-0.773562	0.994329
-0.783602	0.994443
-0.793641	0.994544
-0.803681	0.994641
-0.813721	0.994703
-0.823760	0.994792
-0.833800	0.994862
-0.843840	0.994953
-0.853879	0.995013
-0.863919	0.9951
-0.873959	0.995183
-0.883998	0.995241
-0.894038	0.995317
-0.904078	0.995474
-0.914117	0.995602
-0.924157	0.995777
-0.934196	0.995926
-0.944236	0.996037
-0.954276	0.996186
-0.964315	0.996375
-0.974355	0.996549
-0.984395	0.996732
-0.994434	0.996961
-1.004474	0.997167
-1.014514	0.997424
-1.024553	0.997639
-1.034593	0.997878
-1.044633	0.998133
-1.054672	0.998279
-1.064712	0.998498
-1.074752	0.998628
-1.084791	0.998804
-1.094831	0.998939
-1.104871	0.999074
-1.114910	0.999186
-1.124950	0.999299
-1.134989	0.999358
-1.145029	0.999433
-1.155069	0.999478
-1.165108	0.999534
-1.175148	0.999581
-1.185188	0.999622
-1.195227	0.99967
-1.205267	0.999704
-1.215307	0.999726
-1.225346	0.999758
-1.235386	0.999781
-1.245426	0.999805
-1.255465	0.999831
-1.265505	0.999849
-1.275545	0.99987
-1.285584	0.999886
-1.295624	0.9999
-1.305664	0.999911
-1.315703	0.999923
-1.325743	0.99993
-1.335782	0.999934
-1.345822	0.99994
-1.355862	0.999943
-1.365901	0.999946
-1.375941	0.999955
-1.385981	0.999964
-1.396020	0.999969
-1.406060	0.999973
-1.416100	0.999974
-1.426139	0.999978
-1.446219	0.999982
-1.456258	0.999983
-1.466298	0.999986
-1.476338	0.999988
-1.486377	0.999992
-1.496417	0.999994
-1.506456	0.999995
-1.516496	0.999996
-1.526536	0.999996
-1.546615	0.999996
-1.556655	0.999997
-1.566694	0.999997
-1.586774	0.999998
-1.636972	0.999998
-1.647012	0.999998
-1.677131	0.999999
-1.697210	0.999999
-1.807646	1
-2.068677	1
&
```
