## Supplementary material for "All-at-once RNA folding with 3D motif prediction framed by evolutionary information": RF02326_TtnuHACA19.cacofold.helixcov

```
# RMs = 4 L = 121

# RM_HELIX NESTED 12-19 27-34, nbp = 8 nbp_cov = 0
# pvals: 0.999461,0.999461,0.999461,0.999461,0.999461,0.999461,0.999461,0.999461
# aggregated NONE
NESTED  :::::::::::<<<<<<<<_______>>>>>>>>:::::::::::::::::::::::::::::::::::::::::::::::::::::::::::::::::::::::::::::::::::::::
        :::::::::::::::::::::::::::::::::::::::::::::::::::::::::::::::::::::::::::::::::::::::::::::::::::::::::::::::::::::::::

# RM_HELIX NESTED 78-82 94-98, nbp = 5 nbp_cov = 0
# pvals: 0.999461,0.999461,0.999461,0.999461,0.999461
# aggregated NONE
NESTED  :::::::::::::::::::::::::::::::::::::::::::::::::::::::::::::::::::::::::::::<<<<<___________>>>>>:::::::::::::::::::::::
        :::::::::::::::::::::::::::::::::::::::::::::::::::::::::::::::::::::::::::::::::::::::::::::::::::::::::::::::::::::::::

# RM_HELIX NESTED 70-74 99-103, nbp = 5 nbp_cov = 0
# pvals: 0.999461,0.999461,0.999461,0.999461,0.999461
# aggregated NONE
NESTED  :::::::::::::::::::::::::::::::::::::::::::::::::::::::::::::::::::::<<<<<________________________>>>>>::::::::::::::::::
        :::::::::::::::::::::::::::::::::::::::::::::::::::::::::::::::::::::::::::::::::::::::::::::::::::::::::::::::::::::::::

# RM_HELIX NESTED 60-65 110-115, nbp = 6 nbp_cov = 0
# pvals: 0.999461,0.999461,0.999461,0.999461,0.999461,0.999461
# aggregated NONE
NESTED  :::::::::::::::::::::::::::::::::::::::::::::::::::::::::::<<<<<<____________________________________________>>>>>>::::::
        :::::::::::::::::::::::::::::::::::::::::::::::::::::::::::::::::::::::::::::::::::::::::::::::::::::::::::::::::::::::::
```
