## Supplementary material for "All-at-once RNA folding with 3D motif prediction framed by evolutionary information": RF02326_TtnuHACA19.helixcov

```
# RMs = 5 L = 121

# RM_HELIX NESTED 13-19 27-33, nbp = 7 nbp_cov = 0
# pvals: 0.999461,0.999461,0.999461,0.999461,0.999461,0.999461,0.999461
# aggregated NONE
NESTED  ::::::::::::<<<<<<<_______>>>>>>>::::::::::::::::::::::::::::::::::::::::::::::::::::::::::::::::::::::::::::::::::::::::
        :::::::::::::::::::::::::::::::::::::::::::::::::::::::::::::::::::::::::::::::::::::::::::::::::::::::::::::::::::::::::

# RM_HELIX NESTED 35-36 41-42, nbp = 2 nbp_cov = 0
# pvals: 0.999461,0.999461
# aggregated NONE
NESTED  ::::::::::::::::::::::::::::::::::<<____>>:::::::::::::::::::::::::::::::::::::::::::::::::::::::::::::::::::::::::::::::
        :::::::::::::::::::::::::::::::::::::::::::::::::::::::::::::::::::::::::::::::::::::::::::::::::::::::::::::::::::::::::

# RM_HELIX NESTED 8-11 50-53, nbp = 4 nbp_cov = 0
# pvals: 0.999461,0.999461,0.999461,0.999461
# aggregated NONE
NESTED  :::::::<<<<______________________________________>>>>::::::::::::::::::::::::::::::::::::::::::::::::::::::::::::::::::::
        :::::::::::::::::::::::::::::::::::::::::::::::::::::::::::::::::::::::::::::::::::::::::::::::::::::::::::::::::::::::::

# RM_HELIX NESTED 75-82 94-101, nbp = 8 nbp_cov = 0
# pvals: 0.999461,0.999461,0.999461,0.999461,0.999461,0.999461,0.999461,0.999461
# aggregated NONE
NESTED  ::::::::::::::::::::::::::::::::::::::::::::::::::::::::::::::::::::::::::<<<<<<<<___________>>>>>>>>::::::::::::::::::::
        :::::::::::::::::::::::::::::::::::::::::::::::::::::::::::::::::::::::::::::::::::::::::::::::::::::::::::::::::::::::::

# RM_HELIX NESTED 60-65 110-115, nbp = 6 nbp_cov = 0
# pvals: 0.999461,0.999461,0.999461,0.999461,0.999461,0.999461
# aggregated NONE
NESTED  :::::::::::::::::::::::::::::::::::::::::::::::::::::::::::<<<<<<____________________________________________>>>>>>::::::
        :::::::::::::::::::::::::::::::::::::::::::::::::::::::::::::::::::::::::::::::::::::::::::::::::::::::::::::::::::::::::
```
