## Supplementary material for "All-at-once RNA folding with 3D motif prediction framed by evolutionary information": RF02326_TtnuHACA19.surv

```
0.000000	0.037037
-0.002628	1
&
0.761524	0.000138255
0.666445	0.000414766
0.187529	0.000691276
0.088929	0.000829531
-0.002628	0.999447
-0.291387	0.999862
-0.647052	1
&
1.732301	4.59137e-07
1.729921	9.18274e-07
0.927032	1.83655e-06
0.761524	0.000134068
0.666445	0.000398531
0.567845	0.000401286
0.529109	0.000404959
0.282608	0.000407713
0.201615	0.000411387
0.187529	0.000675849
0.088929	0.000808081
-0.002628	0.999461
-0.048407	0.999463
-0.073057	0.999464
-0.196308	0.999466
-0.291387	0.999863
-0.358294	0.999864
-0.375901	0.999866
-0.432244	0.999867
-0.537888	0.999868
-0.647052	1
&
```
