## Supplementary material for "All-at-once RNA folding with 3D motif prediction framed by evolutionary information": RF02327_TtnuHACA20.cacofold.helixcov

```
# RMs = 5 L = 123

# RM_HELIX NESTED 5-16 25-36, nbp = 11 nbp_cov = 0
# pvals: 0.999097,0.999097,0.999097,0.999097,0.999097,0.999097,0.999097,0.999097,0.999097,0.999097,0.999097
# aggregated NONE
NESTED  ::::<<<<<<<<-<<<________>>>->>>>>>>>:::::::::::::::::::::::::::::::::::::::::::::::::::::::::::::::::::::::::::::::::::::::
        :::::::::::::::::::::::::::::::::::::::::::::::::::::::::::::::::::::::::::::::::::::::::::::::::::::::::::::::::::::::::::

# RM_HELIX NESTED 39-46 47-54, nbp = 8 nbp_cov = 0
# pvals: 0.999097,0.999097,0.999097,0.999097,0.999097,0.999097,0.999097,0.999097
# aggregated NONE
NESTED  ::::::::::::::::::::::::::::::::::::::<<<<<<<<>>>>>>>>:::::::::::::::::::::::::::::::::::::::::::::::::::::::::::::::::::::
        :::::::::::::::::::::::::::::::::::::::::::::::::::::::::::::::::::::::::::::::::::::::::::::::::::::::::::::::::::::::::::

# RM_HELIX NESTED 74-82 95-103, nbp = 8 nbp_cov = 0
# pvals: 0.999097,0.999097,0.00125816,0.999097,0.999097,0.999097,0.999097,0.999097
# aggregated NONE
NESTED  :::::::::::::::::::::::::::::::::::::::::::::::::::::::::::::::::::::::::<<-<<<<<<____________>>>>>>->>::::::::::::::::::::
        :::::::::::::::::::::::::::::::::::::::::::::::::::::::::::::::::::::::::::::::::::::::::::::::::::::::::::::::::::::::::::

# RM_HELIX NESTED 65-68 110-113, nbp = 4 nbp_cov = 0
# pvals: 0.999097,0.999097,0.999097,0.999097
# aggregated NONE
NESTED  ::::::::::::::::::::::::::::::::::::::::::::::::::::::::::::::::<<<<_________________________________________>>>>::::::::::
        :::::::::::::::::::::::::::::::::::::::::::::::::::::::::::::::::::::::::::::::::::::::::::::::::::::::::::::::::::::::::::

# RM_HELIX NESTED 58-61 116-119, nbp = 4 nbp_cov = 0
# pvals: 0.999097,0.999097,0.999097,0.999097
# aggregated NONE
NESTED  :::::::::::::::::::::::::::::::::::::::::::::::::::::::::<<<<______________________________________________________>>>>::::
        :::::::::::::::::::::::::::::::::::::::::::::::::::::::::::::::::::::::::::::::::::::::::::::::::::::::::::::::::::::::::::
```
