## Supplementary material for "All-at-once RNA folding with 3D motif prediction framed by evolutionary information": RF02327_TtnuHACA20.surv

```
0.000000	0.0263158
-0.001964	1
&
0.517914	0.000133958
0.515469	0.000535834
0.358878	0.000803751
0.256753	0.00133958
0.178457	0.0016075
0.093353	0.00187542
-0.001964	0.999062
-0.121110	0.999196
-0.240256	0.999732
-0.475143	0.999866
-0.846197	1
&
1.912006	4.44267e-07
1.911177	1.3328e-06
1.873732	3.9984e-06
0.818440	4.44267e-06
0.808228	5.77547e-06
0.787803	1.11067e-05
0.648232	1.64379e-05
0.631211	1.82149e-05
0.569936	2.48789e-05
0.552915	2.75445e-05
0.515469	0.000502021
0.478023	0.000514461
0.467811	0.000517126
0.423557	0.000518015
0.392919	0.000520681
0.369090	0.00053312
0.358878	0.000770359
0.283986	0.000783687
0.256753	0.00125816
0.243136	0.00125861
0.239732	0.00127105
0.212499	0.00127816
0.192074	0.00127949
0.178457	0.00151673
0.158032	0.0015185
0.147819	0.00152117
0.103565	0.00152739
0.096757	0.00152872
0.093353	0.00176596
0.076332	0.00177129
0.028674	0.00177262
-0.001964	0.999097
-0.046218	0.999102
-0.083664	0.999105
-0.093876	0.999107
-0.107493	0.999109
-0.121110	0.999227
-0.134726	0.99923
-0.155151	0.999233
-0.219831	0.999235
-0.240256	0.999709
-0.264085	0.999715
-0.291318	0.999715
-0.311743	0.999721
-0.342381	0.999723
-0.390039	0.99973
-0.403656	0.999741
-0.417272	0.999743
-0.427485	0.999745
-0.437697	0.999749
-0.475143	0.999868
-0.478547	0.99987
-0.502376	0.999873
-0.519397	0.999874
-0.560247	0.99988
-0.597693	0.999881
-0.846197	1
&
```
