## Supplementary material for "All-at-once RNA folding with 3D motif prediction framed by evolutionary information": RF02328_TtnuHACA21.power

```
# Power analysis of given structure 
#
# Powertype = SINGLE SUBSTITUTIONS
# covary  left_pos      right_pos    substitutions      power
#----------------------------------------------------------------
          3		57		0		0.00
          4		56		0		0.00
          5		55		0		0.00
          6		54		0		0.00
          7		53		0		0.00
          8		52		1		0.00
          12		48		0		0.00
          13		47		0		0.00
          17		43		0		0.00
          18		42		0		0.00
          19		41		0		0.00
          20		40		0		0.00
          21		39		0		0.00
          23		37		0		0.00
          24		36		0		0.00
          25		35		0		0.00
          26		34		0		0.00
          27		33		1		0.00
          70		122		0		0.00
          71		121		0		0.00
          72		120		0		0.00
          73		119		0		0.00
          74		118		0		0.00
          75		117		0		0.00
          81		112		0		0.00
          82		111		0		0.00
          83		110		0		0.00
          84		109		0		0.00
          85		108		0		0.00
          87		105		0		0.00
          88		104		0		0.00
          89		103		0		0.00
          90		102		0		0.00
          91		101		0		0.00
#
# BPAIRS 34
# avg substitutions per BP  0.1
# BPAIRS expected to covary 0.0 +/- 0.0
# BPAIRS observed to covary 0
#
```
