## Supplementary material for "All-at-once RNA folding with 3D motif prediction framed by evolutionary information": RF02328_TtnuHACA21.surv

```
0.000002	0.0294118
-0.002865	1
&
1.066718	0.000119746
1.064790	0.000239492
1.057600	0.000359238
0.938972	0.000478985
0.701715	0.000598731
0.529165	0.000718477
0.385373	0.000838223
0.309882	0.000957969
0.087005	0.00119746
0.022298	0.00131721
0.015109	0.0015567
-0.002865	0.999042
-0.250906	0.999282
-0.268880	0.999401
-0.337182	0.999521
-0.340776	0.999761
-0.506137	0.99988
-0.524111	1
&
1.736034	3.97535e-07
1.733422	1.19261e-06
1.719043	1.98768e-06
1.488976	2.38521e-06
1.204987	8.34824e-06
1.197797	4.65116e-05
1.089953	5.84377e-05
1.086359	5.92328e-05
1.043221	6.00278e-05
1.021652	0.000299344
0.989299	0.000310873
0.924593	0.000312463
0.917403	0.00039197
0.906619	0.00039674
0.895834	0.000397535
0.881455	0.000428941
0.834723	0.000429338
0.773611	0.000432518
0.759232	0.00050169
0.676552	0.000507653
0.665767	0.000510038
0.644198	0.000510833
0.622630	0.000513218
0.611845	0.000514013
0.583087	0.000514808
0.568708	0.000521169
0.507596	0.000521566
0.500406	0.000522361
0.493217	0.000522759
0.457269	0.000602266
0.435700	0.000613794
0.410536	0.000693302
0.403347	0.000706023
0.396157	0.000731465
0.345830	0.000733055
0.342235	0.000756112
0.338641	0.000762075
0.327856	0.000762473
0.320667	0.00076287
0.302693	0.000770026
0.288313	0.000775989
0.284719	0.000782349
0.281124	0.000783145
0.230797	0.000795071
0.227202	0.000818128
0.180469	0.000977142
0.162495	0.000983105
0.151711	0.000984695
0.115763	0.000986285
0.083410	0.00098867
0.047462	0.00099026
0.036677	0.000997018
0.029488	0.00102246
-0.002865	0.999115
-0.081951	0.999115
-0.085546	0.999116
-0.089140	0.999129
-0.117899	0.999288
-0.128683	0.999288
-0.161036	0.99929
-0.171821	0.999315
-0.175416	0.999316
-0.196984	0.999319
-0.218553	0.999321
-0.229338	0.999333
-0.232932	0.999356
-0.243717	0.999358
-0.247312	0.999358
-0.250906	0.99936
-0.261691	0.999362
-0.290449	0.999364
-0.312018	0.999366
-0.344371	0.999378
-0.347966	0.999447
-0.373130	0.999459
-0.376724	0.999535
-0.383914	0.999614
-0.387509	0.999616
-0.394698	0.999696
-0.398293	0.999697
-0.412672	0.999704
-0.416267	0.999943
-0.419862	0.999943
-0.423457	0.999944
-0.437836	0.999946
-0.459405	0.999958
-0.470189	0.999959
-0.473784	0.999965
-0.495353	0.999972
-0.527706	0.999973
-0.534896	0.999985
-0.545680	0.999998
-0.581628	0.999999
-0.610386	1
&
```
