## Supplementary material for "All-at-once RNA folding with 3D motif prediction framed by evolutionary information": RF02329_TtnuHACA22.cacofold.power

```
# Power analysis of CaCoFold structure 
#
# Powertype = SINGLE SUBSTITUTIONS
# covary  left_pos      right_pos    substitutions      power
#----------------------------------------------------------------
          16		100		0		0.00
          17		99		0		0.00
          18		98		1		0.00
          19		97		1		0.00
          20		96		0		0.00
          21		95		0		0.00
          26		50		0		0.00
          27		49		0		0.00
          28		48		0		0.00
          29		47		0		0.00
          30		46		0		0.00
          31		45		1		0.00
          32		44		0		0.00
          33		43		0		0.00
          34		42		0		0.00
          56		84		0		0.00
          57		83		0		0.00
          58		82		0		0.00
          59		81		0		0.00
          60		79		0		0.00
          61		78		0		0.00
          62		77		0		0.00
          63		76		0		0.00
          64		75		0		0.00
          65		74		0		0.00
          66		73		0		0.00
#
# BPAIRS 26
# avg substitutions per BP  0.1
# BPAIRS expected to covary 0.0 +/- 0.0
# BPAIRS observed to covary 0
#
```
