## Supplementary material for "All-at-once RNA folding with 3D motif prediction framed by evolutionary information": RF02329_TtnuHACA22.helixcov

```
# RMs = 5 L = 103

# RM_HELIX NESTED 7-14 19-26, nbp = 8 nbp_cov = 0
# pvals: 0.929711,0.929711,0.929711,0.929711,0.929711,0.929711,0.929711,0.00451171
# aggregated NONE
NESTED  ::::::<<<<<<<<____>>>>>>>>:::::::::::::::::::::::::::::::::::::::::::::::::::::::::::::::::::::::::::::
        :::::::::::::::::::::::::::::::::::::::::::::::::::::::::::::::::::::::::::::::::::::::::::::::::::::::

# RM_HELIX NESTED 2-4 28-30, nbp = 3 nbp_cov = 0
# pvals: 0.929711,0.929711,0.929711
# aggregated NONE
NESTED  :<<<_______________________>>>:::::::::::::::::::::::::::::::::::::::::::::::::::::::::::::::::::::::::
        :::::::::::::::::::::::::::::::::::::::::::::::::::::::::::::::::::::::::::::::::::::::::::::::::::::::

# RM_HELIX NESTED 55-66 73-86, nbp = 12 nbp_cov = 0
# pvals: 0.929711,0.929711,0.929711,0.929711,0.929711,0.929711,0.929711,0.929711,0.929711,0.929711,0.929711,0.929711
# aggregated NONE
NESTED  ::::::::::::::::::::::::::::::::::::::::::::::::::::::<<<<<<<<<<<<______>>>>>->>>>>>->:::::::::::::::::
        :::::::::::::::::::::::::::::::::::::::::::::::::::::::::::::::::::::::::::::::::::::::::::::::::::::::

# RM_HELIX NESTED 48-52 89-93, nbp = 5 nbp_cov = 0
# pvals: 0.929711,0.929711,0.929711,0.929711,0.929711
# aggregated NONE
NESTED  :::::::::::::::::::::::::::::::::::::::::::::::<<<<<____________________________________>>>>>::::::::::
        :::::::::::::::::::::::::::::::::::::::::::::::::::::::::::::::::::::::::::::::::::::::::::::::::::::::

# RM_HELIX NESTED 44-45 96-97, nbp = 2 nbp_cov = 0
# pvals: 0.929711,0.929711
# aggregated NONE
NESTED  :::::::::::::::::::::::::::::::::::::::::::<<__________________________________________________>>::::::
        :::::::::::::::::::::::::::::::::::::::::::::::::::::::::::::::::::::::::::::::::::::::::::::::::::::::
```
