## Supplementary material for "All-at-once RNA folding with 3D motif prediction framed by evolutionary information": RF02329_TtnuHACA22.power

```
# Power analysis of given structure 
#
# Powertype = SINGLE SUBSTITUTIONS
# covary  left_pos      right_pos    substitutions      power
#----------------------------------------------------------------
          2		30		0		0.00
          3		29		1		0.00
          4		28		0		0.00
          7		26		0		0.00
          8		25		0		0.00
          9		24		0		0.00
          10		23		1		0.00
          11		22		0		0.00
          12		21		0		0.00
          13		20		0		0.00
          14		19		1		0.00
          44		97		0		0.00
          45		96		0		0.00
          48		93		0		0.00
          49		92		0		0.00
          50		91		0		0.00
          51		90		0		0.00
          52		89		0		0.00
          55		86		0		0.00
          56		84		0		0.00
          57		83		0		0.00
          58		82		0		0.00
          59		81		0		0.00
          60		80		0		0.00
          61		79		0		0.00
          62		77		0		0.00
          63		76		0		0.00
          64		75		0		0.00
          65		74		0		0.00
          66		73		0		0.00
#
# BPAIRS 30
# avg substitutions per BP  0.1
# BPAIRS expected to covary 0.0 +/- 0.0
# BPAIRS observed to covary 0
#
```
