## Supplementary material for "All-at-once RNA folding with 3D motif prediction framed by evolutionary information": RF02329_TtnuHACA22.surv

```
0.245879	0.0333333
-0.000693	1
&
1.025334	0.000191461
1.022321	0.000382922
0.639346	0.000765843
0.576392	0.00114877
0.518683	0.00172315
0.502945	0.00229753
0.455729	0.0034463
0.419005	0.00402068
0.413759	0.0044036
0.245879	0.00459506
0.193417	0.00478652
-0.000693	0.923799
-0.005939	0.996362
-0.163326	0.996554
-0.231527	0.997702
-0.325959	0.998277
-0.404653	0.998851
-0.598763	0.999617
-1.007969	0.999809
-1.076169	1
&
1.025334	6.34558e-07
1.022321	0.000312203
1.017075	0.000318548
0.969859	0.000356622
0.938381	0.000357256
0.901658	0.000358525
0.854442	0.000364871
0.843949	0.000372486
0.791487	0.000391522
0.760010	0.000392791
0.754763	0.000394695
0.744271	0.000401041
0.739025	0.00040231
0.655085	0.000404213
0.639346	0.000716416
0.628854	0.000718954
0.607869	0.000776064
0.576392	0.00108827
0.571145	0.00109017
0.555407	0.00114728
0.523929	0.00116632
0.518683	0.00163462
0.513437	0.00169173
0.502945	0.00219049
0.492452	0.0021943
0.487206	0.00224697
0.481960	0.00225332
0.460975	0.00227235
0.455729	0.00320896
0.450482	0.0032115
0.445236	0.00324957
0.419005	0.00371788
0.413759	0.00403008
0.398020	0.00406815
0.392774	0.00407767
0.387528	0.00408084
0.371789	0.00412019
0.340312	0.00413541
0.329819	0.00413605
0.303588	0.00415509
0.298342	0.00418047
0.245879	0.00451171
0.224895	0.00452567
0.193417	0.00468177
0.182925	0.00468811
0.172432	0.00468875
0.140955	0.00470144
0.098985	0.00470779
0.051769	0.00470842
0.046523	0.00471604
-0.000693	0.929711
-0.005939	0.996473
-0.032171	0.99648
-0.047909	0.996481
-0.053155	0.996481
-0.058402	0.996483
-0.063648	0.996489
-0.095125	0.996538
-0.105618	0.996544
-0.110864	0.996547
-0.116110	0.996549
-0.163326	0.996705
-0.194804	0.996707
-0.200050	0.996717
-0.215788	0.996721
-0.231527	0.997678
-0.236773	0.997697
-0.252512	0.997827
-0.268251	0.997896
-0.273497	0.9979
-0.289236	0.997925
-0.299728	0.997935
-0.320713	0.997936
-0.325959	0.998404
-0.331205	0.998423
-0.346944	0.998424
-0.357437	0.998482
-0.383668	0.998482
-0.404653	0.99895
-0.409899	0.99897
-0.598763	0.999595
-0.609255	0.999607
-0.614502	0.99961
-0.703687	0.999648
-0.735165	0.999649
-0.829597	0.99965
-0.934521	0.999669
-0.945014	0.999688
-1.007969	0.999844
-1.076169	1
&
6.808908	4.94066e-324
6.803662	4.94066e-324
6.798416	1.4822e-323
6.793170	2.96439e-323
6.787923	5.43472e-323
6.782677	1.03754e-322
6.777431	2.02567e-322
6.772185	4.00193e-322
6.766938	7.75683e-322
6.761692	1.5069e-321
6.756446	2.93969e-321
6.751200	5.72622e-321
6.745954	1.11511e-320
6.740707	2.17142e-320
6.735461	4.2297e-320
6.730215	8.23854e-320
6.724969	1.60468e-319
6.719722	3.12546e-319
6.714476	6.08753e-319
6.709230	1.18569e-318
6.703984	2.3094e-318
6.698738	4.4981e-318
6.693491	8.76111e-318
6.688245	1.70643e-317
6.682999	3.32367e-317
6.677753	6.47363e-317
6.672506	1.26089e-316
6.667260	2.45588e-316
6.662014	4.7834e-316
6.656768	9.3168e-316
6.651521	1.81466e-315
6.646275	3.53448e-315
6.641029	6.88423e-315
6.635783	1.34087e-314
6.630537	2.61165e-314
6.625290	5.0868e-314
6.620044	9.90773e-314
6.614798	1.92976e-313
6.609552	3.75866e-313
6.604305	7.32088e-313
6.599059	1.42591e-312
6.593813	2.7773e-312
6.588567	5.40944e-312
6.583321	1.05361e-311
6.578074	2.05216e-311
6.572828	3.99706e-311
6.567582	7.78522e-311
6.562336	1.51635e-310
6.557089	2.95345e-310
6.551843	5.75254e-310
6.546597	1.12044e-309
6.541351	2.18232e-309
6.536105	4.25059e-309
6.530858	8.27901e-309
6.525612	1.61253e-308
6.520366	3.14078e-308
6.515120	6.11741e-308
6.509873	1.19151e-307
6.504627	2.32074e-307
6.499381	4.52019e-307
6.494135	8.80412e-307
6.488888	1.71481e-306
6.483642	3.33999e-306
6.478396	6.50541e-306
6.473150	1.26708e-305
6.467904	2.46794e-305
6.462657	4.80689e-305
6.457411	9.36254e-305
6.452165	1.82357e-304
6.446919	3.55184e-304
6.441672	6.91803e-304
6.436426	1.34745e-303
6.431180	2.62447e-303
6.425934	5.11177e-303
6.420688	9.95637e-303
6.415441	1.93924e-302
6.410195	3.77712e-302
6.404949	7.35682e-302
6.399703	1.43291e-301
6.394456	2.79093e-301
6.389210	5.436e-301
6.383964	1.05879e-300
6.378718	2.06224e-300
6.373472	4.01669e-300
6.368225	7.82344e-300
6.362979	1.5238e-299
6.357733	2.96795e-299
6.352487	5.78078e-299
6.347240	1.12594e-298
6.341994	2.19304e-298
6.336748	4.27145e-298
6.331502	8.31965e-298
6.326255	1.62045e-297
6.321009	3.1562e-297
6.315763	6.14744e-297
6.310517	1.19736e-296
6.305271	2.33213e-296
6.300024	4.54238e-296
6.294778	8.84734e-296
6.289532	1.72323e-295
6.284286	3.35639e-295
6.279039	6.53735e-295
6.273793	1.2733e-294
6.268547	2.48005e-294
6.263301	4.83049e-294
6.258055	9.4085e-294
6.252808	1.83253e-293
6.247562	3.56927e-293
6.242316	6.95199e-293
6.237070	1.35406e-292
6.231823	2.63736e-292
6.226577	5.13687e-292
6.221331	1.00053e-291
6.216085	1.94876e-291
6.210838	3.79566e-291
6.205592	7.39294e-291
6.200346	1.43995e-290
6.195100	2.80463e-290
6.189854	5.46268e-290
6.184607	1.06399e-289
6.179361	2.07236e-289
6.174115	4.03641e-289
6.168869	7.86185e-289
6.163622	1.53128e-288
6.158376	2.98252e-288
6.153130	5.80916e-288
6.147884	1.13147e-287
6.142638	2.2038e-287
6.137391	4.29242e-287
6.132145	8.3605e-287
6.126899	1.6284e-286
6.121653	3.1717e-286
6.116406	6.17762e-286
6.111160	1.20324e-285
6.105914	2.34358e-285
6.100668	4.56468e-285
6.095422	8.89078e-285
6.090175	1.73169e-284
6.084929	3.37287e-284
6.079683	6.56945e-284
6.074437	1.27955e-283
6.069190	2.49223e-283
6.063944	4.8542e-283
6.058698	9.45469e-283
6.053452	1.84152e-282
6.048205	3.5868e-282
6.042959	6.98612e-282
6.037713	1.36071e-281
6.032467	2.6503e-281
6.027221	5.16209e-281
6.021974	1.00544e-280
6.016728	1.95832e-280
6.011482	3.81429e-280
6.006236	7.42923e-280
6.000989	1.44702e-279
5.995743	2.8184e-279
5.990497	5.4895e-279
5.985251	1.06921e-278
5.980005	2.08253e-278
5.974758	4.05622e-278
5.969512	7.90044e-278
5.964266	1.5388e-277
5.959020	2.99717e-277
5.953773	5.83768e-277
5.948527	1.13703e-276
5.943281	2.21462e-276
5.938035	4.3135e-276
5.932789	8.40154e-276
5.927542	1.6364e-275
5.922296	3.18727e-275
5.917050	6.20795e-275
5.911804	1.20914e-274
5.906557	2.35509e-274
5.901311	4.58709e-274
5.896065	8.93443e-274
5.890819	1.74019e-273
5.885572	3.38942e-273
5.880326	6.6017e-273
5.875080	1.28584e-272
5.869834	2.50446e-272
5.864588	4.87803e-272
5.859341	9.50111e-272
5.854095	1.85056e-271
5.848849	3.6044e-271
5.843603	7.02042e-271
5.838356	1.36739e-270
5.833110	2.66331e-270
5.827864	5.18743e-270
5.822618	1.01037e-269
5.817372	1.96794e-269
5.812125	3.83302e-269
5.806879	7.4657e-269
5.801633	1.45412e-268
5.796387	2.83224e-268
5.791140	5.51645e-268
5.785894	1.07446e-267
5.780648	2.09276e-267
5.775402	4.07614e-267
5.770156	7.93923e-267
5.764909	1.54635e-266
5.759663	3.01188e-266
5.754417	5.86634e-266
5.749171	1.14261e-265
5.743924	2.22549e-265
5.738678	4.33467e-265
5.733432	8.44279e-265
5.728186	1.64443e-264
5.722939	3.20291e-264
5.717693	6.23842e-264
5.712447	1.21508e-263
5.707201	2.36665e-263
5.701955	4.60961e-263
5.696708	8.97829e-263
5.691462	1.74873e-262
5.686216	3.40606e-262
5.680970	6.63411e-262
5.675723	1.29215e-261
5.670477	2.51676e-261
5.665231	4.90198e-261
5.659985	9.54775e-261
5.654739	1.85965e-260
5.649492	3.6221e-260
5.644246	7.05489e-260
5.639000	1.3741e-259
5.633754	2.67639e-259
5.628507	5.2129e-259
5.623261	1.01533e-258
5.618015	1.9776e-258
5.612769	3.85184e-258
5.607523	7.50236e-258
5.602276	1.46126e-257
5.597030	2.84614e-257
5.591784	5.54353e-257
5.586538	1.07973e-256
5.581291	2.10303e-256
5.576045	4.09615e-256
5.570799	7.97821e-256
5.565553	1.55394e-255
5.560306	3.02667e-255
5.555060	5.89514e-255
5.549814	1.14822e-254
5.544568	2.23642e-254
5.539322	4.35595e-254
5.534075	8.48424e-254
5.528829	1.6525e-253
5.523583	3.21864e-253
5.518337	6.26905e-253
5.513090	1.22104e-252
5.507844	2.37827e-252
5.502598	4.63224e-252
5.497352	9.02236e-252
5.492106	1.75732e-251
5.486859	3.42279e-251
5.481613	6.66668e-251
5.476367	1.29849e-250
5.471121	2.52912e-250
5.465874	4.92604e-250
5.460628	9.59462e-250
5.455382	1.86878e-249
5.450136	3.63988e-249
5.444889	7.08952e-249
5.439643	1.38085e-248
5.434397	2.68953e-248
5.429151	5.23849e-248
5.423905	1.02032e-247
5.418658	1.98731e-247
5.413412	3.87075e-247
5.408166	7.53919e-247
5.402920	1.46843e-246
5.397673	2.86012e-246
5.392427	5.57075e-246
5.387181	1.08503e-245
5.381935	2.11336e-245
5.376689	4.11626e-245
5.371442	8.01737e-245
5.366196	1.56157e-244
5.360950	3.04153e-244
5.355704	5.92408e-244
5.350457	1.15385e-243
5.345211	2.2474e-243
5.339965	4.37734e-243
5.334719	8.52589e-243
5.329473	1.66062e-242
5.324226	3.23444e-242
5.318980	6.29983e-242
5.313734	1.22704e-241
5.308488	2.38995e-241
5.303241	4.65498e-241
5.297995	9.06666e-241
5.292749	1.76594e-240
5.287503	3.43959e-240
5.282256	6.6994e-240
5.277010	1.30487e-239
5.271764	2.54153e-239
5.266518	4.95023e-239
5.261272	9.64173e-239
5.256025	1.87795e-238
5.250779	3.65775e-238
5.245533	7.12433e-238
5.240287	1.38763e-237
5.235040	2.70273e-237
5.229794	5.2642e-237
5.224548	1.02533e-236
5.219302	1.99706e-236
5.214056	3.88975e-236
5.208809	7.5762e-236
5.203563	1.47564e-235
5.198317	2.87416e-235
5.193071	5.5981e-235
5.187824	1.09036e-234
5.182578	2.12373e-234
5.177332	4.13646e-234
5.172086	8.05673e-234
5.166840	1.56924e-233
5.161593	3.05646e-233
5.156347	5.95317e-233
5.151101	1.15952e-232
5.145855	2.25843e-232
5.140608	4.39883e-232
5.135362	8.56775e-232
5.130116	1.66877e-231
5.124870	3.25032e-231
5.119623	6.33076e-231
5.114377	1.23306e-230
5.109131	2.40168e-230
5.103885	4.67783e-230
5.098639	9.11117e-230
5.093392	1.77461e-229
5.088146	3.45648e-229
5.082900	6.73229e-229
5.077654	1.31127e-228
5.072407	2.55401e-228
5.067161	4.97453e-228
5.061915	9.68906e-228
5.056669	1.88717e-227
5.051423	3.67571e-227
5.046176	7.1593e-227
5.040930	1.39444e-226
5.035684	2.716e-226
5.030438	5.29005e-226
5.025191	1.03036e-225
5.019945	2.00687e-225
5.014699	3.90885e-225
5.009453	7.61339e-225
5.004207	1.48289e-224
4.998960	2.88827e-224
4.993714	5.62558e-224
4.988468	1.09571e-223
4.983222	2.13416e-223
4.977975	4.15677e-223
4.972729	8.09629e-223
4.967483	1.57694e-222
4.962237	3.07146e-222
4.956990	5.98239e-222
4.951744	1.16521e-221
4.946498	2.26952e-221
4.941252	4.42042e-221
4.936006	8.60981e-221
4.930759	1.67696e-220
4.925513	3.26627e-220
4.920267	6.36183e-220
4.915021	1.23912e-219
4.909774	2.41347e-219
4.904528	4.7008e-219
4.899282	9.1559e-219
4.894036	1.78333e-218
4.888790	3.47344e-218
4.883543	6.76535e-218
4.878297	1.31771e-217
4.873051	2.56655e-217
4.867805	4.99895e-217
4.862558	9.73663e-217
4.857312	1.89644e-216
4.852066	3.69375e-216
4.846820	7.19445e-216
4.841573	1.40129e-215
4.836327	2.72934e-215
4.831081	5.31602e-215
4.825835	1.03542e-214
4.820589	2.01672e-214
4.815342	3.92804e-214
4.810096	7.65077e-214
4.804850	1.49017e-213
4.799604	2.90245e-213
4.794357	5.6532e-213
4.789111	1.10109e-212
4.783865	2.14464e-212
4.778619	4.17718e-212
4.773373	8.13603e-212
4.768126	1.58468e-211
4.762880	3.08654e-211
4.757634	6.01176e-211
4.752388	1.17093e-210
4.747141	2.28066e-210
4.741895	4.44212e-210
4.736649	8.65208e-210
4.731403	1.68519e-209
4.726157	3.28231e-209
4.720910	6.39307e-209
4.715664	1.2452e-208
4.710418	2.42532e-208
4.705172	4.72387e-208
4.699925	9.20085e-208
4.694679	1.79208e-207
4.689433	3.4905e-207
4.684187	6.79856e-207
4.678940	1.32418e-206
4.673694	2.57915e-206
4.668448	5.02349e-206
4.663202	9.78443e-206
4.657956	1.90575e-205
4.652709	3.71189e-205
4.647463	7.22977e-205
4.642217	1.40817e-204
4.636971	2.74273e-204
4.631724	5.34212e-204
4.626478	1.0405e-203
4.621232	2.02662e-203
4.615986	3.94732e-203
4.610740	7.68833e-203
4.605493	1.49748e-202
4.600247	2.9167e-202
4.595001	5.68095e-202
4.589755	1.1065e-201
4.584508	2.15516e-201
4.579262	4.19769e-201
4.574016	8.17598e-201
4.568770	1.59246e-200
4.563524	3.10169e-200
4.558277	6.04127e-200
4.553031	1.17668e-199
4.547785	2.29186e-199
4.542539	4.46393e-199
4.537292	8.69455e-199
4.532046	1.69347e-198
4.526800	3.29842e-198
4.521554	6.42445e-198
4.516307	1.25131e-197
4.511061	2.43722e-197
4.505815	4.74706e-197
4.500569	9.24602e-197
4.495323	1.80088e-196
4.490076	3.50763e-196
4.484830	6.83193e-196
4.479584	1.33068e-195
4.474338	2.59181e-195
4.469091	5.04815e-195
4.463845	9.83246e-195
4.458599	1.9151e-194
4.453353	3.73011e-194
4.448107	7.26526e-194
4.442860	1.41508e-193
4.437614	2.7562e-193
4.432368	5.36834e-193
4.427122	1.04561e-192
4.421875	2.03657e-192
4.416629	3.9667e-192
4.411383	7.72607e-192
4.406137	1.50483e-191
4.400891	2.93102e-191
4.395644	5.70884e-191
4.390398	1.11193e-190
4.385152	2.16574e-190
4.379906	4.21829e-190
4.374659	8.21611e-190
4.369413	1.60028e-189
4.364167	3.11692e-189
4.358921	6.07093e-189
4.353674	1.18246e-188
4.348428	2.30311e-188
4.343182	4.48585e-188
4.337936	8.73724e-188
4.332690	1.70178e-187
4.327443	3.31462e-187
4.322197	6.45599e-187
4.316951	1.25746e-186
4.311705	2.44919e-186
4.306458	4.77037e-186
4.301212	9.29141e-186
4.295966	1.80972e-185
4.290720	3.52485e-185
4.285474	6.86547e-185
4.280227	1.33721e-184
4.274981	2.60453e-184
4.269735	5.07294e-184
4.264489	9.88073e-184
4.259242	1.9245e-183
4.253996	3.74842e-183
4.248750	7.30093e-183
4.243504	1.42203e-182
4.238258	2.76973e-182
4.233011	5.3947e-182
4.227765	1.05074e-181
4.222519	2.04657e-181
4.217273	3.98617e-181
4.212026	7.764e-181
4.206780	1.51222e-180
4.201534	2.94541e-180
4.196288	5.73687e-180
4.191041	1.11739e-179
4.185795	2.17638e-179
4.180549	4.239e-179
4.175303	8.25645e-179
4.170057	1.60814e-178
4.164810	3.13222e-178
4.159564	6.10074e-178
4.154318	1.18826e-177
4.149072	2.31442e-177
4.143825	4.50787e-177
4.138579	8.78013e-177
4.133333	1.71014e-176
4.128087	3.33089e-176
4.122841	6.48769e-176
4.117594	1.26363e-175
4.112348	2.46121e-175
4.107102	4.79379e-175
4.101856	9.33702e-175
4.096609	1.8186e-174
4.091363	3.54216e-174
4.086117	6.89918e-174
4.080871	1.34378e-173
4.075624	2.61732e-173
4.070378	5.09784e-173
4.065132	9.92924e-173
4.059886	1.93395e-172
4.054640	3.76682e-172
4.049393	7.33677e-172
4.044147	1.42901e-171
4.038901	2.78333e-171
4.033655	5.42118e-171
4.028408	1.0559e-170
4.023162	2.05662e-170
4.017916	4.00574e-170
4.012670	7.80212e-170
4.007424	1.51965e-169
4.002177	2.95987e-169
3.996931	5.76503e-169
3.991685	1.12287e-168
3.986439	2.18706e-168
3.981192	4.25981e-168
3.975946	8.29698e-168
3.970700	1.61603e-167
3.965454	3.1476e-167
3.960208	6.13069e-167
3.954961	1.19409e-166
3.949715	2.32578e-166
3.944469	4.53e-166
3.939223	8.82323e-166
3.933976	1.71853e-165
3.928730	3.34724e-165
3.923484	6.51954e-165
3.918238	1.26983e-164
3.912991	2.4733e-164
3.907745	4.81732e-164
3.902499	9.38286e-164
3.897253	1.82753e-163
3.892007	3.55955e-163
3.886760	6.93305e-163
3.881514	1.35037e-162
3.876268	2.63017e-162
3.871022	5.12287e-162
3.865775	9.97799e-162
3.860529	1.94345e-161
3.855283	3.78532e-161
3.850037	7.37279e-161
3.844791	1.43602e-160
3.839544	2.79699e-160
3.834298	5.4478e-160
3.829052	1.06109e-159
3.823806	2.06671e-159
3.818559	4.02541e-159
3.813313	7.84042e-159
3.808067	1.52711e-158
3.802821	2.9744e-158
3.797575	5.79333e-158
3.792328	1.12839e-157
3.787082	2.1978e-157
3.781836	4.28073e-157
3.776590	8.33772e-157
3.771343	1.62397e-156
3.766097	3.16305e-156
3.760851	6.16078e-156
3.755605	1.19996e-155
3.750358	2.3372e-155
3.745112	4.55224e-155
3.739866	8.86655e-155
3.734620	1.72697e-154
3.729374	3.36367e-154
3.724127	6.55154e-154
3.718881	1.27607e-153
3.713635	2.48544e-153
3.708389	4.84097e-153
3.703142	9.42893e-153
3.697896	1.8365e-152
3.692650	3.57702e-152
3.687404	6.96709e-152
3.682158	1.357e-151
3.676911	2.64308e-151
3.671665	5.14802e-151
3.666419	1.0027e-150
3.661173	1.95299e-150
3.655926	3.8039e-150
3.650680	7.40899e-150
3.645434	1.44307e-149
3.640188	2.81072e-149
3.634942	5.47454e-149
3.629695	1.0663e-148
3.624449	2.07686e-148
3.619203	4.04517e-148
3.613957	7.87891e-148
3.608710	1.5346e-147
3.603464	2.989e-147
3.598218	5.82177e-147
3.592972	1.13393e-146
3.587725	2.20859e-146
3.582479	4.30174e-146
3.577233	8.37865e-146
3.571987	1.63194e-145
3.566741	3.17858e-145
3.561494	6.19103e-145
3.556248	1.20585e-144
3.551002	2.34867e-144
3.545756	4.57459e-144
3.540509	8.91008e-144
3.535263	1.73545e-143
3.530017	3.38019e-143
3.524771	6.58371e-143
3.519525	1.28233e-142
3.514278	2.49764e-142
3.509032	4.86474e-142
3.503786	9.47522e-142
3.498540	1.84552e-141
3.493293	3.59458e-141
3.488047	7.00129e-141
3.482801	1.36367e-140
3.477555	2.65606e-140
3.472308	5.17329e-140
3.467062	1.00762e-139
3.461816	1.96258e-139
3.456570	3.82258e-139
3.451324	7.44536e-139
3.446077	1.45016e-138
3.440831	2.82452e-138
3.435585	5.50142e-138
3.430339	1.07153e-137
3.425092	2.08706e-137
3.419846	4.06503e-137
3.414600	7.91759e-137
3.409354	1.54214e-136
3.404108	3.00367e-136
3.398861	5.85035e-136
3.393615	1.13949e-135
3.388369	2.21943e-135
3.383123	4.32286e-135
3.377876	8.41978e-135
3.372630	1.63995e-134
3.367384	3.19419e-134
3.362138	6.22142e-134
3.356892	1.21177e-133
3.351645	2.3602e-133
3.346399	4.59705e-133
3.341153	8.95382e-133
3.335907	1.74397e-132
3.330660	3.39678e-132
3.325414	6.61603e-132
3.320168	1.28863e-131
3.314922	2.5099e-131
3.309675	4.88862e-131
3.304429	9.52173e-131
3.299183	1.85458e-130
3.293937	3.61223e-130
3.288691	7.03566e-130
3.283444	1.37036e-129
3.278198	2.6691e-129
3.272952	5.19869e-129
3.267706	1.01257e-128
3.262459	1.97221e-128
3.257213	3.84134e-128
3.251967	7.48191e-128
3.246721	1.45728e-127
3.241475	2.83839e-127
3.236228	5.52843e-127
3.230982	1.07679e-126
3.225736	2.0973e-126
3.220490	4.08499e-126
3.215243	7.95646e-126
3.209997	1.54971e-125
3.204751	3.01842e-125
3.199505	5.87908e-125
3.194259	1.14509e-124
3.189012	2.23033e-124
3.183766	4.34408e-124
3.178520	8.46112e-124
3.173274	1.648e-123
3.168027	3.20987e-123
3.162781	6.25197e-123
3.157535	1.21772e-122
3.152289	2.37179e-122
3.147042	4.61961e-122
3.141796	8.99778e-122
3.136550	1.75253e-121
3.131304	3.41346e-121
3.126058	6.64851e-121
3.120811	1.29495e-120
3.115565	2.52222e-120
3.110319	4.91262e-120
3.105073	9.56848e-120
3.099826	1.86369e-119
3.094580	3.62996e-119
3.089334	7.0702e-119
3.084088	1.37709e-118
3.078842	2.6822e-118
3.073595	5.22421e-118
3.068349	1.01754e-117
3.063103	1.98189e-117
3.057857	3.8602e-117
3.052610	7.51864e-117
3.047364	1.46443e-116
3.042118	2.85232e-116
3.036872	5.55557e-116
3.031626	1.08208e-115
3.026379	2.1076e-115
3.021133	4.10504e-115
3.015887	7.99553e-115
3.010641	1.55732e-114
3.005394	3.03324e-114
3.000148	5.90794e-114
2.994902	1.15071e-113
2.989656	2.24128e-113
2.984409	4.36541e-113
2.979163	8.50266e-113
2.973917	1.65609e-112
2.968671	3.22563e-112
2.963425	6.28266e-112
2.958178	1.2237e-111
2.952932	2.38343e-111
2.947686	4.64229e-111
2.942440	9.04195e-111
2.937193	1.76113e-110
2.931947	3.43022e-110
2.926701	6.68115e-110
2.921455	1.30131e-109
2.916209	2.53461e-109
2.910962	4.93674e-109
2.905716	9.61545e-109
2.900470	1.87283e-108
2.895224	3.64778e-108
2.889977	7.10491e-108
2.884731	1.38385e-107
2.879485	2.69537e-107
2.874239	5.24986e-107
2.868993	1.02253e-106
2.863746	1.99162e-106
2.858500	3.87915e-106
2.853254	7.55555e-106
2.848008	1.47162e-105
2.842761	2.86633e-105
2.837515	5.58284e-105
2.832269	1.08739e-104
2.827023	2.11794e-104
2.821776	4.12519e-104
2.816530	8.03478e-104
2.811284	1.56496e-103
2.806038	3.04813e-103
2.800792	5.93694e-103
2.795545	1.15636e-102
2.790299	2.25228e-102
2.785053	4.38684e-102
2.779807	8.5444e-102
2.774560	1.66422e-101
2.769314	3.24146e-101
2.764068	6.3135e-101
2.758822	1.2297e-100
2.753576	2.39513e-100
2.748329	4.66508e-100
2.743083	9.08634e-100
2.737837	1.76978e-99
2.732591	3.44706e-99
2.727344	6.71395e-99
2.722098	1.3077e-98
2.716852	2.54705e-98
2.711606	4.96097e-98
2.706359	9.66266e-98
2.701113	1.88203e-97
2.695867	3.66569e-97
2.690621	7.13979e-97
2.685375	1.39064e-96
2.680128	2.7086e-96
2.674882	5.27563e-96
2.669636	1.02755e-95
2.664390	2.0014e-95
2.659143	3.89819e-95
2.653897	7.59265e-95
2.648651	1.47885e-94
2.643405	2.8804e-94
2.638159	5.61025e-94
2.632912	1.09273e-93
2.627666	2.12834e-93
2.622420	4.14544e-93
2.617174	8.07422e-93
2.611927	1.57264e-92
2.606681	3.06309e-92
2.601435	5.96609e-92
2.596189	1.16204e-91
2.590943	2.26334e-91
2.585696	4.40838e-91
2.580450	8.58635e-91
2.575204	1.67239e-90
2.569958	3.25737e-90
2.564711	6.3445e-90
2.559465	1.23574e-89
2.554219	2.40689e-89
2.548973	4.68799e-89
2.543726	9.13095e-89
2.538480	1.77847e-88
2.533234	3.46398e-88
2.527988	6.74691e-88
2.522742	1.31412e-87
2.517495	2.55955e-87
2.512249	4.98533e-87
2.507003	9.7101e-87
2.501757	1.89127e-86
2.496510	3.68369e-86
2.491264	7.17484e-86
2.486018	1.39747e-85
2.480772	2.7219e-85
2.475526	5.30153e-85
2.470279	1.0326e-84
2.465033	2.01123e-84
2.459787	3.91733e-84
2.454541	7.62992e-84
2.449294	1.48611e-83
2.444048	2.89454e-83
2.438802	5.63779e-83
2.433556	1.09809e-82
2.428310	2.13879e-82
2.423063	4.1658e-82
2.417817	8.11386e-82
2.412571	1.58036e-81
2.407325	3.07813e-81
2.402078	5.99538e-81
2.396832	1.16774e-80
2.391586	2.27445e-80
2.386340	4.43002e-80
2.381093	8.6285e-80
2.375847	1.6806e-79
2.370601	3.27337e-79
2.365355	6.37565e-79
2.360109	1.24181e-78
2.354862	2.41871e-78
2.349616	4.711e-78
2.344370	9.17578e-78
2.339124	1.7872e-77
2.333877	3.48098e-77
2.328631	6.78003e-77
2.323385	1.32057e-76
2.318139	2.57212e-76
2.312893	5.0098e-76
2.307646	9.75777e-76
2.302400	1.90055e-75
2.297154	3.70177e-75
2.291908	7.21007e-75
2.286661	1.40433e-74
2.281415	2.73526e-74
2.276169	5.32756e-74
2.270923	1.03767e-73
2.265677	2.0211e-73
2.260430	3.93656e-73
2.255184	7.66738e-73
2.249938	1.4934e-72
2.244692	2.90875e-72
2.239445	5.66547e-72
2.234199	1.10348e-71
2.228953	2.14929e-71
2.223707	4.18625e-71
2.218460	8.1537e-71
2.213214	1.58812e-70
2.207968	3.09324e-70
2.202722	6.02481e-70
2.197476	1.17347e-69
2.192229	2.28561e-69
2.186983	4.45177e-69
2.181737	8.67086e-69
2.176491	1.68885e-68
2.171244	3.28944e-68
2.165998	6.40695e-68
2.160752	1.2479e-67
2.155506	2.43058e-67
2.150260	4.73413e-67
2.145013	9.22082e-67
2.139767	1.79597e-66
2.134521	3.49807e-66
2.129275	6.81332e-66
2.124028	1.32705e-65
2.118782	2.58475e-65
2.113536	5.0344e-65
2.108290	9.80567e-65
2.103043	1.90988e-64
2.097797	3.71995e-64
2.092551	7.24546e-64
2.087305	1.41122e-63
2.082059	2.74869e-63
2.076812	5.35371e-63
2.071566	1.04276e-62
2.066320	2.03102e-62
2.061074	3.95589e-62
2.055827	7.70502e-62
2.050581	1.50073e-61
2.045335	2.92303e-61
2.040089	5.69328e-61
2.034843	1.1089e-60
2.029596	2.15984e-60
2.024350	4.2068e-60
2.019104	8.19372e-60
2.013858	1.59592e-59
2.008611	3.10843e-59
2.003365	6.05439e-59
1.998119	1.17923e-58
1.992873	2.29683e-58
1.987627	4.47362e-58
1.982380	8.71343e-58
1.977134	1.69714e-57
1.971888	3.30558e-57
1.966642	6.4384e-57
1.961395	1.25403e-56
1.956149	2.44251e-56
1.950903	4.75737e-56
1.945657	9.26609e-56
1.940410	1.80479e-55
1.935164	3.51525e-55
1.929918	6.84677e-55
1.924672	1.33357e-54
1.919426	2.59744e-54
1.914179	5.05911e-54
1.908933	9.85381e-54
1.903687	1.91926e-53
1.898441	3.73821e-53
1.893194	7.28103e-53
1.887948	1.41815e-52
1.882702	2.76218e-52
1.877456	5.38e-52
1.872210	1.04788e-51
1.866963	2.04099e-51
1.861717	3.97531e-51
1.856471	7.74285e-51
1.851225	1.5081e-50
1.845978	2.93738e-50
1.840732	5.72123e-50
1.835486	1.11434e-49
1.830240	2.17045e-49
1.824994	4.22745e-49
1.819747	8.23395e-49
1.814501	1.60375e-48
1.809255	3.12369e-48
1.804009	6.08411e-48
1.798762	1.18502e-47
1.793516	2.30811e-47
1.788270	4.49558e-47
1.783024	8.7562e-47
1.777777	1.70548e-46
1.772531	3.32181e-46
1.767285	6.47001e-46
1.762039	1.26019e-45
1.756793	2.45451e-45
1.751546	4.78073e-45
1.746300	9.31158e-45
1.741054	1.81365e-44
1.735808	3.5325e-44
1.730561	6.88038e-44
1.725315	1.34011e-43
1.720069	2.61019e-43
1.714823	5.08395e-43
1.709577	9.90218e-43
1.704330	1.92868e-42
1.699084	3.75656e-42
1.693838	7.31678e-42
1.688592	1.42511e-41
1.683345	2.77574e-41
1.678099	5.40641e-41
1.672853	1.05302e-40
1.667607	2.05101e-40
1.662361	3.99483e-40
1.657114	7.78086e-40
1.651868	1.5155e-39
1.646622	2.9518e-39
1.641376	5.74932e-39
1.636129	1.11981e-38
1.630883	2.1811e-38
1.625637	4.24821e-38
1.620391	8.27437e-38
1.615144	1.61163e-37
1.609898	3.13902e-37
1.604652	6.11398e-37
1.599406	1.19084e-36
1.594160	2.31944e-36
1.588913	4.51765e-36
1.583667	8.79919e-36
1.578421	1.71385e-35
1.573175	3.33812e-35
1.567928	6.50177e-35
1.562682	1.26637e-34
1.557436	2.46656e-34
1.552190	4.8042e-34
1.546944	9.35729e-34
1.541697	1.82255e-33
1.536451	3.54985e-33
1.531205	6.91416e-33
1.525959	1.34669e-32
1.520712	2.623e-32
1.515466	5.10891e-32
1.510220	9.9508e-32
1.504974	1.93815e-31
1.499728	3.775e-31
1.494481	7.3527e-31
1.489235	1.43211e-30
1.483989	2.78937e-30
1.478743	5.43295e-30
1.473496	1.05819e-29
1.468250	2.06108e-29
1.463004	4.01444e-29
1.457758	7.81906e-29
1.452511	1.52294e-28
1.447265	2.96629e-28
1.442019	5.77755e-28
1.436773	1.12531e-27
1.431527	2.19181e-27
1.426280	4.26906e-27
1.421034	8.315e-27
1.415788	1.61954e-26
1.410542	3.15443e-26
1.405295	6.144e-26
1.400049	1.19669e-25
1.394803	2.33083e-25
1.389557	4.53983e-25
1.384311	8.84239e-25
1.379064	1.72226e-24
1.373818	3.35451e-24
1.368572	6.53369e-24
1.363326	1.27259e-23
1.358079	2.47867e-23
1.352833	4.82778e-23
1.347587	9.40323e-23
1.342341	1.8315e-22
1.337094	3.56727e-22
1.331848	6.9481e-22
1.326602	1.35331e-21
1.321356	2.63588e-21
1.316110	5.13399e-21
1.310863	9.99965e-21
1.305617	1.94767e-20
1.300371	3.79353e-20
1.295125	7.3888e-20
1.289878	1.43914e-19
1.284632	2.80306e-19
1.279386	5.45962e-19
1.274140	1.06339e-18
1.268894	2.0712e-18
1.263647	4.03415e-18
1.258401	7.85744e-18
1.253155	1.53042e-17
1.247909	2.98085e-17
1.242662	5.80591e-17
1.237416	1.13084e-16
1.232170	2.20257e-16
1.226924	4.29002e-16
1.221678	8.35582e-16
1.216431	1.62749e-15
1.211185	3.16992e-15
1.205939	6.17416e-15
1.200693	1.20256e-14
1.195446	2.34227e-14
1.190200	4.56212e-14
1.184954	8.8858e-14
1.179708	1.73072e-13
1.174461	3.37098e-13
1.169215	6.56577e-13
1.163969	1.27884e-12
1.158723	2.49083e-12
1.153477	4.85148e-12
1.148230	9.4494e-12
1.142984	1.84049e-11
1.137738	3.58479e-11
1.132492	6.98221e-11
1.127245	1.35995e-10
1.121999	2.64882e-10
1.116753	5.1592e-10
1.111507	1.00487e-09
1.106261	1.95723e-09
1.101014	3.81216e-09
1.095768	7.42507e-09
1.090522	1.44621e-08
1.085276	2.81683e-08
1.080029	5.48643e-08
1.074783	1.06861e-07
1.069537	2.08137e-07
1.064291	4.05395e-07
1.059045	7.89602e-07
1.053798	1.53793e-06
1.048552	2.99549e-06
1.043306	5.83441e-06
1.038060	1.13639e-05
1.032813	2.21338e-05
1.027567	4.31108e-05
1.022321	8.39684e-05
1.017075	0.000163548
&
```
