## Supplementary material for "All-at-once RNA folding with 3D motif prediction framed by evolutionary information": RF02330_TtnuHACA23.cacofold.helixcov

```
# RMs = 3 L = 135

# RM_HELIX NESTED 15-27 36-47, nbp = 12 nbp_cov = 0
# pvals: 0.994978,0.971415,0.971415,0.971415,0.971415,0.971415,0.0217251,0.0252368,0.00149843,0.971415,0.971415,0.971415
# aggregated NONE
NESTED  ::::::::::::::<<<<<<<<-<<<<________>>>>>>>>>>>>::::::::::::::::::::::::::::::::::::::::::::::::::::::::::::::::::::::::::::::::::::::::
        :::::::::::::::::::::::::::::::::::::::::::::::::::::::::::::::::::::::::::::::::::::::::::::::::::::::::::::::::::::::::::::::::::::::

# RM_HELIX NESTED 2-9 54-61, nbp = 8 nbp_cov = 0
# pvals: 0.971415,0.971415,0.971415,0.971415,0.971415,0.971415,0.971415,0.971415
# aggregated NONE
NESTED  :<<<<<<<<____________________________________________>>>>>>>>::::::::::::::::::::::::::::::::::::::::::::::::::::::::::::::::::::::::::
        :::::::::::::::::::::::::::::::::::::::::::::::::::::::::::::::::::::::::::::::::::::::::::::::::::::::::::::::::::::::::::::::::::::::

# RM_HELIX NESTED 88-97 106-115, nbp = 10 nbp_cov = 1
# pvals: 0.971415,0.971415,0.00149843,0.971415,0.971415,0.971415,0.971415,0.000911369,0.971415,0.971415
# aggregated NONE
NESTED  :::::::::::::::::::::::::::::::::::::::::::::::::::::::::::::::::::::::::::::::::::::::<<<<<<<<<<________>>>>>>>>>>::::::::::::::::::::
        ::::::::::::::::::::::::::::::::::::::::::::::::::::::::::::::::::::::::::::::::::::::::::::::<____________>:::::::::::::::::::::::::::
```
