## Supplementary material for "All-at-once RNA folding with 3D motif prediction framed by evolutionary information": RF02330_TtnuHACA23.surv

```
1.013767	0.027027
0.993129	0.0810811
0.346474	0.108108
0.250164	0.135135
0.071302	0.162162
-0.004370	1
&
1.599496	0.000111012
1.598508	0.000222025
1.433404	0.00044405
1.013767	0.000999112
0.993129	0.00210924
0.986250	0.00255329
0.965612	0.00344139
0.869301	0.00410746
0.821146	0.00455151
0.779870	0.00521758
0.745474	0.00566163
0.704198	0.00632771
0.559733	0.00699378
0.435905	0.00832593
0.415267	0.00988011
0.387750	0.0103242
0.346474	0.0253108
0.250164	0.027087
0.195130	0.0290853
0.181371	0.0328597
0.133216	0.0330817
0.071302	0.0367451
0.064423	0.0374112
0.057543	0.0380773
0.036906	0.0417407
0.016268	0.0432948
-0.004370	0.965919
-0.052525	0.967584
-0.141956	0.970027
-0.176353	0.971359
-0.190111	0.972691
-0.341456	0.984014
-0.355215	0.98468
-0.375853	0.988677
-0.437766	0.989676
-0.479042	0.990342
-0.513439	0.990675
-0.527197	0.990786
-0.534077	0.992784
-0.554715	0.995893
-0.602870	0.996448
-0.616628	0.996892
-0.657904	0.997336
-0.685421	0.997447
-0.699180	0.997891
-0.712939	0.999223
-0.719818	0.999334
-0.994990	0.999667
-1.160093	1
&
1.804887	3.68528e-07
1.798008	7.37055e-07
1.749852	1.10558e-06
1.742973	1.47411e-06
1.736094	1.84264e-06
1.722335	2.21117e-06
1.715456	2.94822e-06
1.701697	3.68528e-06
1.694818	4.79086e-06
1.674180	5.89644e-06
1.667301	8.84467e-06
1.660421	1.10558e-05
1.653542	1.14244e-05
1.646663	1.28985e-05
1.639784	2.06376e-05
1.632904	2.35858e-05
1.626025	3.20619e-05
1.619146	3.57472e-05
1.612266	4.16436e-05
1.605387	4.79086e-05
1.598508	6.44924e-05
1.591628	7.44426e-05
1.584749	7.9602e-05
1.577870	9.65543e-05
1.570991	0.000103925
1.564111	0.000116086
1.557232	0.000120509
1.550353	0.000128616
1.543473	0.000134513
1.536594	0.000142989
1.529715	0.000147043
1.522835	0.00015773
1.515956	0.000165469
1.509077	0.000173945
1.502197	0.000179473
1.495318	0.000194951
1.488439	0.000202322
1.481560	0.000208218
1.474680	0.000221117
1.467801	0.000227382
1.460922	0.000233647
1.454042	0.000238069
1.447163	0.000247282
1.440284	0.000259444
1.433404	0.00028045
1.426525	0.000284135
1.419646	0.000294454
1.412767	0.000311406
1.405887	0.000327253
1.399008	0.000344205
1.392129	0.000349733
1.385249	0.000360052
1.378370	0.000369265
1.371491	0.000387323
1.364611	0.000397641
1.357732	0.000403538
1.350853	0.000410908
1.343973	0.000426018
1.337094	0.000438179
1.330215	0.000449972
1.323336	0.000466188
1.316456	0.000482403
1.309577	0.000494196
1.302698	0.000509305
1.295818	0.000515939
1.288939	0.000526258
1.282060	0.000531048
1.275180	0.000535102
1.268301	0.000539525
1.261422	0.000539893
1.254543	0.000541367
1.247663	0.000542104
1.240784	0.000543578
1.220146	0.000543947
1.185749	0.000544684
1.165112	0.000545053
1.151353	0.000545421
1.144474	0.00054579
1.089439	0.000546158
1.075681	0.000546895
1.068801	0.000548738
1.061922	0.00055316
1.055043	0.000566427
1.048163	0.000573798
1.041284	0.000597383
1.034405	0.00064824
1.027525	0.000698729
1.020646	0.000779436
1.013767	0.000911369
1.006888	0.0010562
1.000008	0.00125447
0.993129	0.00149843
0.986250	0.00170813
0.979370	0.00188981
0.972491	0.00214557
0.965612	0.00233352
0.958732	0.00250673
0.951853	0.00265524
0.944974	0.00281113
0.938094	0.00291985
0.931215	0.00299171
0.924336	0.00308384
0.917457	0.00314944
0.910577	0.00321688
0.903698	0.0032799
0.896819	0.00333591
0.889939	0.00341552
0.883060	0.00344426
0.876181	0.00349033
0.869301	0.00358541
0.862422	0.00367054
0.855543	0.00371329
0.848664	0.00374645
0.841784	0.00381168
0.834905	0.00385812
0.828026	0.00391819
0.821146	0.00399816
0.814267	0.0040866
0.807388	0.00414373
0.800508	0.004192
0.793629	0.00427787
0.786750	0.00434199
0.779870	0.00445145
0.772991	0.00453584
0.766112	0.00459738
0.759233	0.00470426
0.752353	0.00478681
0.745474	0.0048712
0.738595	0.00496444
0.731715	0.00505915
0.724836	0.00510411
0.717957	0.00517266
0.711077	0.00524083
0.704198	0.00534476
0.697319	0.00541552
0.690440	0.0055106
0.683560	0.00557361
0.676681	0.005623
0.669802	0.00566353
0.662922	0.00567901
0.656043	0.00569449
0.649164	0.00570555
0.642284	0.00571107
0.635405	0.00571329
0.628526	0.00573429
0.621646	0.0057365
0.614767	0.00575493
0.607888	0.00576451
0.601009	0.00578441
0.594129	0.00582237
0.587250	0.00585517
0.580371	0.0058747
0.573491	0.00588981
0.566612	0.00595393
0.559733	0.00604901
0.552853	0.00609987
0.545974	0.00616915
0.539095	0.00620564
0.532216	0.00625023
0.525336	0.00632836
0.518457	0.00640538
0.511578	0.0064555
0.504698	0.00656864
0.497819	0.00664345
0.490940	0.00676248
0.484060	0.00686199
0.477181	0.00693901
0.470302	0.00726995
0.463422	0.00737129
0.456543	0.00751944
0.449664	0.00779768
0.442785	0.00812677
0.435905	0.00859923
0.429026	0.00913765
0.422147	0.0095832
0.415267	0.00999042
0.408388	0.0102432
0.401509	0.0114284
0.394629	0.0119753
0.387750	0.0123107
0.380871	0.0132401
0.373992	0.0136938
0.367112	0.0143162
0.360233	0.0148576
0.353354	0.0151255
0.346474	0.0163538
0.339595	0.0168137
0.332716	0.0171664
0.325836	0.017721
0.318957	0.0181555
0.312078	0.0186552
0.305198	0.0189401
0.298319	0.0191937
0.291440	0.0198909
0.284561	0.0201633
0.277681	0.0204787
0.270802	0.0208959
0.263923	0.0210662
0.257043	0.021403
0.250164	0.0217251
0.243285	0.0221559
0.236405	0.0224456
0.229526	0.0227732
0.222647	0.0229913
0.215767	0.0231896
0.208888	0.0236473
0.202009	0.0238902
0.195130	0.0243947
0.188250	0.0246954
0.181371	0.0252368
0.174492	0.0256237
0.167612	0.0259326
0.160733	0.0263048
0.153854	0.026796
0.146974	0.0270039
0.140095	0.0272231
0.133216	0.0276005
0.126337	0.0278946
0.119457	0.0281979
0.112578	0.0286169
0.105699	0.0288472
0.098819	0.0291502
0.091940	0.0295323
0.085061	0.0298975
0.078181	0.0301747
0.071302	0.0307312
0.064423	0.0311767
0.057543	0.0316024
0.050664	0.0321434
0.043785	0.0324584
0.036906	0.0329092
0.030026	0.0332408
0.023147	0.0335651
0.016268	0.0338471
0.009388	0.0341408
0.002509	0.034286
-0.004370	0.971415
-0.011250	0.971579
-0.018129	0.971672
-0.025008	0.971847
-0.031887	0.972018
-0.038767	0.972152
-0.045646	0.972356
-0.052525	0.972733
-0.059405	0.973024
-0.066284	0.973252
-0.073163	0.97353
-0.080043	0.973666
-0.086922	0.973739
-0.093801	0.973833
-0.100681	0.973966
-0.107560	0.973993
-0.114439	0.974109
-0.121318	0.974235
-0.128198	0.974327
-0.135077	0.974416
-0.141956	0.974605
-0.148836	0.974822
-0.155715	0.974961
-0.162594	0.975203
-0.169474	0.975397
-0.176353	0.975749
-0.183232	0.976048
-0.190111	0.976416
-0.196991	0.976807
-0.203870	0.977067
-0.210749	0.977264
-0.217629	0.977512
-0.224508	0.977714
-0.231387	0.977911
-0.238267	0.978041
-0.245146	0.978155
-0.252025	0.978314
-0.258905	0.978416
-0.265784	0.978506
-0.272663	0.978612
-0.279542	0.97878
-0.286422	0.979152
-0.293301	0.979492
-0.300180	0.979826
-0.307060	0.980146
-0.313939	0.980539
-0.320818	0.980945
-0.327698	0.981362
-0.334577	0.981794
-0.341456	0.982691
-0.348335	0.983302
-0.355215	0.984429
-0.362094	0.984989
-0.368973	0.985723
-0.375853	0.986606
-0.382732	0.987473
-0.389611	0.988066
-0.396491	0.988699
-0.403370	0.989149
-0.410249	0.989766
-0.417129	0.990325
-0.424008	0.990649
-0.430887	0.990884
-0.437766	0.991211
-0.444646	0.991446
-0.451525	0.991723
-0.458404	0.991914
-0.465284	0.992029
-0.472163	0.992236
-0.479042	0.992443
-0.485922	0.992666
-0.492801	0.992886
-0.499680	0.993044
-0.506559	0.993294
-0.513439	0.993603
-0.520318	0.993807
-0.527197	0.993974
-0.534077	0.994278
-0.540956	0.994441
-0.547835	0.994632
-0.554715	0.994978
-0.561594	0.995155
-0.568473	0.995346
-0.575353	0.995582
-0.582232	0.995772
-0.589111	0.99587
-0.595990	0.996018
-0.602870	0.996183
-0.609749	0.996356
-0.616628	0.996454
-0.623508	0.996619
-0.630387	0.996768
-0.637266	0.996965
-0.644146	0.997165
-0.651025	0.997361
-0.657904	0.997517
-0.664784	0.997698
-0.671663	0.997832
-0.678542	0.9979
-0.685421	0.998004
-0.692301	0.998077
-0.699180	0.998179
-0.706059	0.998245
-0.712939	0.998395
-0.719818	0.998508
-0.726697	0.998576
-0.733577	0.998649
-0.740456	0.998767
-0.747335	0.998824
-0.754214	0.998876
-0.761094	0.998942
-0.767973	0.998996
-0.774852	0.999061
-0.781732	0.99909
-0.788611	0.999135
-0.795490	0.999178
-0.802370	0.999203
-0.809249	0.999219
-0.816128	0.999238
-0.823008	0.999249
-0.829887	0.999266
-0.836766	0.999276
-0.843645	0.999281
-0.850525	0.999302
-0.857404	0.999318
-0.864283	0.99933
-0.871163	0.999343
-0.878042	0.999352
-0.884921	0.999356
-0.891801	0.999368
-0.898680	0.999393
-0.905559	0.999418
-0.912438	0.999427
-0.919318	0.999433
-0.926197	0.999441
-0.933076	0.999448
-0.939956	0.999469
-0.946835	0.999486
-0.953714	0.999512
-0.960594	0.999514
-0.967473	0.999528
-0.974352	0.999534
-0.981232	0.99954
-0.988111	0.999549
-0.994990	0.999597
-1.001869	0.999604
-1.008749	0.999615
-1.015628	0.999626
-1.022507	0.999643
-1.029387	0.999658
-1.036266	0.999668
-1.043145	0.999678
-1.050025	0.999685
-1.056904	0.999696
-1.063783	0.999706
-1.070662	0.999725
-1.077542	0.999751
-1.084421	0.999779
-1.091300	0.999788
-1.098180	0.999799
-1.105059	0.999803
-1.111938	0.999813
-1.118818	0.999828
-1.125697	0.999841
-1.132576	0.999848
-1.139456	0.999858
-1.146335	0.99986
-1.153214	0.999866
-1.160093	0.999897
-1.166973	0.999902
-1.173852	0.99992
-1.180731	0.999924
-1.187611	0.999932
-1.194490	0.999942
-1.201369	0.999945
-1.208249	0.999949
-1.215128	0.999953
-1.222007	0.999959
-1.228886	0.999966
-1.235766	0.999969
-1.242645	0.999975
-1.249524	0.999979
-1.256404	0.999983
-1.263283	0.999987
-1.277042	0.99999
-1.283921	0.999992
-1.290800	0.999994
-1.297680	0.999995
-1.311438	0.999996
-1.318317	0.999996
-1.332076	0.999997
-1.352714	0.999997
-1.387110	0.999998
-1.407748	0.999999
-1.428386	1
-1.476541	1
&
```
