## Supplementary material for "All-at-once RNA folding with 3D motif prediction framed by evolutionary information": RF02331_TtnuHACA24.surv

```
0.000000	0.027027
-0.001559	1
&
1.026419	0.000125565
0.727043	0.000627825
0.626049	0.00138122
0.510627	0.00163235
-0.001559	0.997112
-0.005166	0.997238
-0.012380	0.997489
-0.098946	0.99774
-0.102553	0.998744
-0.160264	0.999247
-0.192727	0.999372
-0.203548	0.999874
-0.676057	1
&
1.166815	4.16615e-07
1.163483	2.49969e-05
1.040847	2.58301e-05
1.026419	0.000133733
1.011991	0.000134567
0.943460	0.000137066
0.910997	0.000145398
0.788361	0.000148731
0.763112	0.000152064
0.727043	0.000583677
0.690974	0.000593676
0.626049	0.00124109
0.622442	0.00125776
0.582765	0.00126776
0.553910	0.00127276
0.528661	0.00127942
0.525054	0.00128359
0.521447	0.00128442
0.514234	0.00130942
0.510627	0.00152523
0.503413	0.00152564
0.474557	0.00153564
0.456522	0.00155231
0.178788	0.0015623
0.088614	0.00157897
0.002048	0.0015823
-0.001559	0.997307
-0.005166	0.997418
-0.012380	0.997643
-0.015987	0.997644
-0.026808	0.997661
-0.034022	0.997661
-0.095340	0.997662
-0.098946	0.997884
-0.102553	0.998752
-0.106160	0.998778
-0.109767	0.998798
-0.120588	0.9988
-0.138623	0.99885
-0.160264	0.999282
-0.189120	0.999283
-0.192727	0.99939
-0.203548	0.999822
-0.210762	0.999825
-0.232403	0.99985
-0.239617	0.999854
-0.279294	0.999879
-0.351432	0.999882
-0.437999	0.999886
-0.492103	0.999888
-0.676057	0.999996
-0.881653	0.999999
-1.040358	1
&
```
