## Supplementary material for "All-at-once RNA folding with 3D motif prediction framed by evolutionary information": RF02332_TtnuHACA25.cacofold.power

```
# Power analysis of CaCoFold structure 
#
# Powertype = SINGLE SUBSTITUTIONS
# covary  left_pos      right_pos    substitutions      power
#----------------------------------------------------------------
          1		28		0		0.00
          2		27		0		0.00
          3		26		0		0.00
          4		25		0		0.00
          5		24		0		0.00
          7		22		0		0.00
          8		21		0		0.00
          9		20		0		0.00
          10		19		0		0.00
          35		52		0		0.00
     *    36		51		2		0.00
          53		103		0		0.00
          54		102		0		0.00
          55		101		0		0.00
          56		100		0		0.00
          58		99		0		0.00
          59		98		0		0.00
          65		91		0		0.00
          66		90		0		0.00
          67		89		0		0.00
          69		87		0		0.00
          70		86		0		0.00
          71		85		0		0.00
          72		84		0		0.00
          73		83		0		0.00
          74		82		0		0.00
          75		81		0		0.00
#
# BPAIRS 27
# avg substitutions per BP  0.1
# BPAIRS expected to covary 0.0 +/- 0.0
# BPAIRS observed to covary 1
#
```
