## Supplementary material for "All-at-once RNA folding with 3D motif prediction framed by evolutionary information": RF02332_TtnuHACA25.surv

```
0.000000	0.03125
-0.002950	1
&
1.370743	0.000164663
-0.002950	1
&
1.373693	5.46001e-07
1.370743	0.000162162
-0.002950	1
&
```
