## Supplementary material for "All-at-once RNA folding with 3D motif prediction framed by evolutionary information": RF02333_TtnuHACA27.cacofold.power

```
# Power analysis of CaCoFold structure 
#
# Powertype = SINGLE SUBSTITUTIONS
# covary  left_pos      right_pos    substitutions      power
#----------------------------------------------------------------
          26		78		0		0.00
          27		77		0		0.00
          28		76		0		0.00
          29		75		0		0.00
          30		74		0		0.00
          31		73		0		0.00
          36		68		0		0.00
          37		67		0		0.00
          38		66		0		0.00
          39		65		0		0.00
          40		64		0		0.00
#
# BPAIRS 11
# avg substitutions per BP  0.0
# BPAIRS expected to covary 0.0 +/- 0.0
# BPAIRS observed to covary 0
#
```
