## Supplementary material for "All-at-once RNA folding with 3D motif prediction framed by evolutionary information": RF02333_TtnuHACA27.surv

```
-0.000000	0.0588235
-0.002314	1
&
1.148519	0.000274876
1.147741	0.000549753
0.785772	0.00109951
0.524604	0.00137438
0.281764	0.00192413
0.213035	0.00219901
-0.002314	0.99945
-0.657524	0.999725
-0.685015	1
&
1.217225	9.11993e-07
1.216469	4.55996e-06
1.147741	0.000542636
0.822427	0.000547196
0.785772	0.00108527
0.717043	0.00108983
0.524604	0.00135887
0.281764	0.00189694
0.213035	0.00216598
-0.002314	0.999448
-0.153516	0.999453
-0.455921	0.999457
-0.510904	0.999462
-0.657524	0.999731
-0.685015	1
&
```
