## Supplementary material for "All-at-once RNA folding with 3D motif prediction framed by evolutionary information": RF02334_TtnuHACA28.surv

```
0.000009	0.030303
-0.000616	1
&
0.780827	0.000112638
0.778025	0.000337914
0.663863	0.000675828
0.637518	0.000788466
0.529211	0.000901104
0.110619	0.00101374
0.037438	0.00135166
-0.000616	0.998986
-0.012325	0.999324
-0.073796	0.999437
-0.111850	0.999549
-0.117705	0.999887
-0.542152	1
&
1.574229	3.7407e-07
1.398595	3.36663e-06
1.085383	4.48883e-06
1.035620	5.23697e-06
1.018057	6.73325e-06
1.000494	1.72072e-05
0.994639	2.65589e-05
0.877550	5.68586e-05
0.857060	5.72326e-05
0.851205	5.79808e-05
0.842424	6.02252e-05
0.804370	0.000116336
0.775098	0.000350877
0.754607	0.000381177
0.719480	0.000384543
0.687281	0.000393521
0.643373	0.000628063
0.584828	0.000683051
0.529211	0.000692029
0.511648	0.000770209
0.499939	0.000780309
0.488230	0.000781057
0.476521	0.00080799
0.426758	0.000810983
0.400413	0.000820334
0.248198	0.000829686
0.230635	0.000830434
0.221853	0.000830808
0.218926	0.000832679
0.177945	0.000859612
0.160381	0.000861108
0.142818	0.000867093
0.134036	0.000895148
0.116473	0.00112969
0.110619	0.00113904
-0.000616	0.999321
-0.012325	0.999322
-0.015252	0.999332
-0.076724	0.999362
-0.103069	0.99938
-0.108923	0.999407
-0.117705	0.999417
-0.123559	0.999526
-0.129413	0.99976
-0.152831	0.999761
-0.167467	0.999762
-0.190885	0.999763
-0.202594	0.999769
-0.217230	0.99977
-0.231866	0.99978
-0.246502	0.999811
-0.252357	0.999813
-0.266993	0.999814
-0.299192	0.999816
-0.319683	0.999817
-0.328464	0.999846
-0.331392	0.999846
-0.340173	0.999884
-0.351882	0.999902
-0.395791	0.99998
-0.439699	0.999989
-0.460189	0.99999
-0.577278	1
&
```
