## Supplementary material for "All-at-once RNA folding with 3D motif prediction framed by evolutionary information": RF02336_GlsR1_miR6.cacofold.helixcov

```
# RMs = 1 L = 85

# RM_HELIX NESTED 17-17 67-67, nbp = 1 nbp_cov = 1
# pvals: 9.33707e-07
# aggregated NONE
NESTED  ::::::::::::::::<_________________________________________________>::::::::::::::::::
        ::::::::::::::::<_________________________________________________>::::::::::::::::::
```
