## Supplementary material for "All-at-once RNA folding with 3D motif prediction framed by evolutionary information": RF02336_GlsR1_miR6.helixcov

```
# RMs = 3 L = 85

# RM_HELIX NESTED 48-48 54-54, nbp = 1 nbp_cov = 0
# pvals: 0.992765
# aggregated NONE
NESTED  :::::::::::::::::::::::::::::::::::::::::::::::<_____>:::::::::::::::::::::::::::::::
        :::::::::::::::::::::::::::::::::::::::::::::::::::::::::::::::::::::::::::::::::::::

# RM_HELIX NESTED 40-45 56-61, nbp = 6 nbp_cov = 0
# pvals: 0.992765,0.992765,0.992765,0.992765,0.992765,0.992765
# aggregated NONE
NESTED  :::::::::::::::::::::::::::::::::::::::<<<<<<__________>>>>>>::::::::::::::::::::::::
        :::::::::::::::::::::::::::::::::::::::::::::::::::::::::::::::::::::::::::::::::::::

# RM_HELIX NESTED 25-36 63-75, nbp = 12 nbp_cov = 0
# pvals: 0.992765,0.992765,0.992765,0.992765,0.992765,0.992765,0.992765,0.992765,0.992765,0.992765,0.992765,0.992765
# aggregated NONE
NESTED  ::::::::::::::::::::::::<<<<<<<<<<<<__________________________>>>>>->>>>>>>::::::::::
        :::::::::::::::::::::::::::::::::::::::::::::::::::::::::::::::::::::::::::::::::::::
```
