## Supplementary material for "All-at-once RNA folding with 3D motif prediction framed by evolutionary information": RF02336_GlsR1_miR6.surv

```
0.000000	0.0526316
-0.000652	1
&
2.531031	0.000281611
0.660133	0.0025345
0.325760	0.00478738
-0.000652	0.992115
-0.167838	0.992397
-0.199683	0.993523
-0.295218	0.995776
-0.327063	0.996902
-0.366870	0.998592
-0.390754	0.999718
-0.653475	1
&
2.538025	9.33707e-07
2.531031	0.000221289
2.363844	0.000251167
2.268309	0.000253968
2.244425	0.000261438
2.220541	0.000268908
2.117045	0.000269841
1.902091	0.000270775
1.806556	0.000271709
1.368686	0.000272642
0.779552	0.000275444
0.731785	0.000394958
0.723824	0.000439776
0.699940	0.000443511
0.676056	0.000454715
0.660133	0.00222502
0.652172	0.00228478
0.596443	0.00229972
0.564598	0.00235574
0.469063	0.00235668
0.429257	0.00236041
0.389450	0.00236415
0.365567	0.00248366
0.349644	0.00251354
0.333722	0.00253595
0.325760	0.00433613
0.309838	0.00433894
0.277993	0.00439496
0.270031	0.00443978
0.174496	0.00444351
0.055077	0.00445472
-0.000652	0.992765
-0.096187	0.99277
-0.159877	0.992952
-0.167838	0.993174
-0.175799	0.993181
-0.191722	0.993199
-0.199683	0.994091
-0.223567	0.9941
-0.231528	0.994111
-0.247451	0.994126
-0.255412	0.994375
-0.271335	0.994379
-0.287257	0.994405
-0.295218	0.996215
-0.303180	0.996245
-0.327063	0.99713
-0.335025	0.99719
-0.342986	0.997219
-0.358908	0.997249
-0.366870	0.998599
-0.374831	0.9986
-0.382792	0.998606
-0.390754	0.999517
-0.406676	0.99952
-0.414637	0.999526
-0.422599	0.999527
-0.438521	0.999612
-0.454444	0.999614
-0.462405	0.999622
-0.502211	0.999629
-0.542018	0.99963
-0.557940	0.99966
-0.573863	0.999668
-0.589785	0.999669
-0.613669	0.999669
-0.653475	0.999891
-0.661437	0.999913
-0.669398	0.999973
-0.780855	0.99998
-0.804739	0.999981
-0.828623	0.999984
-0.916197	0.999999
-1.441640	1
&
```
