## Supplementary material for "All-at-once RNA folding with 3D motif prediction framed by evolutionary information": RF02338_GlsR16_miR3.cacofold.helixcov

```
# RMs = 4 L = 77

# RM_HELIX NESTED 27-35 41-50, nbp = 9 nbp_cov = 1
# pvals: 0.993525,0.993525,0.993525,0.993525,0.993525,0.00140123,0.993525,0.993525,0.993525
# aggregated NONE
NESTED  ::::::::::::::::::::::::::<<<<<<<<<_____>>>>>>->>>:::::::::::::::::::::::::::
        :::::::::::::::::::::::::::::::<___________>:::::::::::::::::::::::::::::::::

# RM_HELIX NESTED 53-53 66-66, nbp = 1 nbp_cov = 0
# pvals: 0.993525
# aggregated NONE
NESTED  ::::::::::::::::::::::::::::::::::::::::::::::::::::<____________>:::::::::::
        :::::::::::::::::::::::::::::::::::::::::::::::::::::::::::::::::::::::::::::

# RM_HELIX NESTED 13-20 70-77, nbp = 8 nbp_cov = 0
# pvals: 0.993525,0.993525,0.993525,0.993525,0.993525,0.993525,0.993525,0.993525
# aggregated NONE
NESTED  ::::::::::::<<<<<<<<_________________________________________________>>>>>>>>
        :::::::::::::::::::::::::::::::::::::::::::::::::::::::::::::::::::::::::::::

# RM_J3 J3_typeC.rot-1S 21-26 51-52 67-69, nbp = 0 nbp_cov = 0 nhl_b_cov 1/3
# aggregated NONE
RM_J3   ::::::::::::::::::::xxxxxx::::::::::::::::::::::::XX::::::::::::::xxx:::::::: J3_typeC.rot-1S
```
