## Supplementary material for "All-at-once RNA folding with 3D motif prediction framed by evolutionary information": RF02338_GlsR16_miR3.cacofold.power

```
# Power analysis of CaCoFold structure 
#
# Powertype = SINGLE SUBSTITUTIONS
# covary  left_pos      right_pos    substitutions      power
#----------------------------------------------------------------
          13		77		0		0.00
          14		76		0		0.00
          15		75		0		0.00
          16		74		1		0.00
          17		73		0		0.00
          18		72		0		0.00
          19		71		0		0.00
          20		70		0		0.00
          27		50		0		0.00
          28		49		0		0.00
          29		48		1		0.00
          30		46		0		0.00
          31		45		0		0.00
     *    32		44		2		0.00
          33		43		0		0.00
          34		42		0		0.00
          35		41		0		0.00
          53		66		0		0.00
#
# BPAIRS 18
# avg substitutions per BP  0.2
# BPAIRS expected to covary 0.0 +/- 0.0
# BPAIRS observed to covary 1
#
```
