## Supplementary material for "All-at-once RNA folding with 3D motif prediction framed by evolutionary information": RF02338_GlsR16_miR3.surv

```
0.541519	0.05
-0.004492	1
&
2.813625	0.000344116
0.726457	0.00103235
0.550325	0.00137646
0.541519	0.00172058
0.444646	0.00206469
0.268513	0.00240881
0.224480	0.00275292
0.039541	0.00344116
-0.004492	0.994494
-0.163011	0.995182
-0.198237	0.995526
-0.215850	0.995871
-0.251077	0.996215
-0.259883	0.996559
-0.268690	0.996903
-0.321530	0.997591
-0.339143	0.997935
-0.436016	0.998279
-0.453629	0.998968
-0.480049	0.999312
-0.568115	0.999656
-0.629761	1
&
3.028621	1.13921e-06
3.024984	8.65801e-05
2.972144	0.000109364
2.901691	0.000140123
2.848852	0.00023126
2.813625	0.000260879
2.778399	0.000265436
2.769592	0.000280246
2.751979	0.000283664
2.743172	0.000284803
2.716753	0.000297334
2.699139	0.000298473
2.681526	0.000299613
2.637493	0.000305309
2.602267	0.000309866
2.575847	0.00031784
2.549427	0.000322397
2.531814	0.00033265
2.514200	0.000333789
2.496587	0.000334928
2.426134	0.000337207
2.082676	0.000338346
1.281274	0.000348599
1.237241	0.000355434
1.228435	0.000461381
1.184401	0.000473912
1.166788	0.000487583
1.149175	0.000493279
1.131562	0.00050581
1.113949	0.000508088
1.096335	0.000510367
1.052302	0.000555935
0.990656	0.000557075
0.981849	0.000560492
0.937816	0.000561631
0.884977	0.000562771
0.876170	0.00056391
0.858557	0.000586694
0.840943	0.000599225
0.832137	0.000600365
0.814524	0.000601504
0.770491	0.000624288
0.744071	0.000640237
0.726457	0.000717703
0.717651	0.00091023
0.700038	0.00108339
0.691231	0.00111757
0.664811	0.00111871
0.656005	0.00112326
0.647198	0.0011244
0.629585	0.00113124
0.620778	0.00116086
0.603165	0.00116314
0.594358	0.00119162
0.585552	0.00119275
0.576745	0.00121782
0.567938	0.00122237
0.559132	0.00127364
0.550325	0.00130326
0.541519	0.00140123
0.532712	0.0015892
0.523905	0.00193666
0.515099	0.00203235
0.497485	0.00207906
0.471066	0.0020802
0.462259	0.00210185
0.453452	0.00214855
0.444646	0.00217931
0.435839	0.00227614
0.427033	0.00228298
0.418226	0.00246867
0.409419	0.00247437
0.400613	0.00247892
0.391806	0.00248918
0.382999	0.00250171
0.374193	0.00250285
0.365386	0.0025131
0.356580	0.00271018
0.347773	0.00271474
0.321353	0.0028879
0.312547	0.00290157
0.303740	0.00290271
0.286127	0.00290385
0.277320	0.00291069
0.268513	0.00294942
0.259707	0.00296651
0.242094	0.00305764
0.224480	0.00308726
0.215674	0.00313511
0.198061	0.00313625
0.189254	0.00314081
0.171641	0.00318751
0.162834	0.00320005
0.154027	0.00321486
0.136414	0.00321713
0.127608	0.00324447
0.118801	0.00324675
0.109994	0.00329916
0.101188	0.00332308
0.092381	0.003347
0.083575	0.00342333
0.065961	0.00344384
0.057155	0.00344953
0.048348	0.0036432
0.039541	0.00371155
0.030735	0.00392572
0.021928	0.00412281
0.013122	0.00412395
0.004315	0.00432559
-0.004492	0.993525
-0.013298	0.993554
-0.022105	0.993681
-0.030911	0.993729
-0.039718	0.993764
-0.048525	0.993792
-0.057331	0.993821
-0.066138	0.993851
-0.074945	0.993896
-0.083751	0.994035
-0.092558	0.994066
-0.101364	0.994069
-0.110171	0.994086
-0.118978	0.994163
-0.127784	0.994207
-0.136591	0.99437
-0.145397	0.994486
-0.154204	0.994622
-0.163011	0.994736
-0.171817	0.99496
-0.180624	0.995056
-0.189431	0.995155
-0.198237	0.995336
-0.207044	0.995383
-0.215850	0.995525
-0.224657	0.995632
-0.233464	0.996039
-0.242270	0.996041
-0.251077	0.996147
-0.259883	0.996212
-0.268690	0.996275
-0.277497	0.99631
-0.286303	0.99637
-0.295110	0.996372
-0.303917	0.996679
-0.312723	0.996705
-0.321530	0.996819
-0.330336	0.997007
-0.339143	0.99708
-0.347950	0.997194
-0.356756	0.997195
-0.365563	0.997224
-0.374369	0.997243
-0.383176	0.997781
-0.391983	0.997788
-0.400789	0.997821
-0.409596	0.997912
-0.418403	0.998017
-0.427209	0.998023
-0.436016	0.998115
-0.444822	0.998116
-0.453629	0.998301
-0.462436	0.998397
-0.471242	0.998603
-0.480049	0.998684
-0.488855	0.998698
-0.497662	0.999254
-0.506469	0.999376
-0.515275	0.99951
-0.524082	0.999574
-0.532889	0.999585
-0.541695	0.999593
-0.550502	0.999613
-0.559308	0.999622
-0.568115	0.999711
-0.576922	0.999731
-0.585728	0.999736
-0.594535	0.999748
-0.603341	0.999844
-0.620955	0.999856
-0.629761	0.9999
-0.638568	0.999911
-0.664988	0.99992
-0.673794	0.999927
-0.691408	0.999932
-0.709021	0.999933
-0.717827	0.999944
-0.726634	0.99995
-0.735441	0.999953
-0.788280	0.999999
-0.814700	1
&
```
