## Supplementary material for "All-at-once RNA folding with 3D motif prediction framed by evolutionary information": RF02339_GlsR17_miR2.surv

```
0.299845	0.047619
-0.013133	1
&
4.311664	0.000517598
1.509081	0.00258799
1.395271	0.00310559
0.840445	0.00414079
0.527466	0.00569358
0.328298	0.00621118
0.299845	0.00672878
0.257167	0.00724638
0.214488	0.00776398
0.143356	0.00828157
0.129130	0.00879917
0.015319	0.0113872
-0.013133	0.983954
-0.027360	0.986025
-0.169623	0.98706
-0.240754	0.987578
-0.254981	0.98913
-0.311886	0.990166
-0.354565	0.990683
-0.383017	0.991201
-0.411470	0.991718
-0.468375	0.992754
-0.482601	0.993271
-0.496828	0.994824
-0.539507	0.995859
-0.610638	0.996377
-0.681770	0.997412
-0.795580	0.998447
-1.051654	0.999482
-1.151238	1
&
4.447784	2.56016e-06
4.439700	5.12033e-06
4.397021	0.000168971
4.382795	0.000171531
4.368569	0.000215054
4.354343	0.000227855
4.340116	0.000230415
4.325890	0.000240655
4.311664	0.000286738
4.297437	0.000291859
4.268985	0.000296979
4.226306	0.00030722
4.212080	0.000337942
4.183627	0.000340502
4.155174	0.000343062
4.140948	0.000345622
4.126722	0.000348182
4.098269	0.000384025
4.084043	0.000389145
4.069816	0.000412186
4.041364	0.000414747
4.012911	0.000419867
3.870648	0.000422427
3.827969	0.000424987
3.785290	0.000427547
3.756838	0.000432668
3.699933	0.000437788
3.671480	0.000440348
3.586122	0.000445469
3.571896	0.000448029
3.557669	0.000453149
3.529217	0.00046339
3.500764	0.00046595
3.429633	0.00047107
3.287370	0.00047363
3.273143	0.00047619
3.102428	0.000478751
3.088201	0.000481311
2.988617	0.000483871
2.832128	0.000486431
2.490697	0.000488991
2.476470	0.000491551
2.319981	0.000494112
1.736702	0.000496672
1.708250	0.000499232
1.694023	0.000501792
1.679797	0.000506912
1.665571	0.000509473
1.651344	0.000542755
1.637118	0.000545315
1.622892	0.00078341
1.594439	0.000849974
1.580213	0.000890937
1.565987	0.00104199
1.551760	0.00112647
1.537534	0.00118536
1.523308	0.0013236
1.509081	0.00146441
1.494855	0.00146697
1.480629	0.00169483
1.466402	0.00180492
1.452176	0.00296467
1.437950	0.00297491
1.423724	0.00301843
1.409497	0.00302099
1.395271	0.00306196
1.381045	0.00307476
1.366818	0.00314388
1.352592	0.00317716
1.338366	0.00319252
1.324139	0.00324885
1.295687	0.00325909
1.267234	0.00326421
1.210329	0.00326677
1.181876	0.00326933
1.153424	0.00327445
1.139197	0.00328469
1.096519	0.00328725
1.082292	0.00329493
1.068066	0.00330773
1.053840	0.00331029
1.039613	0.00331541
1.025387	0.00340758
0.940029	0.00342294
0.925803	0.00342806
0.897350	0.00343318
0.883124	0.0034511
0.854671	0.00348182
0.840445	0.00361495
0.826219	0.00362519
0.811992	0.0038172
0.797766	0.00417051
0.783540	0.00418587
0.769314	0.00419355
0.755087	0.00422683
0.740861	0.00424475
0.726635	0.00425243
0.712408	0.00427547
0.698182	0.00433436
0.683956	0.00434204
0.669729	0.00439836
0.655503	0.00445725
0.641277	0.00447261
0.627050	0.00448541
0.612824	0.00453661
0.598598	0.00454941
0.584372	0.00466206
0.570145	0.0052637
0.555919	0.0053021
0.541693	0.00539171
0.527466	0.00551459
0.513240	0.00553507
0.499014	0.005553
0.484787	0.0055914
0.470561	0.00562212
0.456335	0.00567332
0.442108	0.00567844
0.427882	0.00575525
0.413656	0.00578085
0.399430	0.00580133
0.385203	0.00598054
0.370977	0.00602151
0.356751	0.00607783
0.342524	0.00613927
0.328298	0.00622632
0.314072	0.00643113
0.299845	0.00654122
0.285619	0.00661546
0.271393	0.00682284
0.257167	0.00691756
0.242940	0.00695853
0.228714	0.00699181
0.214488	0.00707885
0.200261	0.00722734
0.186035	0.00749616
0.171809	0.00763441
0.157582	0.00786226
0.143356	0.00802867
0.129130	0.00810548
0.114903	0.0081234
0.100677	0.00820276
0.086451	0.00822837
0.072225	0.00825653
0.057998	0.00831541
0.043772	0.00836662
0.029546	0.00860727
0.015319	0.00987455
0.001093	0.0100845
-0.013133	0.982481
-0.027360	0.984058
-0.041586	0.984396
-0.055812	0.984549
-0.070039	0.984772
-0.084265	0.984839
-0.098491	0.985182
-0.112717	0.985251
-0.126944	0.985433
-0.141170	0.986101
-0.155396	0.986301
-0.169623	0.986449
-0.183849	0.986487
-0.198075	0.98658
-0.212302	0.986687
-0.226528	0.987729
-0.240754	0.988024
-0.254981	0.988904
-0.269207	0.989767
-0.283433	0.989982
-0.297659	0.99031
-0.311886	0.990515
-0.326112	0.990906
-0.340338	0.99127
-0.354565	0.991421
-0.368791	0.99192
-0.383017	0.992366
-0.397244	0.992673
-0.411470	0.992783
-0.425696	0.993477
-0.439922	0.993679
-0.454149	0.994278
-0.468375	0.994473
-0.482601	0.994654
-0.496828	0.9948
-0.511054	0.994982
-0.525280	0.99509
-0.539507	0.995422
-0.553733	0.995584
-0.567959	0.995673
-0.582186	0.995832
-0.596412	0.996247
-0.610638	0.996326
-0.624864	0.996851
-0.639091	0.996961
-0.653317	0.997104
-0.667543	0.997133
-0.681770	0.997232
-0.695996	0.997266
-0.710222	0.997325
-0.724449	0.997422
-0.738675	0.998039
-0.752901	0.998154
-0.767128	0.998172
-0.781354	0.9982
-0.795580	0.998269
-0.809806	0.998372
-0.824033	0.998505
-0.838259	0.998523
-0.852485	0.998554
-0.866712	0.998638
-0.880938	0.998656
-0.895164	0.998658
-0.909391	0.998679
-0.923617	0.998694
-0.937843	0.99871
-0.952069	0.998786
-0.966296	0.998868
-0.980522	0.998889
-0.994748	0.998925
-1.008975	0.998943
-1.023201	0.998953
-1.037427	0.99905
-1.051654	0.999122
-1.065880	0.999124
-1.080106	0.999142
-1.094333	0.999232
-1.108559	0.99924
-1.122785	0.999578
-1.137011	0.99958
-1.151238	0.999613
-1.165464	0.999619
-1.193917	0.999621
-1.208143	0.999649
-1.236596	0.99968
-1.250822	0.999683
-1.293501	0.999713
-1.321953	0.999759
-1.336180	0.999762
-1.350406	0.999764
-1.378859	0.999767
-1.464217	0.999941
-1.492669	0.999946
-1.506895	0.999962
-1.521122	0.999972
-1.549574	0.999982
-1.563801	0.999985
-1.578027	0.999987
-1.706064	0.999992
-1.791422	1
&
19.007438	2.7684e-23
18.993211	2.91017e-23
18.978985	3.05918e-23
18.964759	3.2158e-23
18.950532	3.38042e-23
18.936306	3.55344e-23
18.922080	3.7353e-23
18.907853	3.92645e-23
18.893627	4.12735e-23
18.879401	4.33851e-23
18.865175	4.56044e-23
18.850948	4.7937e-23
18.836722	5.03886e-23
18.822496	5.29652e-23
18.808269	5.56733e-23
18.794043	5.85195e-23
18.779817	6.15109e-23
18.765590	6.46548e-23
18.751364	6.79589e-23
18.737138	7.14315e-23
18.722911	7.50811e-23
18.708685	7.89167e-23
18.694459	8.29478e-23
18.680233	8.71842e-23
18.666006	9.16365e-23
18.651780	9.63155e-23
18.637554	1.01233e-22
18.623327	1.06401e-22
18.609101	1.11831e-22
18.594875	1.17539e-22
18.580648	1.23537e-22
18.566422	1.2984e-22
18.552196	1.36464e-22
18.537969	1.43425e-22
18.523743	1.5074e-22
18.509517	1.58428e-22
18.495291	1.66506e-22
18.481064	1.74995e-22
18.466838	1.83916e-22
18.452612	1.93291e-22
18.438385	2.03142e-22
18.424159	2.13494e-22
18.409933	2.24372e-22
18.395706	2.35802e-22
18.381480	2.47814e-22
18.367254	2.60436e-22
18.353028	2.73699e-22
18.338801	2.87635e-22
18.324575	3.0228e-22
18.310349	3.17668e-22
18.296122	3.33837e-22
18.281896	3.50827e-22
18.267670	3.6868e-22
18.253443	3.87439e-22
18.239217	4.07149e-22
18.224991	4.27859e-22
18.210764	4.49621e-22
18.196538	4.72486e-22
18.182312	4.9651e-22
18.168086	5.21753e-22
18.153859	5.48276e-22
18.139633	5.76143e-22
18.125407	6.05423e-22
18.111180	6.36187e-22
18.096954	6.6851e-22
18.082728	7.0247e-22
18.068501	7.38151e-22
18.054275	7.7564e-22
18.040049	8.15027e-22
18.025822	8.56408e-22
18.011596	8.99885e-22
17.997370	9.45563e-22
17.983144	9.93553e-22
17.968917	1.04397e-21
17.954691	1.09694e-21
17.940465	1.15259e-21
17.926238	1.21106e-21
17.912012	1.27248e-21
17.897786	1.33701e-21
17.883559	1.40481e-21
17.869333	1.47603e-21
17.855107	1.55085e-21
17.840881	1.62945e-21
17.826654	1.71203e-21
17.812428	1.79878e-21
17.798202	1.88991e-21
17.783975	1.98565e-21
17.769749	2.08622e-21
17.755523	2.19187e-21
17.741296	2.30285e-21
17.727070	2.41944e-21
17.712844	2.54192e-21
17.698617	2.67058e-21
17.684391	2.80573e-21
17.670165	2.9477e-21
17.655939	3.09683e-21
17.641712	3.25349e-21
17.627486	3.41805e-21
17.613260	3.5909e-21
17.599033	3.77248e-21
17.584807	3.9632e-21
17.570581	4.16354e-21
17.556354	4.37398e-21
17.542128	4.59503e-21
17.527902	4.82721e-21
17.513675	5.07109e-21
17.499449	5.32725e-21
17.485223	5.59631e-21
17.470997	5.87893e-21
17.456770	6.17577e-21
17.442544	6.48756e-21
17.428318	6.81504e-21
17.414091	7.159e-21
17.399865	7.52026e-21
17.385639	7.89971e-21
17.371412	8.29824e-21
17.357186	8.71682e-21
17.342960	9.15644e-21
17.328733	9.61817e-21
17.314507	1.01031e-20
17.300281	1.06124e-20
17.286055	1.11473e-20
17.271828	1.17091e-20
17.257602	1.22992e-20
17.243376	1.29188e-20
17.229149	1.35696e-20
17.214923	1.42531e-20
17.200697	1.49709e-20
17.186470	1.57247e-20
17.172244	1.65163e-20
17.158018	1.73477e-20
17.143792	1.82208e-20
17.129565	1.91377e-20
17.115339	2.01006e-20
17.101113	2.11118e-20
17.086886	2.21738e-20
17.072660	2.32889e-20
17.058434	2.446e-20
17.044207	2.56897e-20
17.029981	2.69811e-20
17.015755	2.83372e-20
17.001528	2.97613e-20
16.987302	3.12567e-20
16.973076	3.2827e-20
16.958850	3.44759e-20
16.944623	3.62073e-20
16.930397	3.80255e-20
16.916171	3.99346e-20
16.901944	4.19393e-20
16.887718	4.40443e-20
16.873492	4.62546e-20
16.859265	4.85755e-20
16.845039	5.10125e-20
16.830813	5.35713e-20
16.816586	5.6258e-20
16.802360	5.9079e-20
16.788134	6.2041e-20
16.773908	6.51511e-20
16.759681	6.84165e-20
16.745455	7.18451e-20
16.731229	7.54448e-20
16.717002	7.92244e-20
16.702776	8.31927e-20
16.688550	8.7359e-20
16.674323	9.17334e-20
16.660097	9.6326e-20
16.645871	1.01148e-19
16.631645	1.0621e-19
16.617418	1.11525e-19
16.603192	1.17105e-19
16.588966	1.22963e-19
16.574739	1.29113e-19
16.560513	1.3557e-19
16.546287	1.42348e-19
16.532060	1.49465e-19
16.517834	1.56936e-19
16.503608	1.64778e-19
16.489381	1.73012e-19
16.475155	1.81656e-19
16.460929	1.90729e-19
16.446703	2.00255e-19
16.432476	2.10255e-19
16.418250	2.20752e-19
16.404024	2.31771e-19
16.389797	2.43339e-19
16.375571	2.55482e-19
16.361345	2.68229e-19
16.347118	2.81609e-19
16.332892	2.95655e-19
16.318666	3.10398e-19
16.304439	3.25875e-19
16.290213	3.4212e-19
16.275987	3.59172e-19
16.261761	3.77071e-19
16.247534	3.95859e-19
16.233308	4.15579e-19
16.219082	4.36279e-19
16.204855	4.58005e-19
16.190629	4.8081e-19
16.176403	5.04746e-19
16.162176	5.2987e-19
16.147950	5.56239e-19
16.133724	5.83916e-19
16.119498	6.12965e-19
16.105271	6.43454e-19
16.091045	6.75454e-19
16.076819	7.09039e-19
16.062592	7.44288e-19
16.048366	7.81283e-19
16.034140	8.2011e-19
16.019913	8.6086e-19
16.005687	9.03627e-19
15.991461	9.4851e-19
15.977234	9.95614e-19
15.963008	1.04505e-18
15.948782	1.09693e-18
15.934556	1.15138e-18
15.920329	1.20851e-18
15.906103	1.26848e-18
15.891877	1.3314e-18
15.877650	1.39744e-18
15.863424	1.46674e-18
15.849198	1.53947e-18
15.834971	1.61578e-18
15.820745	1.69586e-18
15.806519	1.7799e-18
15.792292	1.86809e-18
15.778066	1.96063e-18
15.763840	2.05773e-18
15.749614	2.15963e-18
15.735387	2.26655e-18
15.721161	2.37875e-18
15.706935	2.49647e-18
15.692708	2.62001e-18
15.678482	2.74963e-18
15.664256	2.88563e-18
15.650029	3.02834e-18
15.635803	3.17808e-18
15.621577	3.33519e-18
15.607350	3.50004e-18
15.593124	3.673e-18
15.578898	3.85448e-18
15.564672	4.04489e-18
15.550445	4.24466e-18
15.536219	4.45427e-18
15.521993	4.67418e-18
15.507766	4.90491e-18
15.493540	5.14697e-18
15.479314	5.40094e-18
15.465087	5.66739e-18
15.450861	5.94693e-18
15.436635	6.2402e-18
15.422409	6.54787e-18
15.408182	6.87065e-18
15.393956	7.20928e-18
15.379730	7.56453e-18
15.365503	7.93721e-18
15.351277	8.32818e-18
15.337051	8.73832e-18
15.322824	9.16858e-18
15.308598	9.61994e-18
15.294372	1.00934e-17
15.280145	1.05901e-17
15.265919	1.11111e-17
15.251693	1.16577e-17
15.237467	1.2231e-17
15.223240	1.28324e-17
15.209014	1.34633e-17
15.194788	1.4125e-17
15.180561	1.48191e-17
15.166335	1.55472e-17
15.152109	1.63109e-17
15.137882	1.71119e-17
15.123656	1.79522e-17
15.109430	1.88335e-17
15.095203	1.97578e-17
15.080977	2.07274e-17
15.066751	2.17443e-17
15.052525	2.28109e-17
15.038298	2.39296e-17
15.024072	2.51029e-17
15.009846	2.63335e-17
14.995619	2.76241e-17
14.981393	2.89777e-17
14.967167	3.03974e-17
14.952940	3.18863e-17
14.938714	3.34478e-17
14.924488	3.50854e-17
14.910262	3.68029e-17
14.896035	3.8604e-17
14.881809	4.04929e-17
14.867583	4.24738e-17
14.853356	4.45512e-17
14.839130	4.67297e-17
14.824904	4.90142e-17
14.810677	5.141e-17
14.796451	5.39223e-17
14.782225	5.65568e-17
14.767998	5.93195e-17
14.753772	6.22164e-17
14.739546	6.52542e-17
14.725320	6.84397e-17
14.711093	7.17799e-17
14.696867	7.52824e-17
14.682641	7.8955e-17
14.668414	8.28059e-17
14.654188	8.68438e-17
14.639962	9.10776e-17
14.625735	9.55169e-17
14.611509	1.00172e-16
14.597283	1.05052e-16
14.583056	1.10169e-16
14.568830	1.15534e-16
14.554604	1.21159e-16
14.540378	1.27057e-16
14.526151	1.3324e-16
14.511925	1.39723e-16
14.497699	1.4652e-16
14.483472	1.53646e-16
14.469246	1.61117e-16
14.455020	1.68949e-16
14.440793	1.7716e-16
14.426567	1.85768e-16
14.412341	1.94793e-16
14.398114	2.04254e-16
14.383888	2.14172e-16
14.369662	2.24569e-16
14.355436	2.35469e-16
14.341209	2.46894e-16
14.326983	2.58872e-16
14.312757	2.71428e-16
14.298530	2.84589e-16
14.284304	2.98386e-16
14.270078	3.12848e-16
14.255851	3.28008e-16
14.241625	3.43898e-16
14.227399	3.60555e-16
14.213173	3.78014e-16
14.198946	3.96314e-16
14.184720	4.15496e-16
14.170494	4.35601e-16
14.156267	4.56675e-16
14.142041	4.78762e-16
14.127815	5.01912e-16
14.113588	5.26176e-16
14.099362	5.51607e-16
14.085136	5.78261e-16
14.070909	6.06195e-16
14.056683	6.35473e-16
14.042457	6.66156e-16
14.028231	6.98314e-16
14.014004	7.32016e-16
13.999778	7.67335e-16
13.985552	8.0435e-16
13.971325	8.43141e-16
13.957099	8.83793e-16
13.942873	9.26394e-16
13.928646	9.71038e-16
13.914420	1.01782e-15
13.900194	1.06685e-15
13.885967	1.11822e-15
13.871741	1.17206e-15
13.857515	1.22847e-15
13.843289	1.28758e-15
13.829062	1.34952e-15
13.814836	1.41443e-15
13.800610	1.48244e-15
13.786383	1.5537e-15
13.772157	1.62837e-15
13.757931	1.70661e-15
13.743704	1.78859e-15
13.729478	1.87448e-15
13.715252	1.96447e-15
13.701026	2.05876e-15
13.686799	2.15755e-15
13.672573	2.26106e-15
13.658347	2.3695e-15
13.644120	2.48312e-15
13.629894	2.60215e-15
13.615668	2.72685e-15
13.601441	2.8575e-15
13.587215	2.99437e-15
13.572989	3.13775e-15
13.558762	3.28797e-15
13.544536	3.44533e-15
13.530310	3.61019e-15
13.516084	3.78288e-15
13.501857	3.96379e-15
13.487631	4.1533e-15
13.473405	4.35182e-15
13.459178	4.55977e-15
13.444952	4.7776e-15
13.430726	5.00577e-15
13.416499	5.24478e-15
13.402273	5.49513e-15
13.388047	5.75736e-15
13.373820	6.03203e-15
13.359594	6.31972e-15
13.345368	6.62106e-15
13.331142	6.93667e-15
13.316915	7.26724e-15
13.302689	7.61347e-15
13.288463	7.97609e-15
13.274236	8.35588e-15
13.260010	8.75364e-15
13.245784	9.17023e-15
13.231557	9.60651e-15
13.217331	1.00634e-14
13.203105	1.05419e-14
13.188879	1.10431e-14
13.174652	1.15679e-14
13.160426	1.21174e-14
13.146200	1.2693e-14
13.131973	1.32957e-14
13.117747	1.39268e-14
13.103521	1.45877e-14
13.089294	1.52798e-14
13.075068	1.60045e-14
13.060842	1.67633e-14
13.046615	1.75579e-14
13.032389	1.839e-14
13.018163	1.92612e-14
13.003937	2.01734e-14
12.989710	2.11285e-14
12.975484	2.21285e-14
12.961258	2.31756e-14
12.947031	2.42719e-14
12.932805	2.54198e-14
12.918579	2.66215e-14
12.904352	2.78797e-14
12.890126	2.9197e-14
12.875900	3.05761e-14
12.861673	3.20199e-14
12.847447	3.35315e-14
12.833221	3.51139e-14
12.818995	3.67705e-14
12.804768	3.85047e-14
12.790542	4.03202e-14
12.776316	4.22207e-14
12.762089	4.42101e-14
12.747863	4.62927e-14
12.733637	4.84727e-14
12.719410	5.07547e-14
12.705184	5.31433e-14
12.690958	5.56437e-14
12.676731	5.82608e-14
12.662505	6.10002e-14
12.648279	6.38674e-14
12.634053	6.68686e-14
12.619826	7.00097e-14
12.605600	7.32974e-14
12.591374	7.67384e-14
12.577147	8.03398e-14
12.562921	8.4109e-14
12.548695	8.80538e-14
12.534468	9.21823e-14
12.520242	9.6503e-14
12.506016	1.01025e-13
12.491790	1.05757e-13
12.477563	1.10709e-13
12.463337	1.15891e-13
12.449111	1.21315e-13
12.434884	1.2699e-13
12.420658	1.32928e-13
12.406432	1.39143e-13
12.392205	1.45646e-13
12.377979	1.5245e-13
12.363753	1.5957e-13
12.349526	1.6702e-13
12.335300	1.74816e-13
12.321074	1.82972e-13
12.306848	1.91506e-13
12.292621	2.00436e-13
12.278395	2.09778e-13
12.264169	2.19553e-13
12.249942	2.29779e-13
12.235716	2.40479e-13
12.221490	2.51672e-13
12.207263	2.63383e-13
12.193037	2.75635e-13
12.178811	2.88452e-13
12.164584	3.0186e-13
12.150358	3.15887e-13
12.136132	3.30561e-13
12.121906	3.45911e-13
12.107679	3.61968e-13
12.093453	3.78765e-13
12.079227	3.96335e-13
12.065000	4.14713e-13
12.050774	4.33938e-13
12.036548	4.54046e-13
12.022321	4.75078e-13
12.008095	4.97077e-13
11.993869	5.20087e-13
11.979643	5.44153e-13
11.965416	5.69323e-13
11.951190	5.95649e-13
11.936964	6.23182e-13
11.922737	6.51977e-13
11.908511	6.82092e-13
11.894285	7.13586e-13
11.880058	7.46522e-13
11.865832	7.80967e-13
11.851606	8.16987e-13
11.837379	8.54654e-13
11.823153	8.94044e-13
11.808927	9.35234e-13
11.794701	9.78306e-13
11.780474	1.02334e-12
11.766248	1.07044e-12
11.752022	1.11968e-12
11.737795	1.17117e-12
11.723569	1.22501e-12
11.709343	1.2813e-12
11.695116	1.34015e-12
11.680890	1.40169e-12
11.666664	1.46602e-12
11.652437	1.53329e-12
11.638211	1.60361e-12
11.623985	1.67713e-12
11.609759	1.75399e-12
11.595532	1.83434e-12
11.581306	1.91834e-12
11.567080	2.00615e-12
11.552853	2.09795e-12
11.538627	2.1939e-12
11.524401	2.29421e-12
11.510174	2.39906e-12
11.495948	2.50866e-12
11.481722	2.62323e-12
11.467495	2.74297e-12
11.453269	2.86814e-12
11.439043	2.99896e-12
11.424817	3.13569e-12
11.410590	3.2786e-12
11.396364	3.42797e-12
11.382138	3.58407e-12
11.367911	3.74722e-12
11.353685	3.91772e-12
11.339459	4.09591e-12
11.325232	4.28212e-12
11.311006	4.47673e-12
11.296780	4.68009e-12
11.282554	4.8926e-12
11.268327	5.11467e-12
11.254101	5.34672e-12
11.239875	5.5892e-12
11.225648	5.84257e-12
11.211422	6.10731e-12
11.197196	6.38393e-12
11.182969	6.67295e-12
11.168743	6.97494e-12
11.154517	7.29045e-12
11.140290	7.6201e-12
11.126064	7.9645e-12
11.111838	8.32432e-12
11.097612	8.70022e-12
11.083385	9.09293e-12
11.069159	9.50319e-12
11.054933	9.93177e-12
11.040706	1.03795e-11
11.026480	1.08472e-11
11.012254	1.13357e-11
10.998027	1.1846e-11
10.983801	1.23791e-11
10.969575	1.29359e-11
10.955348	1.35175e-11
10.941122	1.41249e-11
10.926896	1.47594e-11
10.912670	1.54221e-11
10.898443	1.61142e-11
10.884217	1.6837e-11
10.869991	1.7592e-11
10.855764	1.83804e-11
10.841538	1.92037e-11
10.827312	2.00636e-11
10.813085	2.09615e-11
10.798859	2.18992e-11
10.784633	2.28784e-11
10.770407	2.39009e-11
10.756180	2.49685e-11
10.741954	2.60834e-11
10.727728	2.72474e-11
10.713501	2.84629e-11
10.699275	2.97319e-11
10.685049	3.10569e-11
10.670822	3.24403e-11
10.656596	3.38847e-11
10.642370	3.53926e-11
10.628143	3.69668e-11
10.613917	3.86102e-11
10.599691	4.03259e-11
10.585465	4.2117e-11
10.571238	4.39867e-11
10.557012	4.59384e-11
10.542786	4.79757e-11
10.528559	5.01023e-11
10.514333	5.23221e-11
10.500107	5.4639e-11
10.485880	5.70574e-11
10.471654	5.95815e-11
10.457428	6.22159e-11
10.443201	6.49654e-11
10.428975	6.7835e-11
10.414749	7.08298e-11
10.400523	7.39552e-11
10.386296	7.72169e-11
10.372070	8.06207e-11
10.357844	8.41726e-11
10.343617	8.78791e-11
10.329391	9.17468e-11
10.315165	9.57826e-11
10.300938	9.99938e-11
10.286712	1.04388e-10
10.272486	1.08972e-10
10.258260	1.13756e-10
10.244033	1.18747e-10
10.229807	1.23953e-10
10.215581	1.29386e-10
10.201354	1.35053e-10
10.187128	1.40965e-10
10.172902	1.47133e-10
10.158675	1.53568e-10
10.144449	1.60279e-10
10.130223	1.67281e-10
10.115996	1.74584e-10
10.101770	1.82202e-10
10.087544	1.90148e-10
10.073318	1.98436e-10
10.059091	2.0708e-10
10.044865	2.16096e-10
10.030639	2.25499e-10
10.016412	2.35305e-10
10.002186	2.45532e-10
9.987960	2.56198e-10
9.973733	2.6732e-10
9.959507	2.78919e-10
9.945281	2.91014e-10
9.931054	3.03626e-10
9.916828	3.16777e-10
9.902602	3.3049e-10
9.888376	3.44788e-10
9.874149	3.59696e-10
9.859923	3.7524e-10
9.845697	3.91445e-10
9.831470	4.0834e-10
9.817244	4.25954e-10
9.803018	4.44317e-10
9.788791	4.63459e-10
9.774565	4.83415e-10
9.760339	5.04217e-10
9.746112	5.25901e-10
9.731886	5.48504e-10
9.717660	5.72064e-10
9.703434	5.9662e-10
9.689207	6.22215e-10
9.674981	6.48892e-10
9.660755	6.76695e-10
9.646528	7.05671e-10
9.632302	7.35868e-10
9.618076	7.67339e-10
9.603849	8.00134e-10
9.589623	8.34309e-10
9.575397	8.69922e-10
9.561171	9.0703e-10
9.546944	9.45697e-10
9.532718	9.85986e-10
9.518492	1.02796e-09
9.504265	1.0717e-09
9.490039	1.11727e-09
9.475813	1.16474e-09
9.461586	1.2142e-09
9.447360	1.26573e-09
9.433134	1.31941e-09
9.418907	1.37532e-09
9.404681	1.43357e-09
9.390455	1.49424e-09
9.376229	1.55744e-09
9.362002	1.62326e-09
9.347776	1.69182e-09
9.333550	1.76323e-09
9.319323	1.8376e-09
9.305097	1.91506e-09
9.290871	1.99572e-09
9.276644	2.07972e-09
9.262418	2.1672e-09
9.248192	2.25829e-09
9.233965	2.35315e-09
9.219739	2.45192e-09
9.205513	2.55476e-09
9.191287	2.66184e-09
9.177060	2.77333e-09
9.162834	2.88941e-09
9.148608	3.01025e-09
9.134381	3.13606e-09
9.120155	3.26703e-09
9.105929	3.40337e-09
9.091702	3.5453e-09
9.077476	3.69304e-09
9.063250	3.84682e-09
9.049024	4.00688e-09
9.034797	4.17348e-09
9.020571	4.34688e-09
9.006345	4.52735e-09
8.992118	4.71516e-09
8.977892	4.91062e-09
8.963666	5.11403e-09
8.949439	5.3257e-09
8.935213	5.54596e-09
8.920987	5.77516e-09
8.906760	6.01364e-09
8.892534	6.26177e-09
8.878308	6.51995e-09
8.864082	6.78855e-09
8.849855	7.068e-09
8.835629	7.35873e-09
8.821403	7.66117e-09
8.807176	7.97579e-09
8.792950	8.30306e-09
8.778724	8.64349e-09
8.764497	8.99759e-09
8.750271	9.3659e-09
8.736045	9.74897e-09
8.721818	1.01474e-08
8.707592	1.05617e-08
8.693366	1.09926e-08
8.679140	1.14408e-08
8.664913	1.19068e-08
8.650687	1.23913e-08
8.636461	1.28952e-08
8.622234	1.34191e-08
8.608008	1.39638e-08
8.593782	1.45302e-08
8.579555	1.5119e-08
8.565329	1.57312e-08
8.551103	1.63676e-08
8.536876	1.70291e-08
8.522650	1.77168e-08
8.508424	1.84316e-08
8.494198	1.91747e-08
8.479971	1.99469e-08
8.465745	2.07496e-08
8.451519	2.15838e-08
8.437292	2.24508e-08
8.423066	2.33518e-08
8.408840	2.42881e-08
8.394613	2.5261e-08
8.380387	2.6272e-08
8.366161	2.73225e-08
8.351935	2.84139e-08
8.337708	2.9548e-08
8.323482	3.07261e-08
8.309256	3.19501e-08
8.295029	3.32217e-08
8.280803	3.45426e-08
8.266577	3.59147e-08
8.252350	3.73399e-08
8.238124	3.88203e-08
8.223898	4.03579e-08
8.209671	4.19548e-08
8.195445	4.36133e-08
8.181219	4.53356e-08
8.166993	4.71242e-08
8.152766	4.89815e-08
8.138540	5.09101e-08
8.124314	5.29126e-08
8.110087	5.49918e-08
8.095861	5.71505e-08
8.081635	5.93917e-08
8.067408	6.17184e-08
8.053182	6.41337e-08
8.038956	6.6641e-08
8.024729	6.92435e-08
8.010503	7.19449e-08
7.996277	7.47488e-08
7.982051	7.76588e-08
7.967824	8.0679e-08
7.953598	8.38132e-08
7.939372	8.70657e-08
7.925145	9.04408e-08
7.910919	9.3943e-08
7.896693	9.75768e-08
7.882466	1.01347e-07
7.868240	1.05259e-07
7.854014	1.09317e-07
7.839788	1.13527e-07
7.825561	1.17894e-07
7.811335	1.22424e-07
7.797109	1.27123e-07
7.782882	1.31996e-07
7.768656	1.37051e-07
7.754430	1.42293e-07
7.740203	1.4773e-07
7.725977	1.53367e-07
7.711751	1.59213e-07
7.697524	1.65275e-07
7.683298	1.7156e-07
7.669072	1.78077e-07
7.654846	1.84832e-07
7.640619	1.91836e-07
7.626393	1.99097e-07
7.612167	2.06623e-07
7.597940	2.14424e-07
7.583714	2.2251e-07
7.569488	2.3089e-07
7.555261	2.39575e-07
7.541035	2.48576e-07
7.526809	2.57903e-07
7.512582	2.67568e-07
7.498356	2.77583e-07
7.484130	2.87959e-07
7.469904	2.9871e-07
7.455677	3.09847e-07
7.441451	3.21385e-07
7.427225	3.33337e-07
7.412998	3.45717e-07
7.398772	3.5854e-07
7.384546	3.71821e-07
7.370319	3.85575e-07
7.356093	3.9982e-07
7.341867	4.1457e-07
7.327640	4.29845e-07
7.313414	4.4566e-07
7.299188	4.62035e-07
7.284962	4.78989e-07
7.270735	4.9654e-07
7.256509	5.14709e-07
7.242283	5.33516e-07
7.228056	5.52983e-07
7.213830	5.73132e-07
7.199604	5.93985e-07
7.185377	6.15566e-07
7.171151	6.37899e-07
7.156925	6.61008e-07
7.142699	6.8492e-07
7.128472	7.0966e-07
7.114246	7.35256e-07
7.100020	7.61736e-07
7.085793	7.89129e-07
7.071567	8.17463e-07
7.057341	8.46771e-07
7.043114	8.77084e-07
7.028888	9.08433e-07
7.014662	9.40853e-07
7.000435	9.74378e-07
6.986209	1.00904e-06
6.971983	1.04489e-06
6.957757	1.08194e-06
6.943530	1.12025e-06
6.929304	1.15986e-06
6.915078	1.20079e-06
6.900851	1.24311e-06
6.886625	1.28684e-06
6.872399	1.33204e-06
6.858172	1.37874e-06
6.843946	1.42701e-06
6.829720	1.47688e-06
6.815493	1.52841e-06
6.801267	1.58164e-06
6.787041	1.63664e-06
6.772815	1.69345e-06
6.758588	1.75213e-06
6.744362	1.81273e-06
6.730136	1.87533e-06
6.715909	1.93997e-06
6.701683	2.00672e-06
6.687457	2.07565e-06
6.673230	2.14681e-06
6.659004	2.22028e-06
6.644778	2.29613e-06
6.630552	2.37443e-06
6.616325	2.45524e-06
6.602099	2.53866e-06
6.587873	2.62474e-06
6.573646	2.71358e-06
6.559420	2.80524e-06
6.545194	2.89983e-06
6.530967	2.99741e-06
6.516741	3.09809e-06
6.502515	3.20194e-06
6.488288	3.30907e-06
6.474062	3.41956e-06
6.459836	3.53351e-06
6.445610	3.65103e-06
6.431383	3.7722e-06
6.417157	3.89715e-06
6.402931	4.02597e-06
6.388704	4.15878e-06
6.374478	4.29568e-06
6.360252	4.43679e-06
6.346025	4.58223e-06
6.331799	4.73213e-06
6.317573	4.88659e-06
6.303346	5.04576e-06
6.289120	5.20975e-06
6.274894	5.37871e-06
6.260668	5.55276e-06
6.246441	5.73205e-06
6.232215	5.91671e-06
6.217989	6.10689e-06
6.203762	6.30275e-06
6.189536	6.50443e-06
6.175310	6.71208e-06
6.161083	6.92586e-06
6.146857	7.14595e-06
6.132631	7.37249e-06
6.118405	7.60566e-06
6.104178	7.84564e-06
6.089952	8.09259e-06
6.075726	8.3467e-06
6.061499	8.60815e-06
6.047273	8.87713e-06
6.033047	9.15383e-06
6.018820	9.43844e-06
6.004594	9.73117e-06
5.990368	1.00322e-05
5.976141	1.03418e-05
5.961915	1.06601e-05
5.947689	1.09873e-05
5.933463	1.13237e-05
5.919236	1.16695e-05
5.905010	1.20249e-05
5.890784	1.23901e-05
5.876557	1.27655e-05
5.862331	1.31511e-05
5.848105	1.35473e-05
5.833878	1.39543e-05
5.819652	1.43724e-05
5.805426	1.48018e-05
5.791199	1.52428e-05
5.776973	1.56956e-05
5.762747	1.61605e-05
5.748521	1.66378e-05
5.734294	1.71278e-05
5.720068	1.76307e-05
5.705842	1.81469e-05
5.691615	1.86765e-05
5.677389	1.922e-05
5.663163	1.97775e-05
5.648936	2.03495e-05
5.634710	2.09362e-05
5.620484	2.1538e-05
5.606257	2.2155e-05
5.592031	2.27877e-05
5.577805	2.34364e-05
5.563579	2.41015e-05
5.549352	2.47831e-05
5.535126	2.54817e-05
5.520900	2.61976e-05
5.506673	2.69312e-05
5.492447	2.76827e-05
5.478221	2.84526e-05
5.463994	2.92412e-05
5.449768	3.00488e-05
5.435542	3.08758e-05
5.421316	3.17226e-05
5.407089	3.25894e-05
5.392863	3.34768e-05
5.378637	3.43849e-05
5.364410	3.53143e-05
5.350184	3.62653e-05
5.335958	3.72383e-05
5.321731	3.82335e-05
5.307505	3.92515e-05
5.293279	4.02925e-05
5.279052	4.1357e-05
5.264826	4.24454e-05
5.250600	4.3558e-05
5.236374	4.46951e-05
5.222147	4.58573e-05
5.207921	4.70448e-05
5.193695	4.8258e-05
5.179468	4.94974e-05
5.165242	5.07632e-05
5.151016	5.20559e-05
5.136789	5.33759e-05
5.122563	5.47235e-05
5.108337	5.60991e-05
5.094110	5.7503e-05
5.079884	5.89357e-05
5.065658	6.03975e-05
5.051432	6.18887e-05
5.037205	6.34097e-05
5.022979	6.49609e-05
5.008753	6.65425e-05
4.994526	6.8155e-05
4.980300	6.97987e-05
4.966074	7.14739e-05
4.951847	7.31809e-05
4.937621	7.492e-05
4.923395	7.66916e-05
4.909169	7.8496e-05
4.894942	8.03334e-05
4.880716	8.22041e-05
4.866490	8.41084e-05
4.852263	8.60465e-05
4.838037	8.80188e-05
4.823811	9.00254e-05
4.809584	9.20666e-05
4.795358	9.41426e-05
4.781132	9.62536e-05
4.766905	9.83998e-05
4.752679	0.000100581
4.738453	0.000102799
4.724227	0.000105051
4.710000	0.00010734
4.695774	0.000109665
4.681548	0.000112025
4.667321	0.000114422
4.653095	0.000116855
4.638869	0.000119325
4.624642	0.00012183
4.610416	0.000124372
4.596190	0.00012695
4.581963	0.000129564
4.567737	0.000132215
4.553511	0.000134902
4.539285	0.000137625
4.525058	0.000140383
4.510832	0.000143178
4.496606	0.000146008
4.482379	0.000148874
4.468153	0.000151774
4.453927	0.00015471
4.439700	0.000157681
4.425474	0.000160686
4.411248	0.000163725
4.397021	0.000166797
4.382795	0.000169903
4.368569	0.000173043
4.354343	0.000176214
4.340116	0.000179418
4.325890	0.000182653
4.311664	0.00018592
4.297437	0.000189217
4.283211	0.000192544
4.268985	0.0001959
4.254758	0.000199285
4.240532	0.000202698
4.226306	0.000206139
4.212080	0.000209606
4.197853	0.000213098
4.183627	0.000216616
4.169401	0.000220158
4.155174	0.000223724
4.140948	0.000227312
4.126722	0.000230921
4.112495	0.000234551
4.098269	0.000238201
4.084043	0.000241869
4.069816	0.000245555
4.055590	0.000249258
4.041364	0.000252976
4.027138	0.000256708
4.012911	0.000260453
3.998685	0.00026421
3.984459	0.000267978
3.970232	0.000271756
3.956006	0.000275542
3.941780	0.000279334
3.927553	0.000283133
3.913327	0.000286935
3.899101	0.000290741
3.884874	0.000294548
3.870648	0.000298356
3.856422	0.000302162
3.842196	0.000305966
3.827969	0.000309766
3.813743	0.00031356
3.799517	0.000317347
3.785290	0.000321126
3.771064	0.000324894
3.756838	0.000328652
3.742611	0.000332396
3.728385	0.000336126
3.714159	0.000339839
3.699933	0.000343536
3.685706	0.000347213
3.671480	0.00035087
3.657254	0.000354504
3.643027	0.000358115
3.628801	0.000361701
3.614575	0.000365261
3.600348	0.000368792
3.586122	0.000372294
3.571896	0.000375765
3.557669	0.000379203
3.543443	0.000382608
3.529217	0.000385977
3.514991	0.00038931
3.500764	0.000392605
3.486538	0.000395861
3.472312	0.000399076
3.458085	0.00040225
3.443859	0.000405381
3.429633	0.000408467
3.415406	0.000411508
3.401180	0.000414503
3.386954	0.00041745
3.372727	0.000420349
3.358501	0.000423199
3.344275	0.000425998
3.330049	0.000428746
3.315822	0.000431442
3.301596	0.000434085
3.287370	0.000436675
3.273143	0.00043921
3.258917	0.000441691
3.244691	0.000444116
3.230464	0.000446486
3.216238	0.000448799
3.202012	0.000451056
3.187786	0.000453256
3.173559	0.000455398
3.159333	0.000457484
3.145107	0.000459512
3.130880	0.000461483
3.116654	0.000463396
3.102428	0.000465252
3.088201	0.000467051
3.073975	0.000468792
3.059749	0.000470477
3.045522	0.000472106
3.031296	0.000473678
3.017070	0.000475195
3.002844	0.000476657
2.988617	0.000478065
2.974391	0.000479419
2.960165	0.000480719
2.945938	0.000481967
2.931712	0.000483164
2.917486	0.00048431
2.903259	0.000485406
2.889033	0.000486453
2.874807	0.000487452
2.860580	0.000488404
2.846354	0.00048931
2.832128	0.000490171
2.817902	0.000490989
2.803675	0.000491764
2.789449	0.000492498
2.775223	0.000493191
2.760996	0.000493846
2.746770	0.000494463
2.732544	0.000495044
2.718317	0.000495589
2.704091	0.000496101
2.689865	0.00049658
2.675638	0.000497028
2.661412	0.000497447
2.647186	0.000497836
2.632960	0.000498198
2.618733	0.000498534
2.604507	0.000498845
2.590281	0.000499133
2.576054	0.000499398
2.561828	0.000499642
2.547602	0.000499866
2.533375	0.000500071
2.519149	0.000500258
2.504923	0.000500429
2.490697	0.000500584
2.476470	0.000500725
2.462244	0.000500852
2.448018	0.000500967
2.433791	0.00050107
2.419565	0.000501163
2.405339	0.000501245
2.391112	0.000501319
2.376886	0.000501384
2.362660	0.000501442
2.348433	0.000501493
2.334207	0.000501537
2.319981	0.000501576
2.305755	0.00050161
2.291528	0.000501639
2.277302	0.000501665
2.263076	0.000501686
2.248849	0.000501705
2.234623	0.00050172
2.220397	0.000501734
2.206170	0.000501745
2.191944	0.000501754
2.177718	0.000501762
2.163491	0.000501768
2.149265	0.000501773
2.135039	0.000501778
2.120813	0.000501781
2.106586	0.000501784
2.092360	0.000501786
2.078134	0.000501787
2.063907	0.000501789
2.049681	0.00050179
2.035455	0.00050179
2.021228	0.000501791
2.007002	0.000501791
1.992776	0.000501792
1.978550	0.000501792
1.964323	0.000501792
1.950097	0.000501792
1.935871	0.000501792
1.921644	0.000501792
1.907418	0.000501792
1.893192	0.000501792
1.878965	0.000501792
1.864739	0.000501792
1.850513	0.000501792
1.836286	0.000501792
1.822060	0.000501792
1.807834	0.000501792
1.793608	0.000501792
1.779381	0.000501792
1.765155	0.000501792
1.750929	0.000501792
1.736702	0.000501792
1.722476	0.000501792
1.708250	0.000501792
1.694023	0.000501792
&
```
