## Supplementary material for "All-at-once RNA folding with 3D motif prediction framed by evolutionary information": RF02340_DENV_SLA.cacofold.helixcov

```
# RMs = 6 L = 81

# RM_HELIX NESTED 29-30 38-39, nbp = 2 nbp_cov = 1
# pvals: 2.29124e-05,0.0156108
# aggregated NONE
NESTED  ::::::::::::::::::::::::::<<______>>::::::::::::::::::::::::::::::::::
        ::::::::::::::::::::::::::<________>::::::::::::::::::::::::::::::::::

# RM_HELIX NESTED 21-25 47-50, nbp = 4 nbp_cov = 0
# pvals: 0.014617,0.181159,0.948427,0.623458
# aggregated NONE
NESTED  :::::::::::::::::::<<<<________________>>>>:::::::::::::::::::::::::::
        ::::::::::::::::::::::::::::::::::::::::::::::::::::::::::::::::::::::

# RM_HELIX NESTED 51-53 63-65, nbp = 3 nbp_cov = 0
# pvals: 0.0239959,0.591304,0.0542443
# aggregated NONE
NESTED  :::::::::::::::::::::::::::::::::::::::::::<<<_____>>>::::::::::::::::
        ::::::::::::::::::::::::::::::::::::::::::::::::::::::::::::::::::::::

# RM_HELIX NESTED 4-17 67-81, nbp = 14 nbp_cov = 0
# pvals: 0.210642,0.0659006,0.591304,0.591304,0.591304,0.292443,0.000703934,0.108861,0.591304,0.591304,0.00019022,0.060911,0.591304,0.591304
# aggregated NONE
NESTED  ::<<<<<<<<<<<<<<_______________________________________>>>>>>->>>>>>>>
        ::::::::::::::::::::::::::::::::::::::::::::::::::::::::::::::::::::::

# RM_J3 J3_groupII.rot-2S 18-20 51-50 66-66, nbp = 0 nbp_cov = 0 nhl_b_cov 0/3
# aggregated NONE
RM_J3   ::::::::::::::::xxx:::::::::::::::::::::::zz::::::::::x::::::::::::::: J3_groupII.rot-2S

# RM_IL UAA_GAN 26-28 40-42, nbp = 0 nbp_cov = 0 nhl_b_cov 1/2
# aggregated NONE
RM_IL   :::::::::::::::::::::::xxx::::::::::XXX::::::::::::::::::::::::::::::: UAA_GAN
```
