## Supplementary material for "All-at-once RNA folding with 3D motif prediction framed by evolutionary information": RF02340_DENV_SLA.cacofold.power

```
# Power analysis of CaCoFold structure 
#
# Powertype = SINGLE SUBSTITUTIONS
# covary  left_pos      right_pos    substitutions      power
#----------------------------------------------------------------
          4		81		3		0.02
          5		80		4		0.07
          6		79		0		0.00
          7		78		1		0.00
          8		77		1		0.00
          9		76		6		0.16
          10		75		4		0.07
          11		74		4		0.07
          12		72		0		0.00
          13		71		0		0.00
          14		70		2		0.00
          15		69		3		0.02
          16		68		2		0.00
          17		67		2		0.00
          21		50		2		0.00
          22		49		2		0.00
          24		48		4		0.07
          25		47		3		0.02
     *    29		39		6		0.16
          30		38		5		0.11
          51		65		3		0.02
          52		64		2		0.00
          53		63		3		0.02
#
# BPAIRS 23
# avg substitutions per BP  2.7
# BPAIRS expected to covary 0.8 +/- 0.8
# BPAIRS observed to covary 1
#
```
