## Supplementary material for "All-at-once RNA folding with 3D motif prediction framed by evolutionary information": RF02340_DENV_SLA.helixcov

```
# RMs = 4 L = 81

# RM_HELIX NESTED 29-31 37-39, nbp = 3 nbp_cov = 1
# pvals: 2.29124e-05,0.0156108,0.0143064
# aggregated NONE
NESTED  ::::::::::::::::::::::::::<<<____>>>::::::::::::::::::::::::::::::::::
        ::::::::::::::::::::::::::<________>::::::::::::::::::::::::::::::::::

# RM_HELIX NESTED 21-25 47-50, nbp = 4 nbp_cov = 0
# pvals: 0.014617,0.181159,0.948427,0.623458
# aggregated NONE
NESTED  :::::::::::::::::::<<<<________________>>>>:::::::::::::::::::::::::::
        ::::::::::::::::::::::::::::::::::::::::::::::::::::::::::::::::::::::

# RM_HELIX NESTED 10-17 66-72, nbp = 6 nbp_cov = 0
# pvals: 0.591304,0.591304,0.292443,0.837412,0.591304,0.591304
# aggregated NONE
NESTED  ::::::::<-<<-<<<______________________________________>>>->>>:::::::::
        ::::::::::::::::::::::::::::::::::::::::::::::::::::::::::::::::::::::

# RM_HELIX NESTED 4-8 76-80, nbp = 5 nbp_cov = 0
# pvals: 0.885093,0.292443,0.591304,0.591304,0.591304
# aggregated NONE
NESTED  ::<<<<<_________________________________________________________>>>>>:
        ::::::::::::::::::::::::::::::::::::::::::::::::::::::::::::::::::::::
```
