## Supplementary material for "All-at-once RNA folding with 3D motif prediction framed by evolutionary information": RF02340_DENV_SLA.power

```
# Power analysis of given structure 
#
# Powertype = SINGLE SUBSTITUTIONS
# covary  left_pos      right_pos    substitutions      power
#----------------------------------------------------------------
          4		80		5		0.11
          5		79		2		0.00
          6		78		1		0.00
          7		77		1		0.00
          8		76		3		0.02
          10		72		2		0.00
          12		71		0		0.00
          13		70		1		0.00
          15		68		3		0.02
          16		67		2		0.00
          17		66		1		0.00
          21		50		2		0.00
          22		49		2		0.00
          24		48		4		0.07
          25		47		3		0.02
     *    29		39		6		0.16
          30		38		5		0.11
          31		37		3		0.02
#
# BPAIRS 18
# avg substitutions per BP  2.6
# BPAIRS expected to covary 0.5 +/- 0.7
# BPAIRS observed to covary 1
#
```
