## Supplementary material for "All-at-once RNA folding with 3D motif prediction framed by evolutionary information": RF02340_DENV_SLA.sorted.cacofold.cov

```
# The predicted CaCoFold structure
# BPAIRS observed to covary 1
#
#
# Method Target_E-val [cov_min,cov_max] [FP | TP True Found | Sen PPV F] 
# GTp    0.05         [-7.03,17.23]     [0 | 1 92 1 | 1.09 100.00 2.15] 
#
# in_fold in_given   left_pos       right_pos      score           E-value    pvalue       substitutions      power
#-----------------------------------------------------------------------------------------------------------------------
*	*	        29	        39	17.22907	0.000412423	2.29124e-05	6		0.16
```
