## Supplementary material for "All-at-once RNA folding with 3D motif prediction framed by evolutionary information": RF02340_DENV_SLA.sorted.cov

```
#
# Method Target_E-val [cov_min,cov_max] [FP | TP True Found | Sen PPV F] 
# GTp    0.05         [-7.03,17.23]     [0 | 1 18 1 | 5.56 100.00 10.53] 
#
#       left_pos       right_pos        score          E-value           pvalue       substitutions      power
#--------------------------------------------------------------------------------------------------------------
*	      29	      39	17.22907	0.000412423	2.29124e-05	6		0.16
```
