## Supplementary material for "All-at-once RNA folding with 3D motif prediction framed by evolutionary information": RF02340_DENV_SLA.surv

```
17.200000	0.0555556
9.550000	0.111111
9.500000	0.166667
9.300000	0.222222
0.750000	0.277778
0.000000	0.388889
-0.050000	0.777778
-0.200000	0.833333
-2.150000	0.888889
-2.750000	0.944444
-3.800000	1
&
15.650000	0.000417188
15.250000	0.00166875
13.600000	0.00417188
13.350000	0.00458907
12.000000	0.00500626
11.550000	0.00542345
11.450000	0.00667501
10.950000	0.00750939
10.800000	0.00792657
10.250000	0.00917814
10.200000	0.0104297
10.100000	0.0129328
10.000000	0.01335
9.700000	0.0137672
9.600000	0.0146016
9.550000	0.0166875
9.500000	0.0175219
9.350000	0.0191907
9.150000	0.0229453
9.050000	0.0233625
8.900000	0.0237797
8.850000	0.0254485
8.750000	0.0258657
8.400000	0.0267
8.350000	0.0283688
8.050000	0.028786
7.950000	0.0300375
7.750000	0.0308719
7.600000	0.0312891
7.550000	0.0325407
7.450000	0.0342094
7.400000	0.035461
7.200000	0.0358782
7.150000	0.0367126
7.000000	0.0379641
6.950000	0.0404673
6.900000	0.0425532
6.600000	0.0442219
6.550000	0.0446391
6.500000	0.0450563
6.350000	0.0454735
6.250000	0.0479766
6.200000	0.0492282
6.150000	0.0500626
6.100000	0.0504798
6.000000	0.0517313
5.800000	0.0538173
5.500000	0.0588235
5.450000	0.0600751
5.350000	0.0613267
5.300000	0.0617438
5.250000	0.062161
5.200000	0.0634126
5.150000	0.064247
4.900000	0.0675845
4.800000	0.0684189
4.650000	0.0696704
4.600000	0.070922
4.550000	0.0721736
4.400000	0.0730079
4.350000	0.0734251
4.250000	0.0767626
4.200000	0.077597
4.050000	0.0780142
3.950000	0.0792657
3.900000	0.0813517
3.800000	0.0817689
3.750000	0.0821861
3.700000	0.0838548
3.650000	0.0863579
3.600000	0.0867751
3.450000	0.0871923
3.400000	0.0880267
3.350000	0.0892783
3.100000	0.0905298
3.050000	0.0917814
3.000000	0.0926158
2.950000	0.0947017
2.850000	0.0959533
2.750000	0.0980392
2.700000	0.0984564
2.650000	0.100542
2.550000	0.101794
2.500000	0.103045
2.400000	0.105131
2.350000	0.105549
2.300000	0.107217
2.250000	0.10972
2.200000	0.110555
2.150000	0.111806
2.100000	0.114727
2.050000	0.115144
1.950000	0.115561
1.900000	0.118899
1.800000	0.12015
1.750000	0.123905
1.700000	0.124322
1.650000	0.128911
1.600000	0.13058
1.550000	0.132666
1.500000	0.141844
1.450000	0.142678
1.400000	0.14393
1.350000	0.145181
1.300000	0.153525
1.250000	0.156028
1.200000	0.159366
1.150000	0.166458
1.100000	0.168961
1.050000	0.172716
1.000000	0.174385
0.950000	0.178557
0.900000	0.180642
0.850000	0.188152
0.800000	0.189821
0.750000	0.19733
0.700000	0.198999
0.600000	0.199833
0.550000	0.20025
0.500000	0.204005
0.450000	0.208177
0.400000	0.214852
0.350000	0.218607
0.300000	0.223613
0.250000	0.226116
0.200000	0.229453
0.150000	0.233208
0.100000	0.23446
0.050000	0.242386
0.000000	0.347101
-0.050000	0.643721
-0.100000	0.652482
-0.150000	0.660826
-0.200000	0.683771
-0.250000	0.691698
-0.300000	0.697539
-0.350000	0.7063
-0.400000	0.712975
-0.450000	0.722153
-0.500000	0.726742
-0.550000	0.732165
-0.600000	0.737171
-0.650000	0.741761
-0.700000	0.744681
-0.750000	0.748853
-0.800000	0.750939
-0.850000	0.754693
-0.900000	0.758031
-0.950000	0.758865
-1.000000	0.760534
-1.050000	0.761786
-1.100000	0.764706
-1.150000	0.770129
-1.200000	0.773467
-1.250000	0.779307
-1.300000	0.781393
-1.350000	0.785982
-1.400000	0.789737
-1.450000	0.797664
-1.500000	0.806008
-1.550000	0.807676
-1.600000	0.810179
-1.650000	0.813517
-1.700000	0.816854
-1.750000	0.81894
-1.800000	0.820192
-1.850000	0.828118
-1.900000	0.830204
-1.950000	0.83229
-2.000000	0.832708
-2.050000	0.835628
-2.100000	0.84272
-2.150000	0.848144
-2.200000	0.849395
-2.300000	0.850647
-2.350000	0.857739
-2.450000	0.861494
-2.550000	0.861911
-2.600000	0.862745
-2.650000	0.867334
-2.700000	0.867751
-2.750000	0.871506
-2.850000	0.874426
-2.900000	0.883187
-2.950000	0.884022
-3.000000	0.884856
-3.050000	0.892365
-3.100000	0.895703
-3.150000	0.896955
-3.200000	0.89904
-3.250000	0.900709
-3.300000	0.902795
-3.350000	0.90655
-3.400000	0.913225
-3.500000	0.914476
-3.550000	0.921569
-3.600000	0.921986
-3.650000	0.926575
-3.700000	0.928244
-3.750000	0.929912
-3.800000	0.93617
-3.950000	0.938673
-4.000000	0.939508
-4.050000	0.941176
-4.100000	0.942428
-4.150000	0.945348
-4.200000	0.9466
-4.300000	0.947434
-4.400000	0.950355
-4.500000	0.953275
-4.550000	0.954109
-4.650000	0.957864
-4.700000	0.958698
-4.750000	0.959116
-4.850000	0.962453
-4.950000	0.96287
-5.000000	0.964539
-5.100000	0.964956
-5.150000	0.967042
-5.200000	0.968294
-5.300000	0.969128
-5.400000	0.969962
-5.450000	0.971631
-5.500000	0.9733
-5.700000	0.977055
-5.750000	0.979975
-5.800000	0.980392
-6.100000	0.982061
-6.200000	0.98373
-6.350000	0.984564
-6.600000	0.984981
-6.650000	0.98665
-6.700000	0.991656
-6.800000	0.992491
-6.950000	0.994159
-7.050000	1
&
17.650000	2.07039e-05
17.350000	4.14079e-05
16.050000	6.21118e-05
15.800000	0.00010352
15.400000	0.000165631
15.300000	0.000186335
15.150000	0.000207039
15.000000	0.000227743
14.900000	0.000248447
14.850000	0.000269151
14.800000	0.000289855
14.700000	0.000310559
14.550000	0.000351967
14.450000	0.000372671
14.400000	0.000393375
14.050000	0.000414079
13.950000	0.000455487
13.850000	0.000559006
13.750000	0.000641822
13.700000	0.000662526
13.650000	0.00068323
13.600000	0.000703934
13.550000	0.000724638
13.500000	0.000745342
13.400000	0.000828157
13.350000	0.000910973
13.250000	0.000931677
13.200000	0.000993789
13.150000	0.0010352
13.100000	0.00109731
13.050000	0.00111801
13.000000	0.00122153
12.900000	0.00124224
12.800000	0.00130435
12.700000	0.00132505
12.650000	0.00136646
12.550000	0.00140787
12.500000	0.00146998
12.450000	0.0015528
12.400000	0.00161491
12.350000	0.00169772
12.300000	0.00173913
12.250000	0.00182195
12.200000	0.00186335
12.150000	0.00190476
12.100000	0.00194617
12.000000	0.00198758
11.900000	0.00204969
11.850000	0.00207039
11.800000	0.0020911
11.750000	0.00213251
11.700000	0.00217391
11.650000	0.00223602
11.600000	0.00225673
11.550000	0.00231884
11.500000	0.00244306
11.450000	0.00256729
11.400000	0.00271222
11.350000	0.00298137
11.300000	0.00306418
11.250000	0.0031677
11.200000	0.00331263
11.150000	0.00337474
11.100000	0.00351967
11.050000	0.00372671
11.000000	0.00393375
10.950000	0.00414079
10.900000	0.0042029
10.850000	0.00434783
10.800000	0.00445135
10.750000	0.00459627
10.700000	0.00494824
10.650000	0.0052381
10.600000	0.00548654
10.550000	0.00592133
10.500000	0.00616977
10.450000	0.00670807
10.400000	0.00691511
10.350000	0.00710145
10.300000	0.00726708
10.250000	0.00809524
10.200000	0.00838509
10.150000	0.00871636
10.100000	0.00939959
10.050000	0.00985507
10.000000	0.0101242
9.950000	0.0107039
9.900000	0.0110352
9.850000	0.0112836
9.800000	0.0116563
9.750000	0.0122567
9.700000	0.0129814
9.650000	0.0133954
9.600000	0.0141408
9.550000	0.0143064
9.500000	0.014617
9.450000	0.0149689
9.400000	0.0151346
9.350000	0.0152795
9.300000	0.0156108
9.250000	0.016646
9.200000	0.0173292
9.150000	0.017619
9.100000	0.0179917
9.050000	0.0185714
9.000000	0.0189027
8.950000	0.0191097
8.900000	0.0191718
8.850000	0.0195238
8.800000	0.0200621
8.750000	0.0203934
8.700000	0.0207453
8.650000	0.0209938
8.600000	0.0217598
8.550000	0.0224017
8.500000	0.0229814
8.450000	0.0234783
8.400000	0.0239959
8.350000	0.0242857
8.300000	0.0245549
8.250000	0.0246791
8.200000	0.0249275
8.150000	0.025383
8.100000	0.0257764
8.050000	0.0261698
8.000000	0.0264596
7.950000	0.0271636
7.900000	0.027412
7.850000	0.0284679
7.800000	0.0287785
7.750000	0.0292547
7.700000	0.0295238
7.650000	0.030352
7.600000	0.0306418
7.550000	0.030766
7.500000	0.0314079
7.450000	0.0320497
7.400000	0.032236
7.350000	0.0325052
7.300000	0.0333333
7.250000	0.0337681
7.200000	0.0342029
7.150000	0.0347412
7.100000	0.0352588
7.050000	0.0359834
7.000000	0.0365631
6.950000	0.0374327
6.900000	0.0383644
6.850000	0.0388199
6.800000	0.039648
6.750000	0.0400828
6.700000	0.0406418
6.650000	0.0409731
6.600000	0.0415528
6.550000	0.042381
6.500000	0.0433747
6.450000	0.0441615
6.400000	0.0453002
6.350000	0.0458178
6.300000	0.0463354
6.250000	0.0471014
6.200000	0.0478468
6.150000	0.0487992
6.100000	0.0496273
6.050000	0.0502277
6.000000	0.0506625
5.950000	0.0515528
5.900000	0.052236
5.850000	0.0533747
5.800000	0.0542443
5.750000	0.0557143
5.700000	0.0568116
5.650000	0.0570186
5.600000	0.0580331
5.550000	0.0590062
5.500000	0.060207
5.450000	0.060911
5.400000	0.0619876
5.350000	0.0626915
5.300000	0.0636853
5.250000	0.0645756
5.200000	0.065176
5.150000	0.0659006
5.100000	0.0668944
5.050000	0.0678882
5.000000	0.0687578
4.950000	0.0696687
4.900000	0.0706625
4.850000	0.0715321
4.800000	0.072588
4.750000	0.0738716
4.700000	0.0751346
4.650000	0.0765217
4.600000	0.0775983
4.550000	0.0787371
4.500000	0.0798137
4.450000	0.0809938
4.400000	0.0827122
4.350000	0.0836232
4.300000	0.0845135
4.250000	0.0858385
4.200000	0.0873499
4.150000	0.0878468
4.100000	0.0885507
4.050000	0.0895031
4.000000	0.0902692
3.950000	0.0908696
3.900000	0.0922774
3.850000	0.0935404
3.800000	0.0942029
3.750000	0.0954865
3.700000	0.0963561
3.650000	0.0971843
3.600000	0.0981781
3.550000	0.0988199
3.500000	0.0999586
3.450000	0.100932
3.400000	0.101573
3.350000	0.103085
3.300000	0.104224
3.250000	0.104969
3.200000	0.105942
3.150000	0.106957
3.100000	0.107723
3.050000	0.108861
3.000000	0.110311
2.950000	0.11089
2.900000	0.111781
2.850000	0.112629
2.800000	0.113499
2.750000	0.114265
2.700000	0.1153
2.650000	0.116273
2.600000	0.118075
2.550000	0.11911
2.500000	0.120704
2.450000	0.122961
2.400000	0.124348
2.350000	0.125673
2.300000	0.126853
2.250000	0.128654
2.200000	0.130787
2.150000	0.132795
2.100000	0.134596
2.050000	0.136729
2.000000	0.138489
1.950000	0.14
1.900000	0.141222
1.850000	0.142505
1.800000	0.14383
1.750000	0.145259
1.700000	0.146832
1.650000	0.149027
1.600000	0.150062
1.550000	0.151615
1.500000	0.153354
1.450000	0.155466
1.400000	0.156522
1.350000	0.158468
1.300000	0.160518
1.250000	0.16234
1.200000	0.16472
1.150000	0.167267
1.100000	0.16853
1.050000	0.170269
1.000000	0.171905
0.950000	0.17352
0.900000	0.17559
0.850000	0.177516
0.800000	0.179317
0.750000	0.181159
0.700000	0.183168
0.650000	0.185756
0.600000	0.188944
0.550000	0.191491
0.500000	0.193644
0.450000	0.196356
0.400000	0.199089
0.350000	0.20205
0.300000	0.203975
0.250000	0.207847
0.200000	0.210642
0.150000	0.213395
0.100000	0.217433
0.050000	0.220683
0.000000	0.292443
-0.050000	0.591304
-0.100000	0.601387
-0.150000	0.611843
-0.200000	0.623458
-0.250000	0.637702
-0.300000	0.64824
-0.350000	0.657557
-0.400000	0.665901
-0.450000	0.673395
-0.500000	0.679648
-0.550000	0.686874
-0.600000	0.693147
-0.650000	0.69942
-0.700000	0.705052
-0.750000	0.708406
-0.800000	0.712836
-0.850000	0.717019
-0.900000	0.720911
-0.950000	0.724658
-1.000000	0.72793
-1.050000	0.733023
-1.100000	0.737371
-1.150000	0.741532
-1.200000	0.745487
-1.250000	0.750414
-1.300000	0.755362
-1.350000	0.761449
-1.400000	0.767702
-1.450000	0.772588
-1.500000	0.77764
-1.550000	0.782816
-1.600000	0.787412
-1.650000	0.793292
-1.700000	0.799151
-1.750000	0.802754
-1.800000	0.807226
-1.850000	0.810642
-1.900000	0.814431
-1.950000	0.818986
-2.000000	0.824037
-2.050000	0.829006
-2.100000	0.833478
-2.150000	0.837412
-2.200000	0.842215
-2.250000	0.846915
-2.300000	0.850932
-2.350000	0.85441
-2.400000	0.857143
-2.450000	0.860414
-2.500000	0.864306
-2.550000	0.86824
-2.600000	0.871739
-2.650000	0.875859
-2.700000	0.879752
-2.750000	0.885093
-2.800000	0.890124
-2.850000	0.893002
-2.900000	0.896729
-2.950000	0.899855
-3.000000	0.903685
-3.050000	0.907557
-3.100000	0.913002
-3.150000	0.916853
-3.200000	0.919275
-3.250000	0.921801
-3.300000	0.924596
-3.350000	0.927164
-3.400000	0.930393
-3.450000	0.933458
-3.500000	0.936211
-3.550000	0.938385
-3.600000	0.940414
-3.650000	0.94265
-3.700000	0.944182
-3.750000	0.94619
-3.800000	0.948427
-3.850000	0.950476
-3.900000	0.953085
-3.950000	0.955155
-4.000000	0.956522
-4.050000	0.958178
-4.100000	0.959689
-4.150000	0.961304
-4.200000	0.963002
-4.250000	0.964576
-4.300000	0.965983
-4.350000	0.966853
-4.400000	0.968095
-4.450000	0.969462
-4.500000	0.970642
-4.550000	0.971491
-4.600000	0.973333
-4.650000	0.97441
-4.700000	0.975487
-4.750000	0.976398
-4.800000	0.977205
-4.850000	0.977867
-4.900000	0.978551
-4.950000	0.979151
-5.000000	0.979772
-5.050000	0.980435
-5.100000	0.981139
-5.150000	0.981801
-5.200000	0.982422
-5.250000	0.983623
-5.300000	0.984369
-5.350000	0.984948
-5.400000	0.985735
-5.450000	0.986542
-5.500000	0.987391
-5.550000	0.988427
-5.600000	0.988861
-5.650000	0.989193
-5.700000	0.989876
-5.750000	0.990207
-5.800000	0.991014
-5.850000	0.992029
-5.900000	0.992422
-5.950000	0.993064
-6.000000	0.993437
-6.050000	0.993789
-6.100000	0.994203
-6.150000	0.994534
-6.200000	0.994865
-6.250000	0.99499
-6.300000	0.995197
-6.350000	0.995528
-6.400000	0.995963
-6.450000	0.99619
-6.500000	0.996439
-6.550000	0.996749
-6.600000	0.996812
-6.650000	0.996936
-6.700000	0.997205
-6.750000	0.997495
-6.800000	0.99793
-6.850000	0.998219
-6.900000	0.998447
-6.950000	0.998592
-7.000000	0.998841
-7.050000	0.998882
-7.100000	0.998944
-7.150000	0.999006
-7.200000	0.999068
-7.250000	0.999193
-7.350000	0.999275
-7.400000	0.999296
-7.450000	0.999462
-7.500000	0.999669
-7.550000	0.999752
-7.800000	0.999772
-7.900000	0.999814
-7.950000	0.999855
-8.000000	0.999979
-8.350000	1
&
45.750000	3.02965e-21
45.700000	3.23562e-21
45.650000	3.45558e-21
45.600000	3.69049e-21
45.550000	3.94135e-21
45.500000	4.20927e-21
45.450000	4.49538e-21
45.400000	4.80094e-21
45.350000	5.12725e-21
45.300000	5.47573e-21
45.250000	5.84789e-21
45.200000	6.24533e-21
45.150000	6.66977e-21
45.100000	7.12304e-21
45.050000	7.6071e-21
45.000000	8.12403e-21
44.950000	8.67608e-21
44.900000	9.26563e-21
44.850000	9.89521e-21
44.800000	1.05676e-20
44.750000	1.12856e-20
44.700000	1.20523e-20
44.650000	1.28712e-20
44.600000	1.37456e-20
44.550000	1.46794e-20
44.500000	1.56767e-20
44.450000	1.67416e-20
44.400000	1.78789e-20
44.350000	1.90933e-20
44.300000	2.03902e-20
44.250000	2.17752e-20
44.200000	2.32542e-20
44.150000	2.48336e-20
44.100000	2.65202e-20
44.050000	2.83213e-20
44.000000	3.02447e-20
43.950000	3.22986e-20
43.900000	3.4492e-20
43.850000	3.68342e-20
43.800000	3.93354e-20
43.750000	4.20063e-20
43.700000	4.48585e-20
43.650000	4.79042e-20
43.600000	5.11567e-20
43.550000	5.46298e-20
43.500000	5.83386e-20
43.450000	6.22991e-20
43.400000	6.65284e-20
43.350000	7.10445e-20
43.300000	7.58671e-20
43.250000	8.10169e-20
43.200000	8.6516e-20
43.150000	9.23882e-20
43.100000	9.86588e-20
43.050000	1.05355e-19
43.000000	1.12505e-19
42.950000	1.2014e-19
42.900000	1.28293e-19
42.850000	1.36999e-19
42.800000	1.46296e-19
42.750000	1.56222e-19
42.700000	1.66823e-19
42.650000	1.78142e-19
42.600000	1.90228e-19
42.550000	2.03135e-19
42.500000	2.16916e-19
42.450000	2.31632e-19
42.400000	2.47345e-19
42.350000	2.64124e-19
42.300000	2.82041e-19
42.250000	3.01172e-19
42.200000	3.216e-19
42.150000	3.43413e-19
42.100000	3.66705e-19
42.050000	3.91576e-19
42.000000	4.18132e-19
41.950000	4.46488e-19
41.900000	4.76766e-19
41.850000	5.09097e-19
41.800000	5.43618e-19
41.750000	5.80479e-19
41.700000	6.19838e-19
41.650000	6.61864e-19
41.600000	7.06737e-19
41.550000	7.54651e-19
41.500000	8.05812e-19
41.450000	8.60439e-19
41.400000	9.18767e-19
41.350000	9.81046e-19
41.300000	1.04754e-18
41.250000	1.11855e-18
41.200000	1.19436e-18
41.150000	1.27531e-18
41.100000	1.36174e-18
41.050000	1.45403e-18
41.000000	1.55256e-18
40.950000	1.65777e-18
40.900000	1.7701e-18
40.850000	1.89004e-18
40.800000	2.01811e-18
40.750000	2.15484e-18
40.700000	2.30084e-18
40.650000	2.45671e-18
40.600000	2.62315e-18
40.550000	2.80085e-18
40.500000	2.99058e-18
40.450000	3.19315e-18
40.400000	3.40944e-18
40.350000	3.64036e-18
40.300000	3.88692e-18
40.250000	4.15017e-18
40.200000	4.43123e-18
40.150000	4.73132e-18
40.100000	5.05171e-18
40.050000	5.39378e-18
40.000000	5.75901e-18
39.950000	6.14894e-18
39.900000	6.56527e-18
39.850000	7.00976e-18
39.800000	7.48432e-18
39.750000	7.99099e-18
39.700000	8.53193e-18
39.650000	9.10947e-18
39.600000	9.72608e-18
39.550000	1.03844e-17
39.500000	1.10872e-17
39.450000	1.18376e-17
39.400000	1.26387e-17
39.350000	1.34941e-17
39.300000	1.44072e-17
39.250000	1.53821e-17
39.200000	1.64229e-17
39.150000	1.75341e-17
39.100000	1.87205e-17
39.050000	1.9987e-17
39.000000	2.13392e-17
38.950000	2.27827e-17
38.900000	2.43239e-17
38.850000	2.59692e-17
38.800000	2.77258e-17
38.750000	2.9601e-17
38.700000	3.16031e-17
38.650000	3.37404e-17
38.600000	3.60221e-17
38.550000	3.84581e-17
38.500000	4.10586e-17
38.450000	4.38349e-17
38.400000	4.67988e-17
38.350000	4.99629e-17
38.300000	5.33407e-17
38.250000	5.69468e-17
38.200000	6.07965e-17
38.150000	6.49061e-17
38.100000	6.92934e-17
38.050000	7.3977e-17
38.000000	7.8977e-17
37.950000	8.43146e-17
37.900000	9.00126e-17
37.850000	9.60954e-17
37.800000	1.02589e-16
37.750000	1.09521e-16
37.700000	1.16921e-16
37.650000	1.24821e-16
37.600000	1.33254e-16
37.550000	1.42256e-16
37.500000	1.51866e-16
37.450000	1.62124e-16
37.400000	1.73075e-16
37.350000	1.84765e-16
37.300000	1.97244e-16
37.250000	2.10565e-16
37.200000	2.24785e-16
37.150000	2.39964e-16
37.100000	2.56168e-16
37.050000	2.73464e-16
37.000000	2.91928e-16
36.950000	3.11637e-16
36.900000	3.32676e-16
36.850000	3.55134e-16
36.800000	3.79107e-16
36.750000	4.04696e-16
36.700000	4.32011e-16
36.650000	4.61168e-16
36.600000	4.92292e-16
36.550000	5.25514e-16
36.500000	5.60976e-16
36.450000	5.98828e-16
36.400000	6.39233e-16
36.350000	6.82361e-16
36.300000	7.28397e-16
36.250000	7.77535e-16
36.200000	8.29986e-16
36.150000	8.85971e-16
36.100000	9.4573e-16
36.050000	1.00951e-15
36.000000	1.0776e-15
35.950000	1.15027e-15
35.900000	1.22784e-15
35.850000	1.31063e-15
35.800000	1.399e-15
35.750000	1.49332e-15
35.700000	1.594e-15
35.650000	1.70145e-15
35.600000	1.81615e-15
35.550000	1.93857e-15
35.500000	2.06923e-15
35.450000	2.20869e-15
35.400000	2.35754e-15
35.350000	2.51641e-15
35.300000	2.68597e-15
35.250000	2.86695e-15
35.200000	3.06012e-15
35.150000	3.26628e-15
35.100000	3.48632e-15
35.050000	3.72117e-15
35.000000	3.97183e-15
34.950000	4.23935e-15
34.900000	4.52487e-15
34.850000	4.8296e-15
34.800000	5.15483e-15
34.750000	5.50194e-15
34.700000	5.87239e-15
34.650000	6.26777e-15
34.600000	6.68974e-15
34.550000	7.14008e-15
34.500000	7.62071e-15
34.450000	8.13366e-15
34.400000	8.6811e-15
34.350000	9.26534e-15
34.300000	9.88886e-15
34.250000	1.05543e-14
34.200000	1.12645e-14
34.150000	1.20224e-14
34.100000	1.28312e-14
34.050000	1.36944e-14
34.000000	1.46156e-14
33.950000	1.55987e-14
33.900000	1.66478e-14
33.850000	1.77674e-14
33.800000	1.89622e-14
33.750000	2.02373e-14
33.700000	2.15981e-14
33.650000	2.30502e-14
33.600000	2.45998e-14
33.550000	2.62535e-14
33.500000	2.80183e-14
33.450000	2.99015e-14
33.400000	3.19112e-14
33.350000	3.40557e-14
33.300000	3.63442e-14
33.250000	3.87863e-14
33.200000	4.13923e-14
33.150000	4.41732e-14
33.100000	4.71407e-14
33.050000	5.03073e-14
33.000000	5.36863e-14
32.950000	5.7292e-14
32.900000	6.11396e-14
32.850000	6.52452e-14
32.800000	6.96262e-14
32.750000	7.4301e-14
32.700000	7.92893e-14
32.650000	8.4612e-14
32.600000	9.02916e-14
32.550000	9.6352e-14
32.500000	1.02819e-13
32.450000	1.09719e-13
32.400000	1.17081e-13
32.350000	1.24937e-13
32.300000	1.33319e-13
32.250000	1.42263e-13
32.200000	1.51806e-13
32.150000	1.61988e-13
32.100000	1.72853e-13
32.050000	1.84445e-13
32.000000	1.96813e-13
31.950000	2.1001e-13
31.900000	2.2409e-13
31.850000	2.39113e-13
31.800000	2.55142e-13
31.750000	2.72243e-13
31.700000	2.90489e-13
31.650000	3.09957e-13
31.600000	3.30727e-13
31.550000	3.52887e-13
31.500000	3.7653e-13
31.450000	4.01754e-13
31.400000	4.28666e-13
31.350000	4.57377e-13
31.300000	4.88009e-13
31.250000	5.20689e-13
31.200000	5.55555e-13
31.150000	5.92751e-13
31.100000	6.32435e-13
31.050000	6.7477e-13
31.000000	7.19936e-13
30.950000	7.6812e-13
30.900000	8.19524e-13
30.850000	8.74362e-13
30.800000	9.32864e-13
30.750000	9.95275e-13
30.700000	1.06185e-12
30.650000	1.13288e-12
30.600000	1.20865e-12
30.550000	1.28948e-12
30.500000	1.3757e-12
30.450000	1.46768e-12
30.400000	1.5658e-12
30.350000	1.67047e-12
30.300000	1.78213e-12
30.250000	1.90123e-12
30.200000	2.02828e-12
30.150000	2.16381e-12
30.100000	2.30838e-12
30.050000	2.46259e-12
30.000000	2.62708e-12
29.950000	2.80255e-12
29.900000	2.98971e-12
29.850000	3.18935e-12
29.800000	3.40229e-12
29.750000	3.62943e-12
29.700000	3.87171e-12
29.650000	4.13013e-12
29.600000	4.40576e-12
29.550000	4.69976e-12
29.500000	5.01334e-12
29.450000	5.3478e-12
29.400000	5.70454e-12
29.350000	6.08503e-12
29.300000	6.49085e-12
29.250000	6.92368e-12
29.200000	7.38532e-12
29.150000	7.87768e-12
29.100000	8.4028e-12
29.050000	8.96285e-12
29.000000	9.56016e-12
28.950000	1.01972e-11
28.900000	1.08766e-11
28.850000	1.16012e-11
28.800000	1.23739e-11
28.750000	1.31981e-11
28.700000	1.40769e-11
28.650000	1.50143e-11
28.600000	1.60138e-11
28.550000	1.70798e-11
28.500000	1.82166e-11
28.450000	1.94289e-11
28.400000	2.07218e-11
28.350000	2.21004e-11
28.300000	2.35706e-11
28.250000	2.51384e-11
28.200000	2.68102e-11
28.150000	2.85929e-11
28.100000	3.0494e-11
28.050000	3.25211e-11
28.000000	3.46827e-11
27.950000	3.69877e-11
27.900000	3.94455e-11
27.850000	4.20662e-11
27.800000	4.48607e-11
27.750000	4.78404e-11
27.700000	5.10175e-11
27.650000	5.44051e-11
27.600000	5.80171e-11
27.550000	6.18684e-11
27.500000	6.59746e-11
27.450000	7.03528e-11
27.400000	7.50208e-11
27.350000	7.99977e-11
27.300000	8.5304e-11
27.250000	9.09614e-11
27.200000	9.69931e-11
27.150000	1.03424e-10
27.100000	1.1028e-10
27.050000	1.17589e-10
27.000000	1.25381e-10
26.950000	1.33688e-10
26.900000	1.42545e-10
26.850000	1.51986e-10
26.800000	1.62051e-10
26.750000	1.72781e-10
26.700000	1.8422e-10
26.650000	1.96413e-10
26.600000	2.09412e-10
26.550000	2.23268e-10
26.500000	2.38039e-10
26.450000	2.53784e-10
26.400000	2.70568e-10
26.350000	2.88458e-10
26.300000	3.07528e-10
26.250000	3.27855e-10
26.200000	3.49521e-10
26.150000	3.72616e-10
26.100000	3.97231e-10
26.050000	4.23468e-10
26.000000	4.51432e-10
25.950000	4.81238e-10
25.900000	5.13005e-10
25.850000	5.46863e-10
25.800000	5.82948e-10
25.750000	6.21407e-10
25.700000	6.62396e-10
25.650000	7.06079e-10
25.600000	7.52633e-10
25.550000	8.02248e-10
25.500000	8.55122e-10
25.450000	9.11469e-10
25.400000	9.71517e-10
25.350000	1.03551e-09
25.300000	1.1037e-09
25.250000	1.17636e-09
25.200000	1.2538e-09
25.150000	1.33631e-09
25.100000	1.42423e-09
25.050000	1.51792e-09
25.000000	1.61775e-09
24.950000	1.72412e-09
24.900000	1.83746e-09
24.850000	1.95823e-09
24.800000	2.0869e-09
24.750000	2.22399e-09
24.700000	2.37006e-09
24.650000	2.52568e-09
24.600000	2.69148e-09
24.550000	2.86812e-09
24.500000	3.05631e-09
24.450000	3.25681e-09
24.400000	3.4704e-09
24.350000	3.69794e-09
24.300000	3.94034e-09
24.250000	4.19856e-09
24.200000	4.47364e-09
24.150000	4.76666e-09
24.100000	5.07879e-09
24.050000	5.41128e-09
24.000000	5.76544e-09
23.950000	6.14268e-09
23.900000	6.54449e-09
23.850000	6.97247e-09
23.800000	7.42831e-09
23.750000	7.91382e-09
23.700000	8.43092e-09
23.650000	8.98165e-09
23.600000	9.56818e-09
23.550000	1.01928e-08
23.500000	1.08581e-08
23.450000	1.15665e-08
23.400000	1.2321e-08
23.350000	1.31244e-08
23.300000	1.398e-08
23.250000	1.4891e-08
23.200000	1.58612e-08
23.150000	1.68942e-08
23.100000	1.79941e-08
23.050000	1.91653e-08
23.000000	2.04123e-08
22.950000	2.174e-08
22.900000	2.31536e-08
22.850000	2.46586e-08
22.800000	2.62609e-08
22.750000	2.79668e-08
22.700000	2.97828e-08
22.650000	3.17161e-08
22.600000	3.37741e-08
22.550000	3.5965e-08
22.500000	3.82971e-08
22.450000	4.07795e-08
22.400000	4.34219e-08
22.350000	4.62344e-08
22.300000	4.9228e-08
22.250000	5.24143e-08
22.200000	5.58054e-08
22.150000	5.94146e-08
22.100000	6.32557e-08
22.050000	6.73435e-08
22.000000	7.16937e-08
21.950000	7.6323e-08
21.900000	8.12493e-08
21.850000	8.64913e-08
21.800000	9.20692e-08
21.750000	9.80043e-08
21.700000	1.04319e-07
21.650000	1.11038e-07
21.600000	1.18187e-07
21.550000	1.25792e-07
21.500000	1.33883e-07
21.450000	1.42491e-07
21.400000	1.51648e-07
21.350000	1.61389e-07
21.300000	1.7175e-07
21.250000	1.82772e-07
21.200000	1.94495e-07
21.150000	2.06963e-07
21.100000	2.20225e-07
21.050000	2.34329e-07
21.000000	2.49329e-07
20.950000	2.6528e-07
20.900000	2.82244e-07
20.850000	3.00282e-07
20.800000	3.19463e-07
20.750000	3.39858e-07
20.700000	3.61543e-07
20.650000	3.84598e-07
20.600000	4.0911e-07
20.550000	4.35169e-07
20.500000	4.62872e-07
20.450000	4.9232e-07
20.400000	5.23624e-07
20.350000	5.56897e-07
20.300000	5.92263e-07
20.250000	6.29851e-07
20.200000	6.69799e-07
20.150000	7.12254e-07
20.100000	7.57369e-07
20.050000	8.05311e-07
20.000000	8.56252e-07
19.950000	9.10379e-07
19.900000	9.67887e-07
19.850000	1.02898e-06
19.800000	1.09389e-06
19.750000	1.16284e-06
19.700000	1.23609e-06
19.650000	1.31388e-06
19.600000	1.39652e-06
19.550000	1.48428e-06
19.500000	1.57748e-06
19.450000	1.67645e-06
19.400000	1.78155e-06
19.350000	1.89314e-06
19.300000	2.01162e-06
19.250000	2.13741e-06
19.200000	2.27095e-06
19.150000	2.4127e-06
19.100000	2.56317e-06
19.050000	2.72288e-06
19.000000	2.89237e-06
18.950000	3.07225e-06
18.900000	3.26312e-06
18.850000	3.46566e-06
18.800000	3.68054e-06
18.750000	3.90852e-06
18.700000	4.15037e-06
18.650000	4.4069e-06
18.600000	4.679e-06
18.550000	4.96758e-06
18.500000	5.27361e-06
18.450000	5.59812e-06
18.400000	5.9422e-06
18.350000	6.30699e-06
18.300000	6.6937e-06
18.250000	7.1036e-06
18.200000	7.53806e-06
18.150000	7.99849e-06
18.100000	8.48639e-06
18.050000	9.00335e-06
18.000000	9.55105e-06
17.950000	1.01312e-05
17.900000	1.07458e-05
17.850000	1.13967e-05
17.800000	1.20859e-05
17.750000	1.28157e-05
17.700000	1.35883e-05
17.650000	1.44062e-05
17.600000	1.52719e-05
17.550000	1.61881e-05
17.500000	1.71575e-05
17.450000	1.81831e-05
17.400000	1.92681e-05
17.350000	2.04156e-05
17.300000	2.16292e-05
17.250000	2.29124e-05
17.200000	2.42689e-05
17.150000	2.57028e-05
17.100000	2.72182e-05
17.050000	2.88194e-05
17.000000	3.0511e-05
16.950000	3.22977e-05
16.900000	3.41845e-05
16.850000	3.61767e-05
16.800000	3.82797e-05
16.750000	4.04992e-05
16.700000	4.28411e-05
16.650000	4.53115e-05
16.600000	4.7917e-05
16.550000	5.06642e-05
16.500000	5.35602e-05
16.450000	5.6612e-05
16.400000	5.98274e-05
16.350000	6.3214e-05
16.300000	6.678e-05
16.250000	7.05336e-05
16.200000	7.44836e-05
16.150000	7.86387e-05
16.100000	8.30081e-05
16.050000	8.76012e-05
16.000000	9.24276e-05
15.950000	9.74971e-05
15.900000	0.00010282
15.850000	0.000108406
15.800000	0.000114266
15.750000	0.00012041
15.700000	0.000126849
15.650000	0.000133594
15.600000	0.000140654
15.550000	0.000148041
15.500000	0.000155765
15.450000	0.000163835
15.400000	0.000172261
15.350000	0.000181053
15.300000	0.00019022
15.250000	0.000199768
15.200000	0.000209705
15.150000	0.000220038
15.100000	0.000230769
15.050000	0.000241903
15.000000	0.000253441
14.950000	0.000265381
14.900000	0.00027772
14.850000	0.000290452
14.800000	0.000303567
14.750000	0.000317051
14.700000	0.000330886
14.650000	0.000345048
14.600000	0.000359508
14.550000	0.00037423
14.500000	0.00038917
14.450000	0.000404274
14.400000	0.000419478
14.350000	0.000434706
14.300000	0.000449867
14.250000	0.000464854
14.200000	0.000479541
14.150000	0.000493775
14.100000	0.000507379
14.050000	0.000520138
14.000000	0.000531791
13.950000	0.000542017
13.900000	0.000550409
13.850000	0.000556401
&
```
