## Supplementary material for "All-at-once RNA folding with 3D motif prediction framed by evolutionary information": RF02341_ncrMT1302.cacofold.helixcov

```
# RMs = 3 L = 112

# RM_HELIX NESTED 52-66 76-90, nbp = 13 nbp_cov = 0
# pvals: 0.750845,0.968204,0.750845,0.750845,0.750845,0.976953,0.750845,0.750845,0.750845,0.750845,0.750845,0.750845,0.750845
# aggregated NONE
NESTED  :::::::::::::::::::::::::::::::::::::::::::::::::::<<<<<-<<<-<<<<<________>>>>>>>>->>>>>:::::::::::::::::::::
        :::::::::::::::::::::::::::::::::::::::::::::::::::::::::::::::::::::::::::::::::::::::::::::::::::::::::::::

# RM_HELIX NESTED 40-47 91-97, nbp = 7 nbp_cov = 0
# pvals: 0.750845,0.750845,0.750845,0.750845,0.750845,0.750845,0.803621
# aggregated NONE
NESTED  :::::::::::::::::::::::::::::::::::::::<<<<<-<<_________________________________________>>>>>>>::::::::::::::
        :::::::::::::::::::::::::::::::::::::::::::::::::::::::::::::::::::::::::::::::::::::::::::::::::::::::::::::

# RM_HELIX NESTED 30-36 99-106, nbp = 7 nbp_cov = 0
# pvals: 0.750845,0.750845,0.750845,0.750845,0.750845,0.750845,0.750845
# aggregated NONE
NESTED  :::::::::::::::::::::::::::::<<<<<<<____________________________________________________________>>>>>>>::::::
        :::::::::::::::::::::::::::::::::::::::::::::::::::::::::::::::::::::::::::::::::::::::::::::::::::::::::::::
```
