## Supplementary material for "All-at-once RNA folding with 3D motif prediction framed by evolutionary information": RF02341_ncrMT1302.cacofold.power

```
# Power analysis of CaCoFold structure 
#
# Powertype = SINGLE SUBSTITUTIONS
# covary  left_pos      right_pos    substitutions      power
#----------------------------------------------------------------
          30		106		1		0.00
          31		105		0		0.00
          32		104		0		0.00
          33		102		0		0.00
          34		101		0		0.00
          35		100		0		0.00
          36		99		3		0.02
          40		97		0		0.00
          41		96		0		0.00
          42		95		0		0.00
          43		94		0		0.00
          44		93		2		0.00
          46		92		1		0.00
          47		91		2		0.00
          52		90		0		0.00
          53		89		2		0.00
          54		88		2		0.00
          55		87		2		0.00
          56		86		1		0.00
          58		84		2		0.00
          59		82		2		0.00
          60		81		3		0.02
          62		80		2		0.00
          63		79		0		0.00
          64		78		1		0.00
          65		77		1		0.00
          66		76		0		0.00
#
# BPAIRS 27
# avg substitutions per BP  1.0
# BPAIRS expected to covary 0.0 +/- 0.2
# BPAIRS observed to covary 0
#
```
