## Supplementary material for "All-at-once RNA folding with 3D motif prediction framed by evolutionary information": RF02341_ncrMT1302.helixcov

```
# RMs = 6 L = 112

# RM_HELIX NESTED 28-28 35-35, nbp = 1 nbp_cov = 0
# pvals: 0.750845
# aggregated NONE
NESTED  :::::::::::::::::::::::::::<______>::::::::::::::::::::::::::::::::::::::::::::::::::::::::::::::::::::::::::
        :::::::::::::::::::::::::::::::::::::::::::::::::::::::::::::::::::::::::::::::::::::::::::::::::::::::::::::

# RM_HELIX NESTED 20-23 40-43, nbp = 4 nbp_cov = 0
# pvals: 0.750845,0.750845,0.750845,0.750845
# aggregated NONE
NESTED  :::::::::::::::::::<<<<________________>>>>::::::::::::::::::::::::::::::::::::::::::::::::::::::::::::::::::
        :::::::::::::::::::::::::::::::::::::::::::::::::::::::::::::::::::::::::::::::::::::::::::::::::::::::::::::

# RM_HELIX NESTED 55-57 65-67, nbp = 3 nbp_cov = 0
# pvals: 0.750845,0.750845,0.00726555
# aggregated NONE
NESTED  ::::::::::::::::::::::::::::::::::::::::::::::::::::::<<<_______>>>::::::::::::::::::::::::::::::::::::::::::
        :::::::::::::::::::::::::::::::::::::::::::::::::::::::::::::::::::::::::::::::::::::::::::::::::::::::::::::

# RM_HELIX NESTED 46-49 75-78, nbp = 4 nbp_cov = 0
# pvals: 0.750845,0.750845,0.750845,0.750845
# aggregated NONE
NESTED  :::::::::::::::::::::::::::::::::::::::::::::<<<<________________________>>>>::::::::::::::::::::::::::::::::
        :::::::::::::::::::::::::::::::::::::::::::::::::::::::::::::::::::::::::::::::::::::::::::::::::::::::::::::

# RM_HELIX NESTED 3-7 88-92, nbp = 5 nbp_cov = 0
# pvals: 0.0386298,0.03943,0.750845,0.750845,0.750845
# aggregated NONE
NESTED  ::<<<<<______________________________________________________________________________>>>>>:::::::::::::::::::
        :::::::::::::::::::::::::::::::::::::::::::::::::::::::::::::::::::::::::::::::::::::::::::::::::::::::::::::

# RM_HELIX NESTED 96-98 104-106, nbp = 3 nbp_cov = 0
# pvals: 0.750845,0.750845,0.750845
# aggregated NONE
NESTED  :::::::::::::::::::::::::::::::::::::::::::::::::::::::::::::::::::::::::::::::::::::::::::::<<<____>>>::::::
        :::::::::::::::::::::::::::::::::::::::::::::::::::::::::::::::::::::::::::::::::::::::::::::::::::::::::::::
```
