## Supplementary material for "All-at-once RNA folding with 3D motif prediction framed by evolutionary information": RF02341_ncrMT1302.power

```
# Power analysis of given structure 
#
# Powertype = SINGLE SUBSTITUTIONS
# covary  left_pos      right_pos    substitutions      power
#----------------------------------------------------------------
          3		92		3		0.02
          4		91		3		0.02
          5		90		1		0.00
          6		89		1		0.00
          7		88		0		0.00
          20		43		0		0.00
          21		42		0		0.00
          22		41		0		0.00
          23		40		1		0.00
          28		35		1		0.00
          46		78		1		0.00
          47		77		1		0.00
          48		76		1		0.00
          49		75		2		0.00
          55		67		2		0.00
          56		66		1		0.00
          57		65		2		0.00
          96		106		1		0.00
          97		105		0		0.00
          98		104		0		0.00
#
# BPAIRS 20
# avg substitutions per BP  1.1
# BPAIRS expected to covary 0.0 +/- 0.2
# BPAIRS observed to covary 0
#
```
