## Supplementary material for "All-at-once RNA folding with 3D motif prediction framed by evolutionary information": RF02341_ncrMT1302.surv

```
2.060377	0.05
0.390728	0.1
0.374518	0.15
-0.014526	1
&
6.064293	0.000170474
4.913370	0.000340948
4.572956	0.000511422
4.394644	0.000681896
4.346013	0.00102284
3.892128	0.00119332
3.292351	0.00136379
2.968148	0.00153427
2.676364	0.00170474
2.465632	0.00187521
2.384581	0.00204569
2.368371	0.00221616
2.271110	0.00255711
2.238689	0.00289806
2.141428	0.00306853
2.109008	0.00340948
2.060377	0.00681896
2.044167	0.0078418
2.027957	0.00835322
1.963116	0.0085237
1.930696	0.00869417
1.914486	0.00886464
1.865855	0.00903512
1.849645	0.00920559
1.784804	0.00954654
1.719963	0.00971701
1.687543	0.0107399
1.671333	0.0109103
1.638913	0.0114218
1.622702	0.0115922
1.606492	0.0119332
1.590282	0.0122741
1.574072	0.0124446
1.557862	0.0127855
1.541651	0.012956
1.525441	0.013297
1.493021	0.0139789
1.460601	0.0141493
1.411970	0.0146608
1.379550	0.0148312
1.363339	0.0150017
1.347129	0.0151722
1.330919	0.0153427
1.298499	0.0156836
1.266078	0.0158541
1.249868	0.0163655
1.233658	0.016536
1.201238	0.0167064
1.185027	0.0170474
1.152607	0.0172179
1.136397	0.0175588
1.120187	0.0177293
1.103976	0.0185817
1.055346	0.0187521
1.039136	0.0189226
1.006715	0.0190931
0.990505	0.019434
0.974295	0.0196045
0.958085	0.019775
0.941875	0.0201159
0.925664	0.0202864
0.909454	0.0207978
0.893244	0.0209683
0.877034	0.0211388
0.860824	0.0214797
0.844614	0.0223321
0.812193	0.0228435
0.779773	0.0231845
0.763563	0.0235254
0.747352	0.0245482
0.698722	0.0252301
0.682512	0.0254006
0.666301	0.0264235
0.650091	0.0267644
0.633881	0.0269349
0.617671	0.0274463
0.585251	0.0282987
0.569040	0.0286396
0.552830	0.0289806
0.536620	0.0298329
0.520410	0.0303444
0.504200	0.0306853
0.487989	0.0311967
0.471779	0.0317081
0.455569	0.0322196
0.439359	0.0337538
0.423149	0.0344357
0.406939	0.0346062
0.390728	0.0347767
0.374518	0.0354586
0.358308	0.0357995
0.342098	0.0366519
0.325888	0.0371633
0.309677	0.0380157
0.293467	0.0385271
0.277257	0.0404023
0.261047	0.0409137
0.244837	0.0417661
0.228627	0.042789
0.212416	0.0436413
0.196206	0.0467099
0.179996	0.0473917
0.163786	0.0482441
0.147576	0.0490965
0.131365	0.0509717
0.115155	0.0514831
0.098945	0.0540402
0.082735	0.0571088
0.066525	0.0584726
0.050314	0.0600068
0.034104	0.0615411
0.017894	0.0639277
0.001684	0.0666553
-0.014526	0.808558
-0.030736	0.813331
-0.046947	0.818786
-0.063157	0.822196
-0.079367	0.83106
-0.095577	0.838902
-0.111787	0.846573
-0.127998	0.853563
-0.144208	0.862257
-0.160418	0.870099
-0.176628	0.8776
-0.192838	0.889021
-0.209048	0.895499
-0.225259	0.903171
-0.241469	0.91374
-0.257679	0.919877
-0.273889	0.925673
-0.290099	0.934197
-0.306310	0.936925
-0.322520	0.942891
-0.338730	0.947153
-0.354940	0.950563
-0.371150	0.959086
-0.387361	0.962837
-0.403571	0.967269
-0.419781	0.970167
-0.435991	0.972213
-0.452201	0.973236
-0.468411	0.976816
-0.484622	0.97852
-0.500832	0.980395
-0.517042	0.980907
-0.533252	0.983294
-0.549462	0.984828
-0.565673	0.987726
-0.581883	0.98926
-0.598093	0.989772
-0.614303	0.989942
-0.630513	0.990794
-0.646723	0.991647
-0.662934	0.993522
-0.679144	0.993692
-0.695354	0.994033
-0.711564	0.994204
-0.727774	0.994545
-0.743985	0.995227
-0.760195	0.995397
-0.776405	0.996079
-0.808825	0.99642
-0.841246	0.996761
-0.857456	0.996931
-0.873666	0.997272
-0.889876	0.997613
-1.019558	0.997954
-1.051978	0.998125
-1.149239	0.998295
-1.165449	0.998466
-1.230290	0.998636
-1.246500	0.998977
-1.278921	0.999489
-1.295131	0.999659
-1.327551	0.99983
-1.830067	1
&
10.133049	8.49473e-07
8.884865	1.69895e-06
8.836235	2.54842e-06
8.593082	3.39789e-06
8.512031	4.24737e-06
8.463400	5.09684e-06
8.430980	5.94631e-06
8.414770	6.79579e-06
8.333719	7.64526e-06
8.301298	8.49473e-06
8.204037	9.34421e-06
8.187827	1.01937e-05
8.171617	1.10432e-05
8.025725	1.27421e-05
7.896044	1.35916e-05
7.879834	1.4441e-05
7.831203	1.52905e-05
7.685311	1.614e-05
7.669101	1.78389e-05
7.555630	1.95379e-05
7.539420	2.03874e-05
7.523210	2.12368e-05
7.506999	2.20863e-05
7.474579	2.37853e-05
7.377318	2.54842e-05
7.361108	2.63337e-05
7.312477	2.71831e-05
7.263847	2.80326e-05
7.166586	2.88821e-05
7.150375	3.0581e-05
7.085535	3.14305e-05
7.036904	3.228e-05
7.020694	3.31295e-05
6.923433	3.39789e-05
6.907223	3.48284e-05
6.858592	3.65274e-05
6.793751	3.73768e-05
6.777541	3.82263e-05
6.745121	3.90758e-05
6.599229	3.99252e-05
6.534388	4.16242e-05
6.453337	4.33231e-05
6.420917	4.50221e-05
6.404707	4.75705e-05
6.388497	4.842e-05
6.356076	5.09684e-05
6.339866	5.26673e-05
6.291236	5.35168e-05
6.275025	5.52158e-05
6.258815	5.86137e-05
6.242605	5.94631e-05
6.226395	6.03126e-05
6.210185	6.11621e-05
6.193974	6.20116e-05
6.161554	6.2861e-05
6.145344	6.456e-05
6.096713	6.62589e-05
6.064293	6.71084e-05
6.048083	6.79579e-05
6.031873	6.88073e-05
5.999452	7.05063e-05
5.934612	7.13558e-05
5.918401	7.22052e-05
5.902191	7.39042e-05
5.885981	7.56031e-05
5.853561	7.64526e-05
5.821140	7.81515e-05
5.804930	7.9001e-05
5.756299	7.98505e-05
5.740089	8.07e-05
5.723879	8.15494e-05
5.707669	8.23989e-05
5.691459	8.32484e-05
5.675249	8.49473e-05
5.659038	8.57968e-05
5.642828	8.83452e-05
5.626618	9.08936e-05
5.610408	9.25926e-05
5.594198	9.5141e-05
5.577987	9.59905e-05
5.561777	9.684e-05
5.545567	9.76894e-05
5.513147	9.85389e-05
5.496937	9.93884e-05
5.480726	0.000100238
5.432096	0.000101087
5.383465	0.000102786
5.367255	0.000103636
5.351045	0.000107034
5.334835	0.000107883
5.318624	0.000109582
5.286204	0.00011213
5.269994	0.000114679
5.221363	0.000118077
5.205153	0.000118926
5.188943	0.000121475
5.172733	0.000122324
5.156523	0.000123174
5.107892	0.000126572
5.091682	0.00012912
5.075472	0.000133367
5.043051	0.000135916
5.026841	0.000138464
5.010631	0.000139314
4.994421	0.000141013
4.978211	0.000142712
4.962000	0.00014526
4.945790	0.000148658
4.929580	0.000154604
4.913370	0.000155454
4.897160	0.000158002
4.880950	0.000162249
4.848529	0.000170744
4.832319	0.000174992
4.816109	0.000182637
4.799899	0.000189433
4.783688	0.000191131
4.767478	0.000199626
4.751268	0.000206422
4.735058	0.000214067
4.718848	0.000220863
4.702637	0.00022596
4.686427	0.000231906
4.670217	0.000236154
4.654007	0.000239551
4.637797	0.000253143
4.621587	0.000259089
4.605376	0.000269283
4.589166	0.000271831
4.572956	0.000282025
4.556746	0.000291369
4.540536	0.000302413
4.524325	0.000319402
4.508115	0.000332144
4.491905	0.000346585
4.475695	0.000359327
4.459485	0.000373768
4.443275	0.000394156
4.427064	0.00041879
4.410854	0.00043493
4.394644	0.000453619
4.378434	0.000475705
4.362224	0.000508835
4.346013	0.00054876
4.329803	0.000584438
4.313593	0.000621814
4.297383	0.00066174
4.281173	0.000694869
4.264962	0.000727149
4.248752	0.000772171
4.232542	0.000807849
4.216332	0.000841828
4.200122	0.000867312
4.183912	0.000895345
4.167701	0.000917431
4.151491	0.000946313
4.135281	0.000969249
4.119071	0.000982841
4.102861	0.00100663
4.086650	0.00102616
4.070440	0.001044
4.054230	0.00105335
4.038020	0.00106609
4.021810	0.00106949
4.005600	0.00107968
3.989389	0.00108987
3.973179	0.00110516
3.956969	0.00110941
3.940759	0.00111706
3.924549	0.00112385
3.908338	0.00112895
3.892128	0.00113405
3.875918	0.00114424
3.859708	0.00115104
3.843498	0.00115613
3.827288	0.00116293
3.811077	0.00116718
3.794867	0.00117312
3.778657	0.00118077
3.762447	0.00118671
3.746237	0.00119266
3.730026	0.00120116
3.713816	0.0012139
3.697606	0.00122579
3.681396	0.00123938
3.665186	0.00124958
3.648975	0.00126741
3.632765	0.00128865
3.616555	0.00131159
3.600345	0.00134472
3.584135	0.00137615
3.567925	0.00139823
3.551714	0.00142712
3.535504	0.0014543
3.519294	0.00147554
3.503084	0.00149337
3.486874	0.00151631
3.470663	0.0015367
3.454453	0.00155114
3.438243	0.00157238
3.422033	0.00159446
3.405823	0.00161825
3.389613	0.00163609
3.373402	0.00166157
3.357192	0.00168366
3.340982	0.0016998
3.324772	0.00171764
3.308562	0.00173462
3.292351	0.00174227
3.276141	0.00176606
3.259931	0.00178474
3.243721	0.00179834
3.227511	0.00181702
3.211300	0.00183401
3.195090	0.00184676
3.178880	0.0018578
3.162670	0.00186799
3.146460	0.00188243
3.130250	0.00189857
3.114039	0.00190877
3.097829	0.00192236
3.081619	0.00194359
3.065409	0.00195379
3.049199	0.00196908
3.032988	0.00198862
3.016778	0.00200476
3.000568	0.0020209
2.984358	0.00204468
2.968148	0.00206167
2.951938	0.00208291
2.935727	0.00210669
2.919517	0.00212198
2.903307	0.00214662
2.887097	0.00216106
2.870887	0.00218315
2.854676	0.00220268
2.838466	0.00223242
2.822256	0.00226215
2.806046	0.00228253
2.789836	0.00230802
2.773626	0.0023318
2.757415	0.00235984
2.741205	0.00237598
2.724995	0.00239467
2.708785	0.0024125
2.692575	0.00243374
2.676364	0.00247027
2.660154	0.00251104
2.643944	0.00253568
2.627734	0.00256626
2.611524	0.00258835
2.595313	0.00261638
2.579103	0.00263252
2.562893	0.00265206
2.546683	0.00267074
2.530473	0.00269113
2.514263	0.00270812
2.498052	0.00272936
2.481842	0.00273955
2.465632	0.00275229
2.449422	0.00277693
2.433212	0.00280156
2.417001	0.00282025
2.400791	0.00284064
2.384581	0.00286527
2.368371	0.0028984
2.352161	0.00293068
2.335951	0.00297571
2.319740	0.00301223
2.303530	0.00307255
2.287320	0.00311502
2.271110	0.00319827
2.254900	0.00334353
2.238689	0.00349983
2.222479	0.0037105
2.206269	0.00394326
2.190059	0.00430003
2.173849	0.00464747
2.157638	0.00503653
2.141428	0.00538651
2.125218	0.0057195
2.109008	0.00610601
2.092798	0.00648403
2.076588	0.00686205
2.060377	0.00726555
2.044167	0.00762657
2.027957	0.00801393
2.011747	0.00829426
1.995537	0.00849134
1.979326	0.0087105
1.963116	0.00889568
1.946906	0.00909871
1.930696	0.00929239
1.914486	0.00944869
1.898276	0.00964917
1.882065	0.00988872
1.865855	0.010096
1.849645	0.0103186
1.833435	0.0105369
1.817225	0.010711
1.801014	0.0108835
1.784804	0.0110924
1.768594	0.0112615
1.752384	0.0114551
1.736174	0.0116658
1.719963	0.011885
1.703753	0.012178
1.687543	0.0124881
1.671333	0.0128389
1.655123	0.0132068
1.638913	0.0135703
1.622702	0.0139594
1.606492	0.0143068
1.590282	0.0146237
1.574072	0.01491
1.557862	0.015203
1.541651	0.0154613
1.525441	0.0156906
1.509231	0.015903
1.493021	0.016106
1.476811	0.0162844
1.460601	0.0164441
1.444390	0.016603
1.428180	0.0167669
1.411970	0.0169359
1.395760	0.0170829
1.379550	0.0172511
1.363339	0.0173981
1.347129	0.017551
1.330919	0.0177166
1.314709	0.0178755
1.298499	0.0180318
1.282289	0.0182322
1.266078	0.0184659
1.249868	0.0186408
1.233658	0.0188566
1.217448	0.0190409
1.201238	0.0192448
1.185027	0.0194427
1.168817	0.0196449
1.152607	0.0198378
1.136397	0.0200255
1.120187	0.0202294
1.103976	0.0204205
1.087766	0.0206048
1.071556	0.0208308
1.055346	0.0210839
1.039136	0.0213761
1.022926	0.0216913
1.006715	0.0219733
0.990505	0.022274
0.974295	0.0225433
0.958085	0.0228152
0.941875	0.0230844
0.925664	0.0233376
0.909454	0.0236383
0.893244	0.0239305
0.877034	0.0242448
0.860824	0.0245897
0.844614	0.0248828
0.828403	0.0251928
0.812193	0.0254723
0.795983	0.0258163
0.779773	0.026129
0.763563	0.0264959
0.747352	0.0268773
0.731142	0.0272035
0.714932	0.0275399
0.698722	0.0279341
0.682512	0.0282985
0.666301	0.0286842
0.650091	0.0291395
0.633881	0.0296101
0.617671	0.0300807
0.601461	0.0306312
0.585251	0.0311706
0.569040	0.0316709
0.552830	0.0321891
0.536620	0.0327311
0.520410	0.0332858
0.504200	0.0338727
0.487989	0.0344895
0.471779	0.0350739
0.455569	0.0357297
0.439359	0.0364534
0.423149	0.0371347
0.406939	0.0379213
0.390728	0.0386298
0.374518	0.03943
0.358308	0.0402192
0.342098	0.0410508
0.325888	0.0418654
0.309677	0.0427718
0.293467	0.0437088
0.277257	0.0447086
0.261047	0.0457577
0.244837	0.0470353
0.228627	0.0483902
0.212416	0.0498522
0.196206	0.0514042
0.179996	0.0529884
0.163786	0.0547358
0.147576	0.0565877
0.131365	0.0583987
0.115155	0.0603857
0.098945	0.0624091
0.082735	0.0645234
0.066525	0.0666301
0.050314	0.0687232
0.034104	0.0710584
0.017894	0.0733869
0.001684	0.076151
-0.014526	0.750845
-0.030736	0.757509
-0.046947	0.766436
-0.063157	0.777238
-0.079367	0.789941
-0.095577	0.803621
-0.111787	0.817174
-0.127998	0.830383
-0.144208	0.842841
-0.160418	0.854786
-0.176628	0.866043
-0.192838	0.876671
-0.209048	0.886673
-0.225259	0.895833
-0.241469	0.904798
-0.257679	0.912694
-0.273889	0.920416
-0.290099	0.92765
-0.306310	0.934286
-0.322520	0.940423
-0.338730	0.94601
-0.354940	0.951207
-0.371150	0.956041
-0.387361	0.960437
-0.403571	0.96459
-0.419781	0.968204
-0.435991	0.971433
-0.452201	0.97442
-0.468411	0.976953
-0.484622	0.979312
-0.500832	0.98143
-0.517042	0.983405
-0.533252	0.984999
-0.549462	0.986492
-0.565673	0.987836
-0.581883	0.989024
-0.598093	0.99005
-0.614303	0.990942
-0.630513	0.991778
-0.646723	0.992507
-0.662934	0.993161
-0.679144	0.993806
-0.695354	0.994408
-0.711564	0.994918
-0.727774	0.995358
-0.743985	0.99578
-0.760195	0.996186
-0.776405	0.996513
-0.792615	0.996824
-0.808825	0.99709
-0.825035	0.99734
-0.841246	0.997581
-0.857456	0.997789
-0.873666	0.997983
-0.889876	0.998153
-0.906086	0.998314
-0.922297	0.998461
-0.938507	0.998582
-0.954717	0.998716
-0.970927	0.998818
-0.987137	0.998912
-1.003348	0.999004
-1.019558	0.999101
-1.035768	0.999166
-1.051978	0.999232
-1.068188	0.999291
-1.084398	0.999353
-1.100609	0.999407
-1.116819	0.999457
-1.133029	0.999512
-1.149239	0.999549
-1.165449	0.999576
-1.181660	0.999607
-1.197870	0.99963
-1.214080	0.999659
-1.230290	0.99968
-1.246500	0.999704
-1.262710	0.999726
-1.278921	0.999754
-1.295131	0.999769
-1.311341	0.999785
-1.327551	0.999806
-1.343761	0.999821
-1.359972	0.999838
-1.376182	0.999848
-1.392392	0.999859
-1.408602	0.999869
-1.424812	0.999876
-1.441023	0.999884
-1.457233	0.999893
-1.473443	0.999896
-1.489653	0.999902
-1.505863	0.99991
-1.522073	0.999917
-1.538284	0.999924
-1.554494	0.999927
-1.570704	0.999932
-1.586914	0.999935
-1.603124	0.999939
-1.619335	0.999942
-1.635545	0.999944
-1.651755	0.999948
-1.667965	0.999954
-1.684175	0.999956
-1.700385	0.99996
-1.716596	0.999963
-1.732806	0.999966
-1.749016	0.999969
-1.765226	0.99997
-1.781436	0.999975
-1.797647	0.999976
-1.862487	0.999978
-1.878697	0.99998
-1.894908	0.99998
-1.911118	0.999981
-1.927328	0.999982
-1.943538	0.999984
-1.975959	0.999986
-1.992169	0.999988
-2.008379	0.999989
-2.024589	0.99999
-2.040799	0.999992
-2.089430	0.999993
-2.105640	0.999994
-2.267742	0.999995
-2.300162	0.999996
-2.316372	0.999997
-2.462264	0.999997
-2.510895	0.999998
-2.543315	0.999999
-2.624366	1
&
30.411990	3.65488e-16
30.395780	3.71703e-16
30.379570	3.78023e-16
30.363360	3.8445e-16
30.347150	3.90987e-16
30.330939	3.97636e-16
30.314729	4.04397e-16
30.298519	4.11273e-16
30.282309	4.18266e-16
30.266099	4.25379e-16
30.249888	4.32612e-16
30.233678	4.39968e-16
30.217468	4.47449e-16
30.201258	4.55058e-16
30.185048	4.62796e-16
30.168838	4.70666e-16
30.152627	4.78669e-16
30.136417	4.86809e-16
30.120207	4.95087e-16
30.103997	5.03506e-16
30.087787	5.12068e-16
30.071576	5.20776e-16
30.055366	5.29632e-16
30.039156	5.38638e-16
30.022946	5.47798e-16
30.006736	5.57114e-16
29.990526	5.66588e-16
29.974315	5.76223e-16
29.958105	5.86022e-16
29.941895	5.95988e-16
29.925685	6.06124e-16
29.909475	6.16432e-16
29.893264	6.26915e-16
29.877054	6.37576e-16
29.860844	6.48419e-16
29.844634	6.59447e-16
29.828424	6.70662e-16
29.812213	6.82068e-16
29.796003	6.93668e-16
29.779793	7.05465e-16
29.763583	7.17463e-16
29.747373	7.29665e-16
29.731163	7.42074e-16
29.714952	7.54695e-16
29.698742	7.67531e-16
29.682532	7.80585e-16
29.666322	7.93861e-16
29.650112	8.07362e-16
29.633901	8.21094e-16
29.617691	8.35059e-16
29.601481	8.49262e-16
29.585271	8.63706e-16
29.569061	8.78397e-16
29.552851	8.93337e-16
29.536640	9.08531e-16
29.520430	9.23984e-16
29.504220	9.397e-16
29.488010	9.55683e-16
29.471800	9.71938e-16
29.455589	9.8847e-16
29.439379	1.00528e-15
29.423169	1.02238e-15
29.406959	1.03977e-15
29.390749	1.05746e-15
29.374539	1.07545e-15
29.358328	1.09374e-15
29.342118	1.11234e-15
29.325908	1.13126e-15
29.309698	1.15051e-15
29.293488	1.17008e-15
29.277277	1.18998e-15
29.261067	1.21022e-15
29.244857	1.23081e-15
29.228647	1.25175e-15
29.212437	1.27304e-15
29.196226	1.29469e-15
29.180016	1.31672e-15
29.163806	1.33912e-15
29.147596	1.3619e-15
29.131386	1.38506e-15
29.115176	1.40863e-15
29.098965	1.43259e-15
29.082755	1.45696e-15
29.066545	1.48174e-15
29.050335	1.50695e-15
29.034125	1.53259e-15
29.017914	1.55866e-15
29.001704	1.58518e-15
28.985494	1.61214e-15
28.969284	1.63957e-15
28.953074	1.66746e-15
28.936864	1.69583e-15
28.920653	1.72468e-15
28.904443	1.75402e-15
28.888233	1.78386e-15
28.872023	1.81421e-15
28.855813	1.84508e-15
28.839602	1.87647e-15
28.823392	1.90839e-15
28.807182	1.94086e-15
28.790972	1.97388e-15
28.774762	2.00747e-15
28.758551	2.04162e-15
28.742341	2.07636e-15
28.726131	2.11168e-15
28.709921	2.14761e-15
28.693711	2.18415e-15
28.677501	2.22131e-15
28.661290	2.25911e-15
28.645080	2.29754e-15
28.628870	2.33664e-15
28.612660	2.37639e-15
28.596450	2.41683e-15
28.580239	2.45795e-15
28.564029	2.49977e-15
28.547819	2.54231e-15
28.531609	2.58556e-15
28.515399	2.62956e-15
28.499189	2.6743e-15
28.482978	2.71981e-15
28.466768	2.76609e-15
28.450558	2.81315e-15
28.434348	2.86102e-15
28.418138	2.90971e-15
28.401927	2.95922e-15
28.385717	3.00957e-15
28.369507	3.06079e-15
28.353297	3.11287e-15
28.337087	3.16584e-15
28.320877	3.21971e-15
28.304666	3.2745e-15
28.288456	3.33022e-15
28.272246	3.3869e-15
28.256036	3.44453e-15
28.239826	3.50315e-15
28.223615	3.56276e-15
28.207405	3.62339e-15
28.191195	3.68505e-15
28.174985	3.74777e-15
28.158775	3.81155e-15
28.142564	3.87641e-15
28.126354	3.94238e-15
28.110144	4.00947e-15
28.093934	4.07771e-15
28.077724	4.1471e-15
28.061514	4.21768e-15
28.045303	4.28946e-15
28.029093	4.36246e-15
28.012883	4.43671e-15
27.996673	4.51222e-15
27.980463	4.58901e-15
27.964252	4.66711e-15
27.948042	4.74655e-15
27.931832	4.82733e-15
27.915622	4.90949e-15
27.899412	4.99305e-15
27.883202	5.07803e-15
27.866991	5.16446e-15
27.850781	5.25236e-15
27.834571	5.34175e-15
27.818361	5.43267e-15
27.802151	5.52514e-15
27.785940	5.61918e-15
27.769730	5.71483e-15
27.753520	5.8121e-15
27.737310	5.91102e-15
27.721100	6.01164e-15
27.704889	6.11396e-15
27.688679	6.21803e-15
27.672469	6.32387e-15
27.656259	6.43151e-15
27.640049	6.54099e-15
27.623839	6.65233e-15
27.607628	6.76557e-15
27.591418	6.88073e-15
27.575208	6.99786e-15
27.558998	7.11698e-15
27.542788	7.23812e-15
27.526577	7.36134e-15
27.510367	7.48665e-15
27.494157	7.61409e-15
27.477947	7.7437e-15
27.461737	7.87553e-15
27.445527	8.00959e-15
27.429316	8.14594e-15
27.413106	8.28462e-15
27.396896	8.42565e-15
27.380686	8.56909e-15
27.364476	8.71496e-15
27.348265	8.86333e-15
27.332055	9.01422e-15
27.315845	9.16768e-15
27.299635	9.32375e-15
27.283425	9.48248e-15
27.267214	9.64392e-15
27.251004	9.8081e-15
27.234794	9.97509e-15
27.218584	1.01449e-14
27.202374	1.03176e-14
27.186164	1.04933e-14
27.169953	1.06719e-14
27.153743	1.08536e-14
27.137533	1.10384e-14
27.121323	1.12264e-14
27.105113	1.14175e-14
27.088902	1.16119e-14
27.072692	1.18096e-14
27.056482	1.20107e-14
27.040272	1.22152e-14
27.024062	1.24232e-14
27.007852	1.26347e-14
26.991641	1.28498e-14
26.975431	1.30686e-14
26.959221	1.32911e-14
26.943011	1.35174e-14
26.926801	1.37476e-14
26.910590	1.39817e-14
26.894380	1.42198e-14
26.878170	1.44619e-14
26.861960	1.47081e-14
26.845750	1.49586e-14
26.829540	1.52133e-14
26.813329	1.54724e-14
26.797119	1.57358e-14
26.780909	1.60038e-14
26.764699	1.62763e-14
26.748489	1.65535e-14
26.732278	1.68353e-14
26.716068	1.7122e-14
26.699858	1.74136e-14
26.683648	1.77101e-14
26.667438	1.80117e-14
26.651227	1.83185e-14
26.635017	1.86304e-14
26.618807	1.89477e-14
26.602597	1.92704e-14
26.586387	1.95986e-14
26.570177	1.99323e-14
26.553966	2.02718e-14
26.537756	2.0617e-14
26.521546	2.09681e-14
26.505336	2.13252e-14
26.489126	2.16884e-14
26.472915	2.20578e-14
26.456705	2.24335e-14
26.440495	2.28155e-14
26.424285	2.32041e-14
26.408075	2.35993e-14
26.391865	2.40012e-14
26.375654	2.441e-14
26.359444	2.48258e-14
26.343234	2.52486e-14
26.327024	2.56786e-14
26.310814	2.6116e-14
26.294603	2.65608e-14
26.278393	2.70132e-14
26.262183	2.74733e-14
26.245973	2.79413e-14
26.229763	2.84172e-14
26.213552	2.89012e-14
26.197342	2.93935e-14
26.181132	2.98942e-14
26.164922	3.04034e-14
26.148712	3.09213e-14
26.132502	3.1448e-14
26.116291	3.19837e-14
26.100081	3.25285e-14
26.083871	3.30826e-14
26.067661	3.36461e-14
26.051451	3.42193e-14
26.035240	3.48022e-14
26.019030	3.5395e-14
26.002820	3.5998e-14
25.986610	3.66112e-14
25.970400	3.72349e-14
25.954190	3.78692e-14
25.937979	3.85143e-14
25.921769	3.91704e-14
25.905559	3.98377e-14
25.889349	4.05164e-14
25.873139	4.12067e-14
25.856928	4.19087e-14
25.840718	4.26226e-14
25.824508	4.33488e-14
25.808298	4.40873e-14
25.792088	4.48384e-14
25.775878	4.56023e-14
25.759667	4.63792e-14
25.743457	4.71694e-14
25.727247	4.7973e-14
25.711037	4.87904e-14
25.694827	4.96216e-14
25.678616	5.04671e-14
25.662406	5.13269e-14
25.646196	5.22014e-14
25.629986	5.30909e-14
25.613776	5.39954e-14
25.597565	5.49154e-14
25.581355	5.58511e-14
25.565145	5.68028e-14
25.548935	5.77706e-14
25.532725	5.8755e-14
25.516515	5.97561e-14
25.500304	6.07743e-14
25.484094	6.18099e-14
25.467884	6.28631e-14
25.451674	6.39343e-14
25.435464	6.50237e-14
25.419253	6.61317e-14
25.403043	6.72586e-14
25.386833	6.84047e-14
25.370623	6.95704e-14
25.354413	7.07559e-14
25.338203	7.19617e-14
25.321992	7.3188e-14
25.305782	7.44352e-14
25.289572	7.57036e-14
25.273362	7.69937e-14
25.257152	7.83058e-14
25.240941	7.96403e-14
25.224731	8.09975e-14
25.208521	8.23779e-14
25.192311	8.37818e-14
25.176101	8.52096e-14
25.159890	8.66618e-14
25.143680	8.81388e-14
25.127470	8.96409e-14
25.111260	9.11686e-14
25.095050	9.27224e-14
25.078840	9.43027e-14
25.062629	9.591e-14
25.046419	9.75446e-14
25.030209	9.92071e-14
25.013999	1.00898e-13
24.997789	1.02618e-13
24.981578	1.04367e-13
24.965368	1.06146e-13
24.949158	1.07955e-13
24.932948	1.09795e-13
24.916738	1.11666e-13
24.900528	1.1357e-13
24.884317	1.15505e-13
24.868107	1.17474e-13
24.851897	1.19477e-13
24.835687	1.21513e-13
24.819477	1.23584e-13
24.803266	1.25691e-13
24.787056	1.27834e-13
24.770846	1.30013e-13
24.754636	1.32229e-13
24.738426	1.34483e-13
24.722216	1.36775e-13
24.706005	1.39107e-13
24.689795	1.41478e-13
24.673585	1.4389e-13
24.657375	1.46343e-13
24.641165	1.48838e-13
24.624954	1.51375e-13
24.608744	1.53956e-13
24.592534	1.5658e-13
24.576324	1.5925e-13
24.560114	1.61965e-13
24.543903	1.64726e-13
24.527693	1.67534e-13
24.511483	1.70391e-13
24.495273	1.73295e-13
24.479063	1.7625e-13
24.462853	1.79255e-13
24.446642	1.82311e-13
24.430432	1.85419e-13
24.414222	1.88581e-13
24.398012	1.91796e-13
24.381802	1.95066e-13
24.365591	1.98392e-13
24.349381	2.01775e-13
24.333171	2.05215e-13
24.316961	2.08714e-13
24.300751	2.12273e-13
24.284541	2.15892e-13
24.268330	2.19574e-13
24.252120	2.23318e-13
24.235910	2.27125e-13
24.219700	2.30998e-13
24.203490	2.34937e-13
24.187279	2.38943e-13
24.171069	2.43018e-13
24.154859	2.47162e-13
24.138649	2.51377e-13
24.122439	2.55663e-13
24.106228	2.60023e-13
24.090018	2.64457e-13
24.073808	2.68967e-13
24.057598	2.73554e-13
24.041388	2.78219e-13
24.025178	2.82963e-13
24.008967	2.87789e-13
23.992757	2.92697e-13
23.976547	2.97689e-13
23.960337	3.02766e-13
23.944127	3.07929e-13
23.927916	3.13181e-13
23.911706	3.18522e-13
23.895496	3.23954e-13
23.879286	3.29479e-13
23.863076	3.35099e-13
23.846866	3.40814e-13
23.830655	3.46627e-13
23.814445	3.52539e-13
23.798235	3.58552e-13
23.782025	3.64667e-13
23.765815	3.70887e-13
23.749604	3.77213e-13
23.733394	3.83647e-13
23.717184	3.90191e-13
23.700974	3.96847e-13
23.684764	4.03616e-13
23.668554	4.105e-13
23.652343	4.17503e-13
23.636133	4.24624e-13
23.619923	4.31867e-13
23.603713	4.39234e-13
23.587503	4.46727e-13
23.571292	4.54347e-13
23.555082	4.62098e-13
23.538872	4.69981e-13
23.522662	4.77998e-13
23.506452	4.86152e-13
23.490241	4.94446e-13
23.474031	5.02881e-13
23.457821	5.1146e-13
23.441611	5.20185e-13
23.425401	5.2906e-13
23.409191	5.38085e-13
23.392980	5.47265e-13
23.376770	5.56602e-13
23.360560	5.66098e-13
23.344350	5.75756e-13
23.328140	5.85579e-13
23.311929	5.9557e-13
23.295719	6.05731e-13
23.279509	6.16066e-13
23.263299	6.26577e-13
23.247089	6.37268e-13
23.230879	6.48141e-13
23.214668	6.592e-13
23.198458	6.70448e-13
23.182248	6.81887e-13
23.166038	6.93522e-13
23.149828	7.05356e-13
23.133617	7.17392e-13
23.117407	7.29633e-13
23.101197	7.42083e-13
23.084987	7.54746e-13
23.068777	7.67625e-13
23.052566	7.80724e-13
23.036356	7.94047e-13
23.020146	8.07597e-13
23.003936	8.21378e-13
22.987726	8.35395e-13
22.971516	8.49651e-13
22.955305	8.64151e-13
22.939095	8.78898e-13
22.922885	8.93897e-13
22.906675	9.09152e-13
22.890465	9.24668e-13
22.874254	9.40448e-13
22.858044	9.56498e-13
22.841834	9.72823e-13
22.825624	9.89426e-13
22.809414	1.00631e-12
22.793204	1.02349e-12
22.776993	1.04096e-12
22.760783	1.05872e-12
22.744573	1.07679e-12
22.728363	1.09517e-12
22.712153	1.11386e-12
22.695942	1.13288e-12
22.679732	1.15221e-12
22.663522	1.17188e-12
22.647312	1.19188e-12
22.631102	1.21223e-12
22.614892	1.23292e-12
22.598681	1.25396e-12
22.582471	1.27537e-12
22.566261	1.29714e-12
22.550051	1.31928e-12
22.533841	1.3418e-12
22.517630	1.36471e-12
22.501420	1.388e-12
22.485210	1.4117e-12
22.469000	1.4358e-12
22.452790	1.46031e-12
22.436579	1.48524e-12
22.420369	1.51059e-12
22.404159	1.53638e-12
22.387949	1.56261e-12
22.371739	1.58929e-12
22.355529	1.61642e-12
22.339318	1.64402e-12
22.323108	1.67209e-12
22.306898	1.70063e-12
22.290688	1.72967e-12
22.274478	1.7592e-12
22.258267	1.78924e-12
22.242057	1.81979e-12
22.225847	1.85086e-12
22.209637	1.88246e-12
22.193427	1.9146e-12
22.177217	1.94729e-12
22.161006	1.98054e-12
22.144796	2.01436e-12
22.128586	2.04876e-12
22.112376	2.08374e-12
22.096166	2.11932e-12
22.079955	2.15551e-12
22.063745	2.19232e-12
22.047535	2.22975e-12
22.031325	2.26783e-12
22.015115	2.30656e-12
21.998904	2.34595e-12
21.982694	2.38601e-12
21.966484	2.42676e-12
21.950274	2.4682e-12
21.934064	2.51035e-12
21.917854	2.55322e-12
21.901643	2.59683e-12
21.885433	2.64118e-12
21.869223	2.68628e-12
21.853013	2.73216e-12
21.836803	2.77883e-12
21.820592	2.82629e-12
21.804382	2.87456e-12
21.788172	2.92365e-12
21.771962	2.97359e-12
21.755752	3.02438e-12
21.739542	3.07604e-12
21.723331	3.12858e-12
21.707121	3.18202e-12
21.690911	3.23637e-12
21.674701	3.29165e-12
21.658491	3.34787e-12
21.642280	3.40506e-12
21.626070	3.46323e-12
21.609860	3.52238e-12
21.593650	3.58255e-12
21.577440	3.64375e-12
21.561230	3.706e-12
21.545019	3.76931e-12
21.528809	3.8337e-12
21.512599	3.89919e-12
21.496389	3.9658e-12
21.480179	4.03355e-12
21.463968	4.10246e-12
21.447758	4.17255e-12
21.431548	4.24384e-12
21.415338	4.31634e-12
21.399128	4.39009e-12
21.382917	4.46509e-12
21.366707	4.54138e-12
21.350497	4.61897e-12
21.334287	4.69789e-12
21.318077	4.77816e-12
21.301867	4.8598e-12
21.285656	4.94283e-12
21.269446	5.02729e-12
21.253236	5.11319e-12
21.237026	5.20056e-12
21.220816	5.28942e-12
21.204605	5.37981e-12
21.188395	5.47174e-12
21.172185	5.56524e-12
21.155975	5.66034e-12
21.139765	5.75706e-12
21.123555	5.85545e-12
21.107344	5.95551e-12
21.091134	6.05728e-12
21.074924	6.1608e-12
21.058714	6.26608e-12
21.042504	6.37317e-12
21.026293	6.48209e-12
21.010083	6.59287e-12
20.993873	6.70554e-12
20.977663	6.82015e-12
20.961453	6.93671e-12
20.945242	7.05527e-12
20.929032	7.17585e-12
20.912822	7.2985e-12
20.896612	7.42325e-12
20.880402	7.55012e-12
20.864192	7.67917e-12
20.847981	7.81043e-12
20.831771	7.94393e-12
20.815561	8.07972e-12
20.799351	8.21783e-12
20.783141	8.3583e-12
20.766930	8.50118e-12
20.750720	8.6465e-12
20.734510	8.7943e-12
20.718300	8.94464e-12
20.702090	9.09754e-12
20.685880	9.25307e-12
20.669669	9.41125e-12
20.653459	9.57214e-12
20.637249	9.73578e-12
20.621039	9.90223e-12
20.604829	1.00715e-11
20.588618	1.02437e-11
20.572408	1.04188e-11
20.556198	1.0597e-11
20.539988	1.07781e-11
20.523778	1.09624e-11
20.507568	1.11499e-11
20.491357	1.13405e-11
20.475147	1.15344e-11
20.458937	1.17316e-11
20.442727	1.19322e-11
20.426517	1.21362e-11
20.410306	1.23438e-11
20.394096	1.25548e-11
20.377886	1.27695e-11
20.361676	1.29879e-11
20.345466	1.321e-11
20.329255	1.34359e-11
20.313045	1.36656e-11
20.296835	1.38993e-11
20.280625	1.4137e-11
20.264415	1.43788e-11
20.248205	1.46247e-11
20.231994	1.48748e-11
20.215784	1.51292e-11
20.199574	1.53879e-11
20.183364	1.56511e-11
20.167154	1.59188e-11
20.150943	1.6191e-11
20.134733	1.6468e-11
20.118523	1.67496e-11
20.102313	1.70361e-11
20.086103	1.73275e-11
20.069893	1.76239e-11
20.053682	1.79253e-11
20.037472	1.82319e-11
20.021262	1.85438e-11
20.005052	1.8861e-11
19.988842	1.91836e-11
19.972631	1.95118e-11
19.956421	1.98456e-11
19.940211	2.01851e-11
19.924001	2.05304e-11
19.907791	2.08816e-11
19.891580	2.12388e-11
19.875370	2.16021e-11
19.859160	2.19717e-11
19.842950	2.23476e-11
19.826740	2.27299e-11
19.810530	2.31188e-11
19.794319	2.35144e-11
19.778109	2.39167e-11
19.761899	2.43259e-11
19.745689	2.47421e-11
19.729479	2.51654e-11
19.713268	2.5596e-11
19.697058	2.6034e-11
19.680848	2.64794e-11
19.664638	2.69325e-11
19.648428	2.73934e-11
19.632218	2.78621e-11
19.616007	2.83389e-11
19.599797	2.88238e-11
19.583587	2.93171e-11
19.567377	2.98188e-11
19.551167	3.03291e-11
19.534956	3.08481e-11
19.518746	3.1376e-11
19.502536	3.1913e-11
19.486326	3.24591e-11
19.470116	3.30146e-11
19.453906	3.35797e-11
19.437695	3.41544e-11
19.421485	3.4739e-11
19.405275	3.53335e-11
19.389065	3.59383e-11
19.372855	3.65534e-11
19.356644	3.71791e-11
19.340434	3.78155e-11
19.324224	3.84627e-11
19.308014	3.91211e-11
19.291804	3.97908e-11
19.275593	4.04719e-11
19.259383	4.11647e-11
19.243173	4.18694e-11
19.226963	4.25861e-11
19.210753	4.33151e-11
19.194543	4.40567e-11
19.178332	4.48109e-11
19.162122	4.5578e-11
19.145912	4.63583e-11
19.129702	4.7152e-11
19.113492	4.79593e-11
19.097281	4.87804e-11
19.081071	4.96156e-11
19.064861	5.04651e-11
19.048651	5.13291e-11
19.032441	5.2208e-11
19.016231	5.31019e-11
19.000020	5.40111e-11
18.983810	5.4936e-11
18.967600	5.58767e-11
18.951390	5.68335e-11
18.935180	5.78067e-11
18.918969	5.87966e-11
18.902759	5.98034e-11
18.886549	6.08276e-11
18.870339	6.18692e-11
18.854129	6.29288e-11
18.837918	6.40065e-11
18.821708	6.51026e-11
18.805498	6.62176e-11
18.789288	6.73517e-11
18.773078	6.85052e-11
18.756868	6.96785e-11
18.740657	7.08719e-11
18.724447	7.20858e-11
18.708237	7.33205e-11
18.692027	7.45764e-11
18.675817	7.58538e-11
18.659606	7.71531e-11
18.643396	7.84746e-11
18.627186	7.98189e-11
18.610976	8.11862e-11
18.594766	8.25769e-11
18.578556	8.39915e-11
18.562345	8.54304e-11
18.546135	8.68939e-11
18.529925	8.83825e-11
18.513715	8.98967e-11
18.497505	9.14368e-11
18.481294	9.30033e-11
18.465084	9.45967e-11
18.448874	9.62175e-11
18.432664	9.7866e-11
18.416454	9.95428e-11
18.400243	1.01248e-10
18.384033	1.02983e-10
18.367823	1.04748e-10
18.351613	1.06543e-10
18.335403	1.08368e-10
18.319193	1.10225e-10
18.302982	1.12114e-10
18.286772	1.14035e-10
18.270562	1.15989e-10
18.254352	1.17977e-10
18.238142	1.19999e-10
18.221931	1.22055e-10
18.205721	1.24147e-10
18.189511	1.26275e-10
18.173301	1.28439e-10
18.157091	1.3064e-10
18.140881	1.32879e-10
18.124670	1.35157e-10
18.108460	1.37474e-10
18.092250	1.3983e-10
18.076040	1.42227e-10
18.059830	1.44665e-10
18.043619	1.47144e-10
18.027409	1.49667e-10
18.011199	1.52232e-10
17.994989	1.54842e-10
17.978779	1.57496e-10
17.962569	1.60196e-10
17.946358	1.62942e-10
17.930148	1.65736e-10
17.913938	1.68577e-10
17.897728	1.71467e-10
17.881518	1.74407e-10
17.865307	1.77397e-10
17.849097	1.80439e-10
17.832887	1.83533e-10
17.816677	1.86679e-10
17.800467	1.8988e-10
17.784256	1.93136e-10
17.768046	1.96448e-10
17.751836	1.99816e-10
17.735626	2.03243e-10
17.719416	2.06728e-10
17.703206	2.10273e-10
17.686995	2.13879e-10
17.670785	2.17547e-10
17.654575	2.21278e-10
17.638365	2.25073e-10
17.622155	2.28933e-10
17.605944	2.32859e-10
17.589734	2.36853e-10
17.573524	2.40915e-10
17.557314	2.45047e-10
17.541104	2.4925e-10
17.524894	2.53525e-10
17.508683	2.57874e-10
17.492473	2.62297e-10
17.476263	2.66797e-10
17.460053	2.71373e-10
17.443843	2.76028e-10
17.427632	2.80764e-10
17.411422	2.8558e-10
17.395212	2.90479e-10
17.379002	2.95463e-10
17.362792	3.00532e-10
17.346581	3.05688e-10
17.330371	3.10932e-10
17.314161	3.16267e-10
17.297951	3.21693e-10
17.281741	3.27213e-10
17.265531	3.32827e-10
17.249320	3.38538e-10
17.233110	3.44347e-10
17.216900	3.50256e-10
17.200690	3.56266e-10
17.184480	3.6238e-10
17.168269	3.68598e-10
17.152059	3.74924e-10
17.135849	3.81358e-10
17.119639	3.87903e-10
17.103429	3.9456e-10
17.087219	4.01332e-10
17.071008	4.0822e-10
17.054798	4.15226e-10
17.038588	4.22353e-10
17.022378	4.29602e-10
17.006168	4.36976e-10
16.989957	4.44477e-10
16.973747	4.52106e-10
16.957537	4.59867e-10
16.941327	4.67761e-10
16.925117	4.7579e-10
16.908907	4.83958e-10
16.892696	4.92266e-10
16.876486	5.00717e-10
16.860276	5.09314e-10
16.844066	5.18058e-10
16.827856	5.26952e-10
16.811645	5.35999e-10
16.795435	5.45202e-10
16.779225	5.54563e-10
16.763015	5.64085e-10
16.746805	5.73771e-10
16.730594	5.83623e-10
16.714384	5.93645e-10
16.698174	6.03839e-10
16.681964	6.14209e-10
16.665754	6.24756e-10
16.649544	6.35485e-10
16.633333	6.46399e-10
16.617123	6.575e-10
16.600913	6.68792e-10
16.584703	6.80279e-10
16.568493	6.91963e-10
16.552282	7.03847e-10
16.536072	7.15937e-10
16.519862	7.28234e-10
16.503652	7.40743e-10
16.487442	7.53467e-10
16.471232	7.6641e-10
16.455021	7.79575e-10
16.438811	7.92967e-10
16.422601	8.0659e-10
16.406391	8.20446e-10
16.390181	8.34542e-10
16.373970	8.48879e-10
16.357760	8.63464e-10
16.341550	8.78299e-10
16.325340	8.93389e-10
16.309130	9.0874e-10
16.292919	9.24354e-10
16.276709	9.40237e-10
16.260499	9.56394e-10
16.244289	9.72828e-10
16.228079	9.89545e-10
16.211869	1.00655e-09
16.195658	1.02385e-09
16.179448	1.04144e-09
16.163238	1.05934e-09
16.147028	1.07755e-09
16.130818	1.09607e-09
16.114607	1.11491e-09
16.098397	1.13407e-09
16.082187	1.15356e-09
16.065977	1.17339e-09
16.049767	1.19356e-09
16.033557	1.21408e-09
16.017346	1.23495e-09
16.001136	1.25617e-09
15.984926	1.27777e-09
15.968716	1.29974e-09
15.952506	1.32208e-09
15.936295	1.34481e-09
15.920085	1.36793e-09
15.903875	1.39145e-09
15.887665	1.41537e-09
15.871455	1.43971e-09
15.855245	1.46447e-09
15.839034	1.48965e-09
15.822824	1.51526e-09
15.806614	1.54132e-09
15.790404	1.56782e-09
15.774194	1.59479e-09
15.757983	1.62221e-09
15.741773	1.65011e-09
15.725563	1.67849e-09
15.709353	1.70736e-09
15.693143	1.73672e-09
15.676932	1.7666e-09
15.660722	1.79698e-09
15.644512	1.82789e-09
15.628302	1.85933e-09
15.612092	1.89132e-09
15.595882	1.92385e-09
15.579671	1.95695e-09
15.563461	1.99061e-09
15.547251	2.02486e-09
15.531041	2.05969e-09
15.514831	2.09513e-09
15.498620	2.13118e-09
15.482410	2.16785e-09
15.466200	2.20515e-09
15.449990	2.24309e-09
15.433780	2.28169e-09
15.417570	2.32095e-09
15.401359	2.36089e-09
15.385149	2.40152e-09
15.368939	2.44284e-09
15.352729	2.48488e-09
15.336519	2.52765e-09
15.320308	2.57115e-09
15.304098	2.6154e-09
15.287888	2.66042e-09
15.271678	2.70621e-09
15.255468	2.75279e-09
15.239257	2.80018e-09
15.223047	2.84838e-09
15.206837	2.89741e-09
15.190627	2.94729e-09
15.174417	2.99803e-09
15.158207	3.04964e-09
15.141996	3.10215e-09
15.125786	3.15555e-09
15.109576	3.20989e-09
15.093366	3.26515e-09
15.077156	3.32137e-09
15.060945	3.37856e-09
15.044735	3.43674e-09
15.028525	3.49592e-09
15.012315	3.55612e-09
14.996105	3.61736e-09
14.979895	3.67966e-09
14.963684	3.74303e-09
14.947474	3.8075e-09
14.931264	3.87308e-09
14.915054	3.93979e-09
14.898844	4.00765e-09
14.882633	4.07668e-09
14.866423	4.1469e-09
14.850213	4.21834e-09
14.834003	4.291e-09
14.817793	4.36492e-09
14.801583	4.44012e-09
14.785372	4.51662e-09
14.769162	4.59443e-09
14.752952	4.67359e-09
14.736742	4.75412e-09
14.720532	4.83603e-09
14.704321	4.91936e-09
14.688111	5.00413e-09
14.671901	5.09037e-09
14.655691	5.17809e-09
14.639481	5.26732e-09
14.623270	5.3581e-09
14.607060	5.45044e-09
14.590850	5.54438e-09
14.574640	5.63994e-09
14.558430	5.73716e-09
14.542220	5.83605e-09
14.526009	5.93664e-09
14.509799	6.03898e-09
14.493589	6.14308e-09
14.477379	6.24898e-09
14.461169	6.35672e-09
14.444958	6.46631e-09
14.428748	6.57779e-09
14.412538	6.6912e-09
14.396328	6.80658e-09
14.380118	6.92394e-09
14.363908	7.04333e-09
14.347697	7.16479e-09
14.331487	7.28834e-09
14.315277	7.41403e-09
14.299067	7.54189e-09
14.282857	7.67196e-09
14.266646	7.80428e-09
14.250436	7.93888e-09
14.234226	8.07582e-09
14.218016	8.21511e-09
14.201806	8.35682e-09
14.185595	8.50098e-09
14.169385	8.64763e-09
14.153175	8.79681e-09
14.136965	8.94857e-09
14.120755	9.10296e-09
14.104545	9.26001e-09
14.088334	9.41978e-09
14.072124	9.58232e-09
14.055914	9.74766e-09
14.039704	9.91587e-09
14.023494	1.0087e-08
14.007283	1.02611e-08
13.991073	1.04381e-08
13.974863	1.06183e-08
13.958653	1.08015e-08
13.942443	1.0988e-08
13.926233	1.11776e-08
13.910022	1.13706e-08
13.893812	1.15668e-08
13.877602	1.17665e-08
13.861392	1.19696e-08
13.845182	1.21763e-08
13.828971	1.23865e-08
13.812761	1.26003e-08
13.796551	1.28179e-08
13.780341	1.30392e-08
13.764131	1.32644e-08
13.747921	1.34934e-08
13.731710	1.37264e-08
13.715500	1.39635e-08
13.699290	1.42046e-08
13.683080	1.44499e-08
13.666870	1.46995e-08
13.650659	1.49534e-08
13.634449	1.52117e-08
13.618239	1.54744e-08
13.602029	1.57417e-08
13.585819	1.60136e-08
13.569608	1.62903e-08
13.553398	1.65717e-08
13.537188	1.6858e-08
13.520978	1.71493e-08
13.504768	1.74456e-08
13.488558	1.7747e-08
13.472347	1.80537e-08
13.456137	1.83657e-08
13.439927	1.8683e-08
13.423717	1.90059e-08
13.407507	1.93344e-08
13.391296	1.96685e-08
13.375086	2.00085e-08
13.358876	2.03543e-08
13.342666	2.07062e-08
13.326456	2.10641e-08
13.310246	2.14282e-08
13.294035	2.17987e-08
13.277825	2.21755e-08
13.261615	2.25589e-08
13.245405	2.2949e-08
13.229195	2.33458e-08
13.212984	2.37495e-08
13.196774	2.41601e-08
13.180564	2.45779e-08
13.164354	2.5003e-08
13.148144	2.54354e-08
13.131933	2.58753e-08
13.115723	2.63228e-08
13.099513	2.67781e-08
13.083303	2.72413e-08
13.067093	2.77125e-08
13.050883	2.81919e-08
13.034672	2.86797e-08
13.018462	2.91758e-08
13.002252	2.96806e-08
12.986042	3.01942e-08
12.969832	3.07166e-08
12.953621	3.12481e-08
12.937411	3.17889e-08
12.921201	3.2339e-08
12.904991	3.28986e-08
12.888781	3.3468e-08
12.872571	3.40473e-08
12.856360	3.46366e-08
12.840150	3.52361e-08
12.823940	3.58461e-08
12.807730	3.64666e-08
12.791520	3.70979e-08
12.775309	3.77402e-08
12.759099	3.83936e-08
12.742889	3.90584e-08
12.726679	3.97347e-08
12.710469	4.04227e-08
12.694259	4.11227e-08
12.678048	4.18349e-08
12.661838	4.25594e-08
12.645628	4.32965e-08
12.629418	4.40464e-08
12.613208	4.48094e-08
12.596997	4.55856e-08
12.580787	4.63752e-08
12.564577	4.71786e-08
12.548367	4.7996e-08
12.532157	4.88276e-08
12.515946	4.96736e-08
12.499736	5.05343e-08
12.483526	5.14099e-08
12.467316	5.23008e-08
12.451106	5.32072e-08
12.434896	5.41293e-08
12.418685	5.50675e-08
12.402475	5.6022e-08
12.386265	5.6993e-08
12.370055	5.7981e-08
12.353845	5.89861e-08
12.337634	6.00087e-08
12.321424	6.10491e-08
12.305214	6.21076e-08
12.289004	6.31844e-08
12.272794	6.42801e-08
12.256584	6.53947e-08
12.240373	6.65288e-08
12.224163	6.76826e-08
12.207953	6.88565e-08
12.191743	7.00508e-08
12.175533	7.12659e-08
12.159322	7.25021e-08
12.143112	7.37598e-08
12.126902	7.50395e-08
12.110692	7.63414e-08
12.094482	7.76659e-08
12.078271	7.90135e-08
12.062061	8.03846e-08
12.045851	8.17796e-08
12.029641	8.31988e-08
12.013431	8.46427e-08
11.997221	8.61118e-08
11.981010	8.76065e-08
11.964800	8.91272e-08
11.948590	9.06744e-08
11.932380	9.22485e-08
11.916170	9.38501e-08
11.899959	9.54796e-08
11.883749	9.71374e-08
11.867539	9.88242e-08
11.851329	1.0054e-07
11.835119	1.02286e-07
11.818909	1.04063e-07
11.802698	1.0587e-07
11.786488	1.07709e-07
11.770278	1.0958e-07
11.754068	1.11484e-07
11.737858	1.13421e-07
11.721647	1.15391e-07
11.705437	1.17396e-07
11.689227	1.19436e-07
11.673017	1.21511e-07
11.656807	1.23623e-07
11.640597	1.25771e-07
11.624386	1.27957e-07
11.608176	1.30181e-07
11.591966	1.32444e-07
11.575756	1.34747e-07
11.559546	1.37089e-07
11.543335	1.39473e-07
11.527125	1.41898e-07
11.510915	1.44365e-07
11.494705	1.46875e-07
11.478495	1.49429e-07
11.462284	1.52028e-07
11.446074	1.54672e-07
11.429864	1.57363e-07
11.413654	1.601e-07
11.397444	1.62885e-07
11.381234	1.65719e-07
11.365023	1.68602e-07
11.348813	1.71536e-07
11.332603	1.74521e-07
11.316393	1.77557e-07
11.300183	1.80648e-07
11.283972	1.83792e-07
11.267762	1.86991e-07
11.251552	1.90245e-07
11.235342	1.93557e-07
11.219132	1.96927e-07
11.202922	2.00355e-07
11.186711	2.03844e-07
11.170501	2.07393e-07
11.154291	2.11005e-07
11.138081	2.14679e-07
11.121871	2.18418e-07
11.105660	2.22223e-07
11.089450	2.26093e-07
11.073240	2.30032e-07
11.057030	2.3404e-07
11.040820	2.38117e-07
11.024609	2.42266e-07
11.008399	2.46488e-07
10.992189	2.50783e-07
10.975979	2.55153e-07
10.959769	2.59601e-07
10.943559	2.64125e-07
10.927348	2.6873e-07
10.911138	2.73414e-07
10.894928	2.78181e-07
10.878718	2.83031e-07
10.862508	2.87967e-07
10.846297	2.92988e-07
10.830087	2.98098e-07
10.813877	3.03297e-07
10.797667	3.08587e-07
10.781457	3.1397e-07
10.765247	3.19447e-07
10.749036	3.2502e-07
10.732826	3.30691e-07
10.716616	3.36461e-07
10.700406	3.42333e-07
10.684196	3.48307e-07
10.667985	3.54386e-07
10.651775	3.60572e-07
10.635565	3.66866e-07
10.619355	3.73271e-07
10.603145	3.79788e-07
10.586934	3.86419e-07
10.570724	3.93167e-07
10.554514	4.00033e-07
10.538304	4.07019e-07
10.522094	4.14128e-07
10.505884	4.21362e-07
10.489673	4.28723e-07
10.473463	4.36213e-07
10.457253	4.43835e-07
10.441043	4.5159e-07
10.424833	4.59482e-07
10.408622	4.67512e-07
10.392412	4.75683e-07
10.376202	4.83998e-07
10.359992	4.92459e-07
10.343782	5.01068e-07
10.327572	5.09829e-07
10.311361	5.18744e-07
10.295151	5.27816e-07
10.278941	5.37047e-07
10.262731	5.4644e-07
10.246521	5.55998e-07
10.230310	5.65725e-07
10.214100	5.75622e-07
10.197890	5.85694e-07
10.181680	5.95943e-07
10.165470	6.06372e-07
10.149260	6.16985e-07
10.133049	6.27784e-07
10.116839	6.38774e-07
10.100629	6.49957e-07
10.084419	6.61337e-07
10.068209	6.72917e-07
10.051998	6.84701e-07
10.035788	6.96693e-07
10.019578	7.08895e-07
10.003368	7.21313e-07
9.987158	7.3395e-07
9.970947	7.46809e-07
9.954737	7.59895e-07
9.938527	7.73211e-07
9.922317	7.86762e-07
9.906107	8.00552e-07
9.889897	8.14585e-07
9.873686	8.28866e-07
9.857476	8.43398e-07
9.841266	8.58187e-07
9.825056	8.73237e-07
9.808846	8.88552e-07
9.792635	9.04137e-07
9.776425	9.19998e-07
9.760215	9.36138e-07
9.744005	9.52563e-07
9.727795	9.69279e-07
9.711585	9.86289e-07
9.695374	1.0036e-06
9.679164	1.02122e-06
9.662954	1.03914e-06
9.646744	1.05739e-06
9.630534	1.07596e-06
9.614323	1.09485e-06
9.598113	1.11408e-06
9.581903	1.13365e-06
9.565693	1.15356e-06
9.549483	1.17383e-06
9.533272	1.19445e-06
9.517062	1.21544e-06
9.500852	1.23681e-06
9.484642	1.25855e-06
9.468432	1.28067e-06
9.452222	1.30319e-06
9.436011	1.3261e-06
9.419801	1.34942e-06
9.403591	1.37315e-06
9.387381	1.39731e-06
9.371171	1.42189e-06
9.354960	1.4469e-06
9.338750	1.47236e-06
9.322540	1.49827e-06
9.306330	1.52464e-06
9.290120	1.55148e-06
9.273910	1.57879e-06
9.257699	1.60659e-06
9.241489	1.63488e-06
9.225279	1.66367e-06
9.209069	1.69298e-06
9.192859	1.7228e-06
9.176648	1.75315e-06
9.160438	1.78404e-06
9.144228	1.81548e-06
9.128018	1.84748e-06
9.111808	1.88005e-06
9.095598	1.91319e-06
9.079387	1.94693e-06
9.063177	1.98126e-06
9.046967	2.0162e-06
9.030757	2.05177e-06
9.014547	2.08796e-06
8.998336	2.1248e-06
8.982126	2.1623e-06
8.965916	2.20046e-06
8.949706	2.2393e-06
8.933496	2.27883e-06
8.917285	2.31907e-06
8.901075	2.36002e-06
8.884865	2.4017e-06
8.868655	2.44413e-06
8.852445	2.4873e-06
8.836235	2.53125e-06
8.820024	2.57599e-06
8.803814	2.62151e-06
8.787604	2.66785e-06
8.771394	2.71502e-06
8.755184	2.76303e-06
8.738973	2.81189e-06
8.722763	2.86163e-06
8.706553	2.91225e-06
8.690343	2.96378e-06
8.674133	3.01623e-06
8.657923	3.06961e-06
8.641712	3.12395e-06
8.625502	3.17926e-06
8.609292	3.23555e-06
8.593082	3.29285e-06
8.576872	3.35118e-06
8.560661	3.41055e-06
8.544451	3.47098e-06
8.528241	3.53249e-06
8.512031	3.5951e-06
8.495821	3.65884e-06
8.479610	3.72371e-06
8.463400	3.78974e-06
8.447190	3.85696e-06
8.430980	3.92538e-06
8.414770	3.99503e-06
8.398560	4.06593e-06
8.382349	4.13809e-06
8.366139	4.21155e-06
8.349929	4.28633e-06
8.333719	4.36245e-06
8.317509	4.43993e-06
8.301298	4.51881e-06
8.285088	4.5991e-06
8.268878	4.68083e-06
8.252668	4.76403e-06
8.236458	4.84873e-06
8.220248	4.93495e-06
8.204037	5.02272e-06
8.187827	5.11206e-06
8.171617	5.20301e-06
8.155407	5.2956e-06
8.139197	5.38986e-06
8.122986	5.48581e-06
8.106776	5.58349e-06
8.090566	5.68292e-06
8.074356	5.78415e-06
8.058146	5.88721e-06
8.041936	5.99212e-06
8.025725	6.09892e-06
8.009515	6.20765e-06
7.993305	6.31834e-06
7.977095	6.43102e-06
7.960885	6.54574e-06
7.944674	6.66254e-06
7.928464	6.78144e-06
7.912254	6.90249e-06
7.896044	7.02573e-06
7.879834	7.15119e-06
7.863623	7.27893e-06
7.847413	7.40898e-06
7.831203	7.54138e-06
7.814993	7.67617e-06
7.798783	7.81341e-06
7.782573	7.95313e-06
7.766362	8.09538e-06
7.750152	8.24022e-06
7.733942	8.38768e-06
7.717732	8.53781e-06
7.701522	8.69067e-06
7.685311	8.8463e-06
7.669101	9.00476e-06
7.652891	9.16609e-06
7.636681	9.33036e-06
7.620471	9.49761e-06
7.604261	9.66791e-06
7.588050	9.8413e-06
7.571840	1.00178e-05
7.555630	1.01976e-05
7.539420	1.03806e-05
7.523210	1.0567e-05
7.506999	1.07568e-05
7.490789	1.095e-05
7.474579	1.11467e-05
7.458369	1.13471e-05
7.442159	1.15511e-05
7.425948	1.17588e-05
7.409738	1.19703e-05
7.393528	1.21857e-05
7.377318	1.2405e-05
7.361108	1.26283e-05
7.344898	1.28557e-05
7.328687	1.30873e-05
7.312477	1.33231e-05
7.296267	1.35633e-05
7.280057	1.38078e-05
7.263847	1.40569e-05
7.247636	1.43105e-05
7.231426	1.45687e-05
7.215216	1.48317e-05
7.199006	1.50995e-05
7.182796	1.53723e-05
7.166586	1.565e-05
7.150375	1.59329e-05
7.134165	1.6221e-05
7.117955	1.65144e-05
7.101745	1.68132e-05
7.085535	1.71175e-05
7.069324	1.74274e-05
7.053114	1.7743e-05
7.036904	1.80645e-05
7.020694	1.83919e-05
7.004484	1.87253e-05
6.988274	1.9065e-05
6.972063	1.94109e-05
6.955853	1.97632e-05
6.939643	2.0122e-05
6.923433	2.04875e-05
6.907223	2.08598e-05
6.891012	2.12389e-05
6.874802	2.16251e-05
6.858592	2.20185e-05
6.842382	2.24192e-05
6.826172	2.28274e-05
6.809961	2.32431e-05
6.793751	2.36666e-05
6.777541	2.4098e-05
6.761331	2.45375e-05
6.745121	2.49851e-05
6.728911	2.54411e-05
6.712700	2.59056e-05
6.696490	2.63788e-05
6.680280	2.68609e-05
6.664070	2.73519e-05
6.647860	2.78522e-05
6.631649	2.83619e-05
6.615439	2.88811e-05
6.599229	2.94101e-05
6.583019	2.9949e-05
6.566809	3.0498e-05
6.550599	3.10574e-05
6.534388	3.16273e-05
6.518178	3.2208e-05
6.501968	3.27996e-05
6.485758	3.34024e-05
6.469548	3.40166e-05
6.453337	3.46424e-05
6.437127	3.528e-05
6.420917	3.59297e-05
6.404707	3.65917e-05
6.388497	3.72663e-05
6.372286	3.79537e-05
6.356076	3.86542e-05
6.339866	3.9368e-05
6.323656	4.00954e-05
6.307446	4.08367e-05
6.291236	4.15921e-05
6.275025	4.2362e-05
6.258815	4.31465e-05
6.242605	4.39461e-05
6.226395	4.4761e-05
6.210185	4.55915e-05
6.193974	4.6438e-05
6.177764	4.73007e-05
6.161554	4.81801e-05
6.145344	4.90763e-05
6.129134	4.99899e-05
6.112924	5.09211e-05
6.096713	5.18703e-05
6.080503	5.28379e-05
6.064293	5.38242e-05
6.048083	5.48297e-05
6.031873	5.58547e-05
6.015662	5.68996e-05
5.999452	5.79648e-05
5.983242	5.90509e-05
5.967032	6.01581e-05
5.950822	6.1287e-05
5.934612	6.24381e-05
5.918401	6.36116e-05
5.902191	6.48083e-05
5.885981	6.60284e-05
5.869771	6.72726e-05
5.853561	6.85414e-05
5.837350	6.98352e-05
5.821140	7.11546e-05
5.804930	7.25001e-05
5.788720	7.38724e-05
5.772510	7.5272e-05
5.756299	7.66995e-05
5.740089	7.81554e-05
5.723879	7.96405e-05
5.707669	8.11553e-05
5.691459	8.27006e-05
5.675249	8.42769e-05
5.659038	8.58849e-05
5.642828	8.75255e-05
5.626618	8.91992e-05
5.610408	9.09069e-05
5.594198	9.26493e-05
5.577987	9.44271e-05
5.561777	9.62413e-05
5.545567	9.80925e-05
5.529357	9.99818e-05
5.513147	0.00010191
5.496937	0.000103878
5.480726	0.000105886
5.464516	0.000107936
5.448306	0.000110029
5.432096	0.000112165
5.415886	0.000114346
5.399675	0.000116573
5.383465	0.000118846
5.367255	0.000121168
5.351045	0.000123538
5.334835	0.000125959
5.318624	0.000128431
5.302414	0.000130956
5.286204	0.000133535
5.269994	0.00013617
5.253784	0.000138862
5.237574	0.000141612
5.221363	0.000144422
5.205153	0.000147293
5.188943	0.000150228
5.172733	0.000153227
5.156523	0.000156293
5.140312	0.000159427
5.124102	0.000162631
5.107892	0.000165908
5.091682	0.000169258
5.075472	0.000172685
5.059262	0.00017619
5.043051	0.000179776
5.026841	0.000183445
5.010631	0.000187199
4.994421	0.000191041
4.978211	0.000194975
4.962000	0.000199002
4.945790	0.000203125
4.929580	0.000207349
4.913370	0.000211675
4.897160	0.000216108
4.880950	0.000220651
4.864739	0.000225308
4.848529	0.000230083
4.832319	0.000234981
4.816109	0.000240005
4.799899	0.000245161
4.783688	0.000250454
4.767478	0.00025589
4.751268	0.000261474
4.735058	0.000267213
4.718848	0.000273114
4.702637	0.000279184
4.686427	0.000285432
4.670217	0.000291866
4.654007	0.000298496
4.637797	0.000305333
4.621587	0.00031239
4.605376	0.000319678
4.589166	0.000327214
4.572956	0.000335014
4.556746	0.000343098
4.540536	0.000351489
4.524325	0.000360212
4.508115	0.000369301
4.491905	0.000378793
4.475695	0.000388736
4.459485	0.000399189
4.443275	0.000410233
4.427064	0.000421976
4.410854	0.000434575
4.394644	0.000448281
4.378434	0.000463543
4.362224	0.000481402
&
```
