## Supplementary material for "All-at-once RNA folding with 3D motif prediction framed by evolutionary information": RF02342_ar7.cacofold.helixcov

```
# RMs = 4 L = 165

# RM_HELIX NESTED 3-8 18-23, nbp = 6 nbp_cov = 0
# pvals: 0.263341,0.439709,0.495055,0.00497996,0.229427,0.25291
# aggregated NONE
NESTED  ::<<<<<<________>>>>>>::::::::::::::::::::::::::::::::::::::::::::::::::::::::::::::::::::::::::::::::::::::::::::::::::::::::::::::::::::::::::::::::::
        ::::::::::::::::::::::::::::::::::::::::::::::::::::::::::::::::::::::::::::::::::::::::::::::::::::::::::::::::::::::::::::::::::::::::::::::::::::::::

# RM_HELIX NESTED 25-41 51-67, nbp = 15 nbp_cov = 2
# pvals: 0.0909681,0.659681,0.0640554,0.117937,0.00115023,0.00792524,4.22387e-06,0.00233095,0.990397,0.835474,0.0610579,0.0822325,0.352305,0.00189526,0.439709
# aggregated NONE
NESTED  :::::::::::::::::::::::<<<<<<<<<<-<<<<<_________>>>>>>>>>>>>>>>:::::::::::::::::::::::::::::::::::::::::::::::::::::::::::::::::::::::::::::::::::::::::
        :::::::::::::::::::::::::::<-<__________________________>->:::::::::::::::::::::::::::::::::::::::::::::::::::::::::::::::::::::::::::::::::::::::::::::

# RM_HELIX NESTED 69-80 97-108, nbp = 12 nbp_cov = 3
# pvals: 0.0459568,0.00376873,0.00273179,0.439709,0.000372958,0.000372958,0.0253703,0.000372958,0.439709,0.439709,0.439709,0.439709
# aggregated NONE
NESTED  ::::::::::::::::::::::::::::::::::::::::::::::::::::::::::::::::<<<<<<<<<<<<_____________>>>>>>>>>>>>:::::::::::::::::::::::::::::::::::::::::::::::::::
        ::::::::::::::::::::::::::::::::::::::::::::::::::::::::::::::::::::<<-<_____________________>->>:::::::::::::::::::::::::::::::::::::::::::::::::::::::

# RM_HELIX NESTED 117-136 147-165, nbp = 18 nbp_cov = 5
# pvals: 0.0327902,0.578734,0.0341975,0.250405,0.838803,0.0661293,1.5885e-07,0.00255315,0.0177414,0.00364238,1.61359e-05,0.000108241,1.6548e-05,0.0106745,0.0338707,1.28577e-05,0.0909681,0.00207389
# aggregated NONE
NESTED  :::::::::::::::::::::::::::::::::::::::::::::::::::::::::::::::::::::::::::::::::::::::::::::::::::::::::::::<<<<<<<<<<<<<<<<<<_______>>>>>>>>>>>>>>>>>>
        :::::::::::::::::::::::::::::::::::::::::::::::::::::::::::::::::::::::::::::::::::::::::::::::::::::::::::::::::::<---<<<--<___________>-->>>--->::::::
```
