## Supplementary material for "All-at-once RNA folding with 3D motif prediction framed by evolutionary information": RF02342_ar7.cacofold.power

```
# Power analysis of CaCoFold structure
#
# Powertype = SINGLE SUBSTITUTIONS
# covary left_pos right_pos substitutions power
#----------------------------------------------------------------
3		23		9		0.28
4		22		1		0.00
5		21		2		0.00
6		20		7		0.20
7		19		2		0.00
8		18		4		0.07
25		67		9		0.28
26		66		6		0.16
27		63		4		0.07
28		62		1		0.00
* 29		61		5		0.11
30		60		2		0.00
* 31		59		6		0.16
32		58		13		0.42
33		57		9		0.28
35		56		1		0.00
37		55		6		0.16
38		54		9		0.28
39		53		1		0.00
40		52		2		0.00
41		51		0		0.00
69		108		5		0.11
70		107		4		0.07
71		106		2		0.00
72		105		0		0.00
* 73		104		2		0.00
* 74		103		2		0.00
75		102		6		0.16
* 76		101		2		0.00
77		100		1		0.00
78		99		1		0.00
79		98		0		0.00
80		97		2		0.00
117		165		10		0.32
118		164		8		0.24
119		163		8		0.24
120		162		7		0.20
123		161		8		0.24
124		160		7		0.20
* 125		159		8		0.24
126		158		4		0.07
127		157		2		0.00
128		156		4		0.07
* 129		155		6		0.16
* 130		154		4		0.07
* 131		153		6		0.16
132		152		2		0.00
133		151		4		0.07
* 134		150		6		0.16
135		149		6		0.16
136		147		10		0.32
#
# BPAIRS 51
# avg substitutions per BP 4.6
# BPAIRS expected to covary 5.7 +/- 2.1
# BPAIRS observed to covary 10
#
```
