## Supplementary material for "All-at-once RNA folding with 3D motif prediction framed by evolutionary information": RF02342_ar7.helixcov

```
# RMs = 5 L = 165

# RM_HELIX NESTED 39-41 51-53, nbp = 3 nbp_cov = 0
# pvals: 0.352305,0.00189526,0.439709
# aggregated NONE
NESTED  ::::::::::::::::::::::::::::::::::::<<<_________>>>:::::::::::::::::::::::::::::::::::::::::::::::::::::::::::::::::::::::::::::::::::::::::::::::::::::
        ::::::::::::::::::::::::::::::::::::::::::::::::::::::::::::::::::::::::::::::::::::::::::::::::::::::::::::::::::::::::::::::::::::::::::::::::::::::::

# RM_HELIX NESTED 27-33 57-63, nbp = 7 nbp_cov = 2
# pvals: 0.0640554,0.117937,0.00115023,0.00792524,4.22387e-06,0.00233095,0.990397
# aggregated NONE
NESTED  :::::::::::::::::::::::::<<<<<<<______________________>>>>>>>:::::::::::::::::::::::::::::::::::::::::::::::::::::::::::::::::::::::::::::::::::::::::::
        :::::::::::::::::::::::::::<-<__________________________>->:::::::::::::::::::::::::::::::::::::::::::::::::::::::::::::::::::::::::::::::::::::::::::::

# RM_HELIX NESTED 69-79 98-108, nbp = 11 nbp_cov = 3
# pvals: 0.0459568,0.00376873,0.00273179,0.439709,0.000372958,0.000372958,0.0253703,0.000372958,0.439709,0.439709,0.439709
# aggregated NONE
NESTED  ::::::::::::::::::::::::::::::::::::::::::::::::::::::::::::::::<<<<<<<<<<<_______________>>>>>>>>>>>:::::::::::::::::::::::::::::::::::::::::::::::::::
        ::::::::::::::::::::::::::::::::::::::::::::::::::::::::::::::::::::<<-<_____________________>->>:::::::::::::::::::::::::::::::::::::::::::::::::::::::

# RM_HELIX NESTED 125-136 147-159, nbp = 12 nbp_cov = 5
# pvals: 1.5885e-07,0.00255315,0.0177414,0.00364238,1.61359e-05,0.000108241,1.6548e-05,0.0106745,0.0338707,1.28577e-05,0.0909681,0.00207389
# aggregated NONE
NESTED  :::::::::::::::::::::::::::::::::::::::::::::::::::::::::::::::::::::::::::::::::::::::::::::::::::::::::::::::::::<<<<<<<<<<<<_______>>>>>>>>>>>>::::::
        :::::::::::::::::::::::::::::::::::::::::::::::::::::::::::::::::::::::::::::::::::::::::::::::::::::::::::::::::::<---<<<--<___________>-->>>--->::::::

# RM_HELIX NESTED 120-120 161-161, nbp = 1 nbp_cov = 0
# pvals: 0.0610579
# aggregated NONE
NESTED  ::::::::::::::::::::::::::::::::::::::::::::::::::::::::::::::::::::::::::::::::::::::::::::::::::::::::::::::::<__________________________________>::::
        ::::::::::::::::::::::::::::::::::::::::::::::::::::::::::::::::::::::::::::::::::::::::::::::::::::::::::::::::::::::::::::::::::::::::::::::::::::::::
```
