## Supplementary material for "All-at-once RNA folding with 3D motif prediction framed by evolutionary information": RF02342_ar7.power

```
# Power analysis of given structure 
#
# Powertype = SINGLE SUBSTITUTIONS
# covary  left_pos      right_pos    substitutions      power
#----------------------------------------------------------------
          27		63		4		0.07
          28		62		1		0.00
     *    29		61		5		0.11
          30		60		2		0.00
     *    31		59		6		0.16
          32		58		13		0.42
          33		57		9		0.28
          39		53		1		0.00
          40		52		2		0.00
          41		51		0		0.00
          69		108		5		0.11
          70		107		4		0.07
          71		106		2		0.00
          72		105		0		0.00
     *    73		104		2		0.00
     *    74		103		2		0.00
          75		102		6		0.16
     *    76		101		2		0.00
          77		100		1		0.00
          78		99		1		0.00
          79		98		0		0.00
          120		161		8		0.24
     *    125		159		8		0.24
          126		158		4		0.07
          127		157		2		0.00
          128		156		4		0.07
     *    129		155		6		0.16
     *    130		154		4		0.07
     *    131		153		6		0.16
          132		152		2		0.00
          133		151		4		0.07
     *    134		150		6		0.16
          135		149		6		0.16
          136		147		10		0.32
#
# BPAIRS 34
# avg substitutions per BP  4.1
# BPAIRS expected to covary 3.1 +/- 1.6
# BPAIRS observed to covary 10
#
```
