## Supplementary material for "All-at-once RNA folding with 3D motif prediction framed by evolutionary information": RF02342_ar7.sorted.cacofold.cov

```
# The predicted CaCoFold structure
# BPAIRS observed to covary 10
#
#
# Method Target_E-val [cov_min,cov_max] [FP | TP True Found | Sen PPV F] 
# GTp    0.05         [-9.95,39.65]     [0 | 10 51 10 | 19.61 100.00 32.79] 
#
# in_fold in_given   left_pos       right_pos      score           E-value    pvalue       substitutions      power
#-----------------------------------------------------------------------------------------------------------------------
*	*	       125	       159	39.64726	5.40089e-06	1.5885e-07	8		0.24
*	*	        31	        59	33.15330	0.000143612	4.22387e-06	6		0.16
*	*	       134	       150	30.96009	0.000437163	1.28577e-05	6		0.16
*	*	       129	       155	30.51647	0.00054862	1.61359e-05	6		0.16
*	*	       131	       153	30.46771	0.000562631	1.6548e-05	6		0.16
*	*	       130	       154	26.74081	0.00368018	0.000108241	4		0.07
*	*	        73	       104	24.15558	0.0126806	0.000372958	2		0.00
*	*	        74	       103	24.15558	0.0126806	0.000372958	2		0.00
*	*	        76	       101	24.15558	0.0126806	0.000372958	2		0.00
*	*	        29	        61	21.54886	0.0391077	0.00115023	5		0.11
```
