## Supplementary material for "All-at-once RNA folding with 3D motif prediction framed by evolutionary information": RF02342_ar7.sorted.cov

```
#
# Method Target_E-val [cov_min,cov_max] [FP | TP True Found | Sen PPV F] 
# GTp    0.05         [-9.95,39.65]     [0 | 10 34 10 | 29.41 100.00 45.45] 
#
#       left_pos       right_pos        score          E-value           pvalue       substitutions      power
#--------------------------------------------------------------------------------------------------------------
*	     125	     159	39.64726	5.40089e-06	1.5885e-07	8		0.24
*	      31	      59	33.15330	0.000143612	4.22387e-06	6		0.16
*	     134	     150	30.96009	0.000437163	1.28577e-05	6		0.16
*	     129	     155	30.51647	0.00054862	1.61359e-05	6		0.16
*	     131	     153	30.46771	0.000562631	1.6548e-05	6		0.16
*	     130	     154	26.74081	0.00368018	0.000108241	4		0.07
*	      73	     104	24.15558	0.0126806	0.000372958	2		0.00
*	      74	     103	24.15558	0.0126806	0.000372958	2		0.00
*	      76	     101	24.15558	0.0126806	0.000372958	2		0.00
*	      29	      61	21.54886	0.0391077	0.00115023	5		0.11
```
