## Supplementary material for "All-at-once RNA folding with 3D motif prediction framed by evolutionary information": RF02342_ar7.surv

```
39.600000	0.0294118
33.150000	0.0588235
30.950000	0.0882353
30.500000	0.117647
30.450000	0.147059
26.700000	0.176471
24.150000	0.264706
21.500000	0.294118
20.350000	0.323529
20.150000	0.352941
19.850000	0.382353
19.600000	0.411765
19.400000	0.441176
18.450000	0.470588
18.350000	0.5
16.000000	0.529412
15.150000	0.558824
13.450000	0.588235
12.200000	0.617647
11.200000	0.647059
9.900000	0.676471
8.600000	0.705882
8.350000	0.735294
6.450000	0.764706
5.000000	0.794118
0.000000	0.823529
-0.050000	0.970588
-9.000000	1
&
28.250000	8.73973e-05
26.600000	0.000174795
26.400000	0.000262192
25.750000	0.000349589
25.600000	0.000436987
24.150000	0.00201014
22.250000	0.00209754
20.750000	0.00218493
20.650000	0.00227233
20.350000	0.00244712
20.100000	0.00367069
19.400000	0.00419507
19.250000	0.00436987
18.750000	0.00445726
18.700000	0.00454466
18.650000	0.00463206
18.600000	0.00480685
18.400000	0.00498165
18.250000	0.00515644
18.100000	0.00576822
18.000000	0.00585562
17.850000	0.00603041
17.800000	0.00611781
17.700000	0.00620521
17.450000	0.00629261
17.250000	0.00638
17.200000	0.0066422
17.050000	0.00672959
17.000000	0.00681699
16.900000	0.00690439
16.750000	0.00699178
16.700000	0.00707918
16.650000	0.00725398
16.450000	0.00734137
16.400000	0.00742877
16.200000	0.00751617
16.000000	0.00777836
15.900000	0.00847754
15.700000	0.00856494
15.500000	0.00865233
15.450000	0.00882713
15.350000	0.00908932
15.250000	0.00917672
15.150000	0.0097011
15.050000	0.0097885
14.900000	0.0098759
14.750000	0.0100507
14.700000	0.0103129
14.650000	0.0105751
14.600000	0.0110995
14.250000	0.0117112
14.200000	0.0117986
14.150000	0.0119734
14.100000	0.0121482
14.050000	0.0124104
14.000000	0.0124978
13.900000	0.0125852
13.850000	0.0126726
13.750000	0.01276
13.650000	0.0135466
13.550000	0.0137214
13.500000	0.0138088
13.450000	0.0141584
13.400000	0.0145954
13.350000	0.0147701
13.300000	0.0151197
13.250000	0.0152945
13.200000	0.0153819
13.150000	0.0158189
13.050000	0.0160811
13.000000	0.0165181
12.900000	0.0166929
12.850000	0.0167803
12.800000	0.0173921
12.700000	0.0180912
12.650000	0.0183534
12.600000	0.018703
12.550000	0.0187904
12.500000	0.0194896
12.450000	0.0196644
12.400000	0.0197518
12.350000	0.0199266
12.300000	0.0201888
12.250000	0.0202762
12.200000	0.0203636
12.100000	0.020451
12.050000	0.0213249
12.000000	0.0216745
11.950000	0.0219367
11.900000	0.0224611
11.850000	0.0226359
11.800000	0.0228981
11.700000	0.0229855
11.650000	0.0231603
11.600000	0.0242091
11.550000	0.0245586
11.500000	0.0247334
11.450000	0.0249082
11.400000	0.0249956
11.350000	0.02552
11.300000	0.0256948
11.250000	0.0258696
11.200000	0.0260444
11.150000	0.0263066
11.100000	0.0266562
11.050000	0.0270932
11.000000	0.0281419
10.950000	0.0286663
10.900000	0.0291907
10.800000	0.0298899
10.750000	0.0301521
10.700000	0.0305017
10.650000	0.0306765
10.600000	0.0308512
10.550000	0.0312008
10.500000	0.0320748
10.450000	0.0325992
10.400000	0.0328614
10.350000	0.0330362
10.300000	0.0331236
10.250000	0.033648
10.200000	0.0341723
10.150000	0.0343471
10.100000	0.0346093
10.050000	0.0353085
10.000000	0.0353959
9.950000	0.0356581
9.900000	0.0365321
9.850000	0.0367943
9.800000	0.037406
9.750000	0.0375808
9.700000	0.0385422
9.650000	0.0388918
9.600000	0.0396784
9.550000	0.040028
9.500000	0.0405524
9.450000	0.0407271
9.400000	0.0411641
9.350000	0.0419507
9.300000	0.0423877
9.250000	0.0430869
9.200000	0.0431743
9.150000	0.0436113
9.100000	0.0439608
9.050000	0.0445726
9.000000	0.0450096
8.950000	0.0451844
8.900000	0.045534
8.850000	0.045971
8.800000	0.046845
8.750000	0.0471945
8.700000	0.0475441
8.650000	0.0479811
8.600000	0.0484181
8.550000	0.0497291
8.500000	0.0502535
8.400000	0.0504282
8.350000	0.0508652
8.300000	0.0512148
8.250000	0.0513022
8.200000	0.0517392
8.150000	0.0520888
8.100000	0.0524384
8.050000	0.0525258
8.000000	0.0528754
7.950000	0.0533124
7.900000	0.0543611
7.850000	0.0546233
7.800000	0.0549729
7.750000	0.0564587
7.700000	0.0575074
7.650000	0.0582066
7.600000	0.0583814
7.550000	0.058731
7.500000	0.0595176
7.450000	0.0598672
7.400000	0.0610907
7.350000	0.0624891
7.300000	0.0630135
7.250000	0.0640622
7.200000	0.0651984
7.150000	0.0670337
7.100000	0.0681699
7.050000	0.0684321
7.000000	0.0692187
6.950000	0.0700926
6.900000	0.0708792
6.850000	0.0712288
6.800000	0.0721028
6.750000	0.0724524
6.700000	0.0733263
6.650000	0.0735885
6.600000	0.0741129
6.550000	0.0748995
6.500000	0.0755987
6.450000	0.0759483
6.400000	0.0762105
6.350000	0.0767348
6.300000	0.0777836
6.250000	0.0784828
6.200000	0.0795316
6.150000	0.0797063
6.100000	0.0808425
6.050000	0.0823283
6.000000	0.0835518
5.950000	0.083814
5.900000	0.0843384
5.850000	0.0848628
5.800000	0.0854746
5.750000	0.0856494
5.700000	0.0861737
5.650000	0.0866107
5.600000	0.0876595
5.550000	0.0887083
5.500000	0.08932
5.450000	0.0894948
5.400000	0.0904562
5.350000	0.091505
5.300000	0.092379
5.250000	0.0928159
5.200000	0.0940395
5.150000	0.0959622
5.100000	0.0963992
5.050000	0.0970984
5.000000	0.0977976
4.950000	0.0984968
4.900000	0.0991085
4.850000	0.10042
4.800000	0.101031
4.750000	0.102779
4.700000	0.105489
4.650000	0.106887
4.600000	0.107324
4.550000	0.109159
4.500000	0.110383
4.450000	0.111869
4.400000	0.111956
4.350000	0.113005
4.300000	0.113966
4.250000	0.114753
4.200000	0.115452
4.150000	0.117637
4.100000	0.120084
4.050000	0.120958
4.000000	0.122181
3.950000	0.123318
3.900000	0.124366
3.850000	0.124978
3.800000	0.126114
3.750000	0.12725
3.700000	0.127775
3.650000	0.128736
3.600000	0.129348
3.550000	0.129872
3.500000	0.130921
3.450000	0.13197
3.400000	0.13398
3.350000	0.135291
3.300000	0.13634
3.250000	0.138263
3.200000	0.139137
3.150000	0.140098
3.100000	0.141234
3.050000	0.142021
3.000000	0.143769
2.950000	0.144555
2.900000	0.145604
2.850000	0.147614
2.800000	0.149449
2.750000	0.15076
2.700000	0.15146
2.650000	0.153033
2.600000	0.154169
2.550000	0.155043
2.500000	0.156703
2.450000	0.158277
2.400000	0.159675
2.350000	0.161073
2.300000	0.163433
2.250000	0.164132
2.200000	0.166055
2.150000	0.16789
2.100000	0.170075
2.050000	0.171211
2.000000	0.17261
1.950000	0.174969
1.900000	0.177242
1.850000	0.17864
1.800000	0.180738
1.750000	0.182311
1.700000	0.184059
1.650000	0.186244
1.600000	0.188079
1.550000	0.189565
1.500000	0.190788
1.450000	0.192536
1.400000	0.193323
1.350000	0.195595
1.300000	0.197343
1.250000	0.198654
1.200000	0.202674
1.150000	0.20451
1.100000	0.206083
1.050000	0.207306
1.000000	0.209491
0.950000	0.210628
0.900000	0.211764
0.850000	0.213949
0.800000	0.215697
0.750000	0.217445
0.700000	0.219892
0.650000	0.222514
0.600000	0.223999
0.550000	0.225223
0.500000	0.226709
0.450000	0.227932
0.400000	0.230205
0.350000	0.231778
0.300000	0.234924
0.250000	0.237808
0.200000	0.240867
0.150000	0.244101
0.100000	0.246985
0.050000	0.249956
0.000000	0.341986
-0.050000	0.579357
-0.100000	0.584426
-0.150000	0.586611
-0.200000	0.589932
-0.250000	0.593865
-0.300000	0.597273
-0.350000	0.601206
-0.400000	0.604702
-0.450000	0.609159
-0.500000	0.613442
-0.550000	0.619297
-0.600000	0.625677
-0.650000	0.628736
-0.700000	0.634242
-0.750000	0.639923
-0.800000	0.643419
-0.850000	0.648313
-0.900000	0.652858
-0.950000	0.658189
-1.000000	0.66422
-1.050000	0.667453
-1.100000	0.671736
-1.150000	0.675494
-1.200000	0.68065
-1.250000	0.686418
-1.300000	0.6914
-1.350000	0.698829
-1.400000	0.70215
-1.450000	0.70617
-1.500000	0.711327
-1.550000	0.714823
-1.600000	0.717794
-1.650000	0.722601
-1.700000	0.726184
-1.750000	0.730991
-1.800000	0.735011
-1.850000	0.737546
-1.900000	0.741566
-1.950000	0.747072
-2.000000	0.751792
-2.050000	0.754676
-2.100000	0.759745
-2.150000	0.762891
-2.200000	0.766824
-2.250000	0.769009
-2.300000	0.773991
-2.350000	0.778273
-2.400000	0.781507
-2.450000	0.785527
-2.500000	0.788411
-2.550000	0.790858
-2.600000	0.794704
-2.650000	0.796801
-2.700000	0.800297
-2.750000	0.806502
-2.800000	0.810173
-2.850000	0.813057
-2.900000	0.815766
-2.950000	0.820224
-3.000000	0.82372
-3.050000	0.827827
-3.100000	0.831061
-3.150000	0.83412
-3.200000	0.836567
-3.250000	0.839539
-3.300000	0.84216
-3.350000	0.845482
-3.400000	0.848016
-3.450000	0.850725
-3.500000	0.852736
-3.550000	0.856406
-3.600000	0.858504
-3.650000	0.860601
-3.700000	0.863573
-3.750000	0.866195
-3.800000	0.869428
-3.850000	0.8724
-3.900000	0.874148
-3.950000	0.876245
-4.000000	0.879042
-4.050000	0.881577
-4.100000	0.883674
-4.150000	0.884985
-4.200000	0.887432
-4.250000	0.890404
-4.300000	0.892327
-4.350000	0.894511
-4.400000	0.895822
-4.450000	0.897046
-4.500000	0.898881
-4.550000	0.900979
-4.600000	0.903339
-4.650000	0.904562
-4.700000	0.907534
-4.750000	0.909456
-4.800000	0.91033
-4.850000	0.911641
-4.900000	0.913477
-4.950000	0.914351
-5.000000	0.915924
-5.050000	0.917322
-5.100000	0.918983
-5.150000	0.920381
-5.200000	0.922216
-5.250000	0.924664
-5.300000	0.925887
-5.350000	0.928334
-5.400000	0.929907
-5.450000	0.931917
-5.500000	0.934102
-5.550000	0.935064
-5.600000	0.936462
-5.650000	0.938385
-5.700000	0.939346
-5.750000	0.940045
-5.800000	0.94057
-5.850000	0.94223
-5.900000	0.943978
-5.950000	0.945202
-6.000000	0.945901
-6.050000	0.948086
-6.100000	0.950358
-6.150000	0.951669
-6.200000	0.952456
-6.250000	0.953679
-6.300000	0.954379
-6.350000	0.954816
-6.400000	0.955427
-6.450000	0.956564
-6.500000	0.956913
-6.550000	0.957787
-6.600000	0.958399
-6.650000	0.959273
-6.700000	0.960759
-6.750000	0.961196
-6.800000	0.962419
-6.850000	0.96373
-6.900000	0.964167
-6.950000	0.964954
-7.000000	0.965128
-7.050000	0.965565
-7.100000	0.966352
-7.150000	0.968013
-7.200000	0.968712
-7.250000	0.969324
-7.300000	0.970635
-7.350000	0.971683
-7.400000	0.972907
-7.450000	0.973693
-7.500000	0.974305
-7.550000	0.974655
-7.600000	0.975179
-7.650000	0.975529
-7.700000	0.975791
-7.750000	0.976665
-7.800000	0.97684
-7.850000	0.978238
-7.900000	0.979112
-7.950000	0.979549
-8.000000	0.98086
-8.050000	0.981647
-8.100000	0.982521
-8.200000	0.982958
-8.250000	0.983045
-8.300000	0.983569
-8.350000	0.983919
-8.400000	0.984094
-8.450000	0.984531
-8.500000	0.98488
-8.550000	0.985754
-8.600000	0.987153
-8.650000	0.98724
-8.750000	0.987502
-8.800000	0.987852
-8.850000	0.988114
-8.900000	0.988726
-8.950000	0.9896
-9.000000	0.989949
-9.050000	0.990037
-9.100000	0.990124
-9.150000	0.990212
-9.200000	0.990474
-9.250000	0.991435
-9.350000	0.991697
-9.400000	0.991872
-9.450000	0.992309
-9.500000	0.993096
-9.550000	0.993358
-9.600000	0.99397
-9.650000	0.994144
-9.800000	0.994494
-9.900000	0.994844
-9.950000	1
&
36.700000	4.35692e-06
32.150000	8.71384e-06
30.850000	1.30708e-05
30.550000	1.74277e-05
30.300000	2.17846e-05
30.150000	2.61415e-05
30.100000	3.04984e-05
30.050000	3.48554e-05
29.550000	3.92123e-05
29.500000	4.35692e-05
29.300000	4.79261e-05
29.250000	5.2283e-05
28.750000	5.66399e-05
28.500000	6.09969e-05
28.150000	6.53538e-05
27.800000	6.97107e-05
27.750000	7.40676e-05
27.700000	7.84245e-05
27.400000	8.27815e-05
27.350000	8.71384e-05
27.150000	9.14953e-05
26.950000	9.58522e-05
26.800000	0.000100209
26.750000	0.000108923
26.700000	0.000117637
26.650000	0.000121994
26.550000	0.000130708
26.300000	0.000135064
26.200000	0.000139421
26.050000	0.000148135
25.650000	0.000156849
25.550000	0.000161206
25.400000	0.000165563
25.350000	0.000182991
25.300000	0.000196061
25.250000	0.000209132
25.200000	0.000217846
25.150000	0.000230917
24.950000	0.000243987
24.900000	0.000252701
24.850000	0.000261415
24.800000	0.000270129
24.750000	0.0002832
24.700000	0.00029627
24.600000	0.000304984
24.550000	0.000309341
24.500000	0.000318055
24.450000	0.000326769
24.400000	0.000335483
24.300000	0.00033984
24.250000	0.00035291
24.200000	0.000370338
24.150000	0.000374695
24.100000	0.000379052
24.050000	0.000383409
24.000000	0.000413907
23.950000	0.000422621
23.900000	0.000431335
23.850000	0.000440049
23.800000	0.000457476
23.750000	0.000470547
23.650000	0.000483618
23.600000	0.000496689
23.550000	0.000505403
23.500000	0.000514116
23.450000	0.000531544
23.400000	0.000544615
23.350000	0.000570756
23.300000	0.000583827
23.200000	0.000601255
23.150000	0.000605612
23.100000	0.000614326
23.050000	0.000627396
23.000000	0.000640467
22.950000	0.000684036
22.900000	0.000697107
22.850000	0.000701464
22.800000	0.000731962
22.750000	0.000753747
22.700000	0.000758104
22.650000	0.000766818
22.600000	0.000771175
22.500000	0.000797316
22.450000	0.000819101
22.400000	0.000836528
22.350000	0.000840885
22.300000	0.000853956
22.250000	0.00086267
22.200000	0.000893168
22.150000	0.000897525
22.100000	0.00091931
22.050000	0.000923667
22.000000	0.000932381
21.950000	0.000949808
21.900000	0.000971593
21.850000	0.000984664
21.800000	0.00101516
21.750000	0.00102823
21.700000	0.00105002
21.650000	0.00105873
21.600000	0.00109359
21.550000	0.00111101
21.500000	0.00115023
21.450000	0.00115894
21.400000	0.00119815
21.350000	0.00122429
21.300000	0.00124608
21.250000	0.00127658
21.200000	0.00128965
21.150000	0.00132015
21.100000	0.001355
21.050000	0.00137679
21.000000	0.00140728
20.950000	0.00143343
20.900000	0.00145085
20.850000	0.00149878
20.800000	0.00154671
20.750000	0.00159028
20.700000	0.00163384
20.650000	0.00165563
20.600000	0.00168177
20.550000	0.00171227
20.500000	0.00176891
20.450000	0.00180812
20.400000	0.0018604
20.350000	0.00189526
20.300000	0.00194754
20.250000	0.00197368
20.200000	0.00203468
20.150000	0.00207389
20.100000	0.00211746
20.050000	0.0021436
20.000000	0.0022046
19.950000	0.0022351
19.900000	0.0022656
19.850000	0.00233095
19.800000	0.00236581
19.750000	0.00243552
19.700000	0.00248344
19.650000	0.00250959
19.600000	0.00255315
19.550000	0.00260979
19.500000	0.00264465
19.450000	0.00267515
19.400000	0.00273179
19.350000	0.00277536
19.300000	0.002832
19.250000	0.0028625
19.200000	0.00291914
19.150000	0.00297578
19.100000	0.00304113
19.050000	0.00309341
19.000000	0.00315441
18.950000	0.00318926
18.900000	0.00322412
18.850000	0.00327205
18.800000	0.00331562
18.750000	0.00335047
18.700000	0.00342018
18.650000	0.00346811
18.600000	0.00353782
18.550000	0.00356396
18.500000	0.00360753
18.450000	0.00364238
18.400000	0.00372517
18.350000	0.00376873
18.300000	0.00383845
18.250000	0.0039038
18.200000	0.00399529
18.150000	0.00407372
18.100000	0.00417829
18.050000	0.00423493
18.000000	0.00430899
17.950000	0.00435256
17.900000	0.00439613
17.850000	0.00446148
17.800000	0.00454427
17.750000	0.00457912
17.700000	0.00465319
17.650000	0.0047229
17.600000	0.00477954
17.550000	0.00484925
17.500000	0.00490153
17.450000	0.00497996
17.400000	0.0050366
17.350000	0.00513245
17.300000	0.00518473
17.250000	0.00525009
17.200000	0.00532415
17.150000	0.00540258
17.100000	0.00549843
17.050000	0.00557686
17.000000	0.00569885
16.950000	0.0057947
16.900000	0.00586441
16.850000	0.00595155
16.800000	0.00603869
16.750000	0.00611276
16.700000	0.00620861
16.650000	0.00631753
16.600000	0.00640031
16.550000	0.00647874
16.500000	0.00655716
16.450000	0.00666173
16.400000	0.00674887
16.350000	0.00685343
16.300000	0.00697107
16.250000	0.00714099
16.200000	0.00727605
16.150000	0.00738498
16.100000	0.0075549
16.050000	0.0077466
16.000000	0.00792524
15.950000	0.00802109
15.900000	0.00821279
15.850000	0.00829993
15.800000	0.00841321
15.750000	0.00856135
15.700000	0.00873998
15.650000	0.00899704
15.600000	0.00914517
15.550000	0.00938045
15.500000	0.00954165
15.450000	0.00964186
15.400000	0.00982921
15.350000	0.00995992
15.300000	0.0101168
15.250000	0.0103128
15.200000	0.0104915
15.150000	0.0106745
15.100000	0.0108444
15.050000	0.0109707
15.000000	0.0111276
14.950000	0.0112801
14.900000	0.0114979
14.850000	0.011633
14.800000	0.0118247
14.750000	0.0120425
14.700000	0.0121819
14.650000	0.0123127
14.600000	0.0125523
14.550000	0.0127309
14.500000	0.0129444
14.450000	0.0131405
14.400000	0.0133627
14.350000	0.0135544
14.300000	0.0138071
14.250000	0.0140249
14.200000	0.0142166
14.150000	0.0143604
14.100000	0.0145565
14.050000	0.0148092
14.000000	0.0150706
13.950000	0.0152449
13.900000	0.0154888
13.850000	0.015698
13.800000	0.0159115
13.750000	0.0161685
13.700000	0.0164299
13.650000	0.0166434
13.600000	0.0169397
13.550000	0.0171488
13.500000	0.0174756
13.450000	0.0177414
13.400000	0.0180812
13.350000	0.018347
13.300000	0.0185474
13.250000	0.0188088
13.200000	0.0190833
13.150000	0.0193578
13.100000	0.0196889
13.050000	0.0199983
13.000000	0.0203032
12.950000	0.0206387
12.900000	0.0209481
12.850000	0.0211964
12.800000	0.0215058
12.750000	0.0217628
12.700000	0.0220417
12.650000	0.0223205
12.600000	0.0226081
12.550000	0.0228956
12.500000	0.0231657
12.450000	0.0234489
12.400000	0.0237801
12.350000	0.0241548
12.300000	0.0245904
12.250000	0.0249303
12.200000	0.0253703
12.150000	0.0256405
12.100000	0.0260369
12.050000	0.0264683
12.000000	0.0268604
11.950000	0.0272395
11.900000	0.0276316
11.850000	0.0280455
11.800000	0.0285335
11.750000	0.0289299
11.700000	0.0293003
11.650000	0.0296793
11.600000	0.0302196
11.550000	0.030603
11.500000	0.0310953
11.450000	0.0314657
11.400000	0.0319101
11.350000	0.0323153
11.300000	0.0327902
11.250000	0.033374
11.200000	0.0338707
11.150000	0.0341975
11.100000	0.0345373
11.050000	0.0349381
11.000000	0.0353913
10.950000	0.0358226
10.900000	0.0362191
10.850000	0.0366112
10.800000	0.0370904
10.750000	0.0375959
10.700000	0.0380751
10.650000	0.0386502
10.600000	0.0391687
10.550000	0.0396654
10.500000	0.0401664
10.450000	0.0406501
10.400000	0.0410465
10.350000	0.0414953
10.300000	0.0419484
10.250000	0.0424364
10.200000	0.0429636
10.150000	0.0434908
10.100000	0.0439787
10.050000	0.0444798
10.000000	0.0449285
9.950000	0.0454296
9.900000	0.0459568
9.850000	0.0465406
9.800000	0.0470155
9.750000	0.047656
9.700000	0.0481788
9.650000	0.0486929
9.600000	0.0492463
9.550000	0.049817
9.500000	0.050366
9.450000	0.0509498
9.400000	0.0515641
9.350000	0.0521131
9.300000	0.052649
9.250000	0.0532633
9.200000	0.0537557
9.150000	0.0543395
9.100000	0.054858
9.050000	0.0554157
9.000000	0.0560213
8.950000	0.0566835
8.900000	0.0572891
8.850000	0.0579122
8.800000	0.0585221
8.750000	0.0591844
8.700000	0.0597246
8.650000	0.0603477
8.600000	0.0610579
8.550000	0.0616112
8.500000	0.062195
8.450000	0.062805
8.400000	0.0634324
8.350000	0.0640554
8.300000	0.0648179
8.250000	0.0654061
8.200000	0.0661293
8.150000	0.0667741
8.100000	0.0673797
8.050000	0.0680638
8.000000	0.0686084
7.950000	0.0692881
7.900000	0.0699634
7.850000	0.0706823
7.800000	0.0712792
7.750000	0.0718674
7.700000	0.0725471
7.650000	0.0731657
7.600000	0.0737801
7.550000	0.0744423
7.500000	0.0750741
7.450000	0.075745
7.400000	0.0765511
7.350000	0.0773092
7.300000	0.0780673
7.250000	0.0788384
7.200000	0.0795878
7.150000	0.0802239
7.100000	0.0808557
7.050000	0.0815441
7.000000	0.0822325
6.950000	0.0829644
6.900000	0.0837705
6.850000	0.0846244
6.800000	0.0854653
6.750000	0.0861494
6.700000	0.087012
6.650000	0.0877571
6.600000	0.088611
6.550000	0.0893343
6.500000	0.090149
6.450000	0.0909681
6.400000	0.0918613
6.350000	0.0925976
6.300000	0.0933557
6.250000	0.0941007
6.200000	0.0949939
6.150000	0.0958958
6.100000	0.0967759
6.050000	0.097595
6.000000	0.0985448
5.950000	0.0994423
5.900000	0.100209
5.850000	0.101233
5.800000	0.102183
5.750000	0.103172
5.700000	0.104
5.650000	0.10488
5.600000	0.105856
5.550000	0.106814
5.500000	0.107812
5.450000	0.108727
5.400000	0.109825
5.350000	0.110766
5.300000	0.111807
5.250000	0.112792
5.200000	0.113859
5.150000	0.114892
5.100000	0.115846
5.050000	0.1169
5.000000	0.117937
4.950000	0.118987
4.900000	0.120164
4.850000	0.121223
4.800000	0.122368
4.750000	0.123593
4.700000	0.124669
4.650000	0.125841
4.600000	0.127035
4.550000	0.128294
4.500000	0.129405
4.450000	0.130642
4.400000	0.13191
4.350000	0.1331
4.300000	0.134237
4.250000	0.135496
4.200000	0.136842
4.150000	0.138045
4.100000	0.139421
4.050000	0.140728
4.000000	0.142101
3.950000	0.14346
3.900000	0.144894
3.850000	0.146227
3.800000	0.147608
3.750000	0.148928
3.700000	0.150296
3.650000	0.151782
3.600000	0.153159
3.550000	0.154553
3.500000	0.15613
3.450000	0.157546
3.400000	0.158958
3.350000	0.160378
3.300000	0.161833
3.250000	0.16335
3.200000	0.164709
3.150000	0.166256
3.100000	0.167541
3.050000	0.168987
3.000000	0.170534
2.950000	0.172124
2.900000	0.17371
2.850000	0.175305
2.800000	0.177009
2.750000	0.178577
2.700000	0.180189
2.650000	0.181906
2.600000	0.183561
2.550000	0.185322
2.500000	0.187382
2.450000	0.18933
2.400000	0.191173
2.350000	0.193042
2.300000	0.194833
2.250000	0.196798
2.200000	0.198867
2.150000	0.200649
2.100000	0.202614
2.050000	0.204387
2.000000	0.20623
1.950000	0.208139
1.900000	0.210191
1.850000	0.212221
1.800000	0.214378
1.750000	0.216495
1.700000	0.218635
1.650000	0.220647
1.600000	0.222926
1.550000	0.22493
1.500000	0.227205
1.450000	0.229427
1.400000	0.231609
1.350000	0.233744
1.300000	0.235953
1.250000	0.238145
1.200000	0.240515
1.150000	0.242815
1.100000	0.245342
1.050000	0.247878
1.000000	0.250405
0.950000	0.25291
0.900000	0.255346
0.850000	0.258021
0.800000	0.260705
0.750000	0.263341
0.700000	0.266003
0.650000	0.268879
0.600000	0.271488
0.550000	0.274216
0.500000	0.277126
0.450000	0.280202
0.400000	0.2833
0.350000	0.286297
0.300000	0.289622
0.250000	0.292776
0.200000	0.296314
0.150000	0.299926
0.100000	0.303734
0.050000	0.307803
0.000000	0.352305
-0.050000	0.439709
-0.100000	0.451198
-0.150000	0.46169
-0.200000	0.471249
-0.250000	0.479583
-0.300000	0.4874
-0.350000	0.495055
-0.400000	0.502588
-0.450000	0.509786
-0.500000	0.517097
-0.550000	0.524033
-0.600000	0.531265
-0.650000	0.538515
-0.700000	0.54553
-0.750000	0.552287
-0.800000	0.558958
-0.850000	0.565746
-0.900000	0.572081
-0.950000	0.578734
-1.000000	0.585444
-1.050000	0.592001
-1.100000	0.598218
-1.150000	0.604775
-1.200000	0.611297
-1.250000	0.617332
-1.300000	0.623466
-1.350000	0.629862
-1.400000	0.63584
-1.450000	0.642205
-1.500000	0.648179
-1.550000	0.654004
-1.600000	0.659681
-1.650000	0.666138
-1.700000	0.67158
-1.750000	0.677431
-1.800000	0.683073
-1.850000	0.689238
-1.900000	0.695129
-1.950000	0.700527
-2.000000	0.705838
-2.050000	0.711398
-2.100000	0.716748
-2.150000	0.721885
-2.200000	0.727309
-2.250000	0.732359
-2.300000	0.737282
-2.350000	0.742005
-2.400000	0.746915
-2.450000	0.751686
-2.500000	0.756675
-2.550000	0.761263
-2.600000	0.765759
-2.650000	0.770273
-2.700000	0.774826
-2.750000	0.77937
-2.800000	0.783779
-2.850000	0.788389
-2.900000	0.792637
-2.950000	0.796937
-3.000000	0.800998
-3.050000	0.804958
-3.100000	0.808971
-3.150000	0.813075
-3.200000	0.817262
-3.250000	0.821131
-3.300000	0.82483
-3.350000	0.828472
-3.400000	0.831984
-3.450000	0.835474
-3.500000	0.838803
-3.550000	0.84238
-3.600000	0.8458
-3.650000	0.849011
-3.700000	0.852453
-3.750000	0.855694
-3.800000	0.858836
-3.850000	0.861942
-3.900000	0.865114
-3.950000	0.868042
-4.000000	0.87097
-4.050000	0.873867
-4.100000	0.876756
-4.150000	0.87944
-4.200000	0.882171
-4.250000	0.884873
-4.300000	0.887361
-4.350000	0.889757
-4.400000	0.892646
-4.450000	0.895016
-4.500000	0.897377
-4.550000	0.899599
-4.600000	0.901878
-4.650000	0.904013
-4.700000	0.906047
-4.750000	0.908082
-4.800000	0.910121
-4.850000	0.912138
-4.900000	0.913994
-4.950000	0.915911
-5.000000	0.917881
-5.050000	0.919807
-5.100000	0.921715
-5.150000	0.923628
-5.200000	0.925227
-5.250000	0.927048
-5.300000	0.928838
-5.350000	0.930581
-5.400000	0.932368
-5.450000	0.933892
-5.500000	0.935574
-5.550000	0.937069
-5.600000	0.938515
-5.650000	0.93997
-5.700000	0.941299
-5.750000	0.942593
-5.800000	0.943992
-5.850000	0.945303
-5.900000	0.946519
-5.950000	0.947756
-6.000000	0.948898
-6.050000	0.950148
-6.100000	0.951198
-6.150000	0.952396
-6.200000	0.953533
-6.250000	0.954688
-6.300000	0.955607
-6.350000	0.956623
-6.400000	0.957633
-6.450000	0.958705
-6.500000	0.959881
-6.550000	0.96084
-6.600000	0.961894
-6.650000	0.962888
-6.700000	0.963816
-6.750000	0.964648
-6.800000	0.965528
-6.850000	0.96653
-6.900000	0.967441
-6.950000	0.96833
-7.000000	0.969053
-7.050000	0.969785
-7.100000	0.970591
-7.150000	0.971397
-7.200000	0.972103
-7.250000	0.972843
-7.300000	0.973545
-7.350000	0.97419
-7.400000	0.97483
-7.450000	0.975449
-7.500000	0.976081
-7.550000	0.976786
-7.600000	0.977427
-7.650000	0.977971
-7.700000	0.978603
-7.750000	0.979231
-7.800000	0.979753
-7.850000	0.980311
-7.900000	0.98096
-7.950000	0.981557
-8.000000	0.982028
-8.050000	0.982542
-8.100000	0.983047
-8.150000	0.983544
-8.200000	0.983975
-8.250000	0.984433
-8.300000	0.984851
-8.350000	0.985322
-8.400000	0.985779
-8.450000	0.986215
-8.500000	0.986629
-8.550000	0.98706
-8.600000	0.987478
-8.650000	0.987892
-8.700000	0.988271
-8.750000	0.988646
-8.800000	0.989051
-8.850000	0.989495
-8.900000	0.989827
-8.950000	0.990119
-9.000000	0.990397
-9.050000	0.99072
-9.100000	0.991029
-9.150000	0.991291
-9.200000	0.991582
-9.250000	0.991857
-9.300000	0.992088
-9.350000	0.992345
-9.400000	0.992602
-9.450000	0.992868
-9.500000	0.993107
-9.550000	0.993334
-9.600000	0.993508
-9.650000	0.993739
-9.700000	0.993961
-9.750000	0.994092
-9.800000	0.994319
-9.850000	0.994567
-9.900000	0.994719
-9.950000	1
&
89.650000	1.17743e-18
89.600000	1.20806e-18
89.550000	1.23949e-18
89.500000	1.27174e-18
89.450000	1.30482e-18
89.400000	1.33877e-18
89.350000	1.3736e-18
89.300000	1.40933e-18
89.250000	1.44599e-18
89.200000	1.48361e-18
89.150000	1.52221e-18
89.100000	1.56181e-18
89.050000	1.60244e-18
89.000000	1.64413e-18
88.950000	1.6869e-18
88.900000	1.73078e-18
88.850000	1.77581e-18
88.800000	1.822e-18
88.750000	1.8694e-18
88.700000	1.91803e-18
88.650000	1.96793e-18
88.600000	2.01913e-18
88.550000	2.07165e-18
88.500000	2.12555e-18
88.450000	2.18084e-18
88.400000	2.23757e-18
88.350000	2.29578e-18
88.300000	2.3555e-18
88.250000	2.41678e-18
88.200000	2.47965e-18
88.150000	2.54416e-18
88.100000	2.61034e-18
88.050000	2.67824e-18
88.000000	2.74791e-18
87.950000	2.8194e-18
87.900000	2.89274e-18
87.850000	2.96799e-18
87.800000	3.0452e-18
87.750000	3.12442e-18
87.700000	3.20569e-18
87.650000	3.28908e-18
87.600000	3.37464e-18
87.550000	3.46243e-18
87.500000	3.5525e-18
87.450000	3.64491e-18
87.400000	3.73973e-18
87.350000	3.83701e-18
87.300000	3.93682e-18
87.250000	4.03923e-18
87.200000	4.1443e-18
87.150000	4.25211e-18
87.100000	4.36272e-18
87.050000	4.4762e-18
87.000000	4.59264e-18
86.950000	4.71211e-18
86.900000	4.83468e-18
86.850000	4.96044e-18
86.800000	5.08948e-18
86.750000	5.22187e-18
86.700000	5.3577e-18
86.650000	5.49706e-18
86.600000	5.64006e-18
86.550000	5.78677e-18
86.500000	5.93729e-18
86.450000	6.09173e-18
86.400000	6.25019e-18
86.350000	6.41277e-18
86.300000	6.57958e-18
86.250000	6.75073e-18
86.200000	6.92633e-18
86.150000	7.10649e-18
86.100000	7.29134e-18
86.050000	7.481e-18
86.000000	7.67559e-18
85.950000	7.87525e-18
85.900000	8.0801e-18
85.850000	8.29027e-18
85.800000	8.50591e-18
85.750000	8.72716e-18
85.700000	8.95416e-18
85.650000	9.18707e-18
85.600000	9.42604e-18
85.550000	9.67122e-18
85.500000	9.92278e-18
85.450000	1.01809e-17
85.400000	1.04457e-17
85.350000	1.07174e-17
85.300000	1.09962e-17
85.250000	1.12822e-17
85.200000	1.15756e-17
85.150000	1.18767e-17
85.100000	1.21856e-17
85.050000	1.25026e-17
85.000000	1.28278e-17
84.950000	1.31615e-17
84.900000	1.35038e-17
84.850000	1.3855e-17
84.800000	1.42154e-17
84.750000	1.45851e-17
84.700000	1.49645e-17
84.650000	1.53537e-17
84.600000	1.57531e-17
84.550000	1.61628e-17
84.500000	1.65832e-17
84.450000	1.70145e-17
84.400000	1.74571e-17
84.350000	1.79111e-17
84.300000	1.8377e-17
84.250000	1.8855e-17
84.200000	1.93454e-17
84.150000	1.98485e-17
84.100000	2.03648e-17
84.050000	2.08944e-17
84.000000	2.14379e-17
83.950000	2.19955e-17
83.900000	2.25676e-17
83.850000	2.31545e-17
83.800000	2.37567e-17
83.750000	2.43746e-17
83.700000	2.50086e-17
83.650000	2.5659e-17
83.600000	2.63264e-17
83.550000	2.70111e-17
83.500000	2.77136e-17
83.450000	2.84344e-17
83.400000	2.91739e-17
83.350000	2.99327e-17
83.300000	3.07112e-17
83.250000	3.151e-17
83.200000	3.23295e-17
83.150000	3.31703e-17
83.100000	3.4033e-17
83.050000	3.49181e-17
83.000000	3.58263e-17
82.950000	3.6758e-17
82.900000	3.7714e-17
82.850000	3.86949e-17
82.800000	3.97013e-17
82.750000	4.07338e-17
82.700000	4.17932e-17
82.650000	4.28801e-17
82.600000	4.39953e-17
82.550000	4.51395e-17
82.500000	4.63135e-17
82.450000	4.7518e-17
82.400000	4.87538e-17
82.350000	5.00217e-17
82.300000	5.13227e-17
82.250000	5.26574e-17
82.200000	5.40269e-17
82.150000	5.54319e-17
82.100000	5.68736e-17
82.050000	5.83527e-17
82.000000	5.98702e-17
81.950000	6.14272e-17
81.900000	6.30247e-17
81.850000	6.46638e-17
81.800000	6.63455e-17
81.750000	6.80709e-17
81.700000	6.98411e-17
81.650000	7.16575e-17
81.600000	7.3521e-17
81.550000	7.5433e-17
81.500000	7.73947e-17
81.450000	7.94074e-17
81.400000	8.14725e-17
81.350000	8.35912e-17
81.300000	8.57651e-17
81.250000	8.79955e-17
81.200000	9.02839e-17
81.150000	9.26317e-17
81.100000	9.50407e-17
81.050000	9.75122e-17
81.000000	1.00048e-16
80.950000	1.0265e-16
80.900000	1.05319e-16
80.850000	1.08058e-16
80.800000	1.10868e-16
80.750000	1.13751e-16
80.700000	1.16709e-16
80.650000	1.19744e-16
80.600000	1.22858e-16
80.550000	1.26053e-16
80.500000	1.29331e-16
80.450000	1.32694e-16
80.400000	1.36145e-16
80.350000	1.39686e-16
80.300000	1.43318e-16
80.250000	1.47045e-16
80.200000	1.50869e-16
80.150000	1.54792e-16
80.100000	1.58817e-16
80.050000	1.62947e-16
80.000000	1.67184e-16
79.950000	1.71532e-16
79.900000	1.75992e-16
79.850000	1.80569e-16
79.800000	1.85264e-16
79.750000	1.90082e-16
79.700000	1.95024e-16
79.650000	2.00096e-16
79.600000	2.05299e-16
79.550000	2.10637e-16
79.500000	2.16115e-16
79.450000	2.21734e-16
79.400000	2.275e-16
79.350000	2.33416e-16
79.300000	2.39485e-16
79.250000	2.45713e-16
79.200000	2.52102e-16
79.150000	2.58657e-16
79.100000	2.65383e-16
79.050000	2.72284e-16
79.000000	2.79364e-16
78.950000	2.86628e-16
78.900000	2.94081e-16
78.850000	3.01728e-16
78.800000	3.09574e-16
78.750000	3.17623e-16
78.700000	3.25882e-16
78.650000	3.34356e-16
78.600000	3.4305e-16
78.550000	3.5197e-16
78.500000	3.61121e-16
78.450000	3.70511e-16
78.400000	3.80145e-16
78.350000	3.9003e-16
78.300000	4.00171e-16
78.250000	4.10576e-16
78.200000	4.21251e-16
78.150000	4.32205e-16
78.100000	4.43442e-16
78.050000	4.54972e-16
78.000000	4.66802e-16
77.950000	4.7894e-16
77.900000	4.91393e-16
77.850000	5.04169e-16
77.800000	5.17278e-16
77.750000	5.30728e-16
77.700000	5.44527e-16
77.650000	5.58685e-16
77.600000	5.73211e-16
77.550000	5.88115e-16
77.500000	6.03406e-16
77.450000	6.19095e-16
77.400000	6.35191e-16
77.350000	6.51706e-16
77.300000	6.68651e-16
77.250000	6.86036e-16
77.200000	7.03873e-16
77.150000	7.22173e-16
77.100000	7.40949e-16
77.050000	7.60214e-16
77.000000	7.79979e-16
76.950000	8.00258e-16
76.900000	8.21065e-16
76.850000	8.42412e-16
76.800000	8.64314e-16
76.750000	8.86785e-16
76.700000	9.09841e-16
76.650000	9.33496e-16
76.600000	9.57766e-16
76.550000	9.82667e-16
76.500000	1.00821e-15
76.450000	1.03443e-15
76.400000	1.06132e-15
76.350000	1.08891e-15
76.300000	1.11722e-15
76.250000	1.14627e-15
76.200000	1.17607e-15
76.150000	1.20665e-15
76.100000	1.23802e-15
76.050000	1.2702e-15
76.000000	1.30323e-15
75.950000	1.33711e-15
75.900000	1.37187e-15
75.850000	1.40754e-15
75.800000	1.44413e-15
75.750000	1.48167e-15
75.700000	1.52019e-15
75.650000	1.55971e-15
75.600000	1.60026e-15
75.550000	1.64186e-15
75.500000	1.68455e-15
75.450000	1.72834e-15
75.400000	1.77327e-15
75.350000	1.81937e-15
75.300000	1.86667e-15
75.250000	1.9152e-15
75.200000	1.96499e-15
75.150000	2.01607e-15
75.100000	2.06848e-15
75.050000	2.12225e-15
75.000000	2.17743e-15
74.950000	2.23403e-15
74.900000	2.29211e-15
74.850000	2.35169e-15
74.800000	2.41283e-15
74.750000	2.47555e-15
74.700000	2.53991e-15
74.650000	2.60593e-15
74.600000	2.67368e-15
74.550000	2.74318e-15
74.500000	2.81449e-15
74.450000	2.88765e-15
74.400000	2.96272e-15
74.350000	3.03974e-15
74.300000	3.11876e-15
74.250000	3.19983e-15
74.200000	3.28301e-15
74.150000	3.36835e-15
74.100000	3.45591e-15
74.050000	3.54574e-15
74.000000	3.63792e-15
73.950000	3.73248e-15
73.900000	3.82951e-15
73.850000	3.92905e-15
73.800000	4.03118e-15
73.750000	4.13597e-15
73.700000	4.24348e-15
73.650000	4.35379e-15
73.600000	4.46696e-15
73.550000	4.58308e-15
73.500000	4.70221e-15
73.450000	4.82443e-15
73.400000	4.94984e-15
73.350000	5.0785e-15
73.300000	5.21051e-15
73.250000	5.34595e-15
73.200000	5.48491e-15
73.150000	5.62748e-15
73.100000	5.77376e-15
73.050000	5.92383e-15
73.000000	6.07781e-15
72.950000	6.23579e-15
72.900000	6.39788e-15
72.850000	6.56417e-15
72.800000	6.73479e-15
72.750000	6.90985e-15
72.700000	7.08945e-15
72.650000	7.27372e-15
72.600000	7.46278e-15
72.550000	7.65676e-15
72.500000	7.85577e-15
72.450000	8.05996e-15
72.400000	8.26945e-15
72.350000	8.48439e-15
72.300000	8.70491e-15
72.250000	8.93117e-15
72.200000	9.1633e-15
72.150000	9.40147e-15
72.100000	9.64582e-15
72.050000	9.89653e-15
72.000000	1.01538e-14
71.950000	1.04177e-14
71.900000	1.06884e-14
71.850000	1.09662e-14
71.800000	1.12512e-14
71.750000	1.15437e-14
71.700000	1.18437e-14
71.650000	1.21515e-14
71.600000	1.24673e-14
71.550000	1.27914e-14
71.500000	1.31238e-14
71.450000	1.34649e-14
71.400000	1.38149e-14
71.350000	1.41739e-14
71.300000	1.45423e-14
71.250000	1.49202e-14
71.200000	1.5308e-14
71.150000	1.57059e-14
71.100000	1.6114e-14
71.050000	1.65328e-14
71.000000	1.69625e-14
70.950000	1.74034e-14
70.900000	1.78556e-14
70.850000	1.83197e-14
70.800000	1.87958e-14
70.750000	1.92843e-14
70.700000	1.97855e-14
70.650000	2.02997e-14
70.600000	2.08272e-14
70.550000	2.13685e-14
70.500000	2.19238e-14
70.450000	2.24936e-14
70.400000	2.30781e-14
70.350000	2.36779e-14
70.300000	2.42932e-14
70.250000	2.49245e-14
70.200000	2.55723e-14
70.150000	2.62368e-14
70.100000	2.69187e-14
70.050000	2.76182e-14
70.000000	2.83359e-14
69.950000	2.90723e-14
69.900000	2.98278e-14
69.850000	3.06029e-14
69.800000	3.13982e-14
69.750000	3.22141e-14
69.700000	3.30513e-14
69.650000	3.39102e-14
69.600000	3.47914e-14
69.550000	3.56955e-14
69.500000	3.6623e-14
69.450000	3.75747e-14
69.400000	3.85511e-14
69.350000	3.95529e-14
69.300000	4.05807e-14
69.250000	4.16353e-14
69.200000	4.27172e-14
69.150000	4.38272e-14
69.100000	4.49661e-14
69.050000	4.61345e-14
69.000000	4.73333e-14
68.950000	4.85633e-14
68.900000	4.98252e-14
68.850000	5.11199e-14
68.800000	5.24483e-14
68.750000	5.38111e-14
68.700000	5.52094e-14
68.650000	5.66439e-14
68.600000	5.81158e-14
68.550000	5.96259e-14
68.500000	6.11752e-14
68.450000	6.27648e-14
68.400000	6.43957e-14
68.350000	6.60689e-14
68.300000	6.77856e-14
68.250000	6.95469e-14
68.200000	7.1354e-14
68.150000	7.3208e-14
68.100000	7.51102e-14
68.050000	7.70618e-14
68.000000	7.90641e-14
67.950000	8.11184e-14
67.900000	8.32261e-14
67.850000	8.53885e-14
67.800000	8.76071e-14
67.750000	8.98834e-14
67.700000	9.22188e-14
67.650000	9.46148e-14
67.600000	9.70731e-14
67.550000	9.95952e-14
67.500000	1.02183e-13
67.450000	1.04838e-13
67.400000	1.07562e-13
67.350000	1.10356e-13
67.300000	1.13224e-13
67.250000	1.16165e-13
67.200000	1.19183e-13
67.150000	1.2228e-13
67.100000	1.25457e-13
67.050000	1.28716e-13
67.000000	1.3206e-13
66.950000	1.35491e-13
66.900000	1.39012e-13
66.850000	1.42623e-13
66.800000	1.46329e-13
66.750000	1.5013e-13
66.700000	1.54031e-13
66.650000	1.58032e-13
66.600000	1.62138e-13
66.550000	1.6635e-13
66.500000	1.70672e-13
66.450000	1.75106e-13
66.400000	1.79655e-13
66.350000	1.84322e-13
66.300000	1.89111e-13
66.250000	1.94024e-13
66.200000	1.99064e-13
66.150000	2.04236e-13
66.100000	2.09541e-13
66.050000	2.14985e-13
66.000000	2.2057e-13
65.950000	2.263e-13
65.900000	2.32179e-13
65.850000	2.3821e-13
65.800000	2.44399e-13
65.750000	2.50748e-13
65.700000	2.57261e-13
65.650000	2.63944e-13
65.600000	2.70801e-13
65.550000	2.77836e-13
65.500000	2.85053e-13
65.450000	2.92458e-13
65.400000	3.00055e-13
65.350000	3.0785e-13
65.300000	3.15846e-13
65.250000	3.24051e-13
65.200000	3.32469e-13
65.150000	3.41105e-13
65.100000	3.49966e-13
65.050000	3.59056e-13
65.000000	3.68383e-13
64.950000	3.77952e-13
64.900000	3.8777e-13
64.850000	3.97842e-13
64.800000	4.08176e-13
64.750000	4.18779e-13
64.700000	4.29657e-13
64.650000	4.40817e-13
64.600000	4.52267e-13
64.550000	4.64015e-13
64.500000	4.76068e-13
64.450000	4.88433e-13
64.400000	5.0112e-13
64.350000	5.14136e-13
64.300000	5.2749e-13
64.250000	5.41191e-13
64.200000	5.55248e-13
64.150000	5.6967e-13
64.100000	5.84467e-13
64.050000	5.99647e-13
64.000000	6.15222e-13
63.950000	6.31201e-13
63.900000	6.47596e-13
63.850000	6.64415e-13
63.800000	6.81672e-13
63.750000	6.99377e-13
63.700000	7.17542e-13
63.650000	7.36178e-13
63.600000	7.55298e-13
63.550000	7.74915e-13
63.500000	7.95041e-13
63.450000	8.1569e-13
63.400000	8.36875e-13
63.350000	8.5861e-13
63.300000	8.80909e-13
63.250000	9.03787e-13
63.200000	9.2726e-13
63.150000	9.51342e-13
63.100000	9.76049e-13
63.050000	1.0014e-12
63.000000	1.0274e-12
62.950000	1.05409e-12
62.900000	1.08146e-12
62.850000	1.10955e-12
62.800000	1.13836e-12
62.750000	1.16793e-12
62.700000	1.19826e-12
62.650000	1.22938e-12
62.600000	1.2613e-12
62.550000	1.29406e-12
62.500000	1.32766e-12
62.450000	1.36214e-12
62.400000	1.39751e-12
62.350000	1.43381e-12
62.300000	1.47104e-12
62.250000	1.50924e-12
62.200000	1.54843e-12
62.150000	1.58864e-12
62.100000	1.6299e-12
62.050000	1.67222e-12
62.000000	1.71565e-12
61.950000	1.7602e-12
61.900000	1.80591e-12
61.850000	1.8528e-12
61.800000	1.90091e-12
61.750000	1.95027e-12
61.700000	2.00092e-12
61.650000	2.05287e-12
61.600000	2.10618e-12
61.550000	2.16087e-12
61.500000	2.21698e-12
61.450000	2.27455e-12
61.400000	2.33361e-12
61.350000	2.3942e-12
61.300000	2.45637e-12
61.250000	2.52015e-12
61.200000	2.58559e-12
61.150000	2.65272e-12
61.100000	2.7216e-12
61.050000	2.79227e-12
61.000000	2.86477e-12
60.950000	2.93915e-12
60.900000	3.01546e-12
60.850000	3.09376e-12
60.800000	3.17408e-12
60.750000	3.2565e-12
60.700000	3.34105e-12
60.650000	3.42779e-12
60.600000	3.51679e-12
60.550000	3.6081e-12
60.500000	3.70178e-12
60.450000	3.79789e-12
60.400000	3.89649e-12
60.350000	3.99765e-12
60.300000	4.10144e-12
60.250000	4.20793e-12
60.200000	4.31718e-12
60.150000	4.42926e-12
60.100000	4.54425e-12
60.050000	4.66223e-12
60.000000	4.78327e-12
59.950000	4.90745e-12
59.900000	5.03485e-12
59.850000	5.16556e-12
59.800000	5.29967e-12
59.750000	5.43725e-12
59.700000	5.57841e-12
59.650000	5.72322e-12
59.600000	5.8718e-12
59.550000	6.02423e-12
59.500000	6.18062e-12
59.450000	6.34107e-12
59.400000	6.50568e-12
59.350000	6.67457e-12
59.300000	6.84784e-12
59.250000	7.0256e-12
59.200000	7.20798e-12
59.150000	7.39509e-12
59.100000	7.58706e-12
59.050000	7.78401e-12
59.000000	7.98607e-12
58.950000	8.19337e-12
58.900000	8.40605e-12
58.850000	8.62426e-12
58.800000	8.84812e-12
58.750000	9.0778e-12
58.700000	9.31343e-12
58.650000	9.55518e-12
58.600000	9.80321e-12
58.550000	1.00577e-11
58.500000	1.03187e-11
58.450000	1.05866e-11
58.400000	1.08614e-11
58.350000	1.11433e-11
58.300000	1.14325e-11
58.250000	1.17292e-11
58.200000	1.20337e-11
58.150000	1.2346e-11
58.100000	1.26665e-11
58.050000	1.29952e-11
58.000000	1.33325e-11
57.950000	1.36786e-11
57.900000	1.40336e-11
57.850000	1.43978e-11
57.800000	1.47715e-11
57.750000	1.51549e-11
57.700000	1.55482e-11
57.650000	1.59517e-11
57.600000	1.63657e-11
57.550000	1.67905e-11
57.500000	1.72262e-11
57.450000	1.76733e-11
57.400000	1.8132e-11
57.350000	1.86026e-11
57.300000	1.90853e-11
57.250000	1.95806e-11
57.200000	2.00888e-11
57.150000	2.06101e-11
57.100000	2.1145e-11
57.050000	2.16937e-11
57.000000	2.22567e-11
56.950000	2.28343e-11
56.900000	2.34269e-11
56.850000	2.40348e-11
56.800000	2.46585e-11
56.750000	2.52984e-11
56.700000	2.59549e-11
56.650000	2.66284e-11
56.600000	2.73194e-11
56.550000	2.80284e-11
56.500000	2.87557e-11
56.450000	2.95019e-11
56.400000	3.02674e-11
56.350000	3.10528e-11
56.300000	3.18586e-11
56.250000	3.26853e-11
56.200000	3.35334e-11
56.150000	3.44035e-11
56.100000	3.52962e-11
56.050000	3.6212e-11
56.000000	3.71516e-11
55.950000	3.81156e-11
55.900000	3.91046e-11
55.850000	4.01192e-11
55.800000	4.11602e-11
55.750000	4.22281e-11
55.700000	4.33238e-11
55.650000	4.44479e-11
55.600000	4.56011e-11
55.550000	4.67842e-11
55.500000	4.79981e-11
55.450000	4.92434e-11
55.400000	5.0521e-11
55.350000	5.18317e-11
55.300000	5.31765e-11
55.250000	5.45561e-11
55.200000	5.59715e-11
55.150000	5.74236e-11
55.100000	5.89134e-11
55.050000	6.04418e-11
55.000000	6.20099e-11
54.950000	6.36186e-11
54.900000	6.5269e-11
54.850000	6.69622e-11
54.800000	6.86994e-11
54.750000	7.04816e-11
54.700000	7.231e-11
54.650000	7.41859e-11
54.600000	7.61104e-11
54.550000	7.80847e-11
54.500000	8.01103e-11
54.450000	8.21885e-11
54.400000	8.43205e-11
54.350000	8.65078e-11
54.300000	8.87518e-11
54.250000	9.1054e-11
54.200000	9.34159e-11
54.150000	9.58391e-11
54.100000	9.83251e-11
54.050000	1.00876e-10
54.000000	1.03492e-10
53.950000	1.06177e-10
53.900000	1.08931e-10
53.850000	1.11756e-10
53.800000	1.14655e-10
53.750000	1.17629e-10
53.700000	1.2068e-10
53.650000	1.2381e-10
53.600000	1.27021e-10
53.550000	1.30315e-10
53.500000	1.33695e-10
53.450000	1.37163e-10
53.400000	1.4072e-10
53.350000	1.4437e-10
53.300000	1.48114e-10
53.250000	1.51956e-10
53.200000	1.55897e-10
53.150000	1.5994e-10
53.100000	1.64088e-10
53.050000	1.68343e-10
53.000000	1.72709e-10
52.950000	1.77188e-10
52.900000	1.81783e-10
52.850000	1.86497e-10
52.800000	1.91334e-10
52.750000	1.96296e-10
52.700000	2.01386e-10
52.650000	2.06609e-10
52.600000	2.11966e-10
52.550000	2.17463e-10
52.500000	2.23102e-10
52.450000	2.28888e-10
52.400000	2.34823e-10
52.350000	2.40912e-10
52.300000	2.47159e-10
52.250000	2.53568e-10
52.200000	2.60143e-10
52.150000	2.66889e-10
52.100000	2.73809e-10
52.050000	2.80909e-10
52.000000	2.88192e-10
51.950000	2.95665e-10
51.900000	3.03331e-10
51.850000	3.11196e-10
51.800000	3.19264e-10
51.750000	3.27542e-10
51.700000	3.36035e-10
51.650000	3.44747e-10
51.600000	3.53685e-10
51.550000	3.62855e-10
51.500000	3.72263e-10
51.450000	3.81914e-10
51.400000	3.91816e-10
51.350000	4.01974e-10
51.300000	4.12395e-10
51.250000	4.23086e-10
51.200000	4.34055e-10
51.150000	4.45308e-10
51.100000	4.56852e-10
51.050000	4.68695e-10
51.000000	4.80846e-10
50.950000	4.93311e-10
50.900000	5.06099e-10
50.850000	5.19219e-10
50.800000	5.32678e-10
50.750000	5.46486e-10
50.700000	5.60652e-10
50.650000	5.75185e-10
50.600000	5.90095e-10
50.550000	6.05391e-10
50.500000	6.21083e-10
50.450000	6.37182e-10
50.400000	6.53698e-10
50.350000	6.70642e-10
50.300000	6.88025e-10
50.250000	7.05858e-10
50.200000	7.24154e-10
50.150000	7.42923e-10
50.100000	7.62179e-10
50.050000	7.81933e-10
50.000000	8.02199e-10
49.950000	8.2299e-10
49.900000	8.4432e-10
49.850000	8.66202e-10
49.800000	8.88652e-10
49.750000	9.11682e-10
49.700000	9.3531e-10
49.650000	9.59549e-10
49.600000	9.84417e-10
49.550000	1.00993e-09
49.500000	1.0361e-09
49.450000	1.06295e-09
49.400000	1.0905e-09
49.350000	1.11876e-09
49.300000	1.14775e-09
49.250000	1.17749e-09
49.200000	1.208e-09
49.150000	1.2393e-09
49.100000	1.27142e-09
49.050000	1.30436e-09
49.000000	1.33816e-09
48.950000	1.37284e-09
48.900000	1.40841e-09
48.850000	1.4449e-09
48.800000	1.48234e-09
48.750000	1.52075e-09
48.700000	1.56015e-09
48.650000	1.60057e-09
48.600000	1.64204e-09
48.550000	1.68459e-09
48.500000	1.72823e-09
48.450000	1.77301e-09
48.400000	1.81894e-09
48.350000	1.86607e-09
48.300000	1.91441e-09
48.250000	1.96401e-09
48.200000	2.01489e-09
48.150000	2.06709e-09
48.100000	2.12064e-09
48.050000	2.17557e-09
48.000000	2.23193e-09
47.950000	2.28975e-09
47.900000	2.34907e-09
47.850000	2.40992e-09
47.800000	2.47234e-09
47.750000	2.53638e-09
47.700000	2.60209e-09
47.650000	2.66949e-09
47.600000	2.73863e-09
47.550000	2.80957e-09
47.500000	2.88234e-09
47.450000	2.957e-09
47.400000	3.03359e-09
47.350000	3.11216e-09
47.300000	3.19277e-09
47.250000	3.27546e-09
47.200000	3.36029e-09
47.150000	3.44732e-09
47.100000	3.5366e-09
47.050000	3.6282e-09
47.000000	3.72216e-09
46.950000	3.81856e-09
46.900000	3.91745e-09
46.850000	4.0189e-09
46.800000	4.12297e-09
46.750000	4.22974e-09
46.700000	4.33928e-09
46.650000	4.45165e-09
46.600000	4.56692e-09
46.550000	4.68518e-09
46.500000	4.8065e-09
46.450000	4.93096e-09
46.400000	5.05864e-09
46.350000	5.18963e-09
46.300000	5.324e-09
46.250000	5.46185e-09
46.200000	5.60327e-09
46.150000	5.74835e-09
46.100000	5.89718e-09
46.050000	6.04986e-09
46.000000	6.2065e-09
45.950000	6.36718e-09
45.900000	6.53203e-09
45.850000	6.70114e-09
45.800000	6.87462e-09
45.750000	7.0526e-09
45.700000	7.23517e-09
45.650000	7.42248e-09
45.600000	7.61462e-09
45.550000	7.81174e-09
45.500000	8.01396e-09
45.450000	8.22141e-09
45.400000	8.43422e-09
45.350000	8.65254e-09
45.300000	8.87651e-09
45.250000	9.10627e-09
45.200000	9.34198e-09
45.150000	9.58378e-09
45.100000	9.83184e-09
45.050000	1.00863e-08
45.000000	1.03474e-08
44.950000	1.06152e-08
44.900000	1.08899e-08
44.850000	1.11717e-08
44.800000	1.14609e-08
44.750000	1.17575e-08
44.700000	1.20618e-08
44.650000	1.23739e-08
44.600000	1.26941e-08
44.550000	1.30226e-08
44.500000	1.33596e-08
44.450000	1.37053e-08
44.400000	1.406e-08
44.350000	1.44238e-08
44.300000	1.4797e-08
44.250000	1.51799e-08
44.200000	1.55727e-08
44.150000	1.59756e-08
44.100000	1.6389e-08
44.050000	1.6813e-08
44.000000	1.7248e-08
43.950000	1.76942e-08
43.900000	1.8152e-08
43.850000	1.86217e-08
43.800000	1.91034e-08
43.750000	1.95976e-08
43.700000	2.01046e-08
43.650000	2.06247e-08
43.600000	2.11583e-08
43.550000	2.17056e-08
43.500000	2.22671e-08
43.450000	2.28431e-08
43.400000	2.3434e-08
43.350000	2.40401e-08
43.300000	2.46619e-08
43.250000	2.52998e-08
43.200000	2.59542e-08
43.150000	2.66255e-08
43.100000	2.73141e-08
43.050000	2.80206e-08
43.000000	2.87453e-08
42.950000	2.94887e-08
42.900000	3.02513e-08
42.850000	3.10337e-08
42.800000	3.18362e-08
42.750000	3.26595e-08
42.700000	3.35041e-08
42.650000	3.43705e-08
42.600000	3.52593e-08
42.550000	3.6171e-08
42.500000	3.71063e-08
42.450000	3.80658e-08
42.400000	3.905e-08
42.350000	4.00597e-08
42.300000	4.10954e-08
42.250000	4.2158e-08
42.200000	4.32479e-08
42.150000	4.4366e-08
42.100000	4.5513e-08
42.050000	4.66897e-08
42.000000	4.78967e-08
41.950000	4.91349e-08
41.900000	5.04051e-08
41.850000	5.1708e-08
41.800000	5.30447e-08
41.750000	5.44158e-08
41.700000	5.58224e-08
41.650000	5.72653e-08
41.600000	5.87454e-08
41.550000	6.02638e-08
41.500000	6.18214e-08
41.450000	6.34192e-08
41.400000	6.50582e-08
41.350000	6.67396e-08
41.300000	6.84644e-08
41.250000	7.02337e-08
41.200000	7.20487e-08
41.150000	7.39106e-08
41.100000	7.58205e-08
41.050000	7.77798e-08
41.000000	7.97896e-08
40.950000	8.18513e-08
40.900000	8.39662e-08
40.850000	8.61357e-08
40.800000	8.83612e-08
40.750000	9.06441e-08
40.700000	9.2986e-08
40.650000	9.53883e-08
40.600000	9.78527e-08
40.550000	1.00381e-07
40.500000	1.02974e-07
40.450000	1.05634e-07
40.400000	1.08363e-07
40.350000	1.11162e-07
40.300000	1.14033e-07
40.250000	1.16978e-07
40.200000	1.2e-07
40.150000	1.23099e-07
40.100000	1.26279e-07
40.050000	1.2954e-07
40.000000	1.32886e-07
39.950000	1.36318e-07
39.900000	1.39838e-07
39.850000	1.43449e-07
39.800000	1.47153e-07
39.750000	1.50953e-07
39.700000	1.54851e-07
39.650000	1.5885e-07
39.600000	1.62951e-07
39.550000	1.67159e-07
39.500000	1.71475e-07
39.450000	1.75902e-07
39.400000	1.80443e-07
39.350000	1.85101e-07
39.300000	1.8988e-07
39.250000	1.94782e-07
39.200000	1.9981e-07
39.150000	2.04968e-07
39.100000	2.10259e-07
39.050000	2.15686e-07
39.000000	2.21253e-07
38.950000	2.26964e-07
38.900000	2.32821e-07
38.850000	2.3883e-07
38.800000	2.44994e-07
38.750000	2.51317e-07
38.700000	2.57802e-07
38.650000	2.64455e-07
38.600000	2.71279e-07
38.550000	2.78279e-07
38.500000	2.8546e-07
38.450000	2.92825e-07
38.400000	3.0038e-07
38.350000	3.0813e-07
38.300000	3.1608e-07
38.250000	3.24234e-07
38.200000	3.32599e-07
38.150000	3.41179e-07
38.100000	3.4998e-07
38.050000	3.59008e-07
38.000000	3.68268e-07
37.950000	3.77767e-07
37.900000	3.87511e-07
37.850000	3.97505e-07
37.800000	4.07757e-07
37.750000	4.18273e-07
37.700000	4.2906e-07
37.650000	4.40124e-07
37.600000	4.51474e-07
37.550000	4.63115e-07
37.500000	4.75057e-07
37.450000	4.87306e-07
37.400000	4.9987e-07
37.350000	5.12757e-07
37.300000	5.25977e-07
37.250000	5.39537e-07
37.200000	5.53445e-07
37.150000	5.67712e-07
37.100000	5.82346e-07
37.050000	5.97357e-07
37.000000	6.12754e-07
36.950000	6.28547e-07
36.900000	6.44746e-07
36.850000	6.61363e-07
36.800000	6.78407e-07
36.750000	6.95889e-07
36.700000	7.13821e-07
36.650000	7.32215e-07
36.600000	7.51082e-07
36.550000	7.70434e-07
36.500000	7.90283e-07
36.450000	8.10644e-07
36.400000	8.31528e-07
36.350000	8.52949e-07
36.300000	8.74921e-07
36.250000	8.97458e-07
36.200000	9.20574e-07
36.150000	9.44285e-07
36.100000	9.68606e-07
36.050000	9.93551e-07
36.000000	1.01914e-06
35.950000	1.04538e-06
35.900000	1.0723e-06
35.850000	1.09991e-06
35.800000	1.12823e-06
35.750000	1.15728e-06
35.700000	1.18708e-06
35.650000	1.21764e-06
35.600000	1.24899e-06
35.550000	1.28114e-06
35.500000	1.31412e-06
35.450000	1.34794e-06
35.400000	1.38263e-06
35.350000	1.41822e-06
35.300000	1.45472e-06
35.250000	1.49215e-06
35.200000	1.53055e-06
35.150000	1.56994e-06
35.100000	1.61033e-06
35.050000	1.65176e-06
35.000000	1.69426e-06
34.950000	1.73785e-06
34.900000	1.78255e-06
34.850000	1.82841e-06
34.800000	1.87544e-06
34.750000	1.92368e-06
34.700000	1.97315e-06
34.650000	2.0239e-06
34.600000	2.07594e-06
34.550000	2.12933e-06
34.500000	2.18408e-06
34.450000	2.24024e-06
34.400000	2.29783e-06
34.350000	2.35691e-06
34.300000	2.4175e-06
34.250000	2.47964e-06
34.200000	2.54338e-06
34.150000	2.60875e-06
34.100000	2.6758e-06
34.050000	2.74457e-06
34.000000	2.8151e-06
33.950000	2.88744e-06
33.900000	2.96163e-06
33.850000	3.03773e-06
33.800000	3.11577e-06
33.750000	3.19581e-06
33.700000	3.27791e-06
33.650000	3.36211e-06
33.600000	3.44846e-06
33.550000	3.53703e-06
33.500000	3.62787e-06
33.450000	3.72103e-06
33.400000	3.81658e-06
33.350000	3.91457e-06
33.300000	4.01508e-06
33.250000	4.11815e-06
33.200000	4.22387e-06
33.150000	4.33229e-06
33.100000	4.44349e-06
33.050000	4.55753e-06
33.000000	4.67449e-06
32.950000	4.79444e-06
32.900000	4.91746e-06
32.850000	5.04363e-06
32.800000	5.17303e-06
32.750000	5.30573e-06
32.700000	5.44183e-06
32.650000	5.58141e-06
32.600000	5.72456e-06
32.550000	5.87137e-06
32.500000	6.02193e-06
32.450000	6.17634e-06
32.400000	6.33469e-06
32.350000	6.49709e-06
32.300000	6.66364e-06
32.250000	6.83445e-06
32.200000	7.00961e-06
32.150000	7.18926e-06
32.100000	7.37349e-06
32.050000	7.56242e-06
32.000000	7.75618e-06
31.950000	7.95488e-06
31.900000	8.15865e-06
31.850000	8.36763e-06
31.800000	8.58194e-06
31.750000	8.80171e-06
31.700000	9.0271e-06
31.650000	9.25823e-06
31.600000	9.49525e-06
31.550000	9.73833e-06
31.500000	9.98759e-06
31.450000	1.02432e-05
31.400000	1.05054e-05
31.350000	1.07742e-05
31.300000	1.10498e-05
31.250000	1.13325e-05
31.200000	1.16224e-05
31.150000	1.19197e-05
31.100000	1.22246e-05
31.050000	1.25372e-05
31.000000	1.28577e-05
30.950000	1.31865e-05
30.900000	1.35236e-05
30.850000	1.38692e-05
30.800000	1.42237e-05
30.750000	1.45872e-05
30.700000	1.49599e-05
30.650000	1.53421e-05
30.600000	1.5734e-05
30.550000	1.61359e-05
30.500000	1.6548e-05
30.450000	1.69705e-05
30.400000	1.74038e-05
30.350000	1.78482e-05
30.300000	1.83037e-05
30.250000	1.87709e-05
30.200000	1.92499e-05
30.150000	1.97411e-05
30.100000	2.02447e-05
30.050000	2.07611e-05
30.000000	2.12906e-05
29.950000	2.18335e-05
29.900000	2.23902e-05
29.850000	2.2961e-05
29.800000	2.35463e-05
29.750000	2.41464e-05
29.700000	2.47617e-05
29.650000	2.53925e-05
29.600000	2.60394e-05
29.550000	2.67026e-05
29.500000	2.73826e-05
29.450000	2.80798e-05
29.400000	2.87946e-05
29.350000	2.95275e-05
29.300000	3.02789e-05
29.250000	3.10493e-05
29.200000	3.18392e-05
29.150000	3.2649e-05
29.100000	3.34793e-05
29.050000	3.43305e-05
29.000000	3.52032e-05
28.950000	3.60979e-05
28.900000	3.70151e-05
28.850000	3.79555e-05
28.800000	3.89196e-05
28.750000	3.9908e-05
28.700000	4.09212e-05
28.650000	4.196e-05
28.600000	4.30249e-05
28.550000	4.41166e-05
28.500000	4.52358e-05
28.450000	4.63831e-05
28.400000	4.75592e-05
28.350000	4.87648e-05
28.300000	5.00008e-05
28.250000	5.12677e-05
28.200000	5.25665e-05
28.150000	5.38978e-05
28.100000	5.52624e-05
28.050000	5.66613e-05
28.000000	5.80952e-05
27.950000	5.9565e-05
27.900000	6.10716e-05
27.850000	6.26158e-05
27.800000	6.41987e-05
27.750000	6.58211e-05
27.700000	6.7484e-05
27.650000	6.91884e-05
27.600000	7.09353e-05
27.550000	7.27258e-05
27.500000	7.45608e-05
27.450000	7.64416e-05
27.400000	7.83692e-05
27.350000	8.03447e-05
27.300000	8.23693e-05
27.250000	8.44443e-05
27.200000	8.65707e-05
27.150000	8.87498e-05
27.100000	9.0983e-05
27.050000	9.32715e-05
27.000000	9.56166e-05
26.950000	9.80198e-05
26.900000	0.000100482
26.850000	0.000103006
26.800000	0.000105591
26.750000	0.000108241
26.700000	0.000110955
26.650000	0.000113736
26.600000	0.000116586
26.550000	0.000119506
26.500000	0.000122497
26.450000	0.000125562
26.400000	0.000128702
26.350000	0.000131918
26.300000	0.000135213
26.250000	0.000138588
26.200000	0.000142046
26.150000	0.000145588
26.100000	0.000149215
26.050000	0.000152931
26.000000	0.000156737
25.950000	0.000160635
25.900000	0.000164627
25.850000	0.000168715
25.800000	0.000172902
25.750000	0.000177189
25.700000	0.000181579
25.650000	0.000186075
25.600000	0.000190677
25.550000	0.000195389
25.500000	0.000200214
25.450000	0.000205152
25.400000	0.000210208
25.350000	0.000215383
25.300000	0.000220679
25.250000	0.0002261
25.200000	0.000231648
25.150000	0.000237324
25.100000	0.000243133
25.050000	0.000249076
25.000000	0.000255156
24.950000	0.000261375
24.900000	0.000267736
24.850000	0.000274241
24.800000	0.000280894
24.750000	0.000287696
24.700000	0.000294649
24.650000	0.000301756
24.600000	0.00030902
24.550000	0.000316442
24.500000	0.000324024
24.450000	0.000331767
24.400000	0.000339675
24.350000	0.000347747
24.300000	0.000355984
24.250000	0.000364388
24.200000	0.000372958
24.150000	0.000381694
24.100000	0.000390594
24.050000	0.000399656
24.000000	0.000408877
23.950000	0.000418251
23.900000	0.000427771
23.850000	0.000437427
23.800000	0.000447204
23.750000	0.000457083
23.700000	0.000467032
23.650000	0.000477005
23.600000	0.000486923
23.550000	0.000496619
&
```
