## Supplementary material for "All-at-once RNA folding with 3D motif prediction framed by evolutionary information": RF02343_ar9.cacofold.cov

```
#
# Method Target_E-val [cov_min,cov_max] [FP | TP True Found | Sen PPV F] 
# GTp    0.05           [-9.95,28.38]    [0 | 4 203 4 | 1.97 100.00 3.86] 
#
# in_CaCoFold in_given  left_pos      right_pos  score            E-value       pvalue       substitutions    power
#------------------------------------------------------------------------------------------------------------------------
*	*	        11	        34	28.37798	0.000576374	1.44094e-05	4		0.07
*	*	        14	        31	26.52696	0.00218307	5.45768e-05	6		0.16
*	*	       100	       114	23.00524	0.0184592	0.00046148	4		0.07
*	*	       145	       165	21.28558	0.0388762	0.000971904	2		0.00
```
