## Supplementary material for "All-at-once RNA folding with 3D motif prediction framed by evolutionary information": RF02343_ar9.cacofold.helixcov

```
# RMs = 9 L = 173

# RM_HELIX NESTED 9-16 29-36, nbp = 8 nbp_cov = 2
# pvals: 0.00719803,0.0259146,1.44094e-05,0.0109965,0.0383584,5.45768e-05,0.00801715,0.00187166
# aggregated NONE
NESTED  ::::::::<<<<<<<<_______>>>>>>>>:::::::::::::::::::::::::::::::::::::::::::::::::::::::::::::::::::::::::::::::::::::::::::::::::::::::::::::::::::::::::::
        ::::::::::<--<___________>-->:::::::::::::::::::::::::::::::::::::::::::::::::::::::::::::::::::::::::::::::::::::::::::::::::::::::::::::::::::::::::::::

# RM_HELIX NESTED 60-63 72-75, nbp = 4 nbp_cov = 0
# pvals: 0.311731,0.547313,0.547313,0.547313
# aggregated NONE
NESTED  :::::::::::::::::::::::::::::::::::::::::::::::::::<<<<________>>>>:::::::::::::::::::::::::::::::::::::::::::::::::::::::::::::::::::::::::::::::::::::::
        ::::::::::::::::::::::::::::::::::::::::::::::::::::::::::::::::::::::::::::::::::::::::::::::::::::::::::::::::::::::::::::::::::::::::::::::::::::::::::

# RM_HELIX NESTED 77-82 90-96, nbp = 6 nbp_cov = 0
# pvals: 0.547313,0.547313,0.547313,0.547313,0.547313,0.547313
# aggregated NONE
NESTED  ::::::::::::::::::::::::::::::::::::::::::::::::::::::::::::::::::::<<<<<<______>>>->>>:::::::::::::::::::::::::::::::::::::::::::::::::::::::::::::::::::
        ::::::::::::::::::::::::::::::::::::::::::::::::::::::::::::::::::::::::::::::::::::::::::::::::::::::::::::::::::::::::::::::::::::::::::::::::::::::::::

# RM_HELIX NESTED 97-100 114-117, nbp = 4 nbp_cov = 1
# pvals: 0.0837195,0.547313,0.547313,0.00046148
# aggregated NONE
NESTED  :::::::::::::::::::::::::::::::::::::::::::::::::::::::::::::::::::::::::::::::::::::::<<<<______>>>>:::::::::::::::::::::::::::::::::::::::::::::::::::::
        ::::::::::::::::::::::::::::::::::::::::::::::::::::::::::::::::::::::::::::::::::::::::::<______>::::::::::::::::::::::::::::::::::::::::::::::::::::::::

# RM_HELIX NESTED 55-59 121-125, nbp = 5 nbp_cov = 0
# pvals: 0.547313,0.547313,0.547313,0.547313,0.547313
# aggregated NONE
NESTED  ::::::::::::::::::::::::::::::::::::::::::::::<<<<<_____________________________________________________>>>>>:::::::::::::::::::::::::::::::::::::::::::::
        ::::::::::::::::::::::::::::::::::::::::::::::::::::::::::::::::::::::::::::::::::::::::::::::::::::::::::::::::::::::::::::::::::::::::::::::::::::::::::

# RM_HELIX NESTED 37-49 128-139, nbp = 12 nbp_cov = 0
# pvals: 0.633478,0.0814235,0.736461,0.961523,0.0867965,0.000971904,0.547313,0.547313,0.547313,0.547313,0.547313,0.769001
# aggregated NONE
NESTED  :::::::::::::::::::::::::::::::<<<<<<<<<-<<<___________________________________________________________________>>>>>>>>>>>>:::::::::::::::::::::::::::::::
        ::::::::::::::::::::::::::::::::::::::::::::::::::::::::::::::::::::::::::::::::::::::::::::::::::::::::::::::::::::::::::::::::::::::::::::::::::::::::::

# RM_HELIX NESTED 140-151 159-169, nbp = 11 nbp_cov = 1
# pvals: 0.547313,0.547313,0.547313,0.143791,0.000971904,0.547313,0.547313,0.547313,0.547313,0.547313,0.547313
# aggregated NONE
NESTED  :::::::::::::::::::::::::::::::::::::::::::::::::::::::::::::::::::::::::::::::::::::::::::::::::::::::::::::::::::::::::::<<<<<<<<<<<_____>>>>>>>>>>>::::
        :::::::::::::::::::::::::::::::::::::::::::::::::::::::::::::::::::::::::::::::::::::::::::::::::::::::::::::::::::::::::::::::<_________________>::::::::

# RM_BL bulged-G 46-130, nbp = 0 nbp_cov = 0 nhl_b_cov 0/2
# aggregated NONE
RM_BL   ::::::::::::::::::::::::::::::::::::::::x::::::::::::::::::::::::::::::::::::::::::::::::::::::::::::::::::::::::zz::::::::::::::::::::::::::::::::::::::: bulged-G

# RM_J4 J4_tRNA.rot-1S 60-59 76-76 97-96 118-120, nbp = 0 nbp_cov = 0 nhl_b_cov 1/4
# aggregated NONE
RM_J4   ::::::::::::::::::::::::::::::::::::::::::::::::::zz:::::::::::::::x::::::::::::::::::zz:::::::::::::XXX:::::::::::::::::::::::::::::::::::::::::::::::::: J4_tRNA.rot-1S
```
