## Supplementary material for "All-at-once RNA folding with 3D motif prediction framed by evolutionary information": RF02343_ar9.cacofold.power

```
# Power analysis of CaCoFold structure
#
# Powertype = SINGLE SUBSTITUTIONS
# covary left_pos right_pos substitutions power
#----------------------------------------------------------------
9		36		4		0.07
10		35		5		0.11
* 11		34		4		0.07
12		33		4		0.07
13		32		7		0.20
* 14		31		6		0.16
15		30		7		0.20
16		29		4		0.07
37		139		3		0.02
38		138		6		0.16
39		137		7		0.20
40		136		4		0.07
41		135		8		0.24
42		134		2		0.00
43		133		0		0.00
44		132		0		0.00
45		131		0		0.00
47		130		0		0.00
48		129		0		0.00
49		128		3		0.02
55		125		0		0.00
56		124		2		0.00
57		123		0		0.00
58		122		3		0.02
59		121		3		0.02
60		75		1		0.00
61		74		2		0.00
62		73		0		0.00
63		72		0		0.00
77		96		0		0.00
78		95		0		0.00
79		94		0		0.00
80		92		0		0.00
81		91		0		0.00
82		90		0		0.00
97		117		3		0.02
98		116		0		0.00
99		115		0		0.00
* 100		114		4		0.07
140		169		4		0.07
142		168		2		0.00
143		167		3		0.02
144		166		4		0.07
* 145		165		2		0.00
146		164		0		0.00
147		163		0		0.00
148		162		2		0.00
149		161		0		0.00
150		160		0		0.00
151		159		2		0.00
#
# BPAIRS 50
# avg substitutions per BP 2.2
# BPAIRS expected to covary 1.9 +/- 1.3
# BPAIRS observed to covary 4
#
```
