## Supplementary material for "All-at-once RNA folding with 3D motif prediction framed by evolutionary information": RF02343_ar9.helixcov

```
# RMs = 8 L = 173

# RM_HELIX NESTED 11-16 29-34, nbp = 6 nbp_cov = 2
# pvals: 1.44094e-05,0.0109965,0.0383584,5.45768e-05,0.00801715,0.00187166
# aggregated NONE
NESTED  ::::::::::<<<<<<_______>>>>>>:::::::::::::::::::::::::::::::::::::::::::::::::::::::::::::::::::::::::::::::::::::::::::::::::::::::::::::::::::::::::::::
        ::::::::::<--<___________>-->:::::::::::::::::::::::::::::::::::::::::::::::::::::::::::::::::::::::::::::::::::::::::::::::::::::::::::::::::::::::::::::

# RM_HELIX NESTED 55-58 64-67, nbp = 4 nbp_cov = 0
# pvals: 0.547313,0.547313,0.547313,0.547313
# aggregated NONE
NESTED  ::::::::::::::::::::::::::::::::::::::::::::::<<<<_____>>>>:::::::::::::::::::::::::::::::::::::::::::::::::::::::::::::::::::::::::::::::::::::::::::::::
        ::::::::::::::::::::::::::::::::::::::::::::::::::::::::::::::::::::::::::::::::::::::::::::::::::::::::::::::::::::::::::::::::::::::::::::::::::::::::::

# RM_HELIX NESTED 77-82 90-96, nbp = 6 nbp_cov = 0
# pvals: 0.547313,0.547313,0.547313,0.547313,0.547313,0.547313
# aggregated NONE
NESTED  ::::::::::::::::::::::::::::::::::::::::::::::::::::::::::::::::::::<<<<<<______>>>->>>:::::::::::::::::::::::::::::::::::::::::::::::::::::::::::::::::::
        ::::::::::::::::::::::::::::::::::::::::::::::::::::::::::::::::::::::::::::::::::::::::::::::::::::::::::::::::::::::::::::::::::::::::::::::::::::::::::

# RM_HELIX NESTED 98-100 114-116, nbp = 3 nbp_cov = 1
# pvals: 0.547313,0.547313,0.00046148
# aggregated NONE
NESTED  ::::::::::::::::::::::::::::::::::::::::::::::::::::::::::::::::::::::::::::::::::::::::<<<______>>>::::::::::::::::::::::::::::::::::::::::::::::::::::::
        ::::::::::::::::::::::::::::::::::::::::::::::::::::::::::::::::::::::::::::::::::::::::::<______>::::::::::::::::::::::::::::::::::::::::::::::::::::::::

# RM_HELIX NESTED 70-74 122-126, nbp = 5 nbp_cov = 0
# pvals: 0.547313,0.547313,0.547313,0.547313,0.00351413
# aggregated NONE
NESTED  :::::::::::::::::::::::::::::::::::::::::::::::::::::::::::::<<<<<_______________________________________>>>>>::::::::::::::::::::::::::::::::::::::::::::
        ::::::::::::::::::::::::::::::::::::::::::::::::::::::::::::::::::::::::::::::::::::::::::::::::::::::::::::::::::::::::::::::::::::::::::::::::::::::::::

# RM_HELIX NESTED 43-46 130-133, nbp = 4 nbp_cov = 0
# pvals: 0.547313,0.547313,0.547313,0.547313
# aggregated NONE
NESTED  :::::::::::::::::::::::::::::::::::::<<<<________________________________________________________________________>>>>:::::::::::::::::::::::::::::::::::::
        ::::::::::::::::::::::::::::::::::::::::::::::::::::::::::::::::::::::::::::::::::::::::::::::::::::::::::::::::::::::::::::::::::::::::::::::::::::::::::

# RM_HELIX NESTED 144-151 159-166, nbp = 8 nbp_cov = 1
# pvals: 0.143791,0.000971904,0.547313,0.547313,0.547313,0.547313,0.547313,0.547313
# aggregated NONE
NESTED  ::::::::::::::::::::::::::::::::::::::::::::::::::::::::::::::::::::::::::::::::::::::::::::::::::::::::::::::::::::::::::::::<<<<<<<<_____>>>>>>>>:::::::
        :::::::::::::::::::::::::::::::::::::::::::::::::::::::::::::::::::::::::::::::::::::::::::::::::::::::::::::::::::::::::::::::<_________________>::::::::

# RM_HELIX NESTED 3-6 170-173, nbp = 4 nbp_cov = 0
# pvals: 0.311731,0.547313,0.547313,0.311731
# aggregated NONE
NESTED  ::<<<<________________________________________________________________________________________________________________________________________________>>>>
        ::::::::::::::::::::::::::::::::::::::::::::::::::::::::::::::::::::::::::::::::::::::::::::::::::::::::::::::::::::::::::::::::::::::::::::::::::::::::::
```
