## Supplementary material for "All-at-once RNA folding with 3D motif prediction framed by evolutionary information": RF02343_ar9.power

```
# Power analysis of given structure 
#
# Powertype = SINGLE SUBSTITUTIONS
# covary  left_pos      right_pos    substitutions      power
#----------------------------------------------------------------
          3		173		1		0.00
          4		172		0		0.00
          5		171		2		0.00
          6		170		1		0.00
     *    11		34		4		0.07
          12		33		4		0.07
          13		32		7		0.20
     *    14		31		6		0.16
          15		30		7		0.20
          16		29		4		0.07
          43		133		0		0.00
          44		132		0		0.00
          45		131		0		0.00
          46		130		0		0.00
          55		67		0		0.00
          56		66		0		0.00
          57		65		0		0.00
          58		64		0		0.00
          70		126		0		0.00
          71		125		1		0.00
          72		124		2		0.00
          73		123		0		0.00
          74		122		5		0.11
          77		96		0		0.00
          78		95		0		0.00
          79		94		0		0.00
          80		92		0		0.00
          81		91		0		0.00
          82		90		0		0.00
          98		116		0		0.00
          99		115		0		0.00
     *    100		114		4		0.07
          144		166		4		0.07
     *    145		165		2		0.00
          146		164		0		0.00
          147		163		0		0.00
          148		162		2		0.00
          149		161		0		0.00
          150		160		0		0.00
          151		159		2		0.00
#
# BPAIRS 40
# avg substitutions per BP  1.4
# BPAIRS expected to covary 1.0 +/- 0.9
# BPAIRS observed to covary 4
#
```
