## Supplementary material for "All-at-once RNA folding with 3D motif prediction framed by evolutionary information": RF02343_ar9.sorted.cov

```
#
# Method Target_E-val [cov_min,cov_max] [FP | TP True Found | Sen PPV F] 
# GTp    0.05         [-9.95,28.38]     [0 | 4 40 4 | 10.00 100.00 18.18] 
#
#       left_pos       right_pos        score          E-value           pvalue       substitutions      power
#--------------------------------------------------------------------------------------------------------------
*	      11	      34	28.37798	0.000576374	1.44094e-05	4		0.07
*	      14	      31	26.52696	0.00218307	5.45768e-05	6		0.16
*	     100	     114	23.00524	0.0184592	0.00046148	4		0.07
*	     145	     165	21.28558	0.0388762	0.000971904	2		0.00
```
