## Supplementary material for "All-at-once RNA folding with 3D motif prediction framed by evolutionary information": RF02343_ar9.surv

```
28.350000	0.025
26.500000	0.05
23.000000	0.075
21.250000	0.1
20.100000	0.125
18.600000	0.15
16.400000	0.175
15.250000	0.2
10.150000	0.225
1.950000	0.25
0.000000	0.3
-0.050000	1
&
25.350000	8.51716e-05
21.950000	0.000255515
21.800000	0.000340686
21.250000	0.000766545
21.100000	0.000851716
20.500000	0.000936888
20.100000	0.00102206
19.600000	0.00110723
19.050000	0.0011924
18.800000	0.00127757
18.600000	0.00136275
18.550000	0.00144792
18.450000	0.00153309
18.250000	0.00161826
18.200000	0.00187378
18.000000	0.00195895
17.800000	0.00204412
17.600000	0.00212929
17.500000	0.00221446
17.000000	0.00229963
16.850000	0.00238481
16.750000	0.00246998
16.700000	0.00264032
16.200000	0.00281066
15.950000	0.00289584
15.800000	0.00298101
15.700000	0.00306618
15.600000	0.00323652
15.450000	0.00332169
15.100000	0.00349204
15.050000	0.00366238
14.850000	0.00391789
14.800000	0.00408824
14.600000	0.00417341
14.400000	0.00493995
14.350000	0.0051103
14.300000	0.00519547
14.250000	0.00528064
14.150000	0.00553616
14.050000	0.0057065
14.000000	0.00621753
13.950000	0.0063027
13.800000	0.00638787
13.700000	0.00647304
13.650000	0.00664339
13.500000	0.00681373
13.250000	0.00698407
12.950000	0.00706924
12.900000	0.00740993
12.850000	0.00766545
12.800000	0.00783579
12.750000	0.00792096
12.550000	0.0080913
12.450000	0.00826165
12.350000	0.00834682
12.300000	0.00851716
12.150000	0.00868751
12.100000	0.00885785
12.050000	0.00911336
11.950000	0.00919854
11.850000	0.00936888
11.800000	0.00953922
11.750000	0.0100503
11.700000	0.0103058
11.650000	0.0108168
11.600000	0.0110723
11.550000	0.0111575
11.500000	0.0113278
11.400000	0.0118389
11.350000	0.0120944
11.300000	0.0121795
11.150000	0.0123499
11.100000	0.0125202
11.050000	0.0127757
11.000000	0.0129461
10.950000	0.0131164
10.900000	0.0136275
10.800000	0.013883
10.700000	0.0140533
10.650000	0.0142237
10.600000	0.0143088
10.550000	0.0147347
10.450000	0.0148199
10.400000	0.0149902
10.350000	0.0151605
10.300000	0.0153309
10.250000	0.0155012
10.200000	0.0157567
10.150000	0.0159271
10.050000	0.0160974
10.000000	0.0162678
9.950000	0.0166085
9.900000	0.0167788
9.850000	0.016864
9.800000	0.0170343
9.750000	0.0172047
9.700000	0.017375
9.650000	0.0175454
9.600000	0.0179712
9.550000	0.0182267
9.500000	0.0183119
9.450000	0.0184822
9.400000	0.0187378
9.350000	0.0189081
9.250000	0.0190784
9.200000	0.0192488
9.150000	0.0194191
9.100000	0.0195043
9.050000	0.0196746
9.000000	0.0199302
8.950000	0.0201005
8.900000	0.020356
8.850000	0.0207819
8.800000	0.0212929
8.750000	0.0215484
8.700000	0.0216336
8.650000	0.0217188
8.600000	0.0219743
8.550000	0.0224853
8.450000	0.022826
8.400000	0.0230815
8.350000	0.023337
8.300000	0.0237629
8.250000	0.0239332
8.200000	0.0242739
8.150000	0.0245294
8.100000	0.0246998
8.050000	0.0249553
8.000000	0.0252108
7.950000	0.025296
7.900000	0.0254663
7.850000	0.025807
7.800000	0.0258922
7.750000	0.026318
7.700000	0.0270846
7.650000	0.0273401
7.600000	0.0279363
7.550000	0.028277
7.500000	0.0286177
7.450000	0.0290435
7.400000	0.029299
7.300000	0.0301508
7.250000	0.0302359
7.200000	0.0304914
7.150000	0.0309173
7.100000	0.0314283
7.050000	0.0316838
7.000000	0.0328762
6.950000	0.0330466
6.900000	0.0333021
6.850000	0.0334724
6.800000	0.0338983
6.750000	0.034239
6.700000	0.0343242
6.600000	0.0350055
6.550000	0.0354314
6.500000	0.0361979
6.450000	0.0366238
6.400000	0.03722
6.350000	0.0374755
6.300000	0.0376459
6.250000	0.0378162
6.200000	0.0382421
6.150000	0.0384124
6.100000	0.0388383
6.050000	0.0392641
6.000000	0.03969
5.950000	0.0402862
5.900000	0.0409675
5.850000	0.0412231
5.800000	0.0417341
5.750000	0.0419044
5.700000	0.0420748
5.650000	0.0425858
5.600000	0.0428413
5.550000	0.0434375
5.500000	0.0438634
5.450000	0.0442892
5.400000	0.045141
5.350000	0.0453965
5.300000	0.0459075
5.250000	0.0463334
5.200000	0.0475258
5.150000	0.0479516
5.100000	0.0483775
5.050000	0.0490589
5.000000	0.0498254
4.950000	0.0500809
4.900000	0.0503364
4.850000	0.0508475
4.800000	0.0512733
4.750000	0.0515288
4.700000	0.0522954
4.650000	0.0533174
4.600000	0.0539136
4.550000	0.0545098
4.500000	0.0548505
4.450000	0.0558726
4.400000	0.0568946
4.350000	0.0573205
4.300000	0.0579167
4.250000	0.058087
4.200000	0.0585981
4.150000	0.0591091
4.100000	0.059535
4.050000	0.0597053
4.000000	0.0604719
3.950000	0.0612384
3.900000	0.0619198
3.850000	0.0631122
3.800000	0.0637084
3.750000	0.0639639
3.700000	0.0643897
3.650000	0.0647304
3.600000	0.0657525
3.550000	0.0663487
3.500000	0.0666894
3.450000	0.0674559
3.400000	0.0682225
3.350000	0.068989
3.300000	0.0700962
3.250000	0.0706073
3.200000	0.0715442
3.150000	0.0723107
3.100000	0.0731624
3.050000	0.0741845
3.000000	0.0747807
2.950000	0.0754621
2.900000	0.0761434
2.850000	0.07691
2.800000	0.0775913
2.750000	0.0783579
2.700000	0.07938
2.650000	0.0801465
2.600000	0.0808279
2.550000	0.0812537
2.500000	0.0818499
2.450000	0.0825313
2.400000	0.083383
2.350000	0.0839792
2.300000	0.0844902
2.250000	0.0850864
2.200000	0.0857678
2.150000	0.0870454
2.100000	0.0877268
2.050000	0.0885785
2.000000	0.0894302
1.950000	0.0901967
1.900000	0.091815
1.850000	0.0931778
1.800000	0.0936888
1.750000	0.0947108
1.700000	0.0956477
1.650000	0.0960736
1.600000	0.0974363
1.550000	0.0985436
1.500000	0.0998211
1.450000	0.100758
1.400000	0.101269
1.350000	0.101865
1.300000	0.103398
1.250000	0.104335
1.200000	0.104846
1.150000	0.105953
1.100000	0.107742
1.050000	0.108764
1.000000	0.109616
0.950000	0.110382
0.900000	0.11149
0.850000	0.112427
0.800000	0.113619
0.750000	0.114982
0.700000	0.116344
0.650000	0.117281
0.600000	0.118559
0.550000	0.119411
0.500000	0.120773
0.450000	0.121881
0.400000	0.123073
0.350000	0.12418
0.300000	0.124862
0.250000	0.126735
0.200000	0.127843
0.150000	0.129546
0.100000	0.130227
0.050000	0.131249
0.000000	0.337194
-0.050000	0.815348
-0.100000	0.816966
-0.150000	0.819095
-0.200000	0.821395
-0.250000	0.823439
-0.300000	0.82625
-0.350000	0.827868
-0.400000	0.828464
-0.450000	0.829827
-0.500000	0.830934
-0.550000	0.832808
-0.600000	0.834937
-0.650000	0.836641
-0.700000	0.838855
-0.750000	0.840388
-0.800000	0.842518
-0.850000	0.844306
-0.900000	0.844988
-0.950000	0.846265
-1.000000	0.847372
-1.050000	0.849672
-1.100000	0.852227
-1.150000	0.85342
-1.200000	0.855464
-1.250000	0.857593
-1.300000	0.860063
-1.350000	0.861341
-1.400000	0.862959
-1.450000	0.86611
-1.500000	0.867643
-1.550000	0.869773
-1.600000	0.872072
-1.650000	0.873435
-1.700000	0.874713
-1.750000	0.875649
-1.800000	0.877097
-1.850000	0.878375
-1.900000	0.880164
-1.950000	0.882548
-2.000000	0.883911
-2.050000	0.88587
-2.100000	0.887233
-2.150000	0.888766
-2.200000	0.89064
-2.250000	0.892088
-2.300000	0.893365
-2.350000	0.894643
-2.400000	0.896346
-2.450000	0.897709
-2.500000	0.898475
-2.550000	0.899838
-2.600000	0.901031
-2.650000	0.902819
-2.700000	0.904693
-2.750000	0.906737
-2.800000	0.908441
-2.850000	0.909548
-2.900000	0.911677
-2.950000	0.913636
-3.000000	0.914743
-3.050000	0.916106
-3.100000	0.918406
-3.150000	0.92062
-3.200000	0.922068
-3.250000	0.923346
-3.300000	0.924282
-3.350000	0.925134
-3.400000	0.925816
-3.450000	0.926156
-3.500000	0.927093
-3.550000	0.927945
-3.600000	0.928541
-3.650000	0.929393
-3.700000	0.930841
-3.750000	0.931181
-3.800000	0.932118
-3.850000	0.932714
-3.900000	0.934418
-3.950000	0.935099
-4.000000	0.936462
-4.050000	0.938251
-4.100000	0.938847
-4.150000	0.94055
-4.200000	0.941317
-4.250000	0.942254
-4.300000	0.943105
-4.350000	0.944383
-4.400000	0.945746
-4.450000	0.946768
-4.500000	0.94796
-4.550000	0.948556
-4.600000	0.949664
-4.650000	0.950175
-4.700000	0.951623
-4.750000	0.952048
-4.800000	0.952985
-4.850000	0.953667
-4.900000	0.954263
-4.950000	0.954518
-5.000000	0.955966
-5.050000	0.957244
-5.100000	0.95801
-5.150000	0.958607
-5.200000	0.959288
-5.250000	0.960055
-5.300000	0.960821
-5.350000	0.961332
-5.400000	0.962695
-5.450000	0.963972
-5.500000	0.964483
-5.550000	0.96542
-5.600000	0.966442
-5.650000	0.966868
-5.700000	0.968146
-5.750000	0.968401
-5.800000	0.968487
-5.850000	0.968998
-5.900000	0.970275
-5.950000	0.970786
-6.000000	0.970871
-6.050000	0.971808
-6.100000	0.972575
-6.150000	0.973171
-6.200000	0.973341
-6.250000	0.97496
-6.300000	0.975471
-6.350000	0.975896
-6.400000	0.976067
-6.450000	0.976493
-6.500000	0.976748
-6.550000	0.977174
-6.600000	0.9776
-6.650000	0.978707
-6.700000	0.979048
-6.750000	0.979218
-6.800000	0.979985
-6.850000	0.980325
-6.900000	0.981262
-6.950000	0.981603
-7.000000	0.981944
-7.050000	0.982455
-7.100000	0.98254
-7.150000	0.983051
-7.200000	0.983647
-7.250000	0.984158
-7.300000	0.984243
-7.350000	0.98518
-7.400000	0.98535
-7.450000	0.985776
-7.500000	0.986117
-7.550000	0.986287
-7.600000	0.986458
-7.650000	0.986798
-7.700000	0.986884
-7.750000	0.98748
-7.800000	0.98765
-7.850000	0.987906
-7.900000	0.988246
-7.950000	0.989013
-8.000000	0.989098
-8.050000	0.989354
-8.100000	0.98995
-8.150000	0.990035
-8.200000	0.99029
-8.250000	0.990376
-8.300000	0.990716
-8.400000	0.990801
-8.450000	0.991483
-8.500000	0.991653
-8.550000	0.991824
-8.700000	0.991994
-8.750000	0.992249
-8.800000	0.992505
-8.850000	0.99276
-8.900000	0.992846
-8.950000	0.992931
-9.000000	0.993271
-9.050000	0.993357
-9.100000	0.993442
-9.250000	0.993527
-9.300000	0.993697
-9.350000	0.993953
-9.450000	0.994038
-9.600000	0.994294
-9.650000	0.994549
-9.800000	0.994805
-9.850000	0.99506
-9.900000	0.995145
-9.950000	1
&
29.400000	4.24412e-06
28.750000	8.48824e-06
28.550000	1.27324e-05
28.450000	1.69765e-05
27.850000	2.12206e-05
27.650000	2.97089e-05
27.550000	3.3953e-05
26.950000	3.81971e-05
26.900000	4.24412e-05
26.800000	4.66853e-05
26.250000	5.09295e-05
26.150000	5.51736e-05
26.050000	5.94177e-05
26.000000	6.36618e-05
25.950000	7.21501e-05
25.900000	8.06383e-05
25.800000	9.76148e-05
25.700000	0.000101859
25.650000	0.000110347
25.600000	0.000118835
25.450000	0.00012308
25.300000	0.000127324
25.250000	0.000131568
25.200000	0.0001443
25.150000	0.000174009
24.900000	0.000182497
24.850000	0.000190985
24.800000	0.00019523
24.750000	0.000199474
24.650000	0.000212206
24.600000	0.00021645
24.500000	0.000220694
24.450000	0.000224938
24.400000	0.000229183
24.300000	0.000246159
24.200000	0.000250403
24.050000	0.000254647
24.000000	0.000280112
23.950000	0.0002886
23.850000	0.000297089
23.800000	0.000309821
23.750000	0.000331042
23.700000	0.000335286
23.650000	0.000343774
23.550000	0.000356506
23.500000	0.000369239
23.450000	0.000373483
23.400000	0.000377727
23.350000	0.000381971
23.300000	0.000398947
23.250000	0.000407436
23.200000	0.000424412
23.150000	0.0004329
23.100000	0.000437145
23.050000	0.000441389
23.000000	0.000454121
22.900000	0.000466853
22.800000	0.000471098
22.750000	0.00048383
22.700000	0.000488074
22.650000	0.000496562
22.600000	0.000526271
22.550000	0.000530515
22.500000	0.000539003
22.450000	0.000564468
22.400000	0.000581445
22.350000	0.000594177
22.300000	0.000602665
22.200000	0.000611154
22.150000	0.000623886
22.100000	0.000632374
22.050000	0.000636618
22.000000	0.000649351
21.950000	0.000662083
21.900000	0.000674815
21.850000	0.000687548
21.800000	0.000691792
21.750000	0.000738477
21.700000	0.00075121
21.650000	0.000768186
21.600000	0.000789407
21.550000	0.000827604
21.500000	0.000840336
21.400000	0.000870045
21.350000	0.000882777
21.300000	0.000954927
21.250000	0.000971904
21.200000	0.00101859
21.150000	0.00106527
21.100000	0.00115865
21.050000	0.00117562
21.000000	0.0011926
20.950000	0.0012308
20.900000	0.00129446
20.850000	0.00130719
20.800000	0.00132841
20.750000	0.00135812
20.700000	0.0013751
20.650000	0.00139632
20.600000	0.00143451
20.550000	0.00144725
20.500000	0.00148544
20.450000	0.00152788
20.400000	0.00154486
20.350000	0.00157457
20.300000	0.00167218
20.250000	0.00171463
20.200000	0.0017698
20.150000	0.00179951
20.100000	0.00187166
20.050000	0.00189712
20.000000	0.00195654
19.950000	0.00196503
19.900000	0.00201596
19.850000	0.00205415
19.800000	0.00206689
19.750000	0.00221968
19.700000	0.00222816
19.650000	0.00230456
19.600000	0.00232578
19.550000	0.00236822
19.500000	0.00242764
19.450000	0.00246583
19.400000	0.00249554
19.350000	0.00253798
19.300000	0.00261013
19.250000	0.00266531
19.200000	0.00271624
19.150000	0.0027417
19.100000	0.00275019
19.050000	0.0027799
19.000000	0.00282659
18.950000	0.00283932
18.900000	0.00287751
18.850000	0.00295815
18.800000	0.00304728
18.750000	0.00319158
18.700000	0.00332739
18.650000	0.00340379
18.600000	0.00351413
18.550000	0.00353111
18.500000	0.00363297
18.450000	0.00367965
18.400000	0.00372209
18.350000	0.00377727
18.300000	0.00385366
18.250000	0.00391308
18.200000	0.00393006
18.150000	0.00400645
18.100000	0.00408285
18.050000	0.00427383
18.000000	0.00435022
17.950000	0.00440115
17.900000	0.00445633
17.850000	0.00460063
17.800000	0.004694
17.750000	0.00485952
17.700000	0.00491469
17.650000	0.00497411
17.600000	0.00510143
17.550000	0.00522027
17.500000	0.00530091
17.450000	0.00538155
17.400000	0.00547067
17.350000	0.00549614
17.300000	0.00553009
17.250000	0.00573381
17.200000	0.00590782
17.150000	0.00612002
17.100000	0.00623886
17.050000	0.0063195
17.000000	0.00643833
16.950000	0.00654019
16.900000	0.00663781
16.850000	0.00682879
16.800000	0.00699856
16.750000	0.00704949
16.700000	0.00719803
16.650000	0.00738053
16.600000	0.0074739
16.550000	0.00755878
16.500000	0.00768186
16.450000	0.00776674
16.400000	0.00801715
16.350000	0.00812325
16.300000	0.00824208
16.250000	0.00832272
16.200000	0.00836941
16.150000	0.00857737
16.100000	0.00868772
16.050000	0.00876411
16.000000	0.00888295
15.950000	0.00896359
15.900000	0.00922248
15.850000	0.00937951
15.800000	0.00951108
15.750000	0.00960445
15.700000	0.00965538
15.650000	0.00983363
15.600000	0.0100204
15.550000	0.0101604
15.500000	0.0103726
15.450000	0.0105297
15.400000	0.0106443
15.350000	0.0107291
15.300000	0.010831
15.250000	0.0109965
15.200000	0.011162
15.150000	0.0114082
15.100000	0.0115355
15.050000	0.0117308
15.000000	0.0119896
14.950000	0.0122061
14.900000	0.0123546
14.850000	0.0125923
14.800000	0.0127451
14.750000	0.0129955
14.700000	0.0131356
14.650000	0.0133478
14.600000	0.0135812
14.550000	0.0139335
14.500000	0.0142093
14.450000	0.014447
14.400000	0.014604
14.350000	0.0148077
14.300000	0.0149945
14.250000	0.0152406
14.200000	0.015491
14.150000	0.0156778
14.100000	0.0158518
14.050000	0.0160598
14.000000	0.0163314
13.950000	0.0165945
13.900000	0.016811
13.850000	0.0170232
13.800000	0.0172014
13.750000	0.0174688
13.700000	0.0177319
13.650000	0.0179399
13.600000	0.0181309
13.550000	0.0184195
13.500000	0.0186402
13.450000	0.0188099
13.400000	0.0190731
13.350000	0.0193405
13.300000	0.0196078
13.250000	0.0197564
13.200000	0.0199813
13.150000	0.020185
13.100000	0.0203675
13.050000	0.0205458
13.000000	0.0208047
12.950000	0.0209702
12.900000	0.021297
12.850000	0.0215389
12.800000	0.0219718
12.750000	0.022167
12.700000	0.0223665
12.650000	0.0226424
12.600000	0.0228928
12.550000	0.0232153
12.500000	0.0234573
12.450000	0.023835
12.400000	0.0242339
12.350000	0.0244759
12.300000	0.0247942
12.250000	0.0250997
12.200000	0.0253162
12.150000	0.0255793
12.100000	0.0259146
12.050000	0.0262456
12.000000	0.0265385
11.950000	0.0267422
11.900000	0.0270945
11.850000	0.0274085
11.800000	0.0276759
11.750000	0.0278542
11.700000	0.0280961
11.650000	0.0283847
11.600000	0.0286775
11.550000	0.0289958
11.500000	0.0293439
11.450000	0.0295985
11.400000	0.0299847
11.350000	0.0302139
11.300000	0.0305025
11.250000	0.0307359
11.200000	0.0310033
11.150000	0.0313853
11.100000	0.0318054
11.050000	0.0322002
11.000000	0.0325949
10.950000	0.032875
10.900000	0.0331508
10.850000	0.0334182
10.800000	0.0337323
10.750000	0.0340251
10.700000	0.0343222
10.650000	0.0345981
10.600000	0.0349673
10.550000	0.0352771
10.500000	0.0355742
10.450000	0.035901
10.400000	0.0363339
10.350000	0.0368729
10.300000	0.0373568
10.250000	0.0376963
10.200000	0.038057
10.150000	0.0383584
10.100000	0.0387488
10.050000	0.039169
10.000000	0.0395637
9.950000	0.0399754
9.900000	0.0403574
9.850000	0.0407393
9.800000	0.0411255
9.750000	0.0415584
9.700000	0.0418768
9.650000	0.042212
9.600000	0.0426237
9.550000	0.0428529
9.500000	0.0432052
9.450000	0.0435786
9.400000	0.0439649
9.350000	0.0444529
9.300000	0.0447967
9.250000	0.0453357
9.200000	0.0458365
9.150000	0.0462652
9.100000	0.0465962
9.050000	0.0469273
9.000000	0.0471564
8.950000	0.047653
8.900000	0.0480053
8.850000	0.0482684
8.800000	0.0486207
8.750000	0.049096
8.700000	0.0495289
8.650000	0.0499321
8.600000	0.0502971
8.550000	0.0506324
8.500000	0.0510228
8.450000	0.0513327
8.400000	0.0518589
8.350000	0.052173
8.300000	0.0525337
8.250000	0.0530261
8.200000	0.0534717
8.150000	0.0538027
8.100000	0.0540786
8.050000	0.0544945
8.000000	0.054868
7.950000	0.0552542
7.900000	0.0556999
7.850000	0.0561497
7.800000	0.0565911
7.750000	0.0570665
7.700000	0.0575545
7.650000	0.0579577
7.600000	0.0583991
7.550000	0.0588914
7.500000	0.0593838
7.450000	0.0600671
7.400000	0.0605721
7.350000	0.061005
7.300000	0.0614464
7.250000	0.0619684
7.200000	0.0624353
7.150000	0.0628894
7.100000	0.0633944
7.050000	0.0639335
7.000000	0.0645319
6.950000	0.0650284
6.900000	0.0654953
6.850000	0.0659282
6.800000	0.0665309
6.750000	0.0670656
6.700000	0.0676895
6.650000	0.0682497
6.600000	0.0690009
6.550000	0.0694763
6.500000	0.0701256
6.450000	0.0706307
6.400000	0.0711485
6.350000	0.0717087
6.300000	0.0722307
6.250000	0.0727103
6.200000	0.0732917
6.150000	0.0738053
6.100000	0.07434
6.050000	0.0750573
6.000000	0.0755878
5.950000	0.0763348
5.900000	0.0770775
5.850000	0.0776292
5.800000	0.0780749
5.750000	0.0787582
5.700000	0.0792887
5.650000	0.0798914
5.600000	0.0806341
5.550000	0.0814235
5.500000	0.0822129
5.450000	0.0829047
5.400000	0.0837195
5.350000	0.0842755
5.300000	0.0848145
5.250000	0.0855615
5.200000	0.0862363
5.150000	0.0867965
5.100000	0.0875053
5.050000	0.0880952
5.000000	0.0887021
4.950000	0.0893982
4.900000	0.0900985
4.850000	0.0907775
4.800000	0.0914439
4.750000	0.0922333
4.700000	0.0928656
4.650000	0.0935999
4.600000	0.0942917
4.550000	0.0950683
4.500000	0.0956668
4.450000	0.0964052
4.400000	0.0972541
4.350000	0.0980477
4.300000	0.0988711
4.250000	0.0996817
4.200000	0.100386
4.150000	0.101167
4.100000	0.10202
4.050000	0.102844
4.000000	0.10354
3.950000	0.104321
3.900000	0.105093
3.850000	0.105895
3.800000	0.106532
3.750000	0.107304
3.700000	0.108174
3.650000	0.109295
3.600000	0.110194
3.550000	0.111149
3.500000	0.112087
3.450000	0.11294
3.400000	0.113827
3.350000	0.11457
3.300000	0.115674
3.250000	0.116662
3.200000	0.117711
3.150000	0.118861
3.100000	0.119947
3.050000	0.121008
3.000000	0.122133
2.950000	0.123258
2.900000	0.124298
2.850000	0.125244
2.800000	0.126203
2.750000	0.127039
2.700000	0.128109
2.650000	0.129314
2.600000	0.130133
2.550000	0.131143
2.500000	0.132327
2.450000	0.133389
2.400000	0.134267
2.350000	0.135133
2.300000	0.13627
2.250000	0.137289
2.200000	0.138507
2.150000	0.13961
2.100000	0.140544
2.050000	0.141567
2.000000	0.142751
1.950000	0.143791
1.900000	0.144949
1.850000	0.146142
1.800000	0.147135
1.750000	0.148307
1.700000	0.14969
1.650000	0.150908
1.600000	0.152559
1.550000	0.153782
1.500000	0.155034
1.450000	0.15643
1.400000	0.15769
1.350000	0.158981
1.300000	0.160233
1.250000	0.16148
1.200000	0.162681
1.150000	0.164014
1.100000	0.16561
1.050000	0.16696
1.000000	0.16847
0.950000	0.169994
0.900000	0.171539
0.850000	0.173012
0.800000	0.174883
0.750000	0.176568
0.700000	0.178321
0.650000	0.18018
0.600000	0.181865
0.550000	0.183792
0.500000	0.185842
0.450000	0.18765
0.400000	0.189666
0.350000	0.191605
0.300000	0.193681
0.250000	0.196235
0.200000	0.198468
0.150000	0.201057
0.100000	0.20337
0.050000	0.205768
0.000000	0.311731
-0.050000	0.547313
-0.100000	0.554719
-0.150000	0.562113
-0.200000	0.569926
-0.250000	0.576937
-0.300000	0.584322
-0.350000	0.591868
-0.400000	0.59885
-0.450000	0.605814
-0.500000	0.612465
-0.550000	0.619799
-0.600000	0.626492
-0.650000	0.633478
-0.700000	0.640604
-0.750000	0.647547
-0.800000	0.653769
-0.850000	0.660211
-0.900000	0.666068
-0.950000	0.67204
-1.000000	0.677901
-1.050000	0.683669
-1.100000	0.689827
-1.150000	0.695955
-1.200000	0.701074
-1.250000	0.706247
-1.300000	0.711854
-1.350000	0.717066
-1.400000	0.722396
-1.450000	0.727107
-1.500000	0.731767
-1.550000	0.736461
-1.600000	0.741384
-1.650000	0.745926
-1.700000	0.751303
-1.750000	0.755742
-1.800000	0.760449
-1.850000	0.764744
-1.900000	0.769001
-1.950000	0.773729
-2.000000	0.777833
-2.050000	0.78209
-2.100000	0.786432
-2.150000	0.79068
-2.200000	0.794771
-2.250000	0.798608
-2.300000	0.802648
-2.350000	0.806833
-2.400000	0.811217
-2.450000	0.815241
-2.500000	0.819009
-2.550000	0.822948
-2.600000	0.826814
-2.650000	0.83046
-2.700000	0.833592
-2.750000	0.837306
-2.800000	0.840888
-2.850000	0.844364
-2.900000	0.847734
-2.950000	0.851256
-3.000000	0.854876
-3.050000	0.858242
-3.100000	0.8612
-3.150000	0.864112
-3.200000	0.866849
-3.250000	0.869986
-3.300000	0.87316
-3.350000	0.875796
-3.400000	0.878813
-3.450000	0.881937
-3.500000	0.884708
-3.550000	0.887493
-3.600000	0.89037
-3.650000	0.893294
-3.700000	0.895658
-3.750000	0.89829
-3.800000	0.900632
-3.850000	0.902822
-3.900000	0.905072
-3.950000	0.907134
-4.000000	0.909027
-4.050000	0.911137
-4.100000	0.913195
-4.150000	0.916213
-4.200000	0.918071
-4.250000	0.919918
-4.300000	0.92187
-4.350000	0.923954
-4.400000	0.926016
-4.450000	0.927858
-4.500000	0.929785
-4.550000	0.931954
-4.600000	0.9338
-4.650000	0.935167
-4.700000	0.936516
-4.750000	0.938273
-4.800000	0.939827
-4.850000	0.941189
-4.900000	0.942658
-4.950000	0.944203
-5.000000	0.945713
-5.050000	0.947212
-5.100000	0.948718
-5.150000	0.950051
-5.200000	0.951065
-5.250000	0.952542
-5.300000	0.953709
-5.350000	0.954876
-5.400000	0.956162
-5.450000	0.957143
-5.500000	0.958297
-5.550000	0.959469
-5.600000	0.960432
-5.650000	0.961523
-5.700000	0.962541
-5.750000	0.963619
-5.800000	0.964625
-5.850000	0.965652
-5.900000	0.966671
-5.950000	0.967583
-6.000000	0.968403
-6.050000	0.969247
-6.100000	0.970087
-6.150000	0.970966
-6.200000	0.971772
-6.250000	0.972464
-6.300000	0.973101
-6.350000	0.97375
-6.400000	0.974387
-6.450000	0.975023
-6.500000	0.975766
-6.550000	0.976483
-6.600000	0.977048
-6.650000	0.977612
-6.700000	0.978274
-6.750000	0.978928
-6.800000	0.979637
-6.850000	0.980129
-6.900000	0.980723
-6.950000	0.981373
-7.000000	0.98189
-7.050000	0.982455
-7.100000	0.98293
-7.150000	0.983448
-7.200000	0.983949
-7.250000	0.984382
-7.300000	0.984806
-7.350000	0.985192
-7.400000	0.985578
-7.450000	0.986011
-7.500000	0.986338
-7.550000	0.986741
-7.600000	0.987072
-7.650000	0.987399
-7.700000	0.987875
-7.750000	0.98821
-7.800000	0.988579
-7.850000	0.989016
-7.900000	0.989305
-7.950000	0.98961
-8.000000	0.989937
-8.050000	0.990239
-8.100000	0.990463
-8.150000	0.990794
-8.200000	0.990973
-8.250000	0.99121
-8.300000	0.991414
-8.350000	0.99166
-8.400000	0.991983
-8.450000	0.992216
-8.500000	0.992492
-8.550000	0.992653
-8.600000	0.992951
-8.650000	0.993171
-8.700000	0.993311
-8.750000	0.993506
-8.800000	0.99377
-8.850000	0.994012
-8.900000	0.994152
-8.950000	0.994258
-9.000000	0.994427
-9.050000	0.994674
-9.100000	0.994826
-9.150000	0.995013
-9.200000	0.995174
-9.250000	0.995348
-9.300000	0.995535
-9.350000	0.995684
-9.400000	0.995837
-9.450000	0.995938
-9.500000	0.996138
-9.550000	0.996265
-9.600000	0.996359
-9.650000	0.996567
-9.700000	0.996656
-9.750000	0.99677
-9.800000	0.996868
-9.850000	0.996974
-9.900000	0.99705
-9.950000	1
&
69.250000	1.05837e-19
69.200000	1.1023e-19
69.150000	1.14806e-19
69.100000	1.19572e-19
69.050000	1.24536e-19
69.000000	1.29706e-19
68.950000	1.3509e-19
68.900000	1.40697e-19
68.850000	1.46537e-19
68.800000	1.5262e-19
68.750000	1.58955e-19
68.700000	1.65552e-19
68.650000	1.72423e-19
68.600000	1.7958e-19
68.550000	1.87033e-19
68.500000	1.94796e-19
68.450000	2.0288e-19
68.400000	2.113e-19
68.350000	2.20069e-19
68.300000	2.29202e-19
68.250000	2.38714e-19
68.200000	2.4862e-19
68.150000	2.58938e-19
68.100000	2.69683e-19
68.050000	2.80874e-19
68.000000	2.92529e-19
67.950000	3.04667e-19
67.900000	3.17309e-19
67.850000	3.30475e-19
67.800000	3.44188e-19
67.750000	3.58469e-19
67.700000	3.73342e-19
67.650000	3.88832e-19
67.600000	4.04965e-19
67.550000	4.21766e-19
67.500000	4.39264e-19
67.450000	4.57488e-19
67.400000	4.76468e-19
67.350000	4.96234e-19
67.300000	5.1682e-19
67.250000	5.3826e-19
67.200000	5.60589e-19
67.150000	5.83843e-19
67.100000	6.08062e-19
67.050000	6.33285e-19
67.000000	6.59554e-19
66.950000	6.86911e-19
66.900000	7.15403e-19
66.850000	7.45077e-19
66.800000	7.7598e-19
66.750000	8.08164e-19
66.700000	8.41683e-19
66.650000	8.76591e-19
66.600000	9.12947e-19
66.550000	9.50809e-19
66.500000	9.90241e-19
66.450000	1.03131e-18
66.400000	1.07408e-18
66.350000	1.11862e-18
66.300000	1.165e-18
66.250000	1.21331e-18
66.200000	1.26363e-18
66.150000	1.31602e-18
66.100000	1.37059e-18
66.050000	1.42742e-18
66.000000	1.48661e-18
65.950000	1.54825e-18
65.900000	1.61244e-18
65.850000	1.6793e-18
65.800000	1.74892e-18
65.750000	1.82143e-18
65.700000	1.89694e-18
65.650000	1.97559e-18
65.600000	2.05749e-18
65.550000	2.14278e-18
65.500000	2.23161e-18
65.450000	2.32412e-18
65.400000	2.42046e-18
65.350000	2.5208e-18
65.300000	2.62529e-18
65.250000	2.73411e-18
65.200000	2.84744e-18
65.150000	2.96546e-18
65.100000	3.08837e-18
65.050000	3.21638e-18
65.000000	3.34969e-18
64.950000	3.48851e-18
64.900000	3.63309e-18
64.850000	3.78366e-18
64.800000	3.94047e-18
64.750000	4.10377e-18
64.700000	4.27383e-18
64.650000	4.45094e-18
64.600000	4.63539e-18
64.550000	4.82747e-18
64.500000	5.02751e-18
64.450000	5.23583e-18
64.400000	5.45278e-18
64.350000	5.67871e-18
64.300000	5.914e-18
64.250000	6.15904e-18
64.200000	6.41422e-18
64.150000	6.67997e-18
64.100000	6.95672e-18
64.050000	7.24493e-18
64.000000	7.54508e-18
63.950000	7.85765e-18
63.900000	8.18317e-18
63.850000	8.52216e-18
63.800000	8.87519e-18
63.750000	9.24283e-18
63.700000	9.62569e-18
63.650000	1.00244e-17
63.600000	1.04396e-17
63.550000	1.0872e-17
63.500000	1.13223e-17
63.450000	1.17913e-17
63.400000	1.22797e-17
63.350000	1.27882e-17
63.300000	1.33179e-17
63.250000	1.38694e-17
63.200000	1.44438e-17
63.150000	1.50419e-17
63.100000	1.56648e-17
63.050000	1.63135e-17
63.000000	1.69891e-17
62.950000	1.76926e-17
62.900000	1.84252e-17
62.850000	1.91881e-17
62.800000	1.99826e-17
62.750000	2.081e-17
62.700000	2.16716e-17
62.650000	2.25688e-17
62.600000	2.35032e-17
62.550000	2.44763e-17
62.500000	2.54896e-17
62.450000	2.65448e-17
62.400000	2.76437e-17
62.350000	2.87881e-17
62.300000	2.99798e-17
62.250000	3.12208e-17
62.200000	3.25131e-17
62.150000	3.38589e-17
62.100000	3.52604e-17
62.050000	3.67198e-17
62.000000	3.82397e-17
61.950000	3.98224e-17
61.900000	4.14705e-17
61.850000	4.31868e-17
61.800000	4.49741e-17
61.750000	4.68354e-17
61.700000	4.87736e-17
61.650000	5.0792e-17
61.600000	5.28938e-17
61.550000	5.50826e-17
61.500000	5.73619e-17
61.450000	5.97354e-17
61.400000	6.22071e-17
61.350000	6.4781e-17
61.300000	6.74613e-17
61.250000	7.02525e-17
61.200000	7.31591e-17
61.150000	7.61858e-17
61.100000	7.93377e-17
61.050000	8.26199e-17
61.000000	8.60378e-17
60.950000	8.9597e-17
60.900000	9.33033e-17
60.850000	9.71629e-17
60.800000	1.01182e-16
60.750000	1.05367e-16
60.700000	1.09725e-16
60.650000	1.14264e-16
60.600000	1.1899e-16
60.550000	1.23911e-16
60.500000	1.29036e-16
60.450000	1.34372e-16
60.400000	1.39929e-16
60.350000	1.45716e-16
60.300000	1.51742e-16
60.250000	1.58017e-16
60.200000	1.64551e-16
60.150000	1.71356e-16
60.100000	1.78441e-16
60.050000	1.85819e-16
60.000000	1.93502e-16
59.950000	2.01503e-16
59.900000	2.09834e-16
59.850000	2.18509e-16
59.800000	2.27543e-16
59.750000	2.3695e-16
59.700000	2.46745e-16
59.650000	2.56946e-16
59.600000	2.67567e-16
59.550000	2.78628e-16
59.500000	2.90145e-16
59.450000	3.02138e-16
59.400000	3.14626e-16
59.350000	3.2763e-16
59.300000	3.41172e-16
59.250000	3.55272e-16
59.200000	3.69955e-16
59.150000	3.85245e-16
59.100000	4.01165e-16
59.050000	4.17744e-16
59.000000	4.35006e-16
58.950000	4.52982e-16
58.900000	4.717e-16
58.850000	4.91191e-16
58.800000	5.11486e-16
58.750000	5.3262e-16
58.700000	5.54626e-16
58.650000	5.77541e-16
58.600000	6.01402e-16
58.550000	6.26248e-16
58.500000	6.52119e-16
58.450000	6.79059e-16
58.400000	7.0711e-16
58.350000	7.3632e-16
58.300000	7.66735e-16
58.250000	7.98406e-16
58.200000	8.31384e-16
58.150000	8.65723e-16
58.100000	9.01479e-16
58.050000	9.38711e-16
58.000000	9.77479e-16
57.950000	1.01785e-15
57.900000	1.05988e-15
57.850000	1.10365e-15
57.800000	1.14923e-15
57.750000	1.19668e-15
57.700000	1.24609e-15
57.650000	1.29755e-15
57.600000	1.35112e-15
57.550000	1.40691e-15
57.500000	1.46499e-15
57.450000	1.52548e-15
57.400000	1.58846e-15
57.350000	1.65403e-15
57.300000	1.72231e-15
57.250000	1.79341e-15
57.200000	1.86744e-15
57.150000	1.94453e-15
57.100000	2.02479e-15
57.050000	2.10837e-15
57.000000	2.19539e-15
56.950000	2.286e-15
56.900000	2.38034e-15
56.850000	2.47858e-15
56.800000	2.58087e-15
56.750000	2.68737e-15
56.700000	2.79827e-15
56.650000	2.91374e-15
56.600000	3.03397e-15
56.550000	3.15916e-15
56.500000	3.28951e-15
56.450000	3.42523e-15
56.400000	3.56655e-15
56.350000	3.71369e-15
56.300000	3.8669e-15
56.250000	4.02643e-15
56.200000	4.19253e-15
56.150000	4.36547e-15
56.100000	4.54555e-15
56.050000	4.73304e-15
56.000000	4.92827e-15
55.950000	5.13153e-15
55.900000	5.34318e-15
55.850000	5.56355e-15
55.800000	5.79299e-15
55.750000	6.0319e-15
55.700000	6.28064e-15
55.650000	6.53964e-15
55.600000	6.8093e-15
55.550000	7.09008e-15
55.500000	7.38242e-15
55.450000	7.68681e-15
55.400000	8.00374e-15
55.350000	8.33372e-15
55.300000	8.67729e-15
55.250000	9.03502e-15
55.200000	9.40748e-15
55.150000	9.79528e-15
55.100000	1.01991e-14
55.050000	1.06195e-14
55.000000	1.10572e-14
54.950000	1.15129e-14
54.900000	1.19874e-14
54.850000	1.24815e-14
54.800000	1.29958e-14
54.750000	1.35314e-14
54.700000	1.4089e-14
54.650000	1.46696e-14
54.600000	1.52741e-14
54.550000	1.59035e-14
54.500000	1.65587e-14
54.450000	1.7241e-14
54.400000	1.79513e-14
54.350000	1.86909e-14
54.300000	1.94609e-14
54.250000	2.02626e-14
54.200000	2.10973e-14
54.150000	2.19663e-14
54.100000	2.28711e-14
54.050000	2.38132e-14
54.000000	2.4794e-14
53.950000	2.58152e-14
53.900000	2.68783e-14
53.850000	2.79853e-14
53.800000	2.91377e-14
53.750000	3.03376e-14
53.700000	3.15869e-14
53.650000	3.28875e-14
53.600000	3.42416e-14
53.550000	3.56515e-14
53.500000	3.71193e-14
53.450000	3.86475e-14
53.400000	4.02386e-14
53.350000	4.18951e-14
53.300000	4.36197e-14
53.250000	4.54152e-14
53.200000	4.72846e-14
53.150000	4.92309e-14
53.100000	5.12571e-14
53.050000	5.33667e-14
53.000000	5.5563e-14
52.950000	5.78497e-14
52.900000	6.02303e-14
52.850000	6.27088e-14
52.800000	6.52891e-14
52.750000	6.79756e-14
52.700000	7.07724e-14
52.650000	7.36843e-14
52.600000	7.67158e-14
52.550000	7.98718e-14
52.500000	8.31576e-14
52.450000	8.65784e-14
52.400000	9.01398e-14
52.350000	9.38475e-14
52.300000	9.77076e-14
52.250000	1.01726e-13
52.200000	1.0591e-13
52.150000	1.10266e-13
52.100000	1.148e-13
52.050000	1.19521e-13
52.000000	1.24436e-13
51.950000	1.29553e-13
51.900000	1.34879e-13
51.850000	1.40425e-13
51.800000	1.46198e-13
51.750000	1.52209e-13
51.700000	1.58466e-13
51.650000	1.6498e-13
51.600000	1.71762e-13
51.550000	1.78822e-13
51.500000	1.86172e-13
51.450000	1.93824e-13
51.400000	2.0179e-13
51.350000	2.10083e-13
51.300000	2.18717e-13
51.250000	2.27704e-13
51.200000	2.37061e-13
51.150000	2.46802e-13
51.100000	2.56942e-13
51.050000	2.67499e-13
51.000000	2.78489e-13
50.950000	2.8993e-13
50.900000	3.0184e-13
50.850000	3.14239e-13
50.800000	3.27147e-13
50.750000	3.40584e-13
50.700000	3.54573e-13
50.650000	3.69135e-13
50.600000	3.84295e-13
50.550000	4.00076e-13
50.500000	4.16505e-13
50.450000	4.33608e-13
50.400000	4.51412e-13
50.350000	4.69946e-13
50.300000	4.89241e-13
50.250000	5.09326e-13
50.200000	5.30235e-13
50.150000	5.52002e-13
50.100000	5.74661e-13
50.050000	5.98248e-13
50.000000	6.22803e-13
49.950000	6.48364e-13
49.900000	6.74973e-13
49.850000	7.02673e-13
49.800000	7.31508e-13
49.750000	7.61525e-13
49.700000	7.92772e-13
49.650000	8.25299e-13
49.600000	8.59159e-13
49.550000	8.94407e-13
49.500000	9.31099e-13
49.450000	9.69294e-13
49.400000	1.00905e-12
49.350000	1.05044e-12
49.300000	1.09353e-12
49.250000	1.13837e-12
49.200000	1.18506e-12
49.150000	1.23366e-12
49.100000	1.28425e-12
49.050000	1.33691e-12
49.000000	1.39172e-12
48.950000	1.44878e-12
48.900000	1.50818e-12
48.850000	1.57001e-12
48.800000	1.63437e-12
48.750000	1.70136e-12
48.700000	1.7711e-12
48.650000	1.84369e-12
48.600000	1.91925e-12
48.550000	1.99791e-12
48.500000	2.07978e-12
48.450000	2.165e-12
48.400000	2.25371e-12
48.350000	2.34606e-12
48.300000	2.44217e-12
48.250000	2.54223e-12
48.200000	2.64637e-12
48.150000	2.75478e-12
48.100000	2.86762e-12
48.050000	2.98507e-12
48.000000	3.10733e-12
47.950000	3.23459e-12
47.900000	3.36705e-12
47.850000	3.50493e-12
47.800000	3.64844e-12
47.750000	3.79783e-12
47.700000	3.95332e-12
47.650000	4.11517e-12
47.600000	4.28363e-12
47.550000	4.45898e-12
47.500000	4.6415e-12
47.450000	4.83148e-12
47.400000	5.02922e-12
47.350000	5.23504e-12
47.300000	5.44927e-12
47.250000	5.67226e-12
47.200000	5.90435e-12
47.150000	6.14593e-12
47.100000	6.39738e-12
47.050000	6.65909e-12
47.000000	6.9315e-12
46.950000	7.21503e-12
46.900000	7.51015e-12
46.850000	7.81731e-12
46.800000	8.13702e-12
46.750000	8.46978e-12
46.700000	8.81613e-12
46.650000	9.17661e-12
46.600000	9.55181e-12
46.550000	9.94233e-12
46.500000	1.03488e-11
46.450000	1.07718e-11
46.400000	1.12122e-11
46.350000	1.16704e-11
46.300000	1.21474e-11
46.250000	1.26439e-11
46.200000	1.31606e-11
46.150000	1.36983e-11
46.100000	1.4258e-11
46.050000	1.48406e-11
46.000000	1.54469e-11
45.950000	1.60779e-11
45.900000	1.67347e-11
45.850000	1.74182e-11
45.800000	1.81297e-11
45.750000	1.88701e-11
45.700000	1.96407e-11
45.650000	2.04427e-11
45.600000	2.12775e-11
45.550000	2.21462e-11
45.500000	2.30503e-11
45.450000	2.39913e-11
45.400000	2.49707e-11
45.350000	2.59899e-11
45.300000	2.70507e-11
45.250000	2.81547e-11
45.200000	2.93037e-11
45.150000	3.04994e-11
45.100000	3.17439e-11
45.050000	3.30391e-11
45.000000	3.43869e-11
44.950000	3.57897e-11
44.900000	3.72496e-11
44.850000	3.8769e-11
44.800000	4.03502e-11
44.750000	4.19957e-11
44.700000	4.37083e-11
44.650000	4.54905e-11
44.600000	4.73453e-11
44.550000	4.92755e-11
44.500000	5.12843e-11
44.450000	5.33748e-11
44.400000	5.55504e-11
44.350000	5.78145e-11
44.300000	6.01706e-11
44.250000	6.26226e-11
44.200000	6.51743e-11
44.150000	6.78298e-11
44.100000	7.05933e-11
44.050000	7.34691e-11
44.000000	7.64618e-11
43.950000	7.95762e-11
43.900000	8.28172e-11
43.850000	8.61898e-11
43.800000	8.96996e-11
43.750000	9.3352e-11
43.700000	9.71528e-11
43.650000	1.01108e-10
43.600000	1.05224e-10
43.550000	1.09507e-10
43.500000	1.13964e-10
43.450000	1.18602e-10
43.400000	1.23429e-10
43.350000	1.28451e-10
43.300000	1.33677e-10
43.250000	1.39116e-10
43.200000	1.44775e-10
43.150000	1.50664e-10
43.100000	1.56792e-10
43.050000	1.63169e-10
43.000000	1.69804e-10
42.950000	1.76709e-10
42.900000	1.83894e-10
42.850000	1.9137e-10
42.800000	1.99149e-10
42.750000	2.07244e-10
42.700000	2.15668e-10
42.650000	2.24433e-10
42.600000	2.33553e-10
42.550000	2.43043e-10
42.500000	2.52918e-10
42.450000	2.63193e-10
42.400000	2.73884e-10
42.350000	2.85009e-10
42.300000	2.96584e-10
42.250000	3.08629e-10
42.200000	3.21161e-10
42.150000	3.34201e-10
42.100000	3.47769e-10
42.050000	3.61887e-10
42.000000	3.76577e-10
41.950000	3.91861e-10
41.900000	4.07764e-10
41.850000	4.24311e-10
41.800000	4.41527e-10
41.750000	4.59441e-10
41.700000	4.78079e-10
41.650000	4.97471e-10
41.600000	5.17648e-10
41.550000	5.38641e-10
41.500000	5.60484e-10
41.450000	5.8321e-10
41.400000	6.06854e-10
41.350000	6.31455e-10
41.300000	6.57051e-10
41.250000	6.83681e-10
41.200000	7.11388e-10
41.150000	7.40214e-10
41.100000	7.70206e-10
41.050000	8.01409e-10
41.000000	8.33873e-10
40.950000	8.67649e-10
40.900000	9.02788e-10
40.850000	9.39347e-10
40.800000	9.77382e-10
40.750000	1.01695e-09
40.700000	1.05812e-09
40.650000	1.10095e-09
40.600000	1.14551e-09
40.550000	1.19187e-09
40.500000	1.2401e-09
40.450000	1.29027e-09
40.400000	1.34247e-09
40.350000	1.39677e-09
40.300000	1.45326e-09
40.250000	1.51203e-09
40.200000	1.57318e-09
40.150000	1.63678e-09
40.100000	1.70295e-09
40.050000	1.77179e-09
40.000000	1.8434e-09
39.950000	1.91789e-09
39.900000	1.99539e-09
39.850000	2.07601e-09
39.800000	2.15988e-09
39.750000	2.24712e-09
39.700000	2.33787e-09
39.650000	2.43228e-09
39.600000	2.53049e-09
39.550000	2.63266e-09
39.500000	2.73893e-09
39.450000	2.84948e-09
39.400000	2.96448e-09
39.350000	3.0841e-09
39.300000	3.20854e-09
39.250000	3.33797e-09
39.200000	3.47262e-09
39.150000	3.61267e-09
39.100000	3.75836e-09
39.050000	3.9099e-09
39.000000	4.06752e-09
38.950000	4.23148e-09
38.900000	4.40203e-09
38.850000	4.57943e-09
38.800000	4.76395e-09
38.750000	4.95588e-09
38.700000	5.15552e-09
38.650000	5.36316e-09
38.600000	5.57914e-09
38.550000	5.80379e-09
38.500000	6.03745e-09
38.450000	6.28048e-09
38.400000	6.53326e-09
38.350000	6.79618e-09
38.300000	7.06964e-09
38.250000	7.35405e-09
38.200000	7.64987e-09
38.150000	7.95754e-09
38.100000	8.27754e-09
38.050000	8.61036e-09
38.000000	8.9565e-09
37.950000	9.31651e-09
37.900000	9.69093e-09
37.850000	1.00803e-08
37.800000	1.04853e-08
37.750000	1.09065e-08
37.700000	1.13446e-08
37.650000	1.18002e-08
37.600000	1.2274e-08
37.550000	1.27667e-08
37.500000	1.32791e-08
37.450000	1.38121e-08
37.400000	1.43663e-08
37.350000	1.49426e-08
37.300000	1.5542e-08
37.250000	1.61654e-08
37.200000	1.68136e-08
37.150000	1.74877e-08
37.100000	1.81887e-08
37.050000	1.89177e-08
37.000000	1.96758e-08
36.950000	2.04641e-08
36.900000	2.12839e-08
36.850000	2.21363e-08
36.800000	2.30228e-08
36.750000	2.39445e-08
36.700000	2.4903e-08
36.650000	2.58997e-08
36.600000	2.69362e-08
36.550000	2.80138e-08
36.500000	2.91344e-08
36.450000	3.02997e-08
36.400000	3.15112e-08
36.350000	3.27711e-08
36.300000	3.4081e-08
36.250000	3.5443e-08
36.200000	3.68592e-08
36.150000	3.83317e-08
36.100000	3.98627e-08
36.050000	4.14546e-08
36.000000	4.31097e-08
35.950000	4.48306e-08
35.900000	4.66198e-08
35.850000	4.848e-08
35.800000	5.04141e-08
35.750000	5.2425e-08
35.700000	5.45156e-08
35.650000	5.66891e-08
35.600000	5.89488e-08
35.550000	6.12982e-08
35.500000	6.37406e-08
35.450000	6.62798e-08
35.400000	6.89196e-08
35.350000	7.1664e-08
35.300000	7.4517e-08
35.250000	7.7483e-08
35.200000	8.05663e-08
35.150000	8.37716e-08
35.100000	8.71038e-08
35.050000	9.05676e-08
35.000000	9.41684e-08
34.950000	9.79116e-08
34.900000	1.01803e-07
34.850000	1.05847e-07
34.800000	1.10052e-07
34.750000	1.14422e-07
34.700000	1.18965e-07
34.650000	1.23687e-07
34.600000	1.28596e-07
34.550000	1.33698e-07
34.500000	1.39001e-07
34.450000	1.44513e-07
34.400000	1.50242e-07
34.350000	1.56197e-07
34.300000	1.62386e-07
34.250000	1.68819e-07
34.200000	1.75505e-07
34.150000	1.82454e-07
34.100000	1.89677e-07
34.050000	1.97183e-07
34.000000	2.04984e-07
33.950000	2.13092e-07
33.900000	2.21518e-07
33.850000	2.30275e-07
33.800000	2.39376e-07
33.750000	2.48834e-07
33.700000	2.58663e-07
33.650000	2.68877e-07
33.600000	2.79491e-07
33.550000	2.90522e-07
33.500000	3.01984e-07
33.450000	3.13895e-07
33.400000	3.26273e-07
33.350000	3.39134e-07
33.300000	3.52499e-07
33.250000	3.66386e-07
33.200000	3.80816e-07
33.150000	3.9581e-07
33.100000	4.11389e-07
33.050000	4.27576e-07
33.000000	4.44395e-07
32.950000	4.61871e-07
32.900000	4.80027e-07
32.850000	4.98891e-07
32.800000	5.1849e-07
32.750000	5.38853e-07
32.700000	5.60008e-07
32.650000	5.81986e-07
32.600000	6.04819e-07
32.550000	6.2854e-07
32.500000	6.53183e-07
32.450000	6.78783e-07
32.400000	7.05377e-07
32.350000	7.33004e-07
32.300000	7.61702e-07
32.250000	7.91513e-07
32.200000	8.22479e-07
32.150000	8.54645e-07
32.100000	8.88057e-07
32.050000	9.22761e-07
32.000000	9.58809e-07
31.950000	9.9625e-07
31.900000	1.03514e-06
31.850000	1.07553e-06
31.800000	1.11748e-06
31.750000	1.16105e-06
31.700000	1.2063e-06
31.650000	1.25329e-06
31.600000	1.3021e-06
31.550000	1.35278e-06
31.500000	1.40542e-06
31.450000	1.46008e-06
31.400000	1.51684e-06
31.350000	1.57578e-06
31.300000	1.63699e-06
31.250000	1.70055e-06
31.200000	1.76654e-06
31.150000	1.83507e-06
31.100000	1.90622e-06
31.050000	1.98009e-06
31.000000	2.0568e-06
30.950000	2.13643e-06
30.900000	2.21912e-06
30.850000	2.30496e-06
30.800000	2.39407e-06
30.750000	2.48659e-06
30.700000	2.58263e-06
30.650000	2.68234e-06
30.600000	2.78584e-06
30.550000	2.89328e-06
30.500000	3.0048e-06
30.450000	3.12057e-06
30.400000	3.24073e-06
30.350000	3.36544e-06
30.300000	3.49489e-06
30.250000	3.62924e-06
30.200000	3.76868e-06
30.150000	3.9134e-06
30.100000	4.06359e-06
30.050000	4.21945e-06
30.000000	4.38119e-06
29.950000	4.54904e-06
29.900000	4.72321e-06
29.850000	4.90394e-06
29.800000	5.09147e-06
29.750000	5.28605e-06
29.700000	5.48794e-06
29.650000	5.6974e-06
29.600000	5.91472e-06
29.550000	6.14018e-06
29.500000	6.37409e-06
29.450000	6.61673e-06
29.400000	6.86845e-06
29.350000	7.12955e-06
29.300000	7.4004e-06
29.250000	7.68133e-06
29.200000	7.97272e-06
29.150000	8.27495e-06
29.100000	8.5884e-06
29.050000	8.91347e-06
29.000000	9.2506e-06
28.950000	9.60021e-06
28.900000	9.96274e-06
28.850000	1.03387e-05
28.800000	1.07285e-05
28.750000	1.11326e-05
28.700000	1.15517e-05
28.650000	1.19861e-05
28.600000	1.24366e-05
28.550000	1.29035e-05
28.500000	1.33875e-05
28.450000	1.38893e-05
28.400000	1.44094e-05
28.350000	1.49484e-05
28.300000	1.55071e-05
28.250000	1.60862e-05
28.200000	1.66862e-05
28.150000	1.73081e-05
28.100000	1.79525e-05
28.050000	1.86202e-05
28.000000	1.9312e-05
27.950000	2.00288e-05
27.900000	2.07714e-05
27.850000	2.15408e-05
27.800000	2.23377e-05
27.750000	2.31632e-05
27.700000	2.40182e-05
27.650000	2.49038e-05
27.600000	2.58209e-05
27.550000	2.67707e-05
27.500000	2.77542e-05
27.450000	2.87726e-05
27.400000	2.9827e-05
27.350000	3.09186e-05
27.300000	3.20488e-05
27.250000	3.32186e-05
27.200000	3.44296e-05
27.150000	3.56829e-05
27.100000	3.69801e-05
27.050000	3.83224e-05
27.000000	3.97115e-05
26.950000	4.11487e-05
26.900000	4.26357e-05
26.850000	4.4174e-05
26.800000	4.57653e-05
26.750000	4.74113e-05
26.700000	4.91136e-05
26.650000	5.08741e-05
26.600000	5.26946e-05
26.550000	5.45768e-05
26.500000	5.65228e-05
26.450000	5.85345e-05
26.400000	6.06138e-05
26.350000	6.27629e-05
26.300000	6.49838e-05
26.250000	6.72786e-05
26.200000	6.96496e-05
26.150000	7.20989e-05
26.100000	7.46289e-05
26.050000	7.72419e-05
26.000000	7.99403e-05
25.950000	8.27264e-05
25.900000	8.56028e-05
25.850000	8.85719e-05
25.800000	9.16363e-05
25.750000	9.47986e-05
25.700000	9.80613e-05
25.650000	0.000101427
25.600000	0.000104899
25.550000	0.000108479
25.500000	0.000112171
25.450000	0.000115976
25.400000	0.000119899
25.350000	0.000123941
25.300000	0.000128105
25.250000	0.000132395
25.200000	0.000136813
25.150000	0.000141362
25.100000	0.000146044
25.050000	0.000150863
25.000000	0.000155821
24.950000	0.00016092
24.900000	0.000166164
24.850000	0.000171555
24.800000	0.000177096
24.750000	0.000182788
24.700000	0.000188634
24.650000	0.000194637
24.600000	0.000200798
24.550000	0.000207118
24.500000	0.000213601
24.450000	0.000220246
24.400000	0.000227055
24.350000	0.000234029
24.300000	0.000241169
24.250000	0.000248474
24.200000	0.000255945
24.150000	0.000263581
24.100000	0.00027138
24.050000	0.000279342
24.000000	0.000287463
23.950000	0.000295741
23.900000	0.000304172
23.850000	0.000312752
23.800000	0.000321475
23.750000	0.000330335
23.700000	0.000339324
23.650000	0.000348434
23.600000	0.000357655
23.550000	0.000366974
23.500000	0.000376379
23.450000	0.000385854
23.400000	0.000395381
23.350000	0.000404942
23.300000	0.000414512
23.250000	0.000424067
23.200000	0.000433577
23.150000	0.000443009
23.100000	0.000452324
23.050000	0.00046148
23.000000	0.000470426
22.950000	0.000479105
22.900000	0.000487449
22.850000	0.000495378
22.800000	0.000502798
22.750000	0.000509592
22.700000	0.000515611
22.650000	0.000520657
22.600000	0.000524429
&
```
