## Supplementary material for "All-at-once RNA folding with 3D motif prediction framed by evolutionary information": RF02344_ar14.cacofold.power

```
# Power analysis of CaCoFold structure 
#
# Powertype = SINGLE SUBSTITUTIONS
# covary  left_pos      right_pos    substitutions      power
#----------------------------------------------------------------
          5		52		42		0.83
          6		51		21		0.61
     *    7		50		25		0.67
     *    8		49		30		0.74
     *    9		48		25		0.67
          10		47		39		0.81
     *    11		46		35		0.78
     *    12		45		27		0.70
     *    13		43		32		0.76
     *    14		42		26		0.69
     *    15		41		24		0.66
     *    16		40		35		0.78
     *    17		38		35		0.78
          57		98		11		0.35
     *    58		97		12		0.39
     *    59		96		40		0.82
     *    60		95		28		0.72
     *    62		94		28		0.72
     *    63		93		43		0.83
     *    64		92		23		0.64
     *    65		90		27		0.70
     *    66		89		35		0.78
     *    67		88		25		0.67
          107		166		37		0.80
          108		165		27		0.70
          113		164		12		0.39
          114		163		35		0.78
          115		162		15		0.47
          118		161		21		0.61
     *    119		160		8		0.24
     *    120		159		21		0.61
     *    121		158		4		0.07
          122		157		2		0.00
     *    123		156		16		0.50
          124		155		11		0.35
     *    125		154		19		0.57
     *    127		153		19		0.57
          128		152		7		0.20
     *    129		151		14		0.45
#
# BPAIRS 39
# avg substitutions per BP  24.0
# BPAIRS expected to covary 23.4 +/- 2.8
# BPAIRS observed to covary 26
#
```
