## Supplementary material for "All-at-once RNA folding with 3D motif prediction framed by evolutionary information": RF02344_ar14.helixcov

```
# RMs = 3 L = 166

# RM_HELIX NESTED 7-17 38-50, nbp = 10 nbp_cov = 10
# pvals: 4.21426e-06,3.79106e-10,1.18302e-10,1.90458e-09,3.45387e-06,4.78346e-05,3.79882e-05,1.04792e-05,4.50821e-10,1.44475e-05
# aggregated NONE
NESTED  ::::::<<<-<<<<<<<_____________>>>>>>>->>>:::::::::::::::::::::::::::::::::::::::::::::::::::::::::::::::::::::::::::::::::::
        ::::::<<<-<<<<<<<_____________>>>>>>>->>>:::::::::::::::::::::::::::::::::::::::::::::::::::::::::::::::::::::::::::::::::::

# RM_HELIX NESTED 57-67 88-98, nbp = 10 nbp_cov = 9
# pvals: 0.00472069,0.000156023,8.90278e-11,4.25488e-08,1.20737e-07,1.74063e-07,1.10373e-07,4.26508e-10,1.15671e-09,1.90823e-08
# aggregated NONE
NESTED  :::::::::::::::::::::::::::::::::::::::::::::<<<<<<<<<<_____________>>>>>>>>>>::::::::::::::::::::::::::::::::::::::::::::::
        ::::::::::::::::::::::::::::::::::::::::::::::<<<<<<<<<_____________>>>>>>>>>:::::::::::::::::::::::::::::::::::::::::::::::

# RM_HELIX NESTED 118-129 151-161, nbp = 11 nbp_cov = 7
# pvals: 0.0115919,1.27677e-10,2.67773e-08,0.00149489,0.0283307,7.00657e-07,0.00222266,1.23303e-11,1.50581e-07,0.00571073,8.78832e-08
# aggregated NONE
NESTED  :::::::::::::::::::::::::::::::::::::::::::::::::::::::::::::::::::::::::::::::::::::::<<<<<<<<<<<__________>>>>>>>>>>>:::::
        ::::::::::::::::::::::::::::::::::::::::::::::::::::::::::::::::::::::::::::::::::::::::<<<-<-<<-<__________>->>->->>>::::::
```
