## Supplementary material for "All-at-once RNA folding with 3D motif prediction framed by evolutionary information": RF02344_ar14.sorted.cacofold.cov

```
# The predicted CaCoFold structure
# BPAIRS observed to covary 26
#
#
# Method Target_E-val [cov_min,cov_max] [FP | TP True Found | Sen PPV F] 
# GTp    0.05         [-9.95,190.57]     [0 | 26 39 26 | 66.67 100.00 80.00] 
#
# in_fold in_given   left_pos       right_pos      score           E-value    pvalue       substitutions      power
#-----------------------------------------------------------------------------------------------------------------------
*	*	       125	       154	190.57269	3.82239e-10	1.23303e-11	19		0.57
*	*	        59	        96	176.31132	2.75986e-09	8.90278e-11	40		0.82
*	*	         9	        48	174.28050	3.66735e-09	1.18302e-10	25		0.67
*	*	       119	       160	173.73082	3.958e-09	1.27677e-10	8		0.24
*	*	         8	        49	165.89117	1.17523e-08	3.79106e-10	30		0.74
*	*	        65	        90	165.01300	1.32217e-08	4.26508e-10	27		0.70
*	*	        16	        40	164.64635	1.39755e-08	4.50821e-10	35		0.78
*	*	        66	        89	157.83208	3.58581e-08	1.15671e-09	35		0.78
*	*	        11	        46	154.21201	5.90418e-08	1.90458e-09	35		0.78
*	*	        67	        88	137.55728	5.91552e-07	1.90823e-08	25		0.67
*	*	       120	       159	135.11524	8.30098e-07	2.67773e-08	21		0.61
*	*	        60	        95	131.76838	1.31901e-06	4.25488e-08	28		0.72
*	*	       129	       151	126.52392	2.72438e-06	8.78832e-08	14		0.45
*	*	        64	        92	124.85477	3.42158e-06	1.10373e-07	23		0.64
*	*	        62	        94	124.20099	3.74286e-06	1.20737e-07	28		0.72
*	*	       127	       153	122.62434	4.668e-06	1.50581e-07	19		0.57
*	*	        63	        93	121.59256	5.39597e-06	1.74063e-07	43		0.83
*	*	       123	       156	111.45647	2.17204e-05	7.00657e-07	16		0.50
*	*	        12	        45	99.89634	0.00010707	3.45387e-06	27		0.70
*	*	         7	        50	98.44266	0.000130642	4.21426e-06	25		0.67
*	*	        15	        41	91.75996	0.000324855	1.04792e-05	24		0.66
*	*	        17	        38	89.44760	0.000447871	1.44475e-05	35		0.78
*	*	        14	        42	82.30906	0.00117764	3.79882e-05	26		0.69
*	*	        13	        43	80.63204	0.00148287	4.78346e-05	32		0.76
*	*	        58	        97	71.80880	0.00483672	0.000156023	12		0.39
*	*	       121	       158	54.33730	0.0463415	0.00149489	4		0.07
```
