## Supplementary material for "All-at-once RNA folding with 3D motif prediction framed by evolutionary information": RF02344_ar14.sorted.cov

```
#
# Method Target_E-val [cov_min,cov_max] [FP | TP True Found | Sen PPV F] 
# GTp    0.05         [-9.95,190.57]     [0 | 26 31 26 | 83.87 100.00 91.23] 
#
#       left_pos       right_pos        score          E-value           pvalue       substitutions      power
#--------------------------------------------------------------------------------------------------------------
*	     125	     154	190.57269	3.82239e-10	1.23303e-11	19		0.57
*	      59	      96	176.31132	2.75986e-09	8.90278e-11	40		0.82
*	       9	      48	174.28050	3.66735e-09	1.18302e-10	25		0.67
*	     119	     160	173.73082	3.958e-09	1.27677e-10	8		0.24
*	       8	      49	165.89117	1.17523e-08	3.79106e-10	30		0.74
*	      65	      90	165.01300	1.32217e-08	4.26508e-10	27		0.70
*	      16	      40	164.64635	1.39755e-08	4.50821e-10	35		0.78
*	      66	      89	157.83208	3.58581e-08	1.15671e-09	35		0.78
*	      11	      46	154.21201	5.90418e-08	1.90458e-09	35		0.78
*	      67	      88	137.55728	5.91552e-07	1.90823e-08	25		0.67
*	     120	     159	135.11524	8.30098e-07	2.67773e-08	21		0.61
*	      60	      95	131.76838	1.31901e-06	4.25488e-08	28		0.72
*	     129	     151	126.52392	2.72438e-06	8.78832e-08	14		0.45
*	      64	      92	124.85477	3.42158e-06	1.10373e-07	23		0.64
*	      62	      94	124.20099	3.74286e-06	1.20737e-07	28		0.72
*	     127	     153	122.62434	4.668e-06	1.50581e-07	19		0.57
*	      63	      93	121.59256	5.39597e-06	1.74063e-07	43		0.83
*	     123	     156	111.45647	2.17204e-05	7.00657e-07	16		0.50
*	      12	      45	99.89634	0.00010707	3.45387e-06	27		0.70
*	       7	      50	98.44266	0.000130642	4.21426e-06	25		0.67
*	      15	      41	91.75996	0.000324855	1.04792e-05	24		0.66
*	      17	      38	89.44760	0.000447871	1.44475e-05	35		0.78
*	      14	      42	82.30906	0.00117764	3.79882e-05	26		0.69
*	      13	      43	80.63204	0.00148287	4.78346e-05	32		0.76
*	      58	      97	71.80880	0.00483672	0.000156023	12		0.39
*	     121	     158	54.33730	0.0463415	0.00149489	4		0.07
```
