## Supplementary material for "All-at-once RNA folding with 3D motif prediction framed by evolutionary information": RF02344_ar14.surv

```
190.550000	0.0322581
176.300000	0.0645161
174.250000	0.0967742
173.700000	0.129032
165.850000	0.16129
165.000000	0.193548
164.600000	0.225806
157.800000	0.258065
154.200000	0.290323
137.550000	0.322581
135.100000	0.354839
131.750000	0.387097
126.500000	0.419355
124.850000	0.451613
124.200000	0.483871
122.600000	0.516129
121.550000	0.548387
111.450000	0.580645
99.850000	0.612903
98.400000	0.645161
91.750000	0.677419
89.400000	0.709677
82.300000	0.741935
80.600000	0.774194
71.800000	0.806452
54.300000	0.83871
51.300000	0.870968
44.100000	0.903226
42.500000	0.935484
36.350000	0.967742
28.050000	1
&
66.250000	0.000131666
57.550000	0.000394997
49.750000	0.000526662
48.900000	0.000658328
47.250000	0.000789993
47.000000	0.000921659
46.700000	0.00105332
46.450000	0.00118499
46.150000	0.00144832
45.700000	0.00157999
44.850000	0.00171165
43.950000	0.00184332
43.100000	0.00197498
43.000000	0.00210665
41.750000	0.00223831
41.600000	0.00236998
41.000000	0.00263331
40.150000	0.00276498
40.100000	0.00289664
40.000000	0.00302831
39.300000	0.00315997
38.450000	0.00329164
38.400000	0.0034233
35.850000	0.00355497
35.800000	0.00368664
35.300000	0.0038183
35.200000	0.00408163
34.900000	0.0042133
34.200000	0.00447663
34.150000	0.00473996
34.000000	0.00487163
33.800000	0.00500329
33.300000	0.00513496
33.000000	0.00526662
31.750000	0.00539829
31.200000	0.00552995
30.900000	0.00566162
30.700000	0.00579329
30.600000	0.00592495
30.250000	0.00605662
29.950000	0.00618828
29.700000	0.00631995
29.550000	0.00645161
29.150000	0.00658328
29.100000	0.00671494
29.000000	0.00697828
28.900000	0.00710994
28.850000	0.00724161
28.750000	0.00750494
28.650000	0.0076366
28.550000	0.00776827
28.050000	0.0080316
28.000000	0.00816327
27.850000	0.0084266
27.800000	0.00855826
27.700000	0.00882159
27.650000	0.00895326
27.450000	0.00921659
27.200000	0.00934826
27.150000	0.00947992
27.050000	0.00961159
26.850000	0.00974325
26.800000	0.00987492
26.700000	0.0100066
26.650000	0.0101382
26.450000	0.0102699
26.250000	0.0104016
26.150000	0.0106649
26.100000	0.0107966
26.000000	0.0111916
25.900000	0.0113232
25.850000	0.0115866
25.800000	0.0118499
25.750000	0.0119816
25.700000	0.0121132
25.600000	0.0123766
25.450000	0.0125082
25.400000	0.0126399
25.300000	0.0130349
25.250000	0.0131666
25.150000	0.0134299
25.100000	0.0135616
25.050000	0.0138249
25.000000	0.0139566
24.800000	0.0144832
24.600000	0.0146149
24.550000	0.0148782
24.400000	0.0152732
24.200000	0.0154049
24.150000	0.0155365
24.000000	0.0159315
23.950000	0.0161949
23.800000	0.0164582
23.750000	0.0168532
23.700000	0.0169849
23.550000	0.0171165
23.150000	0.0172482
23.100000	0.0173799
22.950000	0.0176432
22.850000	0.0181698
22.800000	0.0183015
22.750000	0.0184332
22.700000	0.0185648
22.600000	0.0186965
22.500000	0.0189598
22.350000	0.0192232
22.200000	0.0193548
22.150000	0.0194865
22.050000	0.0196182
22.000000	0.0197498
21.850000	0.0198815
21.800000	0.0200132
21.750000	0.0201448
21.700000	0.0202765
21.600000	0.0204082
21.550000	0.0206715
21.500000	0.0208032
21.450000	0.0214615
21.400000	0.0217248
21.350000	0.0219882
21.250000	0.0221198
21.200000	0.0226465
21.100000	0.0227781
21.050000	0.0229098
21.000000	0.0230415
20.900000	0.0231731
20.800000	0.0233048
20.700000	0.0236998
20.550000	0.0239631
20.450000	0.0242265
20.400000	0.0243581
20.300000	0.0244898
20.250000	0.0247531
20.200000	0.0250165
20.150000	0.0252798
20.050000	0.0255431
20.000000	0.0256748
19.950000	0.0260698
19.850000	0.0262014
19.750000	0.0263331
19.700000	0.0264648
19.650000	0.0265964
19.550000	0.0267281
19.500000	0.0269914
19.450000	0.0271231
19.400000	0.0277814
19.300000	0.0280448
19.250000	0.0283081
19.200000	0.0285714
19.150000	0.0288348
19.100000	0.0290981
19.000000	0.0292298
18.950000	0.0293614
18.900000	0.0294931
18.850000	0.0296248
18.750000	0.0297564
18.650000	0.0298881
18.600000	0.0301514
18.550000	0.0302831
18.450000	0.0304147
18.400000	0.0306781
18.350000	0.0308097
18.250000	0.0309414
18.100000	0.0313364
18.050000	0.0314681
18.000000	0.0315997
17.950000	0.0322581
17.900000	0.0325214
17.850000	0.0326531
17.800000	0.0329164
17.750000	0.0331797
17.650000	0.0334431
17.600000	0.0338381
17.550000	0.0339697
17.450000	0.0343647
17.400000	0.0348914
17.350000	0.0351547
17.250000	0.035418
17.200000	0.0355497
17.150000	0.0356814
17.100000	0.0359447
17.050000	0.0360764
17.000000	0.036603
16.950000	0.0368664
16.900000	0.0371297
16.850000	0.0372614
16.800000	0.037788
16.700000	0.0380513
16.650000	0.0384463
16.600000	0.0387097
16.550000	0.0388413
16.500000	0.038973
16.450000	0.039368
16.400000	0.0394997
16.350000	0.0398947
16.300000	0.0404213
16.250000	0.040948
16.200000	0.0410797
16.100000	0.041343
16.050000	0.0418697
15.950000	0.042133
15.850000	0.042528
15.750000	0.0431863
15.700000	0.0435813
15.600000	0.0439763
15.550000	0.0442396
15.500000	0.0446346
15.400000	0.0450296
15.350000	0.0458196
15.300000	0.0460829
15.250000	0.0463463
15.200000	0.0464779
15.150000	0.0471363
15.100000	0.0477946
15.050000	0.0480579
15.000000	0.0484529
14.950000	0.0487163
14.900000	0.0492429
14.850000	0.0495063
14.800000	0.0500329
14.750000	0.0504279
14.700000	0.0505596
14.600000	0.0508229
14.500000	0.0516129
14.400000	0.0525346
14.350000	0.0527979
14.300000	0.0531929
14.250000	0.0533246
14.200000	0.0537196
14.150000	0.0543779
14.100000	0.0549045
14.050000	0.0551679
13.900000	0.0555629
13.850000	0.0558262
13.800000	0.0566162
13.750000	0.0570112
13.700000	0.0575379
13.650000	0.0580645
13.600000	0.0583278
13.550000	0.0585912
13.500000	0.0588545
13.450000	0.0592495
13.400000	0.0599078
13.350000	0.0603028
13.300000	0.0606978
13.250000	0.0610928
13.200000	0.0617512
13.150000	0.0618828
13.050000	0.0620145
13.000000	0.0625411
12.950000	0.0628045
12.900000	0.0637261
12.850000	0.0641211
12.800000	0.0642528
12.750000	0.0650428
12.700000	0.0655695
12.650000	0.0659645
12.600000	0.0662278
12.550000	0.0666228
12.500000	0.0667544
12.450000	0.0674128
12.400000	0.0676761
12.350000	0.0683344
12.300000	0.0685978
12.200000	0.0687294
12.150000	0.0691244
12.100000	0.0695194
12.050000	0.0699144
12.000000	0.0701777
11.950000	0.0705727
11.900000	0.0717577
11.850000	0.0721527
11.800000	0.0729427
11.750000	0.0732061
11.700000	0.0737327
11.650000	0.0739961
11.600000	0.0742594
11.550000	0.0749177
11.500000	0.0750494
11.450000	0.0754444
11.400000	0.0758394
11.350000	0.0761027
11.300000	0.0770244
11.250000	0.0774194
11.200000	0.0778144
11.150000	0.077946
11.100000	0.0782093
11.050000	0.0788677
11.000000	0.0789993
10.950000	0.0793943
10.900000	0.0797893
10.850000	0.0808427
10.800000	0.0809743
10.750000	0.0812377
10.700000	0.0817643
10.650000	0.0824226
10.600000	0.0833443
10.550000	0.0837393
10.500000	0.084661
10.450000	0.085056
10.400000	0.0857143
10.350000	0.0863726
10.300000	0.0871626
10.250000	0.0884793
10.200000	0.0894009
10.150000	0.0899276
10.100000	0.0905859
10.050000	0.0908492
10.000000	0.0915076
9.950000	0.0922976
9.900000	0.0928242
9.850000	0.0938776
9.800000	0.0946675
9.750000	0.0955892
9.700000	0.0959842
9.650000	0.0961159
9.600000	0.0962475
9.550000	0.0963792
9.500000	0.0975642
9.450000	0.0980908
9.400000	0.0990125
9.350000	0.100461
9.300000	0.101514
9.250000	0.102304
9.150000	0.102436
9.100000	0.103357
9.050000	0.103752
9.000000	0.104674
8.950000	0.105464
8.900000	0.106122
8.850000	0.107044
8.800000	0.107571
8.750000	0.108361
8.700000	0.109414
8.650000	0.110204
8.600000	0.110994
8.550000	0.111389
8.500000	0.112311
8.450000	0.113232
8.400000	0.113759
8.350000	0.114681
8.300000	0.115471
8.250000	0.116656
8.200000	0.117182
8.150000	0.117446
8.100000	0.118894
8.050000	0.119421
8.000000	0.120737
7.950000	0.121264
7.900000	0.122186
7.850000	0.123239
7.800000	0.124029
7.750000	0.124424
7.700000	0.125741
7.650000	0.127189
7.600000	0.128242
7.550000	0.128506
7.500000	0.129296
7.450000	0.130217
7.400000	0.130876
7.350000	0.131797
7.300000	0.132982
7.250000	0.134036
7.200000	0.134957
7.150000	0.135879
7.100000	0.136801
7.050000	0.138381
7.000000	0.139434
6.950000	0.140355
6.900000	0.14154
6.850000	0.142462
6.800000	0.14312
6.750000	0.143779
6.700000	0.144437
6.650000	0.145095
6.600000	0.145885
6.550000	0.147334
6.500000	0.148519
6.450000	0.14944
6.400000	0.150757
6.350000	0.15102
6.300000	0.15181
6.250000	0.153259
6.200000	0.155102
6.150000	0.156024
6.100000	0.156682
6.050000	0.157735
6.000000	0.158789
5.950000	0.159447
5.900000	0.160895
5.850000	0.161685
5.800000	0.162344
5.750000	0.163002
5.700000	0.163792
5.650000	0.164977
5.600000	0.165635
5.550000	0.166952
5.500000	0.167874
5.450000	0.169585
5.400000	0.170375
5.350000	0.171034
5.300000	0.171955
5.250000	0.172877
5.200000	0.173535
5.150000	0.174457
5.100000	0.175642
5.050000	0.177485
5.000000	0.179329
4.950000	0.181567
4.900000	0.181962
4.850000	0.182752
4.800000	0.183278
4.750000	0.184332
4.700000	0.185385
4.650000	0.186965
4.600000	0.188018
4.550000	0.18894
4.500000	0.189862
4.450000	0.191047
4.400000	0.191573
4.350000	0.192363
4.300000	0.193417
4.250000	0.194865
4.200000	0.195523
4.150000	0.196708
4.100000	0.197235
4.050000	0.19842
4.000000	0.199605
3.950000	0.201448
3.900000	0.202502
3.850000	0.204345
3.800000	0.206188
3.750000	0.206847
3.700000	0.208558
3.650000	0.20948
3.600000	0.211192
3.550000	0.213298
3.500000	0.215142
3.450000	0.216195
3.400000	0.218697
3.350000	0.219618
3.300000	0.221461
3.250000	0.223173
3.200000	0.224226
3.150000	0.22528
3.100000	0.227123
3.050000	0.227781
3.000000	0.229098
2.950000	0.230415
2.900000	0.231073
2.850000	0.233048
2.800000	0.234365
2.750000	0.235945
2.700000	0.23713
2.650000	0.238315
2.600000	0.239236
2.550000	0.240685
2.500000	0.242001
2.450000	0.243581
2.400000	0.244108
2.350000	0.245161
2.300000	0.246083
2.250000	0.247795
2.200000	0.24977
2.150000	0.251481
2.100000	0.253325
2.050000	0.25451
2.000000	0.256221
1.950000	0.258986
1.900000	0.260961
1.850000	0.262278
1.800000	0.263858
1.750000	0.265833
1.700000	0.267018
1.650000	0.269256
1.600000	0.271231
1.550000	0.272284
1.500000	0.274128
1.450000	0.275839
1.400000	0.277419
1.350000	0.278868
1.300000	0.281369
1.250000	0.282291
1.200000	0.283476
1.150000	0.285978
1.100000	0.288479
1.050000	0.289138
1.000000	0.291113
0.950000	0.292824
0.900000	0.294009
0.850000	0.296248
0.800000	0.299144
0.750000	0.300724
0.700000	0.301909
0.650000	0.303226
0.600000	0.305727
0.550000	0.308097
0.500000	0.310467
0.450000	0.311784
0.400000	0.313891
0.350000	0.316392
0.300000	0.319026
0.250000	0.321791
0.200000	0.324161
0.150000	0.327189
0.100000	0.328374
0.050000	0.334562
0.000000	0.377485
-0.050000	0.473864
-0.100000	0.476234
-0.150000	0.477946
-0.200000	0.481238
-0.250000	0.483476
-0.300000	0.485714
-0.350000	0.489796
-0.400000	0.492034
-0.450000	0.494799
-0.500000	0.497564
-0.550000	0.500987
-0.600000	0.503094
-0.650000	0.505596
-0.700000	0.508229
-0.750000	0.510994
-0.800000	0.514549
-0.850000	0.518104
-0.900000	0.522054
-0.950000	0.525609
-1.000000	0.529427
-1.050000	0.532851
-1.100000	0.535879
-1.150000	0.539039
-1.200000	0.542594
-1.250000	0.546149
-1.300000	0.549704
-1.350000	0.5526
-1.400000	0.556287
-1.450000	0.560105
-1.500000	0.563924
-1.550000	0.566952
-1.600000	0.57235
-1.650000	0.576169
-1.700000	0.579065
-1.750000	0.58183
-1.800000	0.585253
-1.850000	0.589598
-1.900000	0.591705
-1.950000	0.594865
-2.000000	0.599078
-2.050000	0.60237
-2.100000	0.605398
-2.150000	0.609348
-2.200000	0.612508
-2.250000	0.614352
-2.300000	0.61659
-2.350000	0.618828
-2.400000	0.622646
-2.450000	0.625016
-2.500000	0.627781
-2.550000	0.630415
-2.600000	0.63397
-2.650000	0.63634
-2.700000	0.639895
-2.750000	0.643186
-2.800000	0.646741
-2.850000	0.649638
-2.900000	0.653456
-2.950000	0.65688
-3.000000	0.660434
-3.050000	0.663594
-3.100000	0.665964
-3.150000	0.668993
-3.200000	0.671494
-3.250000	0.675444
-3.300000	0.678868
-3.350000	0.681501
-3.400000	0.684924
-3.450000	0.687294
-3.500000	0.690059
-3.550000	0.692034
-3.600000	0.694273
-3.650000	0.696643
-3.700000	0.699408
-3.750000	0.702567
-3.800000	0.704542
-3.850000	0.706649
-3.900000	0.708097
-3.950000	0.710204
-4.000000	0.712969
-4.050000	0.714944
-4.100000	0.718236
-4.150000	0.720474
-4.200000	0.722844
-4.250000	0.725214
-4.300000	0.728374
-4.350000	0.731534
-4.400000	0.734036
-4.450000	0.736274
-4.500000	0.737722
-4.550000	0.739829
-4.600000	0.741014
-4.650000	0.742462
-4.700000	0.744174
-4.750000	0.746807
-4.800000	0.749045
-4.850000	0.751942
-4.900000	0.753917
-4.950000	0.755497
-5.000000	0.757604
-5.050000	0.7605
-5.100000	0.76208
-5.150000	0.764187
-5.200000	0.766557
-5.250000	0.769585
-5.300000	0.771692
-5.350000	0.774325
-5.400000	0.776169
-5.450000	0.777749
-5.500000	0.780908
-5.550000	0.782488
-5.600000	0.784727
-5.650000	0.786307
-5.700000	0.788677
-5.750000	0.790915
-5.800000	0.79289
-5.850000	0.795523
-5.900000	0.797235
-5.950000	0.798552
-6.000000	0.800922
-6.050000	0.802897
-6.100000	0.804082
-6.150000	0.806452
-6.200000	0.80869
-6.250000	0.810402
-6.300000	0.811982
-6.350000	0.813035
-6.400000	0.816327
-6.450000	0.818697
-6.500000	0.82133
-6.550000	0.822646
-6.600000	0.82449
-6.650000	0.826333
-6.700000	0.828308
-6.750000	0.829361
-6.800000	0.831205
-6.850000	0.832785
-6.900000	0.834496
-6.950000	0.836603
-7.000000	0.838183
-7.050000	0.83871
-7.100000	0.839368
-7.150000	0.840685
-7.200000	0.842923
-7.250000	0.844503
-7.300000	0.846083
-7.350000	0.847795
-7.400000	0.84898
-7.450000	0.85056
-7.500000	0.852798
-7.550000	0.854115
-7.600000	0.856221
-7.650000	0.857538
-7.700000	0.85846
-7.750000	0.860039
-7.800000	0.860961
-7.850000	0.862146
-7.900000	0.863463
-7.950000	0.864648
-8.000000	0.865964
-8.050000	0.868071
-8.100000	0.868861
-8.150000	0.869519
-8.200000	0.870573
-8.250000	0.871758
-8.300000	0.872679
-8.350000	0.874654
-8.400000	0.875313
-8.450000	0.876893
-8.500000	0.877419
-8.550000	0.878473
-8.600000	0.879526
-8.650000	0.880579
-8.700000	0.880974
-8.750000	0.882554
-8.800000	0.883344
-8.850000	0.883739
-8.900000	0.884924
-8.950000	0.885583
-9.000000	0.886109
-9.050000	0.886768
-9.100000	0.887294
-9.150000	0.888348
-9.200000	0.888874
-9.250000	0.890059
-9.300000	0.891639
-9.350000	0.893088
-9.400000	0.894141
-9.450000	0.895194
-9.500000	0.896774
-9.550000	0.897564
-9.600000	0.899144
-9.650000	0.899934
-9.700000	0.901119
-9.750000	0.901777
-9.800000	0.902436
-9.850000	0.903226
-9.900000	0.903752
-9.950000	1
&
111.100000	6.55652e-06
95.250000	1.3113e-05
94.400000	1.96696e-05
86.500000	2.62261e-05
82.300000	3.27826e-05
82.200000	3.93391e-05
81.650000	4.58956e-05
80.900000	5.24521e-05
79.150000	5.90087e-05
78.750000	6.55652e-05
78.150000	7.21217e-05
78.000000	7.86782e-05
75.250000	8.52347e-05
75.100000	9.17912e-05
74.400000	9.83478e-05
74.050000	0.000104904
74.000000	0.000111461
73.750000	0.000118017
73.650000	0.000124574
73.100000	0.00013113
72.650000	0.000137687
72.600000	0.000144243
72.450000	0.0001508
72.000000	0.000157356
71.550000	0.000163913
70.700000	0.000170469
70.450000	0.000177026
70.350000	0.000183582
70.000000	0.000190139
69.900000	0.000196696
69.850000	0.000203252
69.550000	0.000209809
69.300000	0.000216365
69.150000	0.000222922
68.450000	0.000229478
68.300000	0.000236035
68.200000	0.000249148
67.450000	0.000255704
67.400000	0.000262261
67.250000	0.000268817
67.200000	0.000275374
66.550000	0.00028193
66.450000	0.000288487
66.300000	0.000295043
66.000000	0.0003016
65.900000	0.000308156
65.750000	0.000314713
65.700000	0.000321269
65.650000	0.000327826
65.550000	0.000340939
65.400000	0.000347495
65.200000	0.000360608
65.050000	0.000367165
65.000000	0.000373721
64.950000	0.000380278
64.900000	0.000386835
64.800000	0.000393391
64.700000	0.000399948
64.650000	0.000406504
64.250000	0.000413061
64.150000	0.000426174
64.050000	0.00043273
63.900000	0.000439287
63.650000	0.000445843
63.550000	0.0004524
63.500000	0.000458956
63.400000	0.000465513
63.150000	0.000472069
63.100000	0.000485182
62.900000	0.000491739
62.800000	0.000498295
62.600000	0.000504852
62.450000	0.000511408
62.350000	0.000517965
62.300000	0.000524521
62.250000	0.000531078
62.200000	0.000537634
61.900000	0.000544191
61.850000	0.000550747
61.700000	0.000557304
61.600000	0.00056386
61.500000	0.000570417
61.450000	0.000576974
61.100000	0.00058353
61.000000	0.000590087
60.950000	0.0006032
60.900000	0.000609756
60.800000	0.000616313
60.700000	0.000622869
60.550000	0.000629426
60.500000	0.000635982
60.450000	0.000642539
60.300000	0.000649095
60.250000	0.000655652
60.050000	0.000662208
60.000000	0.000675321
59.950000	0.000681878
59.900000	0.000688434
59.800000	0.000694991
59.700000	0.000701547
59.650000	0.000708104
59.600000	0.00071466
59.500000	0.000721217
59.450000	0.000727773
59.350000	0.000740886
59.300000	0.000747443
59.200000	0.000760556
59.150000	0.000767113
59.100000	0.000773669
59.050000	0.000786782
59.000000	0.000793339
58.900000	0.000799895
58.800000	0.000813008
58.700000	0.000826121
58.650000	0.000832678
58.600000	0.000839234
58.550000	0.000845791
58.450000	0.000852347
58.400000	0.000872017
58.300000	0.000878573
58.200000	0.00088513
58.150000	0.000898243
58.050000	0.000911356
58.000000	0.000917912
57.950000	0.000924469
57.750000	0.000931025
57.600000	0.000937582
57.550000	0.000944138
57.450000	0.000957252
57.400000	0.000963808
57.250000	0.000970365
57.150000	0.000983478
57.100000	0.000990034
57.050000	0.00100315
57.000000	0.00102282
56.950000	0.00102937
56.900000	0.00104904
56.850000	0.0010556
56.750000	0.00106216
56.700000	0.00107527
56.650000	0.00108183
56.550000	0.00109494
56.450000	0.00110805
56.400000	0.00112772
56.350000	0.00113428
56.300000	0.00114083
56.250000	0.0011605
56.200000	0.00117362
56.150000	0.00118017
56.100000	0.0012064
56.050000	0.00121296
56.000000	0.00123263
55.950000	0.00123918
55.900000	0.00125885
55.850000	0.00127196
55.800000	0.00128508
55.600000	0.00129819
55.550000	0.0013113
55.500000	0.00131786
55.450000	0.00133097
55.250000	0.00134409
55.200000	0.00135064
55.150000	0.00137031
55.100000	0.00138343
55.050000	0.00140309
55.000000	0.00140965
54.950000	0.00141621
54.800000	0.00142276
54.750000	0.00142932
54.650000	0.00144243
54.600000	0.00145555
54.550000	0.0014621
54.500000	0.00148177
54.400000	0.00148833
54.350000	0.00149489
54.250000	0.001508
54.200000	0.00151456
54.150000	0.00153423
54.050000	0.00154734
54.000000	0.00155389
53.900000	0.00157356
53.800000	0.00158012
53.700000	0.00160635
53.650000	0.00161946
53.600000	0.00163913
53.550000	0.00166536
53.500000	0.00167191
53.450000	0.00167847
53.400000	0.00169158
53.350000	0.00170469
53.300000	0.00172436
53.200000	0.00173748
53.150000	0.00174403
53.100000	0.00175715
53.050000	0.00177682
53.000000	0.0018096
52.900000	0.00181616
52.850000	0.00182927
52.800000	0.00184238
52.750000	0.00185549
52.700000	0.00186861
52.650000	0.00187516
52.550000	0.00189483
52.500000	0.00190139
52.400000	0.00192106
52.350000	0.00192762
52.300000	0.00193417
52.250000	0.00194073
52.200000	0.00194729
52.100000	0.0019604
52.050000	0.00197351
52.000000	0.00198662
51.950000	0.00200629
51.900000	0.00201941
51.850000	0.00203252
51.800000	0.00205219
51.750000	0.00207186
51.700000	0.00207842
51.650000	0.00210464
51.550000	0.00213087
51.500000	0.00214398
51.450000	0.00216365
51.400000	0.00217676
51.350000	0.00218332
51.300000	0.00222266
51.100000	0.00222922
51.050000	0.00225544
50.950000	0.00226855
50.900000	0.00228167
50.850000	0.00230789
50.800000	0.00232101
50.750000	0.0023669
50.700000	0.00238657
50.650000	0.00239969
50.600000	0.00240624
50.550000	0.0024128
50.500000	0.00242591
50.450000	0.00245214
50.350000	0.00247836
50.300000	0.00251115
50.200000	0.0025177
50.150000	0.00254393
50.100000	0.0025636
50.050000	0.00257671
49.950000	0.00258982
49.900000	0.00261605
49.850000	0.00262261
49.800000	0.00266195
49.750000	0.0026685
49.700000	0.00268162
49.650000	0.00270784
49.600000	0.0027144
49.550000	0.00272095
49.450000	0.00273407
49.400000	0.00279308
49.300000	0.00281275
49.250000	0.00282586
49.200000	0.00283897
49.150000	0.00285208
49.100000	0.0028652
49.050000	0.00287175
48.900000	0.00287831
48.850000	0.00289142
48.750000	0.00289798
48.700000	0.00291765
48.650000	0.00294388
48.600000	0.00295699
48.550000	0.00296355
48.500000	0.00298977
48.450000	0.00300288
48.400000	0.00302255
48.350000	0.00303567
48.300000	0.00304222
48.250000	0.00305534
48.200000	0.00306845
48.150000	0.00308156
48.100000	0.00309468
48.050000	0.00310779
48.000000	0.00312746
47.950000	0.00316024
47.900000	0.00317991
47.800000	0.00319958
47.750000	0.00320614
47.700000	0.00322581
47.650000	0.00325203
47.600000	0.00329137
47.550000	0.00332415
47.500000	0.00335038
47.450000	0.00337005
47.400000	0.00337661
47.350000	0.00338972
47.300000	0.00339628
47.250000	0.00341595
47.200000	0.00342906
47.150000	0.00343562
47.100000	0.00344873
47.050000	0.00346184
47.000000	0.00348151
46.950000	0.00353396
46.900000	0.00354708
46.850000	0.00356675
46.800000	0.00357986
46.750000	0.00358641
46.650000	0.0036192
46.600000	0.00363231
46.550000	0.00363887
46.500000	0.00365854
46.450000	0.00369132
46.350000	0.00370443
46.300000	0.0037241
46.250000	0.00376344
46.200000	0.00378967
46.150000	0.00382245
46.100000	0.00384212
46.050000	0.00386835
46.000000	0.00388146
45.950000	0.00390768
45.900000	0.00391424
45.850000	0.00394702
45.800000	0.00396014
45.750000	0.00399948
45.700000	0.0040257
45.650000	0.00405193
45.600000	0.00407815
45.550000	0.00410438
45.500000	0.00413061
45.450000	0.00415683
45.400000	0.00416994
45.350000	0.00418961
45.300000	0.00421584
45.250000	0.00422895
45.200000	0.00424862
45.150000	0.00426174
45.100000	0.00428141
45.050000	0.00430108
45.000000	0.00431419
44.950000	0.00434041
44.900000	0.00434697
44.850000	0.00436008
44.800000	0.00438631
44.750000	0.00441254
44.700000	0.00443221
44.650000	0.00443876
44.600000	0.00447154
44.550000	0.0044781
44.500000	0.00449121
44.450000	0.00450433
44.400000	0.00455678
44.350000	0.00457645
44.300000	0.00461579
44.250000	0.00463546
44.200000	0.00465513
44.150000	0.00468791
44.100000	0.00472069
44.050000	0.00476659
44.000000	0.00479281
43.950000	0.0048256
43.900000	0.00484527
43.850000	0.00489116
43.800000	0.00493706
43.750000	0.00496328
43.700000	0.00500262
43.650000	0.00502229
43.600000	0.00505507
43.550000	0.00509441
43.500000	0.00514031
43.450000	0.00516654
43.400000	0.00519932
43.350000	0.00523866
43.300000	0.00524521
43.250000	0.00527144
43.200000	0.00529111
43.150000	0.00533045
43.100000	0.00534356
43.050000	0.00535667
43.000000	0.0053829
42.950000	0.00539601
42.900000	0.00541568
42.850000	0.00549436
42.800000	0.0055337
42.750000	0.00554026
42.700000	0.0055796
42.650000	0.00559927
42.600000	0.00564516
42.550000	0.00567794
42.500000	0.00571073
42.450000	0.00571728
42.400000	0.00572384
42.350000	0.00575662
42.300000	0.00578285
42.250000	0.00579596
42.200000	0.00585497
42.150000	0.00593365
42.100000	0.00596643
42.050000	0.00597954
42.000000	0.00601233
41.950000	0.00605822
41.900000	0.00607789
41.850000	0.00611067
41.800000	0.00614346
41.750000	0.00620247
41.700000	0.00625492
41.650000	0.00630081
41.600000	0.00634015
41.550000	0.00640572
41.500000	0.00645161
41.450000	0.00647128
41.400000	0.00649095
41.350000	0.00651062
41.300000	0.0065434
41.250000	0.0065893
41.200000	0.00662208
41.150000	0.00666142
41.100000	0.00668109
41.050000	0.00672043
41.000000	0.00677288
40.950000	0.00681878
40.900000	0.00687123
40.850000	0.00691713
40.800000	0.00694335
40.750000	0.00698269
40.700000	0.00702203
40.650000	0.00706793
40.600000	0.00711382
40.550000	0.0071466
40.500000	0.0071925
40.450000	0.00723839
40.400000	0.00727118
40.350000	0.0072974
40.300000	0.00731707
40.250000	0.00734986
40.200000	0.00739575
40.150000	0.00743509
40.100000	0.00746787
40.050000	0.00751377
40.000000	0.00757278
39.950000	0.007599
39.900000	0.00761867
39.850000	0.00765801
39.800000	0.00769735
39.750000	0.00772358
39.700000	0.00776947
39.650000	0.00784159
39.600000	0.00787438
39.550000	0.00793339
39.500000	0.00796617
39.450000	0.00803829
39.400000	0.00807763
39.350000	0.00813008
39.300000	0.00814975
39.250000	0.0082022
39.200000	0.00822843
39.150000	0.00825466
39.100000	0.00832022
39.050000	0.00838579
39.000000	0.00841201
38.950000	0.00849069
38.900000	0.00855625
38.850000	0.00859559
38.800000	0.00862838
38.750000	0.00867427
38.700000	0.00871361
38.650000	0.00877918
38.600000	0.00883819
38.550000	0.00887752
38.500000	0.00892342
38.450000	0.00896932
38.400000	0.00903488
38.350000	0.00908733
38.300000	0.00914634
38.250000	0.00919879
38.200000	0.00924469
38.150000	0.00929714
38.100000	0.00935615
38.050000	0.00947417
38.000000	0.00955285
37.950000	0.00961841
37.900000	0.00967742
37.850000	0.0097561
37.800000	0.00983478
37.750000	0.00988723
37.700000	0.00992657
37.650000	0.00997246
37.600000	0.0100184
37.550000	0.0100708
37.500000	0.0101233
37.450000	0.0101757
37.400000	0.0102478
37.350000	0.0103068
37.300000	0.0103462
37.250000	0.0103986
37.200000	0.0104511
37.150000	0.0105429
37.100000	0.010615
37.050000	0.0106609
37.000000	0.0107068
36.950000	0.0107658
36.900000	0.0108379
36.850000	0.0108969
36.800000	0.0109625
36.750000	0.0110149
36.700000	0.0111002
36.650000	0.0111789
36.600000	0.011251
36.550000	0.0113165
36.500000	0.0114083
36.450000	0.0114608
36.400000	0.0115329
36.350000	0.0115919
36.300000	0.0116509
36.250000	0.0117165
36.200000	0.0117689
36.150000	0.0118148
36.100000	0.0118673
36.050000	0.0119394
36.000000	0.0120509
35.950000	0.0121099
35.900000	0.0121623
35.850000	0.0122082
35.800000	0.0123
35.750000	0.0123721
35.700000	0.0124508
35.650000	0.0125098
35.600000	0.0125688
35.550000	0.0126279
35.500000	0.0126541
35.450000	0.0127065
35.400000	0.0127524
35.350000	0.0128245
35.300000	0.0128704
35.250000	0.0129229
35.200000	0.0130147
35.150000	0.0130606
35.100000	0.0131458
35.050000	0.0132704
35.000000	0.0133491
34.950000	0.0134146
34.900000	0.0134736
34.850000	0.0135851
34.800000	0.0136572
34.750000	0.0137293
34.700000	0.0137818
34.650000	0.0138933
34.600000	0.0140113
34.550000	0.0141096
34.500000	0.0141555
34.450000	0.0142211
34.400000	0.0142801
34.350000	0.0143522
34.300000	0.014444
34.250000	0.0145096
34.200000	0.0145883
34.150000	0.0146866
34.100000	0.0147587
34.050000	0.0148571
34.000000	0.0149292
33.950000	0.0150407
33.900000	0.0151324
33.850000	0.0152111
33.800000	0.0153029
33.750000	0.0153554
33.700000	0.0154537
33.650000	0.0155783
33.600000	0.0156766
33.550000	0.0157815
33.500000	0.0158733
33.450000	0.0159782
33.400000	0.0160766
33.350000	0.0161553
33.300000	0.0162339
33.250000	0.0163061
33.200000	0.0164044
33.150000	0.0164765
33.100000	0.0166011
33.050000	0.0166994
33.000000	0.0167847
32.950000	0.0168765
32.900000	0.0169748
32.850000	0.0170535
32.800000	0.0171256
32.750000	0.0171781
32.700000	0.0172633
32.650000	0.0173485
32.600000	0.0174534
32.550000	0.0175321
32.500000	0.0176239
32.450000	0.017696
32.400000	0.0177616
32.350000	0.0178534
32.300000	0.0179714
32.250000	0.0180894
32.200000	0.0181353
32.150000	0.0182337
32.100000	0.0183255
32.050000	0.0184566
32.000000	0.0185812
31.950000	0.0187057
31.900000	0.018791
31.850000	0.0188893
31.800000	0.0190008
31.750000	0.0191319
31.700000	0.0192106
31.650000	0.0192958
31.600000	0.0194401
31.550000	0.019545
31.500000	0.0196105
31.450000	0.0196827
31.400000	0.0197482
31.350000	0.0198728
31.300000	0.0199777
31.250000	0.0200761
31.200000	0.0202137
31.150000	0.0203055
31.100000	0.0204301
31.050000	0.0205678
31.000000	0.0207317
30.950000	0.0208366
30.900000	0.0209218
30.850000	0.0210661
30.800000	0.0212169
30.750000	0.0213677
30.700000	0.0214529
30.650000	0.0215578
30.600000	0.0216365
30.550000	0.0217545
30.500000	0.0218463
30.450000	0.0219906
30.400000	0.0221086
30.350000	0.0221479
30.300000	0.022279
30.250000	0.0223839
30.200000	0.0224954
30.150000	0.02262
30.100000	0.0227642
30.050000	0.0229085
30.000000	0.0230462
29.950000	0.0231838
29.900000	0.0233478
29.850000	0.0234723
29.800000	0.0235641
29.750000	0.0237149
29.700000	0.0238264
29.650000	0.0239575
29.600000	0.0240755
29.550000	0.0241739
29.500000	0.0243443
29.450000	0.024482
29.400000	0.0246328
29.350000	0.0247509
29.300000	0.024882
29.250000	0.0250328
29.200000	0.0251901
29.150000	0.0253344
29.100000	0.0255114
29.050000	0.0255835
29.000000	0.0257802
28.950000	0.0259441
28.900000	0.0260818
28.850000	0.0261802
28.800000	0.0262654
28.750000	0.0264097
28.700000	0.0265277
28.650000	0.0266326
28.600000	0.0267178
28.550000	0.0268555
28.500000	0.0270063
28.450000	0.0270915
28.400000	0.0272358
28.350000	0.0273603
28.300000	0.0275243
28.250000	0.0276685
28.200000	0.0278521
28.150000	0.0279898
28.100000	0.0281537
28.050000	0.0283307
28.000000	0.0284881
27.950000	0.028652
27.900000	0.0287831
27.850000	0.0289142
27.800000	0.029124
27.750000	0.0292617
27.700000	0.029406
27.650000	0.0296223
27.600000	0.0298387
27.550000	0.029983
27.500000	0.0300944
27.450000	0.0302714
27.400000	0.0304485
27.350000	0.030573
27.300000	0.0307894
27.250000	0.0310058
27.200000	0.0311303
27.150000	0.0312943
27.100000	0.0314188
27.050000	0.0315959
27.000000	0.0317729
26.950000	0.0319302
26.900000	0.0321269
26.850000	0.032304
26.800000	0.0324679
26.750000	0.0326187
26.700000	0.0328219
26.650000	0.0330055
26.600000	0.0332088
26.550000	0.0333923
26.500000	0.0336087
26.450000	0.0337923
26.400000	0.033989
26.350000	0.0341332
26.300000	0.0343037
26.250000	0.0345004
26.200000	0.0346184
26.150000	0.034861
26.100000	0.0350643
26.050000	0.0352544
26.000000	0.0354052
25.950000	0.0356216
25.900000	0.0357855
25.850000	0.0359691
25.800000	0.0361395
25.750000	0.0363034
25.700000	0.0364542
25.650000	0.0366575
25.600000	0.0368083
25.550000	0.0369722
25.500000	0.0371558
25.450000	0.0373328
25.400000	0.0375426
25.350000	0.0377328
25.300000	0.0379032
25.250000	0.0380606
25.200000	0.0382638
25.150000	0.0385523
25.100000	0.0386966
25.050000	0.0389064
25.000000	0.0391031
24.950000	0.0392735
24.900000	0.0394965
24.850000	0.0397128
24.800000	0.0399357
24.750000	0.0401718
24.700000	0.0403423
24.650000	0.0406111
24.600000	0.0408274
24.550000	0.0409717
24.500000	0.0411487
24.450000	0.0413126
24.400000	0.0415028
24.350000	0.0416929
24.300000	0.0419289
24.250000	0.0421125
24.200000	0.0423092
24.150000	0.0426174
24.100000	0.0428796
24.050000	0.043096
24.000000	0.043332
23.950000	0.0435812
23.900000	0.0438238
23.850000	0.0440598
23.800000	0.0442827
23.750000	0.0444794
23.700000	0.0447023
23.650000	0.0449646
23.600000	0.0451744
23.550000	0.0453645
23.500000	0.0455285
23.450000	0.0457776
23.400000	0.046053
23.350000	0.0462431
23.300000	0.0464136
23.250000	0.0466234
23.200000	0.0468266
23.150000	0.0470233
23.100000	0.0472594
23.050000	0.0475741
23.000000	0.0477773
22.950000	0.0480134
22.900000	0.0482494
22.850000	0.04861
22.800000	0.0488329
22.750000	0.0491018
22.700000	0.0493509
22.650000	0.0496001
22.600000	0.0499148
22.550000	0.0501311
22.500000	0.050459
22.450000	0.0506884
22.400000	0.0509114
22.350000	0.0511671
22.300000	0.0514228
22.250000	0.0516719
22.200000	0.0519407
22.150000	0.0522554
22.100000	0.0524915
22.050000	0.0527472
22.000000	0.0530094
21.950000	0.0533045
21.900000	0.0535995
21.850000	0.0538683
21.800000	0.0541831
21.750000	0.0544715
21.700000	0.0547141
21.650000	0.0549698
21.600000	0.0552583
21.550000	0.0554747
21.500000	0.0556845
21.450000	0.056032
21.400000	0.0563205
21.350000	0.0566221
21.300000	0.0569171
21.250000	0.0572122
21.200000	0.0574613
21.150000	0.0578219
21.100000	0.0580317
21.050000	0.0583858
21.000000	0.058648
20.950000	0.0588579
20.900000	0.0591136
20.850000	0.0594479
20.800000	0.0597823
20.750000	0.0600708
20.700000	0.0603265
20.650000	0.0605888
20.600000	0.0608773
20.550000	0.0611133
20.500000	0.0614477
20.450000	0.0616968
20.400000	0.0620705
20.350000	0.0623656
20.300000	0.0627065
20.250000	0.0630934
20.200000	0.063454
20.150000	0.0638211
20.100000	0.0641096
20.050000	0.0644047
20.000000	0.0646932
19.950000	0.0650341
19.900000	0.0653423
19.850000	0.0656242
19.800000	0.0659848
19.750000	0.0663257
19.700000	0.0666142
19.650000	0.0668896
19.600000	0.0672371
19.550000	0.067578
19.500000	0.0678927
19.450000	0.0682206
19.400000	0.0686271
19.350000	0.0689549
19.300000	0.069263
19.250000	0.0695712
19.200000	0.0699056
19.150000	0.0702793
19.100000	0.0706137
19.050000	0.070935
19.000000	0.0712497
18.950000	0.0714988
18.900000	0.0718725
18.850000	0.0721807
18.800000	0.0724692
18.750000	0.072797
18.700000	0.0732035
18.650000	0.0735313
18.600000	0.0738919
18.550000	0.0741739
18.500000	0.0744951
18.450000	0.0748492
18.400000	0.0751901
18.350000	0.0755901
18.300000	0.0759835
18.250000	0.0763638
18.200000	0.0767637
18.150000	0.0771571
18.100000	0.0775243
18.050000	0.0778455
18.000000	0.0782979
17.950000	0.0786585
17.900000	0.0791306
17.850000	0.0794715
17.800000	0.079819
17.750000	0.0801928
17.700000	0.0805862
17.650000	0.0810451
17.600000	0.0814975
17.550000	0.0819696
17.500000	0.0824023
17.450000	0.0827236
17.400000	0.0831301
17.350000	0.0836218
17.300000	0.0839693
17.250000	0.0843496
17.200000	0.0848217
17.150000	0.0852413
17.100000	0.0856347
17.050000	0.0860871
17.000000	0.086487
16.950000	0.0869394
16.900000	0.0873197
16.850000	0.0877262
16.800000	0.0881065
16.750000	0.0885851
16.700000	0.08909
16.650000	0.089562
16.600000	0.0899948
16.550000	0.090375
16.500000	0.0908143
16.450000	0.0913192
16.400000	0.0917978
16.350000	0.092283
16.300000	0.0927944
16.250000	0.0932468
16.200000	0.0937713
16.150000	0.0942303
16.100000	0.0947023
16.050000	0.0951482
16.000000	0.0957252
15.950000	0.0962956
15.900000	0.0968201
15.850000	0.0973446
15.800000	0.0979806
15.750000	0.0984395
15.700000	0.0989444
15.650000	0.0993837
15.600000	0.0998951
15.550000	0.10042
15.500000	0.100898
15.450000	0.101416
15.400000	0.101915
15.350000	0.10236
15.300000	0.102898
15.250000	0.103357
15.200000	0.103868
15.150000	0.104347
15.100000	0.104891
15.050000	0.105357
15.000000	0.105894
14.950000	0.106445
14.900000	0.106904
14.850000	0.10752
14.800000	0.108215
14.750000	0.108786
14.700000	0.109291
14.650000	0.1099
14.600000	0.110405
14.550000	0.110982
14.500000	0.111526
14.450000	0.112012
14.400000	0.112438
14.350000	0.113067
14.300000	0.113638
14.250000	0.11407
14.200000	0.114628
14.150000	0.115224
14.100000	0.115886
14.050000	0.116411
14.000000	0.116929
13.950000	0.117427
13.900000	0.118011
13.850000	0.118502
13.800000	0.119053
13.750000	0.119663
13.700000	0.120319
13.650000	0.12081
13.600000	0.121466
13.550000	0.122063
13.500000	0.122672
13.450000	0.123151
13.400000	0.1238
13.350000	0.124495
13.300000	0.125105
13.250000	0.125649
13.200000	0.126101
13.150000	0.126718
13.100000	0.127255
13.050000	0.127983
13.000000	0.128652
12.950000	0.129242
12.900000	0.129865
12.850000	0.130599
12.800000	0.131189
12.750000	0.131871
12.700000	0.132547
12.650000	0.13332
12.600000	0.133963
12.550000	0.134625
12.500000	0.135254
12.450000	0.135956
12.400000	0.136664
12.350000	0.137293
12.300000	0.137969
12.250000	0.138801
12.200000	0.139503
12.150000	0.140211
12.100000	0.140945
12.050000	0.141595
12.000000	0.142401
11.950000	0.142958
11.900000	0.143843
11.850000	0.14463
11.800000	0.145286
11.750000	0.146001
11.700000	0.146702
11.650000	0.147528
11.600000	0.148249
11.550000	0.14903
11.500000	0.149718
11.450000	0.150498
11.400000	0.151324
11.350000	0.152131
11.300000	0.152813
11.250000	0.153501
11.200000	0.154216
11.150000	0.155075
11.100000	0.155724
11.050000	0.156642
11.000000	0.157409
10.950000	0.158104
10.900000	0.158989
10.850000	0.159835
10.800000	0.160477
10.750000	0.161205
10.700000	0.162156
10.650000	0.16289
10.600000	0.16371
10.550000	0.164496
10.500000	0.165257
10.450000	0.166083
10.400000	0.166903
10.350000	0.167775
10.300000	0.168509
10.250000	0.169315
10.200000	0.17005
10.150000	0.17085
10.100000	0.171676
10.050000	0.172436
10.000000	0.173249
9.950000	0.173899
9.900000	0.174849
9.850000	0.175734
9.800000	0.176626
9.750000	0.177419
9.700000	0.178291
9.650000	0.179131
9.600000	0.17997
9.550000	0.180862
9.500000	0.181707
9.450000	0.182527
9.400000	0.183445
9.350000	0.184291
9.300000	0.185222
9.250000	0.186356
9.200000	0.187189
9.150000	0.188087
9.100000	0.188985
9.050000	0.189929
9.000000	0.190834
8.950000	0.191706
8.900000	0.192853
8.850000	0.193745
8.800000	0.194729
8.750000	0.195627
8.700000	0.196518
8.650000	0.19743
8.600000	0.198282
8.550000	0.199259
8.500000	0.200184
8.450000	0.201147
8.400000	0.202144
8.350000	0.203095
8.300000	0.204085
8.250000	0.20499
8.200000	0.206065
8.150000	0.206956
8.100000	0.208058
8.050000	0.209041
8.000000	0.209972
7.950000	0.210923
7.900000	0.212051
7.850000	0.213015
7.800000	0.214057
7.750000	0.2151
7.700000	0.216168
7.650000	0.21727
7.600000	0.217998
7.550000	0.218935
7.500000	0.219847
7.450000	0.220889
7.400000	0.221925
7.350000	0.222961
7.300000	0.223944
7.250000	0.22498
7.200000	0.225964
7.150000	0.227013
7.100000	0.228095
7.050000	0.22919
7.000000	0.230298
6.950000	0.231511
6.900000	0.232645
6.850000	0.233851
6.800000	0.234874
6.750000	0.235884
6.700000	0.236939
6.650000	0.238061
6.600000	0.239149
6.550000	0.240329
6.500000	0.241477
6.450000	0.242624
6.400000	0.243607
6.350000	0.244722
6.300000	0.245869
6.250000	0.247056
6.200000	0.248249
6.150000	0.249469
6.100000	0.250695
6.050000	0.251836
6.000000	0.252872
5.950000	0.253993
5.900000	0.255108
5.850000	0.256353
5.800000	0.257619
5.750000	0.258799
5.700000	0.260077
5.650000	0.261362
5.600000	0.262385
5.550000	0.263716
5.500000	0.264982
5.450000	0.266195
5.400000	0.267571
5.350000	0.268916
5.300000	0.270207
5.250000	0.271479
5.200000	0.272646
5.150000	0.273892
5.100000	0.27517
5.050000	0.27637
5.000000	0.277629
4.950000	0.278875
4.900000	0.280265
4.850000	0.281648
4.800000	0.28294
4.750000	0.28412
4.700000	0.285412
4.650000	0.286677
4.600000	0.288061
4.550000	0.289457
4.500000	0.290841
4.450000	0.292204
4.400000	0.29366
4.350000	0.294958
4.300000	0.296322
4.250000	0.297771
4.200000	0.299062
4.150000	0.300367
4.100000	0.301849
4.050000	0.303423
4.000000	0.304655
3.950000	0.306019
3.900000	0.307376
3.850000	0.30876
3.800000	0.310149
3.750000	0.311651
3.700000	0.312975
3.650000	0.314247
3.600000	0.3155
3.550000	0.316929
3.500000	0.318496
3.450000	0.319991
3.400000	0.321355
3.350000	0.322758
3.300000	0.324194
3.250000	0.325675
3.200000	0.327203
3.150000	0.328665
3.100000	0.330304
3.050000	0.331852
3.000000	0.333314
2.950000	0.335012
2.900000	0.33652
2.850000	0.338041
2.800000	0.339451
2.750000	0.341103
2.700000	0.342657
2.650000	0.344178
2.600000	0.345856
2.550000	0.347358
2.500000	0.349023
2.450000	0.350413
2.400000	0.352026
2.350000	0.353613
2.300000	0.355153
2.250000	0.356589
2.200000	0.358084
2.150000	0.359586
2.100000	0.361067
2.050000	0.362811
2.000000	0.364536
1.950000	0.366195
1.900000	0.367762
1.850000	0.36927
1.800000	0.371092
1.750000	0.372836
1.700000	0.374272
1.650000	0.375865
1.600000	0.37759
1.550000	0.379262
1.500000	0.38094
1.450000	0.38271
1.400000	0.384291
1.350000	0.385903
1.300000	0.387431
1.250000	0.389188
1.200000	0.390795
1.150000	0.392434
1.100000	0.394302
1.050000	0.396112
1.000000	0.398125
0.950000	0.399941
0.900000	0.401711
0.850000	0.403567
0.800000	0.405396
0.750000	0.407258
0.700000	0.409107
0.650000	0.410779
0.600000	0.412457
0.550000	0.414496
0.500000	0.416516
0.450000	0.41824
0.400000	0.420148
0.350000	0.42205
0.300000	0.423728
0.250000	0.425393
0.200000	0.427072
0.150000	0.428822
0.100000	0.430875
0.050000	0.432724
0.000000	0.434468
-0.050000	0.436238
-0.100000	0.438179
-0.150000	0.440119
-0.200000	0.441929
-0.250000	0.443961
-0.300000	0.445758
-0.350000	0.447666
-0.400000	0.449554
-0.450000	0.4516
-0.500000	0.453554
-0.550000	0.455475
-0.600000	0.45756
-0.650000	0.459573
-0.700000	0.461625
-0.750000	0.463539
-0.800000	0.465342
-0.850000	0.467368
-0.900000	0.469093
-0.950000	0.47102
-1.000000	0.47319
-1.050000	0.475367
-1.100000	0.477537
-1.150000	0.479563
-1.200000	0.481681
-1.250000	0.483661
-1.300000	0.485595
-1.350000	0.487693
-1.400000	0.489765
-1.450000	0.49164
-1.500000	0.493778
-1.550000	0.49585
-1.600000	0.497745
-1.650000	0.499823
-1.700000	0.502157
-1.750000	0.504445
-1.800000	0.506661
-1.850000	0.508832
-1.900000	0.510779
-1.950000	0.512988
-2.000000	0.515106
-2.050000	0.517394
-2.100000	0.51965
-2.150000	0.521702
-2.200000	0.523951
-2.250000	0.52622
-2.300000	0.528423
-2.350000	0.530586
-2.400000	0.532658
-2.450000	0.5349
-2.500000	0.537248
-2.550000	0.539293
-2.600000	0.541483
-2.650000	0.543653
-2.700000	0.545817
-2.750000	0.548026
-2.800000	0.550059
-2.850000	0.552183
-2.900000	0.554445
-2.950000	0.556773
-3.000000	0.55895
-3.050000	0.561022
-3.100000	0.563034
-3.150000	0.565362
-3.200000	0.56767
-3.250000	0.569827
-3.300000	0.571964
-3.350000	0.574128
-3.400000	0.57637
-3.450000	0.578639
-3.500000	0.580744
-3.550000	0.582881
-3.600000	0.585176
-3.650000	0.587464
-3.700000	0.589555
-3.750000	0.591686
-3.800000	0.593719
-3.850000	0.59606
-3.900000	0.598276
-3.950000	0.600374
-4.000000	0.602642
-4.050000	0.604747
-4.100000	0.606884
-4.150000	0.608976
-4.200000	0.611087
-4.250000	0.613513
-4.300000	0.615814
-4.350000	0.617827
-4.400000	0.620043
-4.450000	0.622279
-4.500000	0.624285
-4.550000	0.626377
-4.600000	0.628285
-4.650000	0.630383
-4.700000	0.632704
-4.750000	0.634848
-4.800000	0.637012
-4.850000	0.639182
-4.900000	0.64149
-4.950000	0.643404
-5.000000	0.645587
-5.050000	0.647738
-5.100000	0.649875
-5.150000	0.652006
-5.200000	0.653881
-5.250000	0.655927
-5.300000	0.657953
-5.350000	0.66011
-5.400000	0.662116
-5.450000	0.664241
-5.500000	0.666313
-5.550000	0.668384
-5.600000	0.670522
-5.650000	0.672476
-5.700000	0.674685
-5.750000	0.676678
-5.800000	0.678632
-5.850000	0.680507
-5.900000	0.682507
-5.950000	0.684553
-6.000000	0.686356
-6.050000	0.688375
-6.100000	0.690277
-6.150000	0.692172
-6.200000	0.694315
-6.250000	0.696355
-6.300000	0.698282
-6.350000	0.700223
-6.400000	0.702354
-6.450000	0.704163
-6.500000	0.706143
-6.550000	0.707999
-6.600000	0.709999
-6.650000	0.711966
-6.700000	0.713795
-6.750000	0.715664
-6.800000	0.717558
-6.850000	0.719224
-6.900000	0.72106
-6.950000	0.723007
-7.000000	0.724797
-7.050000	0.726724
-7.100000	0.728449
-7.150000	0.73035
-7.200000	0.73216
-7.250000	0.734035
-7.300000	0.73593
-7.350000	0.737726
-7.400000	0.739588
-7.450000	0.741227
-7.500000	0.743103
-7.550000	0.744768
-7.600000	0.746551
-7.650000	0.748256
-7.700000	0.750098
-7.750000	0.751816
-7.800000	0.75358
-7.850000	0.755271
-7.900000	0.757029
-7.950000	0.758878
-8.000000	0.760412
-8.050000	0.762313
-8.100000	0.763985
-8.150000	0.765591
-8.200000	0.767427
-8.250000	0.769171
-8.300000	0.770732
-8.350000	0.772463
-8.400000	0.774003
-8.450000	0.775708
-8.500000	0.777242
-8.550000	0.778763
-8.600000	0.780173
-8.650000	0.781786
-8.700000	0.783373
-8.750000	0.785012
-8.800000	0.786546
-8.850000	0.788152
-8.900000	0.789785
-8.950000	0.791581
-9.000000	0.793004
-9.050000	0.794506
-9.100000	0.796164
-9.150000	0.797712
-9.200000	0.799331
-9.250000	0.800826
-9.300000	0.802334
-9.350000	0.803881
-9.400000	0.80537
-9.450000	0.806799
-9.500000	0.808169
-9.550000	0.809743
-9.600000	0.811166
-9.650000	0.812759
-9.700000	0.81411
-9.750000	0.815624
-9.800000	0.817106
-9.850000	0.81845
-9.900000	0.819873
-9.950000	1
&
391.550000	9.03444e-24
391.500000	9.09754e-24
391.450000	9.16108e-24
391.400000	9.22506e-24
391.350000	9.2895e-24
391.300000	9.35438e-24
391.250000	9.41971e-24
391.200000	9.4855e-24
391.150000	9.55175e-24
391.100000	9.61846e-24
391.050000	9.68564e-24
391.000000	9.75329e-24
390.950000	9.82141e-24
390.900000	9.89001e-24
390.850000	9.95908e-24
390.800000	1.00286e-23
390.750000	1.00987e-23
390.700000	1.01692e-23
390.650000	1.02402e-23
390.600000	1.03118e-23
390.550000	1.03838e-23
390.500000	1.04563e-23
390.450000	1.05293e-23
390.400000	1.06029e-23
390.350000	1.06769e-23
390.300000	1.07515e-23
390.250000	1.08266e-23
390.200000	1.09022e-23
390.150000	1.09784e-23
390.100000	1.1055e-23
390.050000	1.11322e-23
390.000000	1.121e-23
389.950000	1.12883e-23
389.900000	1.13671e-23
389.850000	1.14465e-23
389.800000	1.15265e-23
389.750000	1.1607e-23
389.700000	1.1688e-23
389.650000	1.17697e-23
389.600000	1.18519e-23
389.550000	1.19346e-23
389.500000	1.2018e-23
389.450000	1.21019e-23
389.400000	1.21865e-23
389.350000	1.22716e-23
389.300000	1.23573e-23
389.250000	1.24436e-23
389.200000	1.25305e-23
389.150000	1.2618e-23
389.100000	1.27061e-23
389.050000	1.27949e-23
389.000000	1.28842e-23
388.950000	1.29742e-23
388.900000	1.30648e-23
388.850000	1.31561e-23
388.800000	1.3248e-23
388.750000	1.33405e-23
388.700000	1.34337e-23
388.650000	1.35275e-23
388.600000	1.3622e-23
388.550000	1.37171e-23
388.500000	1.38129e-23
388.450000	1.39094e-23
388.400000	1.40065e-23
388.350000	1.41044e-23
388.300000	1.42029e-23
388.250000	1.43021e-23
388.200000	1.4402e-23
388.150000	1.45025e-23
388.100000	1.46038e-23
388.050000	1.47058e-23
388.000000	1.48085e-23
387.950000	1.4912e-23
387.900000	1.50161e-23
387.850000	1.5121e-23
387.800000	1.52266e-23
387.750000	1.53329e-23
387.700000	1.544e-23
387.650000	1.55479e-23
387.600000	1.56564e-23
387.550000	1.57658e-23
387.500000	1.58759e-23
387.450000	1.59868e-23
387.400000	1.60984e-23
387.350000	1.62109e-23
387.300000	1.63241e-23
387.250000	1.64381e-23
387.200000	1.65529e-23
387.150000	1.66685e-23
387.100000	1.67849e-23
387.050000	1.69022e-23
387.000000	1.70202e-23
386.950000	1.71391e-23
386.900000	1.72588e-23
386.850000	1.73793e-23
386.800000	1.75007e-23
386.750000	1.76229e-23
386.700000	1.7746e-23
386.650000	1.787e-23
386.600000	1.79948e-23
386.550000	1.81204e-23
386.500000	1.8247e-23
386.450000	1.83744e-23
386.400000	1.85028e-23
386.350000	1.8632e-23
386.300000	1.87621e-23
386.250000	1.88932e-23
386.200000	1.90251e-23
386.150000	1.9158e-23
386.100000	1.92918e-23
386.050000	1.94265e-23
386.000000	1.95622e-23
385.950000	1.96988e-23
385.900000	1.98364e-23
385.850000	1.99749e-23
385.800000	2.01144e-23
385.750000	2.02549e-23
385.700000	2.03964e-23
385.650000	2.05388e-23
385.600000	2.06823e-23
385.550000	2.08267e-23
385.500000	2.09722e-23
385.450000	2.11187e-23
385.400000	2.12661e-23
385.350000	2.14147e-23
385.300000	2.15642e-23
385.250000	2.17148e-23
385.200000	2.18665e-23
385.150000	2.20192e-23
385.100000	2.2173e-23
385.050000	2.23279e-23
385.000000	2.24838e-23
384.950000	2.26408e-23
384.900000	2.27989e-23
384.850000	2.29582e-23
384.800000	2.31185e-23
384.750000	2.328e-23
384.700000	2.34426e-23
384.650000	2.36063e-23
384.600000	2.37712e-23
384.550000	2.39372e-23
384.500000	2.41044e-23
384.450000	2.42727e-23
384.400000	2.44422e-23
384.350000	2.46129e-23
384.300000	2.47848e-23
384.250000	2.49579e-23
384.200000	2.51322e-23
384.150000	2.53078e-23
384.100000	2.54845e-23
384.050000	2.56625e-23
384.000000	2.58417e-23
383.950000	2.60222e-23
383.900000	2.62039e-23
383.850000	2.63869e-23
383.800000	2.65712e-23
383.750000	2.67568e-23
383.700000	2.69437e-23
383.650000	2.71318e-23
383.600000	2.73213e-23
383.550000	2.75121e-23
383.500000	2.77043e-23
383.450000	2.78978e-23
383.400000	2.80926e-23
383.350000	2.82888e-23
383.300000	2.84864e-23
383.250000	2.86853e-23
383.200000	2.88857e-23
383.150000	2.90874e-23
383.100000	2.92906e-23
383.050000	2.94951e-23
383.000000	2.97011e-23
382.950000	2.99085e-23
382.900000	3.01174e-23
382.850000	3.03278e-23
382.800000	3.05396e-23
382.750000	3.07529e-23
382.700000	3.09676e-23
382.650000	3.11839e-23
382.600000	3.14017e-23
382.550000	3.1621e-23
382.500000	3.18418e-23
382.450000	3.20642e-23
382.400000	3.22882e-23
382.350000	3.25137e-23
382.300000	3.27407e-23
382.250000	3.29694e-23
382.200000	3.31996e-23
382.150000	3.34315e-23
382.100000	3.3665e-23
382.050000	3.39001e-23
382.000000	3.41369e-23
381.950000	3.43753e-23
381.900000	3.46153e-23
381.850000	3.48571e-23
381.800000	3.51005e-23
381.750000	3.53457e-23
381.700000	3.55925e-23
381.650000	3.58411e-23
381.600000	3.60914e-23
381.550000	3.63435e-23
381.500000	3.65973e-23
381.450000	3.68529e-23
381.400000	3.71103e-23
381.350000	3.73694e-23
381.300000	3.76304e-23
381.250000	3.78932e-23
381.200000	3.81579e-23
381.150000	3.84244e-23
381.100000	3.86927e-23
381.050000	3.89629e-23
381.000000	3.9235e-23
380.950000	3.95091e-23
380.900000	3.9785e-23
380.850000	4.00628e-23
380.800000	4.03426e-23
380.750000	4.06244e-23
380.700000	4.09081e-23
380.650000	4.11938e-23
380.600000	4.14815e-23
380.550000	4.17712e-23
380.500000	4.20629e-23
380.450000	4.23567e-23
380.400000	4.26525e-23
380.350000	4.29504e-23
380.300000	4.32503e-23
380.250000	4.35524e-23
380.200000	4.38565e-23
380.150000	4.41628e-23
380.100000	4.44712e-23
380.050000	4.47818e-23
380.000000	4.50946e-23
379.950000	4.54095e-23
379.900000	4.57266e-23
379.850000	4.6046e-23
379.800000	4.63676e-23
379.750000	4.66914e-23
379.700000	4.70175e-23
379.650000	4.73458e-23
379.600000	4.76765e-23
379.550000	4.80094e-23
379.500000	4.83447e-23
379.450000	4.86824e-23
379.400000	4.90224e-23
379.350000	4.93647e-23
379.300000	4.97095e-23
379.250000	5.00566e-23
379.200000	5.04062e-23
379.150000	5.07582e-23
379.100000	5.11127e-23
379.050000	5.14697e-23
379.000000	5.18291e-23
378.950000	5.21911e-23
378.900000	5.25556e-23
378.850000	5.29226e-23
378.800000	5.32922e-23
378.750000	5.36644e-23
378.700000	5.40392e-23
378.650000	5.44166e-23
378.600000	5.47966e-23
378.550000	5.51793e-23
378.500000	5.55647e-23
378.450000	5.59527e-23
378.400000	5.63435e-23
378.350000	5.6737e-23
378.300000	5.71332e-23
378.250000	5.75322e-23
378.200000	5.7934e-23
378.150000	5.83386e-23
378.100000	5.8746e-23
378.050000	5.91563e-23
378.000000	5.95694e-23
377.950000	5.99854e-23
377.900000	6.04044e-23
377.850000	6.08262e-23
377.800000	6.1251e-23
377.750000	6.16788e-23
377.700000	6.21095e-23
377.650000	6.25433e-23
377.600000	6.298e-23
377.550000	6.34199e-23
377.500000	6.38628e-23
377.450000	6.43088e-23
377.400000	6.47579e-23
377.350000	6.52102e-23
377.300000	6.56656e-23
377.250000	6.61242e-23
377.200000	6.65859e-23
377.150000	6.7051e-23
377.100000	6.75192e-23
377.050000	6.79908e-23
377.000000	6.84656e-23
376.950000	6.89437e-23
376.900000	6.94252e-23
376.850000	6.991e-23
376.800000	7.03983e-23
376.750000	7.08899e-23
376.700000	7.1385e-23
376.650000	7.18835e-23
376.600000	7.23855e-23
376.550000	7.2891e-23
376.500000	7.34001e-23
376.450000	7.39127e-23
376.400000	7.44289e-23
376.350000	7.49487e-23
376.300000	7.54721e-23
376.250000	7.59992e-23
376.200000	7.65299e-23
376.150000	7.70644e-23
376.100000	7.76026e-23
376.050000	7.81445e-23
376.000000	7.86902e-23
375.950000	7.92398e-23
375.900000	7.97932e-23
375.850000	8.03504e-23
375.800000	8.09115e-23
375.750000	8.14766e-23
375.700000	8.20456e-23
375.650000	8.26186e-23
375.600000	8.31956e-23
375.550000	8.37766e-23
375.500000	8.43616e-23
375.450000	8.49508e-23
375.400000	8.5544e-23
375.350000	8.61414e-23
375.300000	8.6743e-23
375.250000	8.73488e-23
375.200000	8.79588e-23
375.150000	8.85731e-23
375.100000	8.91916e-23
375.050000	8.98145e-23
375.000000	9.04417e-23
374.950000	9.10734e-23
374.900000	9.17094e-23
374.850000	9.23498e-23
374.800000	9.29948e-23
374.750000	9.36442e-23
374.700000	9.42982e-23
374.650000	9.49567e-23
374.600000	9.56199e-23
374.550000	9.62876e-23
374.500000	9.69601e-23
374.450000	9.76372e-23
374.400000	9.8319e-23
374.350000	9.90057e-23
374.300000	9.96971e-23
374.250000	1.00393e-22
374.200000	1.01094e-22
374.150000	1.018e-22
374.100000	1.02511e-22
374.050000	1.03227e-22
374.000000	1.03948e-22
373.950000	1.04674e-22
373.900000	1.05405e-22
373.850000	1.06141e-22
373.800000	1.06882e-22
373.750000	1.07629e-22
373.700000	1.0838e-22
373.650000	1.09137e-22
373.600000	1.09899e-22
373.550000	1.10667e-22
373.500000	1.1144e-22
373.450000	1.12218e-22
373.400000	1.13002e-22
373.350000	1.13791e-22
373.300000	1.14586e-22
373.250000	1.15386e-22
373.200000	1.16192e-22
373.150000	1.17003e-22
373.100000	1.1782e-22
373.050000	1.18643e-22
373.000000	1.19471e-22
372.950000	1.20306e-22
372.900000	1.21146e-22
372.850000	1.21992e-22
372.800000	1.22844e-22
372.750000	1.23702e-22
372.700000	1.24566e-22
372.650000	1.25435e-22
372.600000	1.26311e-22
372.550000	1.27194e-22
372.500000	1.28082e-22
372.450000	1.28976e-22
372.400000	1.29877e-22
372.350000	1.30784e-22
372.300000	1.31697e-22
372.250000	1.32617e-22
372.200000	1.33543e-22
372.150000	1.34476e-22
372.100000	1.35415e-22
372.050000	1.3636e-22
372.000000	1.37313e-22
371.950000	1.38272e-22
371.900000	1.39237e-22
371.850000	1.4021e-22
371.800000	1.41189e-22
371.750000	1.42175e-22
371.700000	1.43168e-22
371.650000	1.44167e-22
371.600000	1.45174e-22
371.550000	1.46188e-22
371.500000	1.47209e-22
371.450000	1.48237e-22
371.400000	1.49272e-22
371.350000	1.50315e-22
371.300000	1.51364e-22
371.250000	1.52421e-22
371.200000	1.53486e-22
371.150000	1.54558e-22
371.100000	1.55637e-22
371.050000	1.56724e-22
371.000000	1.57818e-22
370.950000	1.5892e-22
370.900000	1.6003e-22
370.850000	1.61148e-22
370.800000	1.62273e-22
370.750000	1.63406e-22
370.700000	1.64547e-22
370.650000	1.65697e-22
370.600000	1.66854e-22
370.550000	1.68019e-22
370.500000	1.69192e-22
370.450000	1.70374e-22
370.400000	1.71564e-22
370.350000	1.72762e-22
370.300000	1.73968e-22
370.250000	1.75183e-22
370.200000	1.76406e-22
370.150000	1.77638e-22
370.100000	1.78879e-22
370.050000	1.80128e-22
370.000000	1.81386e-22
369.950000	1.82652e-22
369.900000	1.83928e-22
369.850000	1.85212e-22
369.800000	1.86506e-22
369.750000	1.87808e-22
369.700000	1.8912e-22
369.650000	1.9044e-22
369.600000	1.9177e-22
369.550000	1.9311e-22
369.500000	1.94458e-22
369.450000	1.95816e-22
369.400000	1.97184e-22
369.350000	1.98561e-22
369.300000	1.99947e-22
369.250000	2.01343e-22
369.200000	2.02749e-22
369.150000	2.04165e-22
369.100000	2.05591e-22
369.050000	2.07027e-22
369.000000	2.08473e-22
368.950000	2.09928e-22
368.900000	2.11394e-22
368.850000	2.12871e-22
368.800000	2.14357e-22
368.750000	2.15854e-22
368.700000	2.17361e-22
368.650000	2.18879e-22
368.600000	2.20408e-22
368.550000	2.21947e-22
368.500000	2.23497e-22
368.450000	2.25058e-22
368.400000	2.26629e-22
368.350000	2.28212e-22
368.300000	2.29806e-22
368.250000	2.3141e-22
368.200000	2.33026e-22
368.150000	2.34654e-22
368.100000	2.36292e-22
368.050000	2.37942e-22
368.000000	2.39604e-22
367.950000	2.41277e-22
367.900000	2.42962e-22
367.850000	2.44659e-22
367.800000	2.46367e-22
367.750000	2.48088e-22
367.700000	2.4982e-22
367.650000	2.51565e-22
367.600000	2.53321e-22
367.550000	2.5509e-22
367.500000	2.56872e-22
367.450000	2.58666e-22
367.400000	2.60472e-22
367.350000	2.62291e-22
367.300000	2.64122e-22
367.250000	2.65967e-22
367.200000	2.67824e-22
367.150000	2.69694e-22
367.100000	2.71578e-22
367.050000	2.73474e-22
367.000000	2.75384e-22
366.950000	2.77307e-22
366.900000	2.79244e-22
366.850000	2.81194e-22
366.800000	2.83157e-22
366.750000	2.85135e-22
366.700000	2.87126e-22
366.650000	2.89131e-22
366.600000	2.9115e-22
366.550000	2.93183e-22
366.500000	2.9523e-22
366.450000	2.97292e-22
366.400000	2.99368e-22
366.350000	3.01459e-22
366.300000	3.03564e-22
366.250000	3.05684e-22
366.200000	3.07818e-22
366.150000	3.09968e-22
366.100000	3.12132e-22
366.050000	3.14312e-22
366.000000	3.16507e-22
365.950000	3.18717e-22
365.900000	3.20943e-22
365.850000	3.23184e-22
365.800000	3.25441e-22
365.750000	3.27713e-22
365.700000	3.30002e-22
365.650000	3.32306e-22
365.600000	3.34627e-22
365.550000	3.36963e-22
365.500000	3.39317e-22
365.450000	3.41686e-22
365.400000	3.44072e-22
365.350000	3.46475e-22
365.300000	3.48894e-22
365.250000	3.51331e-22
365.200000	3.53784e-22
365.150000	3.56254e-22
365.100000	3.58742e-22
365.050000	3.61247e-22
365.000000	3.6377e-22
364.950000	3.6631e-22
364.900000	3.68868e-22
364.850000	3.71444e-22
364.800000	3.74038e-22
364.750000	3.7665e-22
364.700000	3.7928e-22
364.650000	3.81929e-22
364.600000	3.84596e-22
364.550000	3.87281e-22
364.500000	3.89986e-22
364.450000	3.92709e-22
364.400000	3.95451e-22
364.350000	3.98213e-22
364.300000	4.00994e-22
364.250000	4.03794e-22
364.200000	4.06613e-22
364.150000	4.09453e-22
364.100000	4.12312e-22
364.050000	4.15191e-22
364.000000	4.18091e-22
363.950000	4.2101e-22
363.900000	4.2395e-22
363.850000	4.2691e-22
363.800000	4.29892e-22
363.750000	4.32894e-22
363.700000	4.35916e-22
363.650000	4.3896e-22
363.600000	4.42026e-22
363.550000	4.45112e-22
363.500000	4.48221e-22
363.450000	4.51351e-22
363.400000	4.54502e-22
363.350000	4.57676e-22
363.300000	4.60872e-22
363.250000	4.6409e-22
363.200000	4.67331e-22
363.150000	4.70595e-22
363.100000	4.73881e-22
363.050000	4.7719e-22
363.000000	4.80522e-22
362.950000	4.83878e-22
362.900000	4.87256e-22
362.850000	4.90659e-22
362.800000	4.94085e-22
362.750000	4.97535e-22
362.700000	5.0101e-22
362.650000	5.04508e-22
362.600000	5.08031e-22
362.550000	5.11579e-22
362.500000	5.15151e-22
362.450000	5.18748e-22
362.400000	5.22371e-22
362.350000	5.26018e-22
362.300000	5.29692e-22
362.250000	5.3339e-22
362.200000	5.37115e-22
362.150000	5.40866e-22
362.100000	5.44643e-22
362.050000	5.48446e-22
362.000000	5.52276e-22
361.950000	5.56132e-22
361.900000	5.60016e-22
361.850000	5.63926e-22
361.800000	5.67864e-22
361.750000	5.71829e-22
361.700000	5.75822e-22
361.650000	5.79843e-22
361.600000	5.83892e-22
361.550000	5.8797e-22
361.500000	5.92075e-22
361.450000	5.9621e-22
361.400000	6.00373e-22
361.350000	6.04565e-22
361.300000	6.08787e-22
361.250000	6.13038e-22
361.200000	6.17319e-22
361.150000	6.21629e-22
361.100000	6.2597e-22
361.050000	6.30341e-22
361.000000	6.34743e-22
360.950000	6.39175e-22
360.900000	6.43639e-22
360.850000	6.48133e-22
360.800000	6.52659e-22
360.750000	6.57216e-22
360.700000	6.61806e-22
360.650000	6.66427e-22
360.600000	6.7108e-22
360.550000	6.75767e-22
360.500000	6.80485e-22
360.450000	6.85237e-22
360.400000	6.90022e-22
360.350000	6.9484e-22
360.300000	6.99692e-22
360.250000	7.04578e-22
360.200000	7.09498e-22
360.150000	7.14452e-22
360.100000	7.19441e-22
360.050000	7.24465e-22
360.000000	7.29524e-22
359.950000	7.34618e-22
359.900000	7.39748e-22
359.850000	7.44913e-22
359.800000	7.50115e-22
359.750000	7.55353e-22
359.700000	7.60627e-22
359.650000	7.65939e-22
359.600000	7.71287e-22
359.550000	7.76673e-22
359.500000	7.82096e-22
359.450000	7.87557e-22
359.400000	7.93057e-22
359.350000	7.98595e-22
359.300000	8.04171e-22
359.250000	8.09786e-22
359.200000	8.15441e-22
359.150000	8.21135e-22
359.100000	8.26869e-22
359.050000	8.32643e-22
359.000000	8.38457e-22
358.950000	8.44312e-22
358.900000	8.50207e-22
358.850000	8.56144e-22
358.800000	8.62122e-22
358.750000	8.68142e-22
358.700000	8.74204e-22
358.650000	8.80309e-22
358.600000	8.86456e-22
358.550000	8.92646e-22
358.500000	8.98879e-22
358.450000	9.05155e-22
358.400000	9.11476e-22
358.350000	9.1784e-22
358.300000	9.2425e-22
358.250000	9.30703e-22
358.200000	9.37202e-22
358.150000	9.43746e-22
358.100000	9.50336e-22
358.050000	9.56972e-22
358.000000	9.63655e-22
357.950000	9.70384e-22
357.900000	9.77159e-22
357.850000	9.83983e-22
357.800000	9.90854e-22
357.750000	9.97772e-22
357.700000	1.00474e-21
357.650000	1.01176e-21
357.600000	1.01882e-21
357.550000	1.02593e-21
357.500000	1.0331e-21
357.450000	1.04031e-21
357.400000	1.04758e-21
357.350000	1.05489e-21
357.300000	1.06226e-21
357.250000	1.06967e-21
357.200000	1.07714e-21
357.150000	1.08467e-21
357.100000	1.09224e-21
357.050000	1.09987e-21
357.000000	1.10755e-21
356.950000	1.11528e-21
356.900000	1.12307e-21
356.850000	1.13091e-21
356.800000	1.13881e-21
356.750000	1.14676e-21
356.700000	1.15477e-21
356.650000	1.16283e-21
356.600000	1.17095e-21
356.550000	1.17912e-21
356.500000	1.18736e-21
356.450000	1.19565e-21
356.400000	1.204e-21
356.350000	1.2124e-21
356.300000	1.22087e-21
356.250000	1.2294e-21
356.200000	1.23798e-21
356.150000	1.24662e-21
356.100000	1.25533e-21
356.050000	1.26409e-21
356.000000	1.27292e-21
355.950000	1.28181e-21
355.900000	1.29076e-21
355.850000	1.29977e-21
355.800000	1.30885e-21
355.750000	1.31799e-21
355.700000	1.32719e-21
355.650000	1.33646e-21
355.600000	1.34579e-21
355.550000	1.35519e-21
355.500000	1.36465e-21
355.450000	1.37418e-21
355.400000	1.38377e-21
355.350000	1.39344e-21
355.300000	1.40317e-21
355.250000	1.41296e-21
355.200000	1.42283e-21
355.150000	1.43276e-21
355.100000	1.44277e-21
355.050000	1.45284e-21
355.000000	1.46299e-21
354.950000	1.4732e-21
354.900000	1.48349e-21
354.850000	1.49385e-21
354.800000	1.50428e-21
354.750000	1.51478e-21
354.700000	1.52536e-21
354.650000	1.53601e-21
354.600000	1.54674e-21
354.550000	1.55754e-21
354.500000	1.56841e-21
354.450000	1.57936e-21
354.400000	1.59039e-21
354.350000	1.6015e-21
354.300000	1.61268e-21
354.250000	1.62394e-21
354.200000	1.63528e-21
354.150000	1.6467e-21
354.100000	1.6582e-21
354.050000	1.66977e-21
354.000000	1.68143e-21
353.950000	1.69317e-21
353.900000	1.705e-21
353.850000	1.7169e-21
353.800000	1.72889e-21
353.750000	1.74096e-21
353.700000	1.75312e-21
353.650000	1.76536e-21
353.600000	1.77769e-21
353.550000	1.7901e-21
353.500000	1.8026e-21
353.450000	1.81518e-21
353.400000	1.82786e-21
353.350000	1.84062e-21
353.300000	1.85347e-21
353.250000	1.86642e-21
353.200000	1.87945e-21
353.150000	1.89257e-21
353.100000	1.90579e-21
353.050000	1.91909e-21
353.000000	1.93249e-21
352.950000	1.94599e-21
352.900000	1.95957e-21
352.850000	1.97326e-21
352.800000	1.98704e-21
352.750000	2.00091e-21
352.700000	2.01488e-21
352.650000	2.02895e-21
352.600000	2.04312e-21
352.550000	2.05738e-21
352.500000	2.07175e-21
352.450000	2.08621e-21
352.400000	2.10078e-21
352.350000	2.11545e-21
352.300000	2.13022e-21
352.250000	2.14509e-21
352.200000	2.16007e-21
352.150000	2.17515e-21
352.100000	2.19034e-21
352.050000	2.20564e-21
352.000000	2.22104e-21
351.950000	2.23655e-21
351.900000	2.25216e-21
351.850000	2.26789e-21
351.800000	2.28372e-21
351.750000	2.29967e-21
351.700000	2.31573e-21
351.650000	2.3319e-21
351.600000	2.34818e-21
351.550000	2.36457e-21
351.500000	2.38108e-21
351.450000	2.39771e-21
351.400000	2.41445e-21
351.350000	2.43131e-21
351.300000	2.44829e-21
351.250000	2.46538e-21
351.200000	2.48259e-21
351.150000	2.49993e-21
351.100000	2.51738e-21
351.050000	2.53496e-21
351.000000	2.55266e-21
350.950000	2.57049e-21
350.900000	2.58843e-21
350.850000	2.60651e-21
350.800000	2.62471e-21
350.750000	2.64303e-21
350.700000	2.66149e-21
350.650000	2.68007e-21
350.600000	2.69878e-21
350.550000	2.71763e-21
350.500000	2.7366e-21
350.450000	2.75571e-21
350.400000	2.77495e-21
350.350000	2.79433e-21
350.300000	2.81384e-21
350.250000	2.83349e-21
350.200000	2.85327e-21
350.150000	2.87319e-21
350.100000	2.89325e-21
350.050000	2.91346e-21
350.000000	2.9338e-21
349.950000	2.95428e-21
349.900000	2.97491e-21
349.850000	2.99568e-21
349.800000	3.0166e-21
349.750000	3.03766e-21
349.700000	3.05887e-21
349.650000	3.08023e-21
349.600000	3.10174e-21
349.550000	3.12339e-21
349.500000	3.1452e-21
349.450000	3.16716e-21
349.400000	3.18928e-21
349.350000	3.21154e-21
349.300000	3.23397e-21
349.250000	3.25655e-21
349.200000	3.27929e-21
349.150000	3.30218e-21
349.100000	3.32524e-21
349.050000	3.34846e-21
349.000000	3.37184e-21
348.950000	3.39538e-21
348.900000	3.41909e-21
348.850000	3.44296e-21
348.800000	3.467e-21
348.750000	3.49121e-21
348.700000	3.51558e-21
348.650000	3.54013e-21
348.600000	3.56485e-21
348.550000	3.58974e-21
348.500000	3.6148e-21
348.450000	3.64004e-21
348.400000	3.66546e-21
348.350000	3.69105e-21
348.300000	3.71682e-21
348.250000	3.74277e-21
348.200000	3.76891e-21
348.150000	3.79522e-21
348.100000	3.82172e-21
348.050000	3.84841e-21
348.000000	3.87528e-21
347.950000	3.90233e-21
347.900000	3.92958e-21
347.850000	3.95702e-21
347.800000	3.98465e-21
347.750000	4.01247e-21
347.700000	4.04048e-21
347.650000	4.06869e-21
347.600000	4.0971e-21
347.550000	4.12571e-21
347.500000	4.15452e-21
347.450000	4.18352e-21
347.400000	4.21273e-21
347.350000	4.24215e-21
347.300000	4.27177e-21
347.250000	4.30159e-21
347.200000	4.33163e-21
347.150000	4.36187e-21
347.100000	4.39233e-21
347.050000	4.42299e-21
347.000000	4.45388e-21
346.950000	4.48497e-21
346.900000	4.51629e-21
346.850000	4.54782e-21
346.800000	4.57957e-21
346.750000	4.61155e-21
346.700000	4.64375e-21
346.650000	4.67617e-21
346.600000	4.70882e-21
346.550000	4.7417e-21
346.500000	4.7748e-21
346.450000	4.80814e-21
346.400000	4.84171e-21
346.350000	4.87552e-21
346.300000	4.90956e-21
346.250000	4.94384e-21
346.200000	4.97836e-21
346.150000	5.01312e-21
346.100000	5.04812e-21
346.050000	5.08336e-21
346.000000	5.11886e-21
345.950000	5.1546e-21
345.900000	5.19059e-21
345.850000	5.22683e-21
345.800000	5.26332e-21
345.750000	5.30007e-21
345.700000	5.33708e-21
345.650000	5.37434e-21
345.600000	5.41186e-21
345.550000	5.44965e-21
345.500000	5.4877e-21
345.450000	5.52601e-21
345.400000	5.5646e-21
345.350000	5.60345e-21
345.300000	5.64257e-21
345.250000	5.68197e-21
345.200000	5.72164e-21
345.150000	5.76159e-21
345.100000	5.80182e-21
345.050000	5.84233e-21
345.000000	5.88312e-21
344.950000	5.92419e-21
344.900000	5.96556e-21
344.850000	6.00721e-21
344.800000	6.04915e-21
344.750000	6.09138e-21
344.700000	6.13391e-21
344.650000	6.17674e-21
344.600000	6.21987e-21
344.550000	6.26329e-21
344.500000	6.30702e-21
344.450000	6.35106e-21
344.400000	6.3954e-21
344.350000	6.44006e-21
344.300000	6.48502e-21
344.250000	6.5303e-21
344.200000	6.57589e-21
344.150000	6.6218e-21
344.100000	6.66804e-21
344.050000	6.71459e-21
344.000000	6.76147e-21
343.950000	6.80868e-21
343.900000	6.85622e-21
343.850000	6.90409e-21
343.800000	6.95229e-21
343.750000	7.00083e-21
343.700000	7.04971e-21
343.650000	7.09893e-21
343.600000	7.1485e-21
343.550000	7.19841e-21
343.500000	7.24867e-21
343.450000	7.29928e-21
343.400000	7.35024e-21
343.350000	7.40156e-21
343.300000	7.45324e-21
343.250000	7.50527e-21
343.200000	7.55768e-21
343.150000	7.61044e-21
343.100000	7.66358e-21
343.050000	7.71708e-21
343.000000	7.77096e-21
342.950000	7.82522e-21
342.900000	7.87985e-21
342.850000	7.93487e-21
342.800000	7.99027e-21
342.750000	8.04606e-21
342.700000	8.10223e-21
342.650000	8.1588e-21
342.600000	8.21577e-21
342.550000	8.27313e-21
342.500000	8.33089e-21
342.450000	8.38906e-21
342.400000	8.44763e-21
342.350000	8.50661e-21
342.300000	8.566e-21
342.250000	8.6258e-21
342.200000	8.68603e-21
342.150000	8.74667e-21
342.100000	8.80774e-21
342.050000	8.86924e-21
342.000000	8.93116e-21
341.950000	8.99351e-21
341.900000	9.05631e-21
341.850000	9.11954e-21
341.800000	9.18321e-21
341.750000	9.24732e-21
341.700000	9.31188e-21
341.650000	9.3769e-21
341.600000	9.44237e-21
341.550000	9.50829e-21
341.500000	9.57468e-21
341.450000	9.64152e-21
341.400000	9.70884e-21
341.350000	9.77662e-21
341.300000	9.84488e-21
341.250000	9.91362e-21
341.200000	9.98283e-21
341.150000	1.00525e-20
341.100000	1.01227e-20
341.050000	1.01934e-20
341.000000	1.02646e-20
340.950000	1.03362e-20
340.900000	1.04084e-20
340.850000	1.04811e-20
340.800000	1.05542e-20
340.750000	1.06279e-20
340.700000	1.07021e-20
340.650000	1.07768e-20
340.600000	1.08521e-20
340.550000	1.09278e-20
340.500000	1.10041e-20
340.450000	1.1081e-20
340.400000	1.11583e-20
340.350000	1.12362e-20
340.300000	1.13147e-20
340.250000	1.13937e-20
340.200000	1.14732e-20
340.150000	1.15533e-20
340.100000	1.1634e-20
340.050000	1.17152e-20
340.000000	1.1797e-20
339.950000	1.18794e-20
339.900000	1.19623e-20
339.850000	1.20458e-20
339.800000	1.21299e-20
339.750000	1.22146e-20
339.700000	1.22999e-20
339.650000	1.23858e-20
339.600000	1.24722e-20
339.550000	1.25593e-20
339.500000	1.2647e-20
339.450000	1.27353e-20
339.400000	1.28242e-20
339.350000	1.29138e-20
339.300000	1.30039e-20
339.250000	1.30947e-20
339.200000	1.31861e-20
339.150000	1.32782e-20
339.100000	1.33709e-20
339.050000	1.34642e-20
339.000000	1.35582e-20
338.950000	1.36529e-20
338.900000	1.37482e-20
338.850000	1.38442e-20
338.800000	1.39409e-20
338.750000	1.40382e-20
338.700000	1.41362e-20
338.650000	1.42349e-20
338.600000	1.43343e-20
338.550000	1.44344e-20
338.500000	1.45351e-20
338.450000	1.46366e-20
338.400000	1.47388e-20
338.350000	1.48417e-20
338.300000	1.49453e-20
338.250000	1.50497e-20
338.200000	1.51547e-20
338.150000	1.52605e-20
338.100000	1.53671e-20
338.050000	1.54744e-20
338.000000	1.55824e-20
337.950000	1.56912e-20
337.900000	1.58007e-20
337.850000	1.59111e-20
337.800000	1.60221e-20
337.750000	1.6134e-20
337.700000	1.62466e-20
337.650000	1.63601e-20
337.600000	1.64743e-20
337.550000	1.65893e-20
337.500000	1.67051e-20
337.450000	1.68217e-20
337.400000	1.69392e-20
337.350000	1.70575e-20
337.300000	1.71765e-20
337.250000	1.72965e-20
337.200000	1.74172e-20
337.150000	1.75388e-20
337.100000	1.76613e-20
337.050000	1.77846e-20
337.000000	1.79087e-20
336.950000	1.80338e-20
336.900000	1.81597e-20
336.850000	1.82864e-20
336.800000	1.84141e-20
336.750000	1.85427e-20
336.700000	1.86721e-20
336.650000	1.88025e-20
336.600000	1.89338e-20
336.550000	1.90659e-20
336.500000	1.9199e-20
336.450000	1.93331e-20
336.400000	1.94681e-20
336.350000	1.9604e-20
336.300000	1.97408e-20
336.250000	1.98787e-20
336.200000	2.00174e-20
336.150000	2.01572e-20
336.100000	2.02979e-20
336.050000	2.04396e-20
336.000000	2.05823e-20
335.950000	2.0726e-20
335.900000	2.08707e-20
335.850000	2.10164e-20
335.800000	2.11632e-20
335.750000	2.13109e-20
335.700000	2.14597e-20
335.650000	2.16095e-20
335.600000	2.17604e-20
335.550000	2.19123e-20
335.500000	2.20653e-20
335.450000	2.22193e-20
335.400000	2.23744e-20
335.350000	2.25306e-20
335.300000	2.26879e-20
335.250000	2.28463e-20
335.200000	2.30058e-20
335.150000	2.31664e-20
335.100000	2.33282e-20
335.050000	2.3491e-20
335.000000	2.3655e-20
334.950000	2.38202e-20
334.900000	2.39865e-20
334.850000	2.41539e-20
334.800000	2.43226e-20
334.750000	2.44924e-20
334.700000	2.46634e-20
334.650000	2.48356e-20
334.600000	2.50089e-20
334.550000	2.51835e-20
334.500000	2.53594e-20
334.450000	2.55364e-20
334.400000	2.57147e-20
334.350000	2.58942e-20
334.300000	2.6075e-20
334.250000	2.6257e-20
334.200000	2.64403e-20
334.150000	2.66249e-20
334.100000	2.68108e-20
334.050000	2.6998e-20
334.000000	2.71864e-20
333.950000	2.73762e-20
333.900000	2.75674e-20
333.850000	2.77598e-20
333.800000	2.79536e-20
333.750000	2.81488e-20
333.700000	2.83453e-20
333.650000	2.85432e-20
333.600000	2.87425e-20
333.550000	2.89431e-20
333.500000	2.91452e-20
333.450000	2.93486e-20
333.400000	2.95535e-20
333.350000	2.97599e-20
333.300000	2.99676e-20
333.250000	3.01768e-20
333.200000	3.03875e-20
333.150000	3.05996e-20
333.100000	3.08133e-20
333.050000	3.10284e-20
333.000000	3.1245e-20
332.950000	3.14631e-20
332.900000	3.16828e-20
332.850000	3.1904e-20
332.800000	3.21267e-20
332.750000	3.2351e-20
332.700000	3.25768e-20
332.650000	3.28043e-20
332.600000	3.30333e-20
332.550000	3.32639e-20
332.500000	3.34961e-20
332.450000	3.373e-20
332.400000	3.39654e-20
332.350000	3.42026e-20
332.300000	3.44413e-20
332.250000	3.46818e-20
332.200000	3.49239e-20
332.150000	3.51677e-20
332.100000	3.54132e-20
332.050000	3.56605e-20
332.000000	3.59094e-20
331.950000	3.61601e-20
331.900000	3.64125e-20
331.850000	3.66667e-20
331.800000	3.69227e-20
331.750000	3.71805e-20
331.700000	3.74401e-20
331.650000	3.77014e-20
331.600000	3.79646e-20
331.550000	3.82297e-20
331.500000	3.84966e-20
331.450000	3.87653e-20
331.400000	3.90359e-20
331.350000	3.93084e-20
331.300000	3.95829e-20
331.250000	3.98592e-20
331.200000	4.01375e-20
331.150000	4.04177e-20
331.100000	4.06998e-20
331.050000	4.0984e-20
331.000000	4.12701e-20
330.950000	4.15582e-20
330.900000	4.18483e-20
330.850000	4.21405e-20
330.800000	4.24347e-20
330.750000	4.27309e-20
330.700000	4.30292e-20
330.650000	4.33296e-20
330.600000	4.36321e-20
330.550000	4.39367e-20
330.500000	4.42434e-20
330.450000	4.45523e-20
330.400000	4.48633e-20
330.350000	4.51765e-20
330.300000	4.54919e-20
330.250000	4.58095e-20
330.200000	4.61293e-20
330.150000	4.64513e-20
330.100000	4.67756e-20
330.050000	4.71021e-20
330.000000	4.7431e-20
329.950000	4.77621e-20
329.900000	4.80955e-20
329.850000	4.84313e-20
329.800000	4.87694e-20
329.750000	4.91098e-20
329.700000	4.94527e-20
329.650000	4.97979e-20
329.600000	5.01455e-20
329.550000	5.04956e-20
329.500000	5.08481e-20
329.450000	5.12031e-20
329.400000	5.15605e-20
329.350000	5.19205e-20
329.300000	5.22829e-20
329.250000	5.26479e-20
329.200000	5.30155e-20
329.150000	5.33856e-20
329.100000	5.37583e-20
329.050000	5.41335e-20
329.000000	5.45115e-20
328.950000	5.4892e-20
328.900000	5.52752e-20
328.850000	5.56611e-20
328.800000	5.60497e-20
328.750000	5.64409e-20
328.700000	5.68349e-20
328.650000	5.72317e-20
328.600000	5.76312e-20
328.550000	5.80336e-20
328.500000	5.84387e-20
328.450000	5.88467e-20
328.400000	5.92575e-20
328.350000	5.96711e-20
328.300000	6.00877e-20
328.250000	6.05072e-20
328.200000	6.09296e-20
328.150000	6.13549e-20
328.100000	6.17832e-20
328.050000	6.22145e-20
328.000000	6.26489e-20
327.950000	6.30862e-20
327.900000	6.35266e-20
327.850000	6.39701e-20
327.800000	6.44167e-20
327.750000	6.48663e-20
327.700000	6.53192e-20
327.650000	6.57752e-20
327.600000	6.62343e-20
327.550000	6.66967e-20
327.500000	6.71623e-20
327.450000	6.76312e-20
327.400000	6.81033e-20
327.350000	6.85787e-20
327.300000	6.90575e-20
327.250000	6.95395e-20
327.200000	7.0025e-20
327.150000	7.05138e-20
327.100000	7.10061e-20
327.050000	7.15018e-20
327.000000	7.20009e-20
326.950000	7.25035e-20
326.900000	7.30097e-20
326.850000	7.35194e-20
326.800000	7.40326e-20
326.750000	7.45494e-20
326.700000	7.50698e-20
326.650000	7.55939e-20
326.600000	7.61216e-20
326.550000	7.6653e-20
326.500000	7.71881e-20
326.450000	7.77269e-20
326.400000	7.82695e-20
326.350000	7.88159e-20
326.300000	7.93661e-20
326.250000	7.99201e-20
326.200000	8.0478e-20
326.150000	8.10399e-20
326.100000	8.16056e-20
326.050000	8.21753e-20
326.000000	8.27489e-20
325.950000	8.33266e-20
325.900000	8.39082e-20
325.850000	8.4494e-20
325.800000	8.50838e-20
325.750000	8.56778e-20
325.700000	8.62759e-20
325.650000	8.68782e-20
325.600000	8.74846e-20
325.550000	8.80953e-20
325.500000	8.87103e-20
325.450000	8.93296e-20
325.400000	8.99532e-20
325.350000	9.05811e-20
325.300000	9.12134e-20
325.250000	9.18502e-20
325.200000	9.24914e-20
325.150000	9.3137e-20
325.100000	9.37872e-20
325.050000	9.44419e-20
325.000000	9.51012e-20
324.950000	9.57651e-20
324.900000	9.64336e-20
324.850000	9.71067e-20
324.800000	9.77846e-20
324.750000	9.84672e-20
324.700000	9.91546e-20
324.650000	9.98468e-20
324.600000	1.00544e-19
324.550000	1.01246e-19
324.500000	1.01952e-19
324.450000	1.02664e-19
324.400000	1.03381e-19
324.350000	1.04102e-19
324.300000	1.04829e-19
324.250000	1.05561e-19
324.200000	1.06298e-19
324.150000	1.0704e-19
324.100000	1.07787e-19
324.050000	1.0854e-19
324.000000	1.09297e-19
323.950000	1.1006e-19
323.900000	1.10828e-19
323.850000	1.11602e-19
323.800000	1.12381e-19
323.750000	1.13166e-19
323.700000	1.13956e-19
323.650000	1.14751e-19
323.600000	1.15552e-19
323.550000	1.16359e-19
323.500000	1.17171e-19
323.450000	1.17989e-19
323.400000	1.18813e-19
323.350000	1.19642e-19
323.300000	1.20477e-19
323.250000	1.21318e-19
323.200000	1.22165e-19
323.150000	1.23018e-19
323.100000	1.23877e-19
323.050000	1.24741e-19
323.000000	1.25612e-19
322.950000	1.26489e-19
322.900000	1.27372e-19
322.850000	1.28261e-19
322.800000	1.29156e-19
322.750000	1.30058e-19
322.700000	1.30966e-19
322.650000	1.3188e-19
322.600000	1.32801e-19
322.550000	1.33728e-19
322.500000	1.34661e-19
322.450000	1.35601e-19
322.400000	1.36548e-19
322.350000	1.37501e-19
322.300000	1.38461e-19
322.250000	1.39427e-19
322.200000	1.40401e-19
322.150000	1.41381e-19
322.100000	1.42368e-19
322.050000	1.43361e-19
322.000000	1.44362e-19
321.950000	1.4537e-19
321.900000	1.46385e-19
321.850000	1.47406e-19
321.800000	1.48435e-19
321.750000	1.49472e-19
321.700000	1.50515e-19
321.650000	1.51566e-19
321.600000	1.52624e-19
321.550000	1.53689e-19
321.500000	1.54762e-19
321.450000	1.55842e-19
321.400000	1.5693e-19
321.350000	1.58026e-19
321.300000	1.59129e-19
321.250000	1.60239e-19
321.200000	1.61358e-19
321.150000	1.62484e-19
321.100000	1.63619e-19
321.050000	1.64761e-19
321.000000	1.65911e-19
320.950000	1.67069e-19
320.900000	1.68235e-19
320.850000	1.6941e-19
320.800000	1.70592e-19
320.750000	1.71783e-19
320.700000	1.72982e-19
320.650000	1.7419e-19
320.600000	1.75405e-19
320.550000	1.7663e-19
320.500000	1.77863e-19
320.450000	1.79104e-19
320.400000	1.80355e-19
320.350000	1.81614e-19
320.300000	1.82881e-19
320.250000	1.84158e-19
320.200000	1.85443e-19
320.150000	1.86738e-19
320.100000	1.88041e-19
320.050000	1.89354e-19
320.000000	1.90676e-19
319.950000	1.92007e-19
319.900000	1.93347e-19
319.850000	1.94697e-19
319.800000	1.96056e-19
319.750000	1.97424e-19
319.700000	1.98802e-19
319.650000	2.0019e-19
319.600000	2.01587e-19
319.550000	2.02995e-19
319.500000	2.04412e-19
319.450000	2.05838e-19
319.400000	2.07275e-19
319.350000	2.08722e-19
319.300000	2.10179e-19
319.250000	2.11646e-19
319.200000	2.13124e-19
319.150000	2.14611e-19
319.100000	2.16109e-19
319.050000	2.17618e-19
319.000000	2.19137e-19
318.950000	2.20667e-19
318.900000	2.22207e-19
318.850000	2.23758e-19
318.800000	2.2532e-19
318.750000	2.26893e-19
318.700000	2.28476e-19
318.650000	2.30071e-19
318.600000	2.31677e-19
318.550000	2.33294e-19
318.500000	2.34923e-19
318.450000	2.36563e-19
318.400000	2.38214e-19
318.350000	2.39877e-19
318.300000	2.41551e-19
318.250000	2.43237e-19
318.200000	2.44935e-19
318.150000	2.46645e-19
318.100000	2.48367e-19
318.050000	2.501e-19
318.000000	2.51846e-19
317.950000	2.53604e-19
317.900000	2.55374e-19
317.850000	2.57157e-19
317.800000	2.58952e-19
317.750000	2.60759e-19
317.700000	2.62579e-19
317.650000	2.64412e-19
317.600000	2.66258e-19
317.550000	2.68117e-19
317.500000	2.69988e-19
317.450000	2.71873e-19
317.400000	2.7377e-19
317.350000	2.75681e-19
317.300000	2.77606e-19
317.250000	2.79543e-19
317.200000	2.81495e-19
317.150000	2.8346e-19
317.100000	2.85438e-19
317.050000	2.87431e-19
317.000000	2.89437e-19
316.950000	2.91457e-19
316.900000	2.93492e-19
316.850000	2.9554e-19
316.800000	2.97603e-19
316.750000	2.99681e-19
316.700000	3.01772e-19
316.650000	3.03879e-19
316.600000	3.06e-19
316.550000	3.08136e-19
316.500000	3.10287e-19
316.450000	3.12453e-19
316.400000	3.14634e-19
316.350000	3.1683e-19
316.300000	3.19041e-19
316.250000	3.21268e-19
316.200000	3.23511e-19
316.150000	3.25769e-19
316.100000	3.28043e-19
316.050000	3.30332e-19
316.000000	3.32638e-19
315.950000	3.3496e-19
315.900000	3.37298e-19
315.850000	3.39653e-19
315.800000	3.42023e-19
315.750000	3.44411e-19
315.700000	3.46815e-19
315.650000	3.49236e-19
315.600000	3.51673e-19
315.550000	3.54128e-19
315.500000	3.566e-19
315.450000	3.59089e-19
315.400000	3.61595e-19
315.350000	3.64119e-19
315.300000	3.66661e-19
315.250000	3.6922e-19
315.200000	3.71797e-19
315.150000	3.74393e-19
315.100000	3.77006e-19
315.050000	3.79637e-19
315.000000	3.82287e-19
314.950000	3.84956e-19
314.900000	3.87643e-19
314.850000	3.90348e-19
314.800000	3.93073e-19
314.750000	3.95817e-19
314.700000	3.9858e-19
314.650000	4.01362e-19
314.600000	4.04163e-19
314.550000	4.06984e-19
314.500000	4.09825e-19
314.450000	4.12686e-19
314.400000	4.15566e-19
314.350000	4.18467e-19
314.300000	4.21388e-19
314.250000	4.24329e-19
314.200000	4.27291e-19
314.150000	4.30273e-19
314.100000	4.33277e-19
314.050000	4.36301e-19
314.000000	4.39346e-19
313.950000	4.42413e-19
313.900000	4.45501e-19
313.850000	4.4861e-19
313.800000	4.51742e-19
313.750000	4.54895e-19
313.700000	4.5807e-19
313.650000	4.61267e-19
313.600000	4.64487e-19
313.550000	4.67729e-19
313.500000	4.70994e-19
313.450000	4.74281e-19
313.400000	4.77592e-19
313.350000	4.80925e-19
313.300000	4.84282e-19
313.250000	4.87662e-19
313.200000	4.91066e-19
313.150000	4.94494e-19
313.100000	4.97945e-19
313.050000	5.01421e-19
313.000000	5.04921e-19
312.950000	5.08445e-19
312.900000	5.11994e-19
312.850000	5.15568e-19
312.800000	5.19166e-19
312.750000	5.2279e-19
312.700000	5.26439e-19
312.650000	5.30113e-19
312.600000	5.33814e-19
312.550000	5.3754e-19
312.500000	5.41292e-19
312.450000	5.4507e-19
312.400000	5.48874e-19
312.350000	5.52705e-19
312.300000	5.56563e-19
312.250000	5.60448e-19
312.200000	5.6436e-19
312.150000	5.68299e-19
312.100000	5.72265e-19
312.050000	5.7626e-19
312.000000	5.80282e-19
311.950000	5.84332e-19
311.900000	5.88411e-19
311.850000	5.92518e-19
311.800000	5.96653e-19
311.750000	6.00818e-19
311.700000	6.05011e-19
311.650000	6.09234e-19
311.600000	6.13487e-19
311.550000	6.17769e-19
311.500000	6.22081e-19
311.450000	6.26423e-19
311.400000	6.30795e-19
311.350000	6.35198e-19
311.300000	6.39631e-19
311.250000	6.44096e-19
311.200000	6.48591e-19
311.150000	6.53118e-19
311.100000	6.57677e-19
311.050000	6.62267e-19
311.000000	6.6689e-19
310.950000	6.71545e-19
310.900000	6.76232e-19
310.850000	6.80952e-19
310.800000	6.85705e-19
310.750000	6.90491e-19
310.700000	6.9531e-19
310.650000	7.00163e-19
310.600000	7.0505e-19
310.550000	7.09971e-19
310.500000	7.14927e-19
310.450000	7.19917e-19
310.400000	7.24941e-19
310.350000	7.30001e-19
310.300000	7.35096e-19
310.250000	7.40227e-19
310.200000	7.45394e-19
310.150000	7.50596e-19
310.100000	7.55835e-19
310.050000	7.61111e-19
310.000000	7.66423e-19
309.950000	7.71772e-19
309.900000	7.77159e-19
309.850000	7.82584e-19
309.800000	7.88046e-19
309.750000	7.93546e-19
309.700000	7.99085e-19
309.650000	8.04662e-19
309.600000	8.10278e-19
309.550000	8.15934e-19
309.500000	8.21629e-19
309.450000	8.27363e-19
309.400000	8.33138e-19
309.350000	8.38953e-19
309.300000	8.44809e-19
309.250000	8.50705e-19
309.200000	8.56643e-19
309.150000	8.62622e-19
309.100000	8.68642e-19
309.050000	8.74705e-19
309.000000	8.8081e-19
308.950000	8.86958e-19
308.900000	8.93149e-19
308.850000	8.99382e-19
308.800000	9.0566e-19
308.750000	9.11981e-19
308.700000	9.18346e-19
308.650000	9.24756e-19
308.600000	9.3121e-19
308.550000	9.3771e-19
308.500000	9.44254e-19
308.450000	9.50845e-19
308.400000	9.57481e-19
308.350000	9.64164e-19
308.300000	9.70894e-19
308.250000	9.7767e-19
308.200000	9.84494e-19
308.150000	9.91365e-19
308.100000	9.98284e-19
308.050000	1.00525e-18
308.000000	1.01227e-18
307.950000	1.01933e-18
307.900000	1.02645e-18
307.850000	1.03361e-18
307.800000	1.04083e-18
307.750000	1.04809e-18
307.700000	1.05541e-18
307.650000	1.06277e-18
307.600000	1.07019e-18
307.550000	1.07766e-18
307.500000	1.08518e-18
307.450000	1.09275e-18
307.400000	1.10038e-18
307.350000	1.10806e-18
307.300000	1.11579e-18
307.250000	1.12358e-18
307.200000	1.13142e-18
307.150000	1.13932e-18
307.100000	1.14727e-18
307.050000	1.15528e-18
307.000000	1.16334e-18
306.950000	1.17146e-18
306.900000	1.17964e-18
306.850000	1.18787e-18
306.800000	1.19616e-18
306.750000	1.20451e-18
306.700000	1.21292e-18
306.650000	1.22138e-18
306.600000	1.22991e-18
306.550000	1.23849e-18
306.500000	1.24714e-18
306.450000	1.25584e-18
306.400000	1.26461e-18
306.350000	1.27343e-18
306.300000	1.28232e-18
306.250000	1.29127e-18
306.200000	1.30028e-18
306.150000	1.30936e-18
306.100000	1.3185e-18
306.050000	1.3277e-18
306.000000	1.33696e-18
305.950000	1.3463e-18
305.900000	1.35569e-18
305.850000	1.36515e-18
305.800000	1.37468e-18
305.750000	1.38428e-18
305.700000	1.39394e-18
305.650000	1.40367e-18
305.600000	1.41346e-18
305.550000	1.42333e-18
305.500000	1.43326e-18
305.450000	1.44326e-18
305.400000	1.45334e-18
305.350000	1.46348e-18
305.300000	1.4737e-18
305.250000	1.48398e-18
305.200000	1.49434e-18
305.150000	1.50477e-18
305.100000	1.51527e-18
305.050000	1.52585e-18
305.000000	1.53649e-18
304.950000	1.54722e-18
304.900000	1.55802e-18
304.850000	1.56889e-18
304.800000	1.57984e-18
304.750000	1.59087e-18
304.700000	1.60197e-18
304.650000	1.61315e-18
304.600000	1.62441e-18
304.550000	1.63575e-18
304.500000	1.64716e-18
304.450000	1.65866e-18
304.400000	1.67023e-18
304.350000	1.68189e-18
304.300000	1.69363e-18
304.250000	1.70545e-18
304.200000	1.71735e-18
304.150000	1.72934e-18
304.100000	1.74141e-18
304.050000	1.75356e-18
304.000000	1.7658e-18
303.950000	1.77812e-18
303.900000	1.79053e-18
303.850000	1.80303e-18
303.800000	1.81561e-18
303.750000	1.82829e-18
303.700000	1.84105e-18
303.650000	1.85389e-18
303.600000	1.86683e-18
303.550000	1.87986e-18
303.500000	1.89298e-18
303.450000	1.90619e-18
303.400000	1.9195e-18
303.350000	1.93289e-18
303.300000	1.94638e-18
303.250000	1.95997e-18
303.200000	1.97365e-18
303.150000	1.98742e-18
303.100000	2.00129e-18
303.050000	2.01526e-18
303.000000	2.02932e-18
302.950000	2.04349e-18
302.900000	2.05775e-18
302.850000	2.07211e-18
302.800000	2.08657e-18
302.750000	2.10113e-18
302.700000	2.1158e-18
302.650000	2.13056e-18
302.600000	2.14543e-18
302.550000	2.16041e-18
302.500000	2.17548e-18
302.450000	2.19067e-18
302.400000	2.20596e-18
302.350000	2.22135e-18
302.300000	2.23685e-18
302.250000	2.25247e-18
302.200000	2.26819e-18
302.150000	2.28402e-18
302.100000	2.29996e-18
302.050000	2.31601e-18
302.000000	2.33217e-18
301.950000	2.34845e-18
301.900000	2.36484e-18
301.850000	2.38134e-18
301.800000	2.39796e-18
301.750000	2.4147e-18
301.700000	2.43155e-18
301.650000	2.44852e-18
301.600000	2.46561e-18
301.550000	2.48281e-18
301.500000	2.50014e-18
301.450000	2.51759e-18
301.400000	2.53516e-18
301.350000	2.55285e-18
301.300000	2.57067e-18
301.250000	2.58861e-18
301.200000	2.60668e-18
301.150000	2.62487e-18
301.100000	2.64319e-18
301.050000	2.66163e-18
301.000000	2.68021e-18
300.950000	2.69891e-18
300.900000	2.71775e-18
300.850000	2.73672e-18
300.800000	2.75582e-18
300.750000	2.77505e-18
300.700000	2.79442e-18
300.650000	2.81392e-18
300.600000	2.83356e-18
300.550000	2.85333e-18
300.500000	2.87325e-18
300.450000	2.8933e-18
300.400000	2.91349e-18
300.350000	2.93382e-18
300.300000	2.9543e-18
300.250000	2.97492e-18
300.200000	2.99568e-18
300.150000	3.01658e-18
300.100000	3.03764e-18
300.050000	3.05884e-18
300.000000	3.08018e-18
299.950000	3.10168e-18
299.900000	3.12332e-18
299.850000	3.14512e-18
299.800000	3.16707e-18
299.750000	3.18917e-18
299.700000	3.21143e-18
299.650000	3.23384e-18
299.600000	3.25641e-18
299.550000	3.27914e-18
299.500000	3.30202e-18
299.450000	3.32507e-18
299.400000	3.34827e-18
299.350000	3.37164e-18
299.300000	3.39517e-18
299.250000	3.41886e-18
299.200000	3.44272e-18
299.150000	3.46675e-18
299.100000	3.49094e-18
299.050000	3.51531e-18
299.000000	3.53984e-18
298.950000	3.56454e-18
298.900000	3.58942e-18
298.850000	3.61447e-18
298.800000	3.63969e-18
298.750000	3.66509e-18
298.700000	3.69067e-18
298.650000	3.71643e-18
298.600000	3.74236e-18
298.550000	3.76848e-18
298.500000	3.79478e-18
298.450000	3.82126e-18
298.400000	3.84793e-18
298.350000	3.87478e-18
298.300000	3.90183e-18
298.250000	3.92906e-18
298.200000	3.95648e-18
298.150000	3.98409e-18
298.100000	4.01189e-18
298.050000	4.03989e-18
298.000000	4.06808e-18
297.950000	4.09647e-18
297.900000	4.12506e-18
297.850000	4.15385e-18
297.800000	4.18284e-18
297.750000	4.21203e-18
297.700000	4.24142e-18
297.650000	4.27102e-18
297.600000	4.30083e-18
297.550000	4.33084e-18
297.500000	4.36107e-18
297.450000	4.3915e-18
297.400000	4.42215e-18
297.350000	4.45301e-18
297.300000	4.48408e-18
297.250000	4.51538e-18
297.200000	4.54689e-18
297.150000	4.57862e-18
297.100000	4.61057e-18
297.050000	4.64275e-18
297.000000	4.67515e-18
296.950000	4.70777e-18
296.900000	4.74063e-18
296.850000	4.77371e-18
296.800000	4.80702e-18
296.750000	4.84057e-18
296.700000	4.87435e-18
296.650000	4.90837e-18
296.600000	4.94262e-18
296.550000	4.97711e-18
296.500000	5.01185e-18
296.450000	5.04682e-18
296.400000	5.08204e-18
296.350000	5.11751e-18
296.300000	5.15322e-18
296.250000	5.18918e-18
296.200000	5.2254e-18
296.150000	5.26186e-18
296.100000	5.29858e-18
296.050000	5.33556e-18
296.000000	5.37279e-18
295.950000	5.41029e-18
295.900000	5.44804e-18
295.850000	5.48606e-18
295.800000	5.52435e-18
295.750000	5.5629e-18
295.700000	5.60172e-18
295.650000	5.64081e-18
295.600000	5.68018e-18
295.550000	5.71982e-18
295.500000	5.75973e-18
295.450000	5.79993e-18
295.400000	5.8404e-18
295.350000	5.88116e-18
295.300000	5.9222e-18
295.250000	5.96353e-18
295.200000	6.00514e-18
295.150000	6.04705e-18
295.100000	6.08925e-18
295.050000	6.13174e-18
295.000000	6.17453e-18
294.950000	6.21762e-18
294.900000	6.26101e-18
294.850000	6.3047e-18
294.800000	6.3487e-18
294.750000	6.39301e-18
294.700000	6.43762e-18
294.650000	6.48254e-18
294.600000	6.52778e-18
294.550000	6.57334e-18
294.500000	6.61921e-18
294.450000	6.6654e-18
294.400000	6.71191e-18
294.350000	6.75875e-18
294.300000	6.80592e-18
294.250000	6.85341e-18
294.200000	6.90124e-18
294.150000	6.9494e-18
294.100000	6.99789e-18
294.050000	7.04673e-18
294.000000	7.0959e-18
293.950000	7.14542e-18
293.900000	7.19528e-18
293.850000	7.24549e-18
293.800000	7.29606e-18
293.750000	7.34697e-18
293.700000	7.39824e-18
293.650000	7.44987e-18
293.600000	7.50186e-18
293.550000	7.55421e-18
293.500000	7.60692e-18
293.450000	7.66001e-18
293.400000	7.71346e-18
293.350000	7.76729e-18
293.300000	7.82149e-18
293.250000	7.87607e-18
293.200000	7.93103e-18
293.150000	7.98638e-18
293.100000	8.04211e-18
293.050000	8.09823e-18
293.000000	8.15474e-18
292.950000	8.21165e-18
292.900000	8.26895e-18
292.850000	8.32665e-18
292.800000	8.38476e-18
292.750000	8.44327e-18
292.700000	8.50219e-18
292.650000	8.56152e-18
292.600000	8.62127e-18
292.550000	8.68143e-18
292.500000	8.74201e-18
292.450000	8.80301e-18
292.400000	8.86444e-18
292.350000	8.9263e-18
292.300000	8.98859e-18
292.250000	9.05131e-18
292.200000	9.11448e-18
292.150000	9.17808e-18
292.100000	9.24213e-18
292.050000	9.30662e-18
292.000000	9.37156e-18
291.950000	9.43696e-18
291.900000	9.50281e-18
291.850000	9.56913e-18
291.800000	9.6359e-18
291.750000	9.70314e-18
291.700000	9.77085e-18
291.650000	9.83904e-18
291.600000	9.90769e-18
291.550000	9.97683e-18
291.500000	1.00465e-17
291.450000	1.01166e-17
291.400000	1.01872e-17
291.350000	1.02582e-17
291.300000	1.03298e-17
291.250000	1.04019e-17
291.200000	1.04745e-17
291.150000	1.05476e-17
291.100000	1.06212e-17
291.050000	1.06953e-17
291.000000	1.07699e-17
290.950000	1.08451e-17
290.900000	1.09208e-17
290.850000	1.0997e-17
290.800000	1.10737e-17
290.750000	1.1151e-17
290.700000	1.12288e-17
290.650000	1.13072e-17
290.600000	1.13861e-17
290.550000	1.14655e-17
290.500000	1.15455e-17
290.450000	1.16261e-17
290.400000	1.17072e-17
290.350000	1.17889e-17
290.300000	1.18712e-17
290.250000	1.1954e-17
290.200000	1.20374e-17
290.150000	1.21214e-17
290.100000	1.2206e-17
290.050000	1.22912e-17
290.000000	1.23769e-17
289.950000	1.24633e-17
289.900000	1.25503e-17
289.850000	1.26379e-17
289.800000	1.2726e-17
289.750000	1.28148e-17
289.700000	1.29043e-17
289.650000	1.29943e-17
289.600000	1.3085e-17
289.550000	1.31763e-17
289.500000	1.32682e-17
289.450000	1.33608e-17
289.400000	1.34541e-17
289.350000	1.35479e-17
289.300000	1.36425e-17
289.250000	1.37377e-17
289.200000	1.38335e-17
289.150000	1.39301e-17
289.100000	1.40273e-17
289.050000	1.41252e-17
289.000000	1.42237e-17
288.950000	1.4323e-17
288.900000	1.44229e-17
288.850000	1.45236e-17
288.800000	1.46249e-17
288.750000	1.4727e-17
288.700000	1.48297e-17
288.650000	1.49332e-17
288.600000	1.50374e-17
288.550000	1.51423e-17
288.500000	1.5248e-17
288.450000	1.53544e-17
288.400000	1.54615e-17
288.350000	1.55694e-17
288.300000	1.56781e-17
288.250000	1.57875e-17
288.200000	1.58976e-17
288.150000	1.60086e-17
288.100000	1.61203e-17
288.050000	1.62327e-17
288.000000	1.6346e-17
287.950000	1.64601e-17
287.900000	1.65749e-17
287.850000	1.66906e-17
287.800000	1.68071e-17
287.750000	1.69243e-17
287.700000	1.70424e-17
287.650000	1.71613e-17
287.600000	1.72811e-17
287.550000	1.74017e-17
287.500000	1.75231e-17
287.450000	1.76454e-17
287.400000	1.77685e-17
287.350000	1.78925e-17
287.300000	1.80173e-17
287.250000	1.81431e-17
287.200000	1.82697e-17
287.150000	1.83971e-17
287.100000	1.85255e-17
287.050000	1.86548e-17
287.000000	1.87849e-17
286.950000	1.8916e-17
286.900000	1.9048e-17
286.850000	1.91809e-17
286.800000	1.93148e-17
286.750000	1.94495e-17
286.700000	1.95853e-17
286.650000	1.97219e-17
286.600000	1.98595e-17
286.550000	1.99981e-17
286.500000	2.01376e-17
286.450000	2.02782e-17
286.400000	2.04197e-17
286.350000	2.05621e-17
286.300000	2.07056e-17
286.250000	2.08501e-17
286.200000	2.09956e-17
286.150000	2.11421e-17
286.100000	2.12896e-17
286.050000	2.14382e-17
286.000000	2.15877e-17
285.950000	2.17384e-17
285.900000	2.18901e-17
285.850000	2.20428e-17
285.800000	2.21966e-17
285.750000	2.23515e-17
285.700000	2.25074e-17
285.650000	2.26645e-17
285.600000	2.28226e-17
285.550000	2.29819e-17
285.500000	2.31422e-17
285.450000	2.33037e-17
285.400000	2.34663e-17
285.350000	2.36301e-17
285.300000	2.37949e-17
285.250000	2.3961e-17
285.200000	2.41282e-17
285.150000	2.42965e-17
285.100000	2.44661e-17
285.050000	2.46368e-17
285.000000	2.48087e-17
284.950000	2.49818e-17
284.900000	2.51561e-17
284.850000	2.53316e-17
284.800000	2.55084e-17
284.750000	2.56864e-17
284.700000	2.58656e-17
284.650000	2.60461e-17
284.600000	2.62278e-17
284.550000	2.64108e-17
284.500000	2.65951e-17
284.450000	2.67807e-17
284.400000	2.69675e-17
284.350000	2.71557e-17
284.300000	2.73452e-17
284.250000	2.7536e-17
284.200000	2.77281e-17
284.150000	2.79216e-17
284.100000	2.81164e-17
284.050000	2.83126e-17
284.000000	2.85101e-17
283.950000	2.87091e-17
283.900000	2.89094e-17
283.850000	2.91111e-17
283.800000	2.93142e-17
283.750000	2.95188e-17
283.700000	2.97247e-17
283.650000	2.99321e-17
283.600000	3.0141e-17
283.550000	3.03513e-17
283.500000	3.05631e-17
283.450000	3.07763e-17
283.400000	3.0991e-17
283.350000	3.12073e-17
283.300000	3.1425e-17
283.250000	3.16443e-17
283.200000	3.18651e-17
283.150000	3.20874e-17
283.100000	3.23113e-17
283.050000	3.25368e-17
283.000000	3.27638e-17
282.950000	3.29924e-17
282.900000	3.32226e-17
282.850000	3.34544e-17
282.800000	3.36878e-17
282.750000	3.39229e-17
282.700000	3.41596e-17
282.650000	3.43979e-17
282.600000	3.46379e-17
282.550000	3.48796e-17
282.500000	3.5123e-17
282.450000	3.5368e-17
282.400000	3.56148e-17
282.350000	3.58633e-17
282.300000	3.61135e-17
282.250000	3.63655e-17
282.200000	3.66192e-17
282.150000	3.68747e-17
282.100000	3.7132e-17
282.050000	3.73911e-17
282.000000	3.7652e-17
281.950000	3.79147e-17
281.900000	3.81793e-17
281.850000	3.84456e-17
281.800000	3.87139e-17
281.750000	3.8984e-17
281.700000	3.9256e-17
281.650000	3.95299e-17
281.600000	3.98057e-17
281.550000	4.00835e-17
281.500000	4.03631e-17
281.450000	4.06448e-17
281.400000	4.09283e-17
281.350000	4.12139e-17
281.300000	4.15015e-17
281.250000	4.1791e-17
281.200000	4.20826e-17
281.150000	4.23762e-17
281.100000	4.26719e-17
281.050000	4.29696e-17
281.000000	4.32694e-17
280.950000	4.35713e-17
280.900000	4.38753e-17
280.850000	4.41815e-17
280.800000	4.44897e-17
280.750000	4.48002e-17
280.700000	4.51127e-17
280.650000	4.54275e-17
280.600000	4.57444e-17
280.550000	4.60636e-17
280.500000	4.6385e-17
280.450000	4.67086e-17
280.400000	4.70345e-17
280.350000	4.73627e-17
280.300000	4.76932e-17
280.250000	4.80259e-17
280.200000	4.8361e-17
280.150000	4.86984e-17
280.100000	4.90382e-17
280.050000	4.93803e-17
280.000000	4.97249e-17
279.950000	5.00718e-17
279.900000	5.04212e-17
279.850000	5.0773e-17
279.800000	5.11272e-17
279.750000	5.14839e-17
279.700000	5.18431e-17
279.650000	5.22048e-17
279.600000	5.25691e-17
279.550000	5.29359e-17
279.500000	5.33052e-17
279.450000	5.36771e-17
279.400000	5.40516e-17
279.350000	5.44287e-17
279.300000	5.48085e-17
279.250000	5.51909e-17
279.200000	5.5576e-17
279.150000	5.59637e-17
279.100000	5.63542e-17
279.050000	5.67474e-17
279.000000	5.71433e-17
278.950000	5.7542e-17
278.900000	5.79434e-17
278.850000	5.83477e-17
278.800000	5.87548e-17
278.750000	5.91647e-17
278.700000	5.95775e-17
278.650000	5.99932e-17
278.600000	6.04118e-17
278.550000	6.08333e-17
278.500000	6.12577e-17
278.450000	6.16851e-17
278.400000	6.21155e-17
278.350000	6.25488e-17
278.300000	6.29852e-17
278.250000	6.34247e-17
278.200000	6.38672e-17
278.150000	6.43128e-17
278.100000	6.47615e-17
278.050000	6.52133e-17
278.000000	6.56683e-17
277.950000	6.61265e-17
277.900000	6.65878e-17
277.850000	6.70524e-17
277.800000	6.75202e-17
277.750000	6.79913e-17
277.700000	6.84657e-17
277.650000	6.89434e-17
277.600000	6.94244e-17
277.550000	6.99087e-17
277.500000	7.03965e-17
277.450000	7.08876e-17
277.400000	7.13822e-17
277.350000	7.18802e-17
277.300000	7.23817e-17
277.250000	7.28867e-17
277.200000	7.33952e-17
277.150000	7.39073e-17
277.100000	7.44229e-17
277.050000	7.49422e-17
277.000000	7.5465e-17
276.950000	7.59915e-17
276.900000	7.65217e-17
276.850000	7.70556e-17
276.800000	7.75932e-17
276.750000	7.81345e-17
276.700000	7.86797e-17
276.650000	7.92286e-17
276.600000	7.97813e-17
276.550000	8.0338e-17
276.500000	8.08985e-17
276.450000	8.14629e-17
276.400000	8.20312e-17
276.350000	8.26035e-17
276.300000	8.31798e-17
276.250000	8.37602e-17
276.200000	8.43445e-17
276.150000	8.4933e-17
276.100000	8.55255e-17
276.050000	8.61222e-17
276.000000	8.67231e-17
275.950000	8.73281e-17
275.900000	8.79374e-17
275.850000	8.85509e-17
275.800000	8.91687e-17
275.750000	8.97908e-17
275.700000	9.04172e-17
275.650000	9.1048e-17
275.600000	9.16832e-17
275.550000	9.23229e-17
275.500000	9.2967e-17
275.450000	9.36156e-17
275.400000	9.42687e-17
275.350000	9.49264e-17
275.300000	9.55887e-17
275.250000	9.62556e-17
275.200000	9.69271e-17
275.150000	9.76033e-17
275.100000	9.82843e-17
275.050000	9.89699e-17
275.000000	9.96604e-17
274.950000	1.00356e-16
274.900000	1.01056e-16
274.850000	1.01761e-16
274.800000	1.02471e-16
274.750000	1.03186e-16
274.700000	1.03906e-16
274.650000	1.04631e-16
274.600000	1.0536e-16
274.550000	1.06096e-16
274.500000	1.06836e-16
274.450000	1.07581e-16
274.400000	1.08332e-16
274.350000	1.09087e-16
274.300000	1.09848e-16
274.250000	1.10615e-16
274.200000	1.11387e-16
274.150000	1.12164e-16
274.100000	1.12946e-16
274.050000	1.13734e-16
274.000000	1.14528e-16
273.950000	1.15327e-16
273.900000	1.16131e-16
273.850000	1.16941e-16
273.800000	1.17757e-16
273.750000	1.18579e-16
273.700000	1.19406e-16
273.650000	1.20239e-16
273.600000	1.21078e-16
273.550000	1.21923e-16
273.500000	1.22773e-16
273.450000	1.2363e-16
273.400000	1.24492e-16
273.350000	1.25361e-16
273.300000	1.26235e-16
273.250000	1.27116e-16
273.200000	1.28003e-16
273.150000	1.28896e-16
273.100000	1.29795e-16
273.050000	1.307e-16
273.000000	1.31612e-16
272.950000	1.3253e-16
272.900000	1.33455e-16
272.850000	1.34386e-16
272.800000	1.35324e-16
272.750000	1.36268e-16
272.700000	1.37218e-16
272.650000	1.38176e-16
272.600000	1.3914e-16
272.550000	1.4011e-16
272.500000	1.41088e-16
272.450000	1.42072e-16
272.400000	1.43063e-16
272.350000	1.44061e-16
272.300000	1.45066e-16
272.250000	1.46078e-16
272.200000	1.47097e-16
272.150000	1.48123e-16
272.100000	1.49157e-16
272.050000	1.50197e-16
272.000000	1.51245e-16
271.950000	1.523e-16
271.900000	1.53363e-16
271.850000	1.54433e-16
271.800000	1.5551e-16
271.750000	1.56595e-16
271.700000	1.57687e-16
271.650000	1.58788e-16
271.600000	1.59895e-16
271.550000	1.61011e-16
271.500000	1.62134e-16
271.450000	1.63265e-16
271.400000	1.64404e-16
271.350000	1.65551e-16
271.300000	1.66706e-16
271.250000	1.67869e-16
271.200000	1.6904e-16
271.150000	1.70219e-16
271.100000	1.71407e-16
271.050000	1.72602e-16
271.000000	1.73807e-16
270.950000	1.75019e-16
270.900000	1.7624e-16
270.850000	1.7747e-16
270.800000	1.78708e-16
270.750000	1.79954e-16
270.700000	1.8121e-16
270.650000	1.82474e-16
270.600000	1.83747e-16
270.550000	1.85029e-16
270.500000	1.86319e-16
270.450000	1.87619e-16
270.400000	1.88928e-16
270.350000	1.90246e-16
270.300000	1.91573e-16
270.250000	1.9291e-16
270.200000	1.94255e-16
270.150000	1.95611e-16
270.100000	1.96975e-16
270.050000	1.98349e-16
270.000000	1.99733e-16
269.950000	2.01126e-16
269.900000	2.02529e-16
269.850000	2.03942e-16
269.800000	2.05365e-16
269.750000	2.06798e-16
269.700000	2.0824e-16
269.650000	2.09693e-16
269.600000	2.11156e-16
269.550000	2.12629e-16
269.500000	2.14112e-16
269.450000	2.15606e-16
269.400000	2.1711e-16
269.350000	2.18624e-16
269.300000	2.2015e-16
269.250000	2.21685e-16
269.200000	2.23232e-16
269.150000	2.24789e-16
269.100000	2.26357e-16
269.050000	2.27936e-16
269.000000	2.29526e-16
268.950000	2.31128e-16
268.900000	2.3274e-16
268.850000	2.34363e-16
268.800000	2.35998e-16
268.750000	2.37645e-16
268.700000	2.39302e-16
268.650000	2.40972e-16
268.600000	2.42653e-16
268.550000	2.44346e-16
268.500000	2.4605e-16
268.450000	2.47767e-16
268.400000	2.49495e-16
268.350000	2.51235e-16
268.300000	2.52988e-16
268.250000	2.54753e-16
268.200000	2.5653e-16
268.150000	2.58319e-16
268.100000	2.60121e-16
268.050000	2.61936e-16
268.000000	2.63763e-16
267.950000	2.65603e-16
267.900000	2.67456e-16
267.850000	2.69322e-16
267.800000	2.71201e-16
267.750000	2.73092e-16
267.700000	2.74997e-16
267.650000	2.76916e-16
267.600000	2.78848e-16
267.550000	2.80793e-16
267.500000	2.82751e-16
267.450000	2.84724e-16
267.400000	2.8671e-16
267.350000	2.8871e-16
267.300000	2.90724e-16
267.250000	2.92752e-16
267.200000	2.94794e-16
267.150000	2.96851e-16
267.100000	2.98921e-16
267.050000	3.01007e-16
267.000000	3.03106e-16
266.950000	3.05221e-16
266.900000	3.0735e-16
266.850000	3.09494e-16
266.800000	3.11653e-16
266.750000	3.13827e-16
266.700000	3.16016e-16
266.650000	3.18221e-16
266.600000	3.2044e-16
266.550000	3.22676e-16
266.500000	3.24927e-16
266.450000	3.27193e-16
266.400000	3.29476e-16
266.350000	3.31774e-16
266.300000	3.34088e-16
266.250000	3.36419e-16
266.200000	3.38765e-16
266.150000	3.41129e-16
266.100000	3.43508e-16
266.050000	3.45904e-16
266.000000	3.48317e-16
265.950000	3.50747e-16
265.900000	3.53194e-16
265.850000	3.55657e-16
265.800000	3.58138e-16
265.750000	3.60637e-16
265.700000	3.63152e-16
265.650000	3.65686e-16
265.600000	3.68236e-16
265.550000	3.70805e-16
265.500000	3.73392e-16
265.450000	3.75996e-16
265.400000	3.78619e-16
265.350000	3.8126e-16
265.300000	3.8392e-16
265.250000	3.86598e-16
265.200000	3.89294e-16
265.150000	3.9201e-16
265.100000	3.94745e-16
265.050000	3.97498e-16
265.000000	4.00271e-16
264.950000	4.03063e-16
264.900000	4.05875e-16
264.850000	4.08706e-16
264.800000	4.11557e-16
264.750000	4.14427e-16
264.700000	4.17318e-16
264.650000	4.20229e-16
264.600000	4.23161e-16
264.550000	4.26112e-16
264.500000	4.29085e-16
264.450000	4.32078e-16
264.400000	4.35092e-16
264.350000	4.38127e-16
264.300000	4.41183e-16
264.250000	4.4426e-16
264.200000	4.47359e-16
264.150000	4.5048e-16
264.100000	4.53622e-16
264.050000	4.56786e-16
264.000000	4.59973e-16
263.950000	4.63181e-16
263.900000	4.66412e-16
263.850000	4.69665e-16
263.800000	4.72942e-16
263.750000	4.7624e-16
263.700000	4.79562e-16
263.650000	4.82908e-16
263.600000	4.86276e-16
263.550000	4.89668e-16
263.500000	4.93084e-16
263.450000	4.96523e-16
263.400000	4.99986e-16
263.350000	5.03474e-16
263.300000	5.06986e-16
263.250000	5.10522e-16
263.200000	5.14083e-16
263.150000	5.17669e-16
263.100000	5.2128e-16
263.050000	5.24916e-16
263.000000	5.28578e-16
262.950000	5.32265e-16
262.900000	5.35978e-16
262.850000	5.39716e-16
262.800000	5.43481e-16
262.750000	5.47272e-16
262.700000	5.51089e-16
262.650000	5.54933e-16
262.600000	5.58804e-16
262.550000	5.62702e-16
262.500000	5.66627e-16
262.450000	5.70579e-16
262.400000	5.74559e-16
262.350000	5.78567e-16
262.300000	5.82602e-16
262.250000	5.86666e-16
262.200000	5.90758e-16
262.150000	5.94879e-16
262.100000	5.99028e-16
262.050000	6.03207e-16
262.000000	6.07414e-16
261.950000	6.11651e-16
261.900000	6.15917e-16
261.850000	6.20214e-16
261.800000	6.2454e-16
261.750000	6.28896e-16
261.700000	6.33283e-16
261.650000	6.377e-16
261.600000	6.42148e-16
261.550000	6.46627e-16
261.500000	6.51137e-16
261.450000	6.55679e-16
261.400000	6.60253e-16
261.350000	6.64858e-16
261.300000	6.69495e-16
261.250000	6.74165e-16
261.200000	6.78868e-16
261.150000	6.83603e-16
261.100000	6.88371e-16
261.050000	6.93172e-16
261.000000	6.98007e-16
260.950000	7.02876e-16
260.900000	7.07779e-16
260.850000	7.12715e-16
260.800000	7.17687e-16
260.750000	7.22693e-16
260.700000	7.27733e-16
260.650000	7.32809e-16
260.600000	7.37921e-16
260.550000	7.43068e-16
260.500000	7.48251e-16
260.450000	7.5347e-16
260.400000	7.58725e-16
260.350000	7.64017e-16
260.300000	7.69346e-16
260.250000	7.74713e-16
260.200000	7.80116e-16
260.150000	7.85557e-16
260.100000	7.91037e-16
260.050000	7.96554e-16
260.000000	8.0211e-16
259.950000	8.07705e-16
259.900000	8.13339e-16
259.850000	8.19012e-16
259.800000	8.24724e-16
259.750000	8.30477e-16
259.700000	8.36269e-16
259.650000	8.42102e-16
259.600000	8.47976e-16
259.550000	8.5389e-16
259.500000	8.59846e-16
259.450000	8.65843e-16
259.400000	8.71882e-16
259.350000	8.77964e-16
259.300000	8.84087e-16
259.250000	8.90254e-16
259.200000	8.96463e-16
259.150000	9.02716e-16
259.100000	9.09012e-16
259.050000	9.15353e-16
259.000000	9.21737e-16
258.950000	9.28166e-16
258.900000	9.3464e-16
258.850000	9.41159e-16
258.800000	9.47723e-16
258.750000	9.54333e-16
258.700000	9.6099e-16
258.650000	9.67692e-16
258.600000	9.74442e-16
258.550000	9.81238e-16
258.500000	9.88082e-16
258.450000	9.94974e-16
258.400000	1.00191e-15
258.350000	1.0089e-15
258.300000	1.01594e-15
258.250000	1.02302e-15
258.200000	1.03016e-15
258.150000	1.03735e-15
258.100000	1.04458e-15
258.050000	1.05187e-15
258.000000	1.0592e-15
257.950000	1.06659e-15
257.900000	1.07403e-15
257.850000	1.08152e-15
257.800000	1.08906e-15
257.750000	1.09666e-15
257.700000	1.10431e-15
257.650000	1.11201e-15
257.600000	1.11977e-15
257.550000	1.12758e-15
257.500000	1.13544e-15
257.450000	1.14336e-15
257.400000	1.15134e-15
257.350000	1.15937e-15
257.300000	1.16745e-15
257.250000	1.17559e-15
257.200000	1.18379e-15
257.150000	1.19205e-15
257.100000	1.20036e-15
257.050000	1.20874e-15
257.000000	1.21717e-15
256.950000	1.22566e-15
256.900000	1.2342e-15
256.850000	1.24281e-15
256.800000	1.25148e-15
256.750000	1.26021e-15
256.700000	1.269e-15
256.650000	1.27785e-15
256.600000	1.28676e-15
256.550000	1.29574e-15
256.500000	1.30477e-15
256.450000	1.31387e-15
256.400000	1.32304e-15
256.350000	1.33226e-15
256.300000	1.34156e-15
256.250000	1.35091e-15
256.200000	1.36034e-15
256.150000	1.36982e-15
256.100000	1.37938e-15
256.050000	1.389e-15
256.000000	1.39868e-15
255.950000	1.40844e-15
255.900000	1.41826e-15
255.850000	1.42815e-15
255.800000	1.43812e-15
255.750000	1.44815e-15
255.700000	1.45825e-15
255.650000	1.46842e-15
255.600000	1.47866e-15
255.550000	1.48897e-15
255.500000	1.49935e-15
255.450000	1.50981e-15
255.400000	1.52034e-15
255.350000	1.53095e-15
255.300000	1.54162e-15
255.250000	1.55237e-15
255.200000	1.5632e-15
255.150000	1.5741e-15
255.100000	1.58508e-15
255.050000	1.59614e-15
255.000000	1.60727e-15
254.950000	1.61848e-15
254.900000	1.62977e-15
254.850000	1.64113e-15
254.800000	1.65258e-15
254.750000	1.66411e-15
254.700000	1.67571e-15
254.650000	1.6874e-15
254.600000	1.69917e-15
254.550000	1.71102e-15
254.500000	1.72295e-15
254.450000	1.73497e-15
254.400000	1.74707e-15
254.350000	1.75925e-15
254.300000	1.77152e-15
254.250000	1.78388e-15
254.200000	1.79632e-15
254.150000	1.80885e-15
254.100000	1.82146e-15
254.050000	1.83416e-15
254.000000	1.84696e-15
253.950000	1.85984e-15
253.900000	1.87281e-15
253.850000	1.88587e-15
253.800000	1.89902e-15
253.750000	1.91227e-15
253.700000	1.9256e-15
253.650000	1.93903e-15
253.600000	1.95256e-15
253.550000	1.96617e-15
253.500000	1.97989e-15
253.450000	1.99369e-15
253.400000	2.0076e-15
253.350000	2.0216e-15
253.300000	2.0357e-15
253.250000	2.0499e-15
253.200000	2.06419e-15
253.150000	2.07859e-15
253.100000	2.09308e-15
253.050000	2.10768e-15
253.000000	2.12238e-15
252.950000	2.13718e-15
252.900000	2.15209e-15
252.850000	2.1671e-15
252.800000	2.18221e-15
252.750000	2.19743e-15
252.700000	2.21275e-15
252.650000	2.22819e-15
252.600000	2.24373e-15
252.550000	2.25937e-15
252.500000	2.27513e-15
252.450000	2.291e-15
252.400000	2.30697e-15
252.350000	2.32306e-15
252.300000	2.33926e-15
252.250000	2.35558e-15
252.200000	2.37201e-15
252.150000	2.38855e-15
252.100000	2.40521e-15
252.050000	2.42198e-15
252.000000	2.43887e-15
251.950000	2.45588e-15
251.900000	2.47301e-15
251.850000	2.49025e-15
251.800000	2.50762e-15
251.750000	2.52511e-15
251.700000	2.54272e-15
251.650000	2.56045e-15
251.600000	2.57831e-15
251.550000	2.59629e-15
251.500000	2.6144e-15
251.450000	2.63263e-15
251.400000	2.65099e-15
251.350000	2.66948e-15
251.300000	2.68809e-15
251.250000	2.70684e-15
251.200000	2.72572e-15
251.150000	2.74473e-15
251.100000	2.76387e-15
251.050000	2.78314e-15
251.000000	2.80255e-15
250.950000	2.8221e-15
250.900000	2.84178e-15
250.850000	2.86159e-15
250.800000	2.88155e-15
250.750000	2.90165e-15
250.700000	2.92188e-15
250.650000	2.94226e-15
250.600000	2.96278e-15
250.550000	2.98344e-15
250.500000	3.00424e-15
250.450000	3.0252e-15
250.400000	3.04629e-15
250.350000	3.06754e-15
250.300000	3.08893e-15
250.250000	3.11047e-15
250.200000	3.13216e-15
250.150000	3.15401e-15
250.100000	3.176e-15
250.050000	3.19815e-15
250.000000	3.22045e-15
249.950000	3.24291e-15
249.900000	3.26553e-15
249.850000	3.2883e-15
249.800000	3.31123e-15
249.750000	3.33432e-15
249.700000	3.35758e-15
249.650000	3.38099e-15
249.600000	3.40457e-15
249.550000	3.42831e-15
249.500000	3.45222e-15
249.450000	3.47629e-15
249.400000	3.50054e-15
249.350000	3.52495e-15
249.300000	3.54953e-15
249.250000	3.57428e-15
249.200000	3.59921e-15
249.150000	3.62431e-15
249.100000	3.64958e-15
249.050000	3.67503e-15
249.000000	3.70066e-15
248.950000	3.72647e-15
248.900000	3.75245e-15
248.850000	3.77862e-15
248.800000	3.80497e-15
248.750000	3.83151e-15
248.700000	3.85823e-15
248.650000	3.88513e-15
248.600000	3.91223e-15
248.550000	3.93951e-15
248.500000	3.96698e-15
248.450000	3.99464e-15
248.400000	4.0225e-15
248.350000	4.05055e-15
248.300000	4.0788e-15
248.250000	4.10724e-15
248.200000	4.13588e-15
248.150000	4.16473e-15
248.100000	4.19377e-15
248.050000	4.22301e-15
248.000000	4.25246e-15
247.950000	4.28212e-15
247.900000	4.31198e-15
247.850000	4.34205e-15
247.800000	4.37233e-15
247.750000	4.40282e-15
247.700000	4.43352e-15
247.650000	4.46444e-15
247.600000	4.49557e-15
247.550000	4.52692e-15
247.500000	4.55849e-15
247.450000	4.59027e-15
247.400000	4.62228e-15
247.350000	4.65452e-15
247.300000	4.68697e-15
247.250000	4.71966e-15
247.200000	4.75257e-15
247.150000	4.78571e-15
247.100000	4.81908e-15
247.050000	4.85269e-15
247.000000	4.88653e-15
246.950000	4.9206e-15
246.900000	4.95492e-15
246.850000	4.98947e-15
246.800000	5.02426e-15
246.750000	5.0593e-15
246.700000	5.09458e-15
246.650000	5.1301e-15
246.600000	5.16588e-15
246.550000	5.2019e-15
246.500000	5.23818e-15
246.450000	5.2747e-15
246.400000	5.31149e-15
246.350000	5.34852e-15
246.300000	5.38582e-15
246.250000	5.42338e-15
246.200000	5.4612e-15
246.150000	5.49928e-15
246.100000	5.53763e-15
246.050000	5.57624e-15
246.000000	5.61512e-15
245.950000	5.65428e-15
245.900000	5.69371e-15
245.850000	5.73341e-15
245.800000	5.77339e-15
245.750000	5.81365e-15
245.700000	5.85419e-15
245.650000	5.89501e-15
245.600000	5.93612e-15
245.550000	5.97751e-15
245.500000	6.01919e-15
245.450000	6.06117e-15
245.400000	6.10343e-15
245.350000	6.14599e-15
245.300000	6.18885e-15
245.250000	6.23201e-15
245.200000	6.27546e-15
245.150000	6.31922e-15
245.100000	6.36329e-15
245.050000	6.40766e-15
245.000000	6.45234e-15
244.950000	6.49733e-15
244.900000	6.54264e-15
244.850000	6.58826e-15
244.800000	6.6342e-15
244.750000	6.68046e-15
244.700000	6.72704e-15
244.650000	6.77395e-15
244.600000	6.82119e-15
244.550000	6.86875e-15
244.500000	6.91665e-15
244.450000	6.96488e-15
244.400000	7.01344e-15
244.350000	7.06235e-15
244.300000	7.11159e-15
244.250000	7.16118e-15
244.200000	7.21112e-15
244.150000	7.2614e-15
244.100000	7.31203e-15
244.050000	7.36302e-15
244.000000	7.41436e-15
243.950000	7.46606e-15
243.900000	7.51812e-15
243.850000	7.57054e-15
243.800000	7.62333e-15
243.750000	7.67649e-15
243.700000	7.73002e-15
243.650000	7.78392e-15
243.600000	7.83819e-15
243.550000	7.89285e-15
243.500000	7.94788e-15
243.450000	8.0033e-15
243.400000	8.05911e-15
243.350000	8.1153e-15
243.300000	8.17189e-15
243.250000	8.22887e-15
243.200000	8.28625e-15
243.150000	8.34403e-15
243.100000	8.40221e-15
243.050000	8.4608e-15
243.000000	8.51979e-15
242.950000	8.5792e-15
242.900000	8.63902e-15
242.850000	8.69926e-15
242.800000	8.75992e-15
242.750000	8.821e-15
242.700000	8.8825e-15
242.650000	8.94444e-15
242.600000	9.00681e-15
242.550000	9.06961e-15
242.500000	9.13285e-15
242.450000	9.19653e-15
242.400000	9.26065e-15
242.350000	9.32523e-15
242.300000	9.39025e-15
242.250000	9.45572e-15
242.200000	9.52166e-15
242.150000	9.58805e-15
242.100000	9.6549e-15
242.050000	9.72222e-15
242.000000	9.79001e-15
241.950000	9.85827e-15
241.900000	9.92701e-15
241.850000	9.99623e-15
241.800000	1.00659e-14
241.750000	1.01361e-14
241.700000	1.02068e-14
241.650000	1.0278e-14
241.600000	1.03496e-14
241.550000	1.04218e-14
241.500000	1.04945e-14
241.450000	1.05676e-14
241.400000	1.06413e-14
241.350000	1.07155e-14
241.300000	1.07902e-14
241.250000	1.08655e-14
241.200000	1.09412e-14
241.150000	1.10175e-14
241.100000	1.10943e-14
241.050000	1.11717e-14
241.000000	1.12496e-14
240.950000	1.1328e-14
240.900000	1.1407e-14
240.850000	1.14865e-14
240.800000	1.15666e-14
240.750000	1.16473e-14
240.700000	1.17285e-14
240.650000	1.18103e-14
240.600000	1.18926e-14
240.550000	1.19755e-14
240.500000	1.2059e-14
240.450000	1.21431e-14
240.400000	1.22278e-14
240.350000	1.2313e-14
240.300000	1.23989e-14
240.250000	1.24853e-14
240.200000	1.25724e-14
240.150000	1.266e-14
240.100000	1.27483e-14
240.050000	1.28372e-14
240.000000	1.29267e-14
239.950000	1.30168e-14
239.900000	1.31076e-14
239.850000	1.3199e-14
239.800000	1.3291e-14
239.750000	1.33837e-14
239.700000	1.3477e-14
239.650000	1.3571e-14
239.600000	1.36656e-14
239.550000	1.37609e-14
239.500000	1.38568e-14
239.450000	1.39534e-14
239.400000	1.40507e-14
239.350000	1.41487e-14
239.300000	1.42473e-14
239.250000	1.43467e-14
239.200000	1.44467e-14
239.150000	1.45474e-14
239.100000	1.46488e-14
239.050000	1.4751e-14
239.000000	1.48538e-14
238.950000	1.49574e-14
238.900000	1.50617e-14
238.850000	1.51667e-14
238.800000	1.52724e-14
238.750000	1.53789e-14
238.700000	1.54861e-14
238.650000	1.55941e-14
238.600000	1.57028e-14
238.550000	1.58123e-14
238.500000	1.59226e-14
238.450000	1.60336e-14
238.400000	1.61454e-14
238.350000	1.62579e-14
238.300000	1.63713e-14
238.250000	1.64854e-14
238.200000	1.66004e-14
238.150000	1.67161e-14
238.100000	1.68327e-14
238.050000	1.695e-14
238.000000	1.70682e-14
237.950000	1.71872e-14
237.900000	1.7307e-14
237.850000	1.74277e-14
237.800000	1.75492e-14
237.750000	1.76715e-14
237.700000	1.77948e-14
237.650000	1.79188e-14
237.600000	1.80438e-14
237.550000	1.81696e-14
237.500000	1.82962e-14
237.450000	1.84238e-14
237.400000	1.85522e-14
237.350000	1.86816e-14
237.300000	1.88118e-14
237.250000	1.8943e-14
237.200000	1.90751e-14
237.150000	1.92081e-14
237.100000	1.9342e-14
237.050000	1.94768e-14
237.000000	1.96126e-14
236.950000	1.97494e-14
236.900000	1.9887e-14
236.850000	2.00257e-14
236.800000	2.01653e-14
236.750000	2.03059e-14
236.700000	2.04475e-14
236.650000	2.059e-14
236.600000	2.07336e-14
236.550000	2.08781e-14
236.500000	2.10237e-14
236.450000	2.11703e-14
236.400000	2.13179e-14
236.350000	2.14665e-14
236.300000	2.16161e-14
236.250000	2.17669e-14
236.200000	2.19186e-14
236.150000	2.20714e-14
236.100000	2.22253e-14
236.050000	2.23802e-14
236.000000	2.25363e-14
235.950000	2.26934e-14
235.900000	2.28516e-14
235.850000	2.30109e-14
235.800000	2.31713e-14
235.750000	2.33329e-14
235.700000	2.34956e-14
235.650000	2.36594e-14
235.600000	2.38243e-14
235.550000	2.39904e-14
235.500000	2.41577e-14
235.450000	2.43261e-14
235.400000	2.44957e-14
235.350000	2.46665e-14
235.300000	2.48384e-14
235.250000	2.50116e-14
235.200000	2.5186e-14
235.150000	2.53615e-14
235.100000	2.55384e-14
235.050000	2.57164e-14
235.000000	2.58957e-14
234.950000	2.60762e-14
234.900000	2.6258e-14
234.850000	2.64411e-14
234.800000	2.66254e-14
234.750000	2.6811e-14
234.700000	2.6998e-14
234.650000	2.71862e-14
234.600000	2.73757e-14
234.550000	2.75666e-14
234.500000	2.77587e-14
234.450000	2.79523e-14
234.400000	2.81471e-14
234.350000	2.83434e-14
234.300000	2.8541e-14
234.250000	2.87399e-14
234.200000	2.89403e-14
234.150000	2.9142e-14
234.100000	2.93452e-14
234.050000	2.95498e-14
234.000000	2.97558e-14
233.950000	2.99632e-14
233.900000	3.01721e-14
233.850000	3.03825e-14
233.800000	3.05943e-14
233.750000	3.08076e-14
233.700000	3.10223e-14
233.650000	3.12386e-14
233.600000	3.14564e-14
233.550000	3.16757e-14
233.500000	3.18965e-14
233.450000	3.21189e-14
233.400000	3.23428e-14
233.350000	3.25683e-14
233.300000	3.27953e-14
233.250000	3.30239e-14
233.200000	3.32541e-14
233.150000	3.3486e-14
233.100000	3.37194e-14
233.050000	3.39545e-14
233.000000	3.41912e-14
232.950000	3.44295e-14
232.900000	3.46696e-14
232.850000	3.49113e-14
232.800000	3.51546e-14
232.750000	3.53997e-14
232.700000	3.56465e-14
232.650000	3.5895e-14
232.600000	3.61452e-14
232.550000	3.63972e-14
232.500000	3.66509e-14
232.450000	3.69064e-14
232.400000	3.71637e-14
232.350000	3.74228e-14
232.300000	3.76837e-14
232.250000	3.79464e-14
232.200000	3.82109e-14
232.150000	3.84773e-14
232.100000	3.87455e-14
232.050000	3.90156e-14
232.000000	3.92876e-14
231.950000	3.95615e-14
231.900000	3.98373e-14
231.850000	4.0115e-14
231.800000	4.03946e-14
231.750000	4.06762e-14
231.700000	4.09598e-14
231.650000	4.12453e-14
231.600000	4.15329e-14
231.550000	4.18224e-14
231.500000	4.21139e-14
231.450000	4.24075e-14
231.400000	4.27031e-14
231.350000	4.30008e-14
231.300000	4.33006e-14
231.250000	4.36024e-14
231.200000	4.39064e-14
231.150000	4.42125e-14
231.100000	4.45207e-14
231.050000	4.4831e-14
231.000000	4.51435e-14
230.950000	4.54582e-14
230.900000	4.57751e-14
230.850000	4.60942e-14
230.800000	4.64155e-14
230.750000	4.67391e-14
230.700000	4.70649e-14
230.650000	4.7393e-14
230.600000	4.77234e-14
230.550000	4.80561e-14
230.500000	4.83911e-14
230.450000	4.87284e-14
230.400000	4.90681e-14
230.350000	4.94101e-14
230.300000	4.97546e-14
230.250000	5.01014e-14
230.200000	5.04506e-14
230.150000	5.08023e-14
230.100000	5.11565e-14
230.050000	5.15131e-14
230.000000	5.18722e-14
229.950000	5.22337e-14
229.900000	5.25979e-14
229.850000	5.29645e-14
229.800000	5.33337e-14
229.750000	5.37055e-14
229.700000	5.40799e-14
229.650000	5.44568e-14
229.600000	5.48365e-14
229.550000	5.52187e-14
229.500000	5.56036e-14
229.450000	5.59912e-14
229.400000	5.63815e-14
229.350000	5.67745e-14
229.300000	5.71703e-14
229.250000	5.75688e-14
229.200000	5.79701e-14
229.150000	5.83742e-14
229.100000	5.87811e-14
229.050000	5.91909e-14
229.000000	5.96035e-14
228.950000	6.00189e-14
228.900000	6.04373e-14
228.850000	6.08586e-14
228.800000	6.12828e-14
228.750000	6.171e-14
228.700000	6.21402e-14
228.650000	6.25733e-14
228.600000	6.30095e-14
228.550000	6.34487e-14
228.500000	6.3891e-14
228.450000	6.43363e-14
228.400000	6.47848e-14
228.350000	6.52364e-14
228.300000	6.56911e-14
228.250000	6.6149e-14
228.200000	6.66101e-14
228.150000	6.70744e-14
228.100000	6.7542e-14
228.050000	6.80128e-14
228.000000	6.84869e-14
227.950000	6.89643e-14
227.900000	6.9445e-14
227.850000	6.9929e-14
227.800000	7.04165e-14
227.750000	7.09073e-14
227.700000	7.14016e-14
227.650000	7.18993e-14
227.600000	7.24005e-14
227.550000	7.29051e-14
227.500000	7.34133e-14
227.450000	7.3925e-14
227.400000	7.44403e-14
227.350000	7.49592e-14
227.300000	7.54817e-14
227.250000	7.60078e-14
227.200000	7.65376e-14
227.150000	7.70711e-14
227.100000	7.76083e-14
227.050000	7.81493e-14
227.000000	7.8694e-14
226.950000	7.92426e-14
226.900000	7.97949e-14
226.850000	8.03511e-14
226.800000	8.09112e-14
226.750000	8.14751e-14
226.700000	8.20431e-14
226.650000	8.26149e-14
226.600000	8.31908e-14
226.550000	8.37706e-14
226.500000	8.43545e-14
226.450000	8.49425e-14
226.400000	8.55346e-14
226.350000	8.61308e-14
226.300000	8.67311e-14
226.250000	8.73357e-14
226.200000	8.79444e-14
226.150000	8.85574e-14
226.100000	8.91747e-14
226.050000	8.97962e-14
226.000000	9.04221e-14
225.950000	9.10524e-14
225.900000	9.1687e-14
225.850000	9.23261e-14
225.800000	9.29696e-14
225.750000	9.36177e-14
225.700000	9.42702e-14
225.650000	9.49273e-14
225.600000	9.55889e-14
225.550000	9.62552e-14
225.500000	9.69261e-14
225.450000	9.76017e-14
225.400000	9.8282e-14
225.350000	9.8967e-14
225.300000	9.96568e-14
225.250000	1.00351e-13
225.200000	1.01051e-13
225.150000	1.01755e-13
225.100000	1.02464e-13
225.050000	1.03179e-13
225.000000	1.03898e-13
224.950000	1.04622e-13
224.900000	1.05351e-13
224.850000	1.06085e-13
224.800000	1.06825e-13
224.750000	1.07569e-13
224.700000	1.08319e-13
224.650000	1.09074e-13
224.600000	1.09834e-13
224.550000	1.106e-13
224.500000	1.11371e-13
224.450000	1.12147e-13
224.400000	1.12929e-13
224.350000	1.13716e-13
224.300000	1.14508e-13
224.250000	1.15307e-13
224.200000	1.1611e-13
224.150000	1.16919e-13
224.100000	1.17734e-13
224.050000	1.18555e-13
224.000000	1.19381e-13
223.950000	1.20213e-13
223.900000	1.21051e-13
223.850000	1.21895e-13
223.800000	1.22745e-13
223.750000	1.236e-13
223.700000	1.24462e-13
223.650000	1.25329e-13
223.600000	1.26202e-13
223.550000	1.27082e-13
223.500000	1.27968e-13
223.450000	1.2886e-13
223.400000	1.29758e-13
223.350000	1.30662e-13
223.300000	1.31573e-13
223.250000	1.3249e-13
223.200000	1.33413e-13
223.150000	1.34343e-13
223.100000	1.3528e-13
223.050000	1.36222e-13
223.000000	1.37172e-13
222.950000	1.38128e-13
222.900000	1.39091e-13
222.850000	1.4006e-13
222.800000	1.41036e-13
222.750000	1.42019e-13
222.700000	1.43009e-13
222.650000	1.44006e-13
222.600000	1.45009e-13
222.550000	1.4602e-13
222.500000	1.47038e-13
222.450000	1.48062e-13
222.400000	1.49094e-13
222.350000	1.50134e-13
222.300000	1.5118e-13
222.250000	1.52234e-13
222.200000	1.53295e-13
222.150000	1.54363e-13
222.100000	1.55439e-13
222.050000	1.56522e-13
222.000000	1.57613e-13
221.950000	1.58711e-13
221.900000	1.59818e-13
221.850000	1.60931e-13
221.800000	1.62053e-13
221.750000	1.63182e-13
221.700000	1.6432e-13
221.650000	1.65465e-13
221.600000	1.66618e-13
221.550000	1.67779e-13
221.500000	1.68949e-13
221.450000	1.70126e-13
221.400000	1.71312e-13
221.350000	1.72506e-13
221.300000	1.73708e-13
221.250000	1.74919e-13
221.200000	1.76138e-13
221.150000	1.77365e-13
221.100000	1.78601e-13
221.050000	1.79846e-13
221.000000	1.811e-13
220.950000	1.82362e-13
220.900000	1.83633e-13
220.850000	1.84912e-13
220.800000	1.86201e-13
220.750000	1.87499e-13
220.700000	1.88806e-13
220.650000	1.90121e-13
220.600000	1.91446e-13
220.550000	1.92781e-13
220.500000	1.94124e-13
220.450000	1.95477e-13
220.400000	1.96839e-13
220.350000	1.98211e-13
220.300000	1.99593e-13
220.250000	2.00984e-13
220.200000	2.02384e-13
220.150000	2.03795e-13
220.100000	2.05215e-13
220.050000	2.06645e-13
220.000000	2.08085e-13
219.950000	2.09535e-13
219.900000	2.10996e-13
219.850000	2.12466e-13
219.800000	2.13947e-13
219.750000	2.15438e-13
219.700000	2.16939e-13
219.650000	2.18451e-13
219.600000	2.19974e-13
219.550000	2.21507e-13
219.500000	2.2305e-13
219.450000	2.24605e-13
219.400000	2.2617e-13
219.350000	2.27746e-13
219.300000	2.29333e-13
219.250000	2.30932e-13
219.200000	2.32541e-13
219.150000	2.34162e-13
219.100000	2.35793e-13
219.050000	2.37437e-13
219.000000	2.39091e-13
218.950000	2.40758e-13
218.900000	2.42435e-13
218.850000	2.44125e-13
218.800000	2.45826e-13
218.750000	2.47539e-13
218.700000	2.49264e-13
218.650000	2.51001e-13
218.600000	2.52751e-13
218.550000	2.54512e-13
218.500000	2.56286e-13
218.450000	2.58072e-13
218.400000	2.5987e-13
218.350000	2.61681e-13
218.300000	2.63505e-13
218.250000	2.65341e-13
218.200000	2.6719e-13
218.150000	2.69052e-13
218.100000	2.70927e-13
218.050000	2.72815e-13
218.000000	2.74716e-13
217.950000	2.76631e-13
217.900000	2.78559e-13
217.850000	2.805e-13
217.800000	2.82455e-13
217.750000	2.84423e-13
217.700000	2.86405e-13
217.650000	2.88401e-13
217.600000	2.90411e-13
217.550000	2.92434e-13
217.500000	2.94472e-13
217.450000	2.96524e-13
217.400000	2.98591e-13
217.350000	3.00672e-13
217.300000	3.02767e-13
217.250000	3.04877e-13
217.200000	3.07001e-13
217.150000	3.09141e-13
217.100000	3.11295e-13
217.050000	3.13464e-13
217.000000	3.15649e-13
216.950000	3.17848e-13
216.900000	3.20063e-13
216.850000	3.22294e-13
216.800000	3.24539e-13
216.750000	3.26801e-13
216.700000	3.29078e-13
216.650000	3.31372e-13
216.600000	3.33681e-13
216.550000	3.36006e-13
216.500000	3.38347e-13
216.450000	3.40705e-13
216.400000	3.43079e-13
216.350000	3.4547e-13
216.300000	3.47878e-13
216.250000	3.50302e-13
216.200000	3.52743e-13
216.150000	3.55201e-13
216.100000	3.57676e-13
216.050000	3.60168e-13
216.000000	3.62678e-13
215.950000	3.65206e-13
215.900000	3.6775e-13
215.850000	3.70313e-13
215.800000	3.72893e-13
215.750000	3.75492e-13
215.700000	3.78109e-13
215.650000	3.80743e-13
215.600000	3.83396e-13
215.550000	3.86068e-13
215.500000	3.88758e-13
215.450000	3.91467e-13
215.400000	3.94195e-13
215.350000	3.96942e-13
215.300000	3.99708e-13
215.250000	4.02493e-13
215.200000	4.05298e-13
215.150000	4.08122e-13
215.100000	4.10966e-13
215.050000	4.1383e-13
215.000000	4.16713e-13
214.950000	4.19617e-13
214.900000	4.22541e-13
214.850000	4.25485e-13
214.800000	4.2845e-13
214.750000	4.31436e-13
214.700000	4.34442e-13
214.650000	4.37469e-13
214.600000	4.40518e-13
214.550000	4.43587e-13
214.500000	4.46678e-13
214.450000	4.49791e-13
214.400000	4.52925e-13
214.350000	4.56081e-13
214.300000	4.59259e-13
214.250000	4.62459e-13
214.200000	4.65682e-13
214.150000	4.68926e-13
214.100000	4.72194e-13
214.050000	4.75484e-13
214.000000	4.78797e-13
213.950000	4.82134e-13
213.900000	4.85493e-13
213.850000	4.88876e-13
213.800000	4.92282e-13
213.750000	4.95713e-13
213.700000	4.99167e-13
213.650000	5.02645e-13
213.600000	5.06147e-13
213.550000	5.09674e-13
213.500000	5.13226e-13
213.450000	5.16802e-13
213.400000	5.20403e-13
213.350000	5.24029e-13
213.300000	5.2768e-13
213.250000	5.31357e-13
213.200000	5.35059e-13
213.150000	5.38788e-13
213.100000	5.42542e-13
213.050000	5.46322e-13
213.000000	5.50129e-13
212.950000	5.53962e-13
212.900000	5.57822e-13
212.850000	5.61709e-13
212.800000	5.65622e-13
212.750000	5.69564e-13
212.700000	5.73532e-13
212.650000	5.77528e-13
212.600000	5.81552e-13
212.550000	5.85605e-13
212.500000	5.89685e-13
212.450000	5.93794e-13
212.400000	5.97931e-13
212.350000	6.02097e-13
212.300000	6.06292e-13
212.250000	6.10517e-13
212.200000	6.14771e-13
212.150000	6.19054e-13
212.100000	6.23368e-13
212.050000	6.27711e-13
212.000000	6.32085e-13
211.950000	6.36489e-13
211.900000	6.40924e-13
211.850000	6.45389e-13
211.800000	6.49886e-13
211.750000	6.54414e-13
211.700000	6.58974e-13
211.650000	6.63565e-13
211.600000	6.68189e-13
211.550000	6.72844e-13
211.500000	6.77532e-13
211.450000	6.82253e-13
211.400000	6.87007e-13
211.350000	6.91793e-13
211.300000	6.96613e-13
211.250000	7.01467e-13
211.200000	7.06354e-13
211.150000	7.11276e-13
211.100000	7.16232e-13
211.050000	7.21222e-13
211.000000	7.26247e-13
210.950000	7.31307e-13
210.900000	7.36402e-13
210.850000	7.41533e-13
210.800000	7.467e-13
210.750000	7.51902e-13
210.700000	7.57141e-13
210.650000	7.62416e-13
210.600000	7.67728e-13
210.550000	7.73077e-13
210.500000	7.78464e-13
210.450000	7.83887e-13
210.400000	7.89349e-13
210.350000	7.94849e-13
210.300000	8.00387e-13
210.250000	8.05963e-13
210.200000	8.11578e-13
210.150000	8.17233e-13
210.100000	8.22927e-13
210.050000	8.2866e-13
210.000000	8.34434e-13
209.950000	8.40247e-13
209.900000	8.46101e-13
209.850000	8.51996e-13
209.800000	8.57932e-13
209.750000	8.6391e-13
209.700000	8.69929e-13
209.650000	8.7599e-13
209.600000	8.82093e-13
209.550000	8.88238e-13
209.500000	8.94427e-13
209.450000	9.00658e-13
209.400000	9.06933e-13
209.350000	9.13252e-13
209.300000	9.19615e-13
209.250000	9.26022e-13
209.200000	9.32473e-13
209.150000	9.3897e-13
209.100000	9.45512e-13
209.050000	9.52099e-13
209.000000	9.58732e-13
208.950000	9.65412e-13
208.900000	9.72138e-13
208.850000	9.78911e-13
208.800000	9.85731e-13
208.750000	9.92598e-13
208.700000	9.99514e-13
208.650000	1.00648e-12
208.600000	1.01349e-12
208.550000	1.02055e-12
208.500000	1.02766e-12
208.450000	1.03482e-12
208.400000	1.04203e-12
208.350000	1.04929e-12
208.300000	1.0566e-12
208.250000	1.06396e-12
208.200000	1.07137e-12
208.150000	1.07884e-12
208.100000	1.08635e-12
208.050000	1.09392e-12
208.000000	1.10154e-12
207.950000	1.10922e-12
207.900000	1.11694e-12
207.850000	1.12473e-12
207.800000	1.13256e-12
207.750000	1.14045e-12
207.700000	1.1484e-12
207.650000	1.1564e-12
207.600000	1.16445e-12
207.550000	1.17257e-12
207.500000	1.18074e-12
207.450000	1.18896e-12
207.400000	1.19724e-12
207.350000	1.20558e-12
207.300000	1.21398e-12
207.250000	1.22244e-12
207.200000	1.23096e-12
207.150000	1.23953e-12
207.100000	1.24817e-12
207.050000	1.25686e-12
207.000000	1.26562e-12
206.950000	1.27444e-12
206.900000	1.28332e-12
206.850000	1.29226e-12
206.800000	1.30126e-12
206.750000	1.31032e-12
206.700000	1.31945e-12
206.650000	1.32864e-12
206.600000	1.3379e-12
206.550000	1.34722e-12
206.500000	1.35661e-12
206.450000	1.36606e-12
206.400000	1.37557e-12
206.350000	1.38516e-12
206.300000	1.39481e-12
206.250000	1.40452e-12
206.200000	1.41431e-12
206.150000	1.42416e-12
206.100000	1.43408e-12
206.050000	1.44407e-12
206.000000	1.45413e-12
205.950000	1.46426e-12
205.900000	1.47446e-12
205.850000	1.48473e-12
205.800000	1.49508e-12
205.750000	1.50549e-12
205.700000	1.51598e-12
205.650000	1.52654e-12
205.600000	1.53717e-12
205.550000	1.54788e-12
205.500000	1.55867e-12
205.450000	1.56952e-12
205.400000	1.58046e-12
205.350000	1.59147e-12
205.300000	1.60255e-12
205.250000	1.61372e-12
205.200000	1.62496e-12
205.150000	1.63628e-12
205.100000	1.64768e-12
205.050000	1.65915e-12
205.000000	1.67071e-12
204.950000	1.68235e-12
204.900000	1.69407e-12
204.850000	1.70587e-12
204.800000	1.71775e-12
204.750000	1.72972e-12
204.700000	1.74177e-12
204.650000	1.7539e-12
204.600000	1.76612e-12
204.550000	1.77842e-12
204.500000	1.79081e-12
204.450000	1.80329e-12
204.400000	1.81585e-12
204.350000	1.8285e-12
204.300000	1.84124e-12
204.250000	1.85406e-12
204.200000	1.86698e-12
204.150000	1.87998e-12
204.100000	1.89308e-12
204.050000	1.90627e-12
204.000000	1.91954e-12
203.950000	1.93292e-12
203.900000	1.94638e-12
203.850000	1.95994e-12
203.800000	1.97359e-12
203.750000	1.98734e-12
203.700000	2.00118e-12
203.650000	2.01512e-12
203.600000	2.02916e-12
203.550000	2.04329e-12
203.500000	2.05753e-12
203.450000	2.07186e-12
203.400000	2.08629e-12
203.350000	2.10082e-12
203.300000	2.11546e-12
203.250000	2.13019e-12
203.200000	2.14503e-12
203.150000	2.15997e-12
203.100000	2.17502e-12
203.050000	2.19017e-12
203.000000	2.20543e-12
202.950000	2.22079e-12
202.900000	2.23626e-12
202.850000	2.25184e-12
202.800000	2.26752e-12
202.750000	2.28332e-12
202.700000	2.29922e-12
202.650000	2.31524e-12
202.600000	2.33136e-12
202.550000	2.3476e-12
202.500000	2.36395e-12
202.450000	2.38042e-12
202.400000	2.397e-12
202.350000	2.4137e-12
202.300000	2.43051e-12
202.250000	2.44744e-12
202.200000	2.46449e-12
202.150000	2.48166e-12
202.100000	2.49894e-12
202.050000	2.51635e-12
202.000000	2.53387e-12
201.950000	2.55152e-12
201.900000	2.5693e-12
201.850000	2.58719e-12
201.800000	2.60521e-12
201.750000	2.62336e-12
201.700000	2.64163e-12
201.650000	2.66003e-12
201.600000	2.67856e-12
201.550000	2.69722e-12
201.500000	2.71601e-12
201.450000	2.73492e-12
201.400000	2.75397e-12
201.350000	2.77316e-12
201.300000	2.79247e-12
201.250000	2.81192e-12
201.200000	2.83151e-12
201.150000	2.85123e-12
201.100000	2.87109e-12
201.050000	2.89109e-12
201.000000	2.91122e-12
200.950000	2.9315e-12
200.900000	2.95192e-12
200.850000	2.97248e-12
200.800000	2.99319e-12
200.750000	3.01403e-12
200.700000	3.03503e-12
200.650000	3.05617e-12
200.600000	3.07745e-12
200.550000	3.09889e-12
200.500000	3.12047e-12
200.450000	3.14221e-12
200.400000	3.16409e-12
200.350000	3.18613e-12
200.300000	3.20832e-12
200.250000	3.23067e-12
200.200000	3.25317e-12
200.150000	3.27583e-12
200.100000	3.29864e-12
200.050000	3.32162e-12
200.000000	3.34475e-12
199.950000	3.36805e-12
199.900000	3.39151e-12
199.850000	3.41513e-12
199.800000	3.43892e-12
199.750000	3.46287e-12
199.700000	3.48699e-12
199.650000	3.51127e-12
199.600000	3.53573e-12
199.550000	3.56036e-12
199.500000	3.58515e-12
199.450000	3.61012e-12
199.400000	3.63527e-12
199.350000	3.66059e-12
199.300000	3.68608e-12
199.250000	3.71176e-12
199.200000	3.73761e-12
199.150000	3.76364e-12
199.100000	3.78985e-12
199.050000	3.81625e-12
199.000000	3.84283e-12
198.950000	3.86959e-12
198.900000	3.89654e-12
198.850000	3.92368e-12
198.800000	3.95101e-12
198.750000	3.97853e-12
198.700000	4.00623e-12
198.650000	4.03414e-12
198.600000	4.06223e-12
198.550000	4.09053e-12
198.500000	4.11901e-12
198.450000	4.1477e-12
198.400000	4.17659e-12
198.350000	4.20568e-12
198.300000	4.23497e-12
198.250000	4.26446e-12
198.200000	4.29416e-12
198.150000	4.32407e-12
198.100000	4.35419e-12
198.050000	4.38451e-12
198.000000	4.41505e-12
197.950000	4.44579e-12
197.900000	4.47676e-12
197.850000	4.50794e-12
197.800000	4.53933e-12
197.750000	4.57095e-12
197.700000	4.60278e-12
197.650000	4.63484e-12
197.600000	4.66711e-12
197.550000	4.69962e-12
197.500000	4.73235e-12
197.450000	4.76531e-12
197.400000	4.79849e-12
197.350000	4.83191e-12
197.300000	4.86556e-12
197.250000	4.89945e-12
197.200000	4.93357e-12
197.150000	4.96793e-12
197.100000	5.00253e-12
197.050000	5.03737e-12
197.000000	5.07245e-12
196.950000	5.10777e-12
196.900000	5.14335e-12
196.850000	5.17917e-12
196.800000	5.21523e-12
196.750000	5.25155e-12
196.700000	5.28813e-12
196.650000	5.32496e-12
196.600000	5.36204e-12
196.550000	5.39938e-12
196.500000	5.43698e-12
196.450000	5.47485e-12
196.400000	5.51298e-12
196.350000	5.55137e-12
196.300000	5.59003e-12
196.250000	5.62896e-12
196.200000	5.66816e-12
196.150000	5.70763e-12
196.100000	5.74738e-12
196.050000	5.78741e-12
196.000000	5.82771e-12
195.950000	5.86829e-12
195.900000	5.90916e-12
195.850000	5.95031e-12
195.800000	5.99175e-12
195.750000	6.03348e-12
195.700000	6.07549e-12
195.650000	6.1178e-12
195.600000	6.16041e-12
195.550000	6.20331e-12
195.500000	6.24651e-12
195.450000	6.29001e-12
195.400000	6.33381e-12
195.350000	6.37792e-12
195.300000	6.42233e-12
195.250000	6.46706e-12
195.200000	6.51209e-12
195.150000	6.55744e-12
195.100000	6.60311e-12
195.050000	6.64909e-12
195.000000	6.69539e-12
194.950000	6.74202e-12
194.900000	6.78897e-12
194.850000	6.83624e-12
194.800000	6.88385e-12
194.750000	6.93179e-12
194.700000	6.98006e-12
194.650000	7.02866e-12
194.600000	7.07761e-12
194.550000	7.1269e-12
194.500000	7.17653e-12
194.450000	7.2265e-12
194.400000	7.27682e-12
194.350000	7.3275e-12
194.300000	7.37852e-12
194.250000	7.4299e-12
194.200000	7.48164e-12
194.150000	7.53374e-12
194.100000	7.5862e-12
194.050000	7.63903e-12
194.000000	7.69222e-12
193.950000	7.74579e-12
193.900000	7.79973e-12
193.850000	7.85404e-12
193.800000	7.90873e-12
193.750000	7.9638e-12
193.700000	8.01926e-12
193.650000	8.0751e-12
193.600000	8.13133e-12
193.550000	8.18795e-12
193.500000	8.24497e-12
193.450000	8.30238e-12
193.400000	8.3602e-12
193.350000	8.41841e-12
193.300000	8.47703e-12
193.250000	8.53606e-12
193.200000	8.5955e-12
193.150000	8.65535e-12
193.100000	8.71562e-12
193.050000	8.77631e-12
193.000000	8.83742e-12
192.950000	8.89896e-12
192.900000	8.96093e-12
192.850000	9.02332e-12
192.800000	9.08615e-12
192.750000	9.14942e-12
192.700000	9.21313e-12
192.650000	9.27729e-12
192.600000	9.34188e-12
192.550000	9.40693e-12
192.500000	9.47244e-12
192.450000	9.53839e-12
192.400000	9.60481e-12
192.350000	9.67169e-12
192.300000	9.73903e-12
192.250000	9.80685e-12
192.200000	9.87513e-12
192.150000	9.9439e-12
192.100000	1.00131e-11
192.050000	1.00829e-11
192.000000	1.01531e-11
191.950000	1.02238e-11
191.900000	1.02949e-11
191.850000	1.03666e-11
191.800000	1.04388e-11
191.750000	1.05115e-11
191.700000	1.05847e-11
191.650000	1.06584e-11
191.600000	1.07326e-11
191.550000	1.08073e-11
191.500000	1.08826e-11
191.450000	1.09584e-11
191.400000	1.10347e-11
191.350000	1.11115e-11
191.300000	1.11889e-11
191.250000	1.12668e-11
191.200000	1.13452e-11
191.150000	1.14242e-11
191.100000	1.15038e-11
191.050000	1.15838e-11
191.000000	1.16645e-11
190.950000	1.17457e-11
190.900000	1.18275e-11
190.850000	1.19099e-11
190.800000	1.19928e-11
190.750000	1.20763e-11
190.700000	1.21604e-11
190.650000	1.2245e-11
190.600000	1.23303e-11
190.550000	1.24161e-11
190.500000	1.25026e-11
190.450000	1.25896e-11
190.400000	1.26773e-11
190.350000	1.27656e-11
190.300000	1.28544e-11
190.250000	1.29439e-11
190.200000	1.30341e-11
190.150000	1.31248e-11
190.100000	1.32162e-11
190.050000	1.33082e-11
190.000000	1.34009e-11
189.950000	1.34942e-11
189.900000	1.35881e-11
189.850000	1.36827e-11
189.800000	1.3778e-11
189.750000	1.38739e-11
189.700000	1.39705e-11
189.650000	1.40678e-11
189.600000	1.41657e-11
189.550000	1.42644e-11
189.500000	1.43637e-11
189.450000	1.44637e-11
189.400000	1.45644e-11
189.350000	1.46658e-11
189.300000	1.47679e-11
189.250000	1.48707e-11
189.200000	1.49742e-11
189.150000	1.50785e-11
189.100000	1.51835e-11
189.050000	1.52892e-11
189.000000	1.53956e-11
188.950000	1.55028e-11
188.900000	1.56108e-11
188.850000	1.57194e-11
188.800000	1.58289e-11
188.750000	1.59391e-11
188.700000	1.60501e-11
188.650000	1.61618e-11
188.600000	1.62743e-11
188.550000	1.63876e-11
188.500000	1.65017e-11
188.450000	1.66166e-11
188.400000	1.67323e-11
188.350000	1.68488e-11
188.300000	1.69661e-11
188.250000	1.70842e-11
188.200000	1.72031e-11
188.150000	1.73229e-11
188.100000	1.74435e-11
188.050000	1.75649e-11
188.000000	1.76872e-11
187.950000	1.78104e-11
187.900000	1.79344e-11
187.850000	1.80592e-11
187.800000	1.81849e-11
187.750000	1.83115e-11
187.700000	1.8439e-11
187.650000	1.85674e-11
187.600000	1.86967e-11
187.550000	1.88268e-11
187.500000	1.89579e-11
187.450000	1.90899e-11
187.400000	1.92228e-11
187.350000	1.93566e-11
187.300000	1.94914e-11
187.250000	1.9627e-11
187.200000	1.97637e-11
187.150000	1.99013e-11
187.100000	2.00398e-11
187.050000	2.01793e-11
187.000000	2.03198e-11
186.950000	2.04613e-11
186.900000	2.06037e-11
186.850000	2.07471e-11
186.800000	2.08916e-11
186.750000	2.1037e-11
186.700000	2.11835e-11
186.650000	2.13309e-11
186.600000	2.14794e-11
186.550000	2.1629e-11
186.500000	2.17795e-11
186.450000	2.19312e-11
186.400000	2.20838e-11
186.350000	2.22376e-11
186.300000	2.23924e-11
186.250000	2.25482e-11
186.200000	2.27052e-11
186.150000	2.28633e-11
186.100000	2.30224e-11
186.050000	2.31827e-11
186.000000	2.33441e-11
185.950000	2.35066e-11
185.900000	2.36702e-11
185.850000	2.3835e-11
185.800000	2.40009e-11
185.750000	2.4168e-11
185.700000	2.43362e-11
185.650000	2.45057e-11
185.600000	2.46762e-11
185.550000	2.4848e-11
185.500000	2.5021e-11
185.450000	2.51952e-11
185.400000	2.53706e-11
185.350000	2.55472e-11
185.300000	2.5725e-11
185.250000	2.59041e-11
185.200000	2.60844e-11
185.150000	2.6266e-11
185.100000	2.64488e-11
185.050000	2.66329e-11
185.000000	2.68183e-11
184.950000	2.7005e-11
184.900000	2.7193e-11
184.850000	2.73823e-11
184.800000	2.75729e-11
184.750000	2.77648e-11
184.700000	2.79581e-11
184.650000	2.81527e-11
184.600000	2.83487e-11
184.550000	2.8546e-11
184.500000	2.87447e-11
184.450000	2.89448e-11
184.400000	2.91463e-11
184.350000	2.93492e-11
184.300000	2.95535e-11
184.250000	2.97592e-11
184.200000	2.99663e-11
184.150000	3.01749e-11
184.100000	3.0385e-11
184.050000	3.05965e-11
184.000000	3.08095e-11
183.950000	3.10239e-11
183.900000	3.12399e-11
183.850000	3.14573e-11
183.800000	3.16763e-11
183.750000	3.18968e-11
183.700000	3.21188e-11
183.650000	3.23424e-11
183.600000	3.25675e-11
183.550000	3.27942e-11
183.500000	3.30224e-11
183.450000	3.32523e-11
183.400000	3.34838e-11
183.350000	3.37168e-11
183.300000	3.39515e-11
183.250000	3.41878e-11
183.200000	3.44258e-11
183.150000	3.46654e-11
183.100000	3.49067e-11
183.050000	3.51497e-11
183.000000	3.53943e-11
182.950000	3.56407e-11
182.900000	3.58888e-11
182.850000	3.61386e-11
182.800000	3.63901e-11
182.750000	3.66434e-11
182.700000	3.68984e-11
182.650000	3.71553e-11
182.600000	3.74139e-11
182.550000	3.76743e-11
182.500000	3.79365e-11
182.450000	3.82006e-11
182.400000	3.84665e-11
182.350000	3.87342e-11
182.300000	3.90038e-11
182.250000	3.92753e-11
182.200000	3.95486e-11
182.150000	3.98239e-11
182.100000	4.01011e-11
182.050000	4.03802e-11
182.000000	4.06613e-11
181.950000	4.09443e-11
181.900000	4.12292e-11
181.850000	4.15162e-11
181.800000	4.18052e-11
181.750000	4.20961e-11
181.700000	4.23891e-11
181.650000	4.26841e-11
181.600000	4.29812e-11
181.550000	4.32804e-11
181.500000	4.35816e-11
181.450000	4.38849e-11
181.400000	4.41904e-11
181.350000	4.44979e-11
181.300000	4.48076e-11
181.250000	4.51195e-11
181.200000	4.54335e-11
181.150000	4.57497e-11
181.100000	4.60682e-11
181.050000	4.63888e-11
181.000000	4.67116e-11
180.950000	4.70368e-11
180.900000	4.73641e-11
180.850000	4.76938e-11
180.800000	4.80257e-11
180.750000	4.836e-11
180.700000	4.86965e-11
180.650000	4.90354e-11
180.600000	4.93767e-11
180.550000	4.97204e-11
180.500000	5.00664e-11
180.450000	5.04148e-11
180.400000	5.07657e-11
180.350000	5.1119e-11
180.300000	5.14748e-11
180.250000	5.1833e-11
180.200000	5.21938e-11
180.150000	5.2557e-11
180.100000	5.29228e-11
180.050000	5.32911e-11
180.000000	5.3662e-11
179.950000	5.40355e-11
179.900000	5.44115e-11
179.850000	5.47902e-11
179.800000	5.51715e-11
179.750000	5.55555e-11
179.700000	5.59421e-11
179.650000	5.63314e-11
179.600000	5.67235e-11
179.550000	5.71182e-11
179.500000	5.75157e-11
179.450000	5.7916e-11
179.400000	5.83191e-11
179.350000	5.87249e-11
179.300000	5.91336e-11
179.250000	5.95452e-11
179.200000	5.99595e-11
179.150000	6.03768e-11
179.100000	6.0797e-11
179.050000	6.12201e-11
179.000000	6.16461e-11
178.950000	6.20751e-11
178.900000	6.25071e-11
178.850000	6.29421e-11
178.800000	6.33802e-11
178.750000	6.38212e-11
178.700000	6.42654e-11
178.650000	6.47126e-11
178.600000	6.51629e-11
178.550000	6.56164e-11
178.500000	6.6073e-11
178.450000	6.65329e-11
178.400000	6.69959e-11
178.350000	6.74621e-11
178.300000	6.79316e-11
178.250000	6.84043e-11
178.200000	6.88803e-11
178.150000	6.93596e-11
178.100000	6.98423e-11
178.050000	7.03283e-11
178.000000	7.08177e-11
177.950000	7.13106e-11
177.900000	7.18068e-11
177.850000	7.23065e-11
177.800000	7.28097e-11
177.750000	7.33163e-11
177.700000	7.38265e-11
177.650000	7.43403e-11
177.600000	7.48576e-11
177.550000	7.53785e-11
177.500000	7.5903e-11
177.450000	7.64312e-11
177.400000	7.69631e-11
177.350000	7.74986e-11
177.300000	7.80379e-11
177.250000	7.8581e-11
177.200000	7.91278e-11
177.150000	7.96784e-11
177.100000	8.02329e-11
177.050000	8.07912e-11
177.000000	8.13534e-11
176.950000	8.19195e-11
176.900000	8.24895e-11
176.850000	8.30635e-11
176.800000	8.36415e-11
176.750000	8.42235e-11
176.700000	8.48096e-11
176.650000	8.53997e-11
176.600000	8.5994e-11
176.550000	8.65924e-11
176.500000	8.71949e-11
176.450000	8.78016e-11
176.400000	8.84126e-11
176.350000	8.90278e-11
176.300000	8.96473e-11
176.250000	9.02711e-11
176.200000	9.08992e-11
176.150000	9.15317e-11
176.100000	9.21686e-11
176.050000	9.28099e-11
176.000000	9.34557e-11
175.950000	9.4106e-11
175.900000	9.47608e-11
175.850000	9.54202e-11
175.800000	9.60841e-11
175.750000	9.67527e-11
175.700000	9.74259e-11
175.650000	9.81038e-11
175.600000	9.87864e-11
175.550000	9.94738e-11
175.500000	1.00166e-10
175.450000	1.00863e-10
175.400000	1.01565e-10
175.350000	1.02271e-10
175.300000	1.02983e-10
175.250000	1.037e-10
175.200000	1.04421e-10
175.150000	1.05148e-10
175.100000	1.05879e-10
175.050000	1.06616e-10
175.000000	1.07358e-10
174.950000	1.08105e-10
174.900000	1.08857e-10
174.850000	1.09614e-10
174.800000	1.10377e-10
174.750000	1.11145e-10
174.700000	1.11918e-10
174.650000	1.12697e-10
174.600000	1.13481e-10
174.550000	1.14271e-10
174.500000	1.15066e-10
174.450000	1.15866e-10
174.400000	1.16673e-10
174.350000	1.17484e-10
174.300000	1.18302e-10
174.250000	1.19125e-10
174.200000	1.19954e-10
174.150000	1.20788e-10
174.100000	1.21629e-10
174.050000	1.22475e-10
174.000000	1.23327e-10
173.950000	1.24185e-10
173.900000	1.25049e-10
173.850000	1.25919e-10
173.800000	1.26795e-10
173.750000	1.27677e-10
173.700000	1.28566e-10
173.650000	1.2946e-10
173.600000	1.30361e-10
173.550000	1.31268e-10
173.500000	1.32181e-10
173.450000	1.33101e-10
173.400000	1.34027e-10
173.350000	1.34959e-10
173.300000	1.35898e-10
173.250000	1.36844e-10
173.200000	1.37796e-10
173.150000	1.38754e-10
173.100000	1.3972e-10
173.050000	1.40692e-10
173.000000	1.41671e-10
172.950000	1.42656e-10
172.900000	1.43649e-10
172.850000	1.44648e-10
172.800000	1.45654e-10
172.750000	1.46668e-10
172.700000	1.47688e-10
172.650000	1.48716e-10
172.600000	1.4975e-10
172.550000	1.50792e-10
172.500000	1.51841e-10
172.450000	1.52897e-10
172.400000	1.53961e-10
172.350000	1.55032e-10
172.300000	1.56111e-10
172.250000	1.57197e-10
172.200000	1.5829e-10
172.150000	1.59392e-10
172.100000	1.60501e-10
172.050000	1.61617e-10
172.000000	1.62741e-10
171.950000	1.63874e-10
171.900000	1.65014e-10
171.850000	1.66162e-10
171.800000	1.67318e-10
171.750000	1.68482e-10
171.700000	1.69654e-10
171.650000	1.70834e-10
171.600000	1.72022e-10
171.550000	1.73219e-10
171.500000	1.74424e-10
171.450000	1.75637e-10
171.400000	1.76859e-10
171.350000	1.7809e-10
171.300000	1.79328e-10
171.250000	1.80576e-10
171.200000	1.81832e-10
171.150000	1.83097e-10
171.100000	1.84371e-10
171.050000	1.85653e-10
171.000000	1.86945e-10
170.950000	1.88245e-10
170.900000	1.89555e-10
170.850000	1.90873e-10
170.800000	1.92201e-10
170.750000	1.93538e-10
170.700000	1.94885e-10
170.650000	1.9624e-10
170.600000	1.97605e-10
170.550000	1.9898e-10
170.500000	2.00364e-10
170.450000	2.01758e-10
170.400000	2.03161e-10
170.350000	2.04575e-10
170.300000	2.05998e-10
170.250000	2.07431e-10
170.200000	2.08874e-10
170.150000	2.10327e-10
170.100000	2.1179e-10
170.050000	2.13263e-10
170.000000	2.14746e-10
169.950000	2.1624e-10
169.900000	2.17744e-10
169.850000	2.19259e-10
169.800000	2.20784e-10
169.750000	2.2232e-10
169.700000	2.23866e-10
169.650000	2.25424e-10
169.600000	2.26992e-10
169.550000	2.2857e-10
169.500000	2.3016e-10
169.450000	2.31761e-10
169.400000	2.33373e-10
169.350000	2.34997e-10
169.300000	2.36631e-10
169.250000	2.38277e-10
169.200000	2.39935e-10
169.150000	2.41604e-10
169.100000	2.43284e-10
169.050000	2.44976e-10
169.000000	2.4668e-10
168.950000	2.48396e-10
168.900000	2.50124e-10
168.850000	2.51864e-10
168.800000	2.53616e-10
168.750000	2.5538e-10
168.700000	2.57156e-10
168.650000	2.58945e-10
168.600000	2.60746e-10
168.550000	2.62559e-10
168.500000	2.64386e-10
168.450000	2.66225e-10
168.400000	2.68076e-10
168.350000	2.69941e-10
168.300000	2.71818e-10
168.250000	2.73709e-10
168.200000	2.75613e-10
168.150000	2.7753e-10
168.100000	2.7946e-10
168.050000	2.81404e-10
168.000000	2.83361e-10
167.950000	2.85332e-10
167.900000	2.87317e-10
167.850000	2.89315e-10
167.800000	2.91327e-10
167.750000	2.93353e-10
167.700000	2.95394e-10
167.650000	2.97448e-10
167.600000	2.99517e-10
167.550000	3.016e-10
167.500000	3.03698e-10
167.450000	3.0581e-10
167.400000	3.07937e-10
167.350000	3.10079e-10
167.300000	3.12235e-10
167.250000	3.14407e-10
167.200000	3.16594e-10
167.150000	3.18796e-10
167.100000	3.21013e-10
167.050000	3.23246e-10
167.000000	3.25494e-10
166.950000	3.27757e-10
166.900000	3.30037e-10
166.850000	3.32332e-10
166.800000	3.34644e-10
166.750000	3.36971e-10
166.700000	3.39315e-10
166.650000	3.41674e-10
166.600000	3.44051e-10
166.550000	3.46444e-10
166.500000	3.48853e-10
166.450000	3.51279e-10
166.400000	3.53722e-10
166.350000	3.56182e-10
166.300000	3.58659e-10
166.250000	3.61154e-10
166.200000	3.63665e-10
166.150000	3.66194e-10
166.100000	3.68741e-10
166.050000	3.71306e-10
166.000000	3.73888e-10
165.950000	3.76488e-10
165.900000	3.79106e-10
165.850000	3.81743e-10
165.800000	3.84398e-10
165.750000	3.87071e-10
165.700000	3.89763e-10
165.650000	3.92473e-10
165.600000	3.95203e-10
165.550000	3.97951e-10
165.500000	4.00719e-10
165.450000	4.03505e-10
165.400000	4.06311e-10
165.350000	4.09137e-10
165.300000	4.11982e-10
165.250000	4.14847e-10
165.200000	4.17732e-10
165.150000	4.20637e-10
165.100000	4.23562e-10
165.050000	4.26508e-10
165.000000	4.29474e-10
164.950000	4.3246e-10
164.900000	4.35468e-10
164.850000	4.38496e-10
164.800000	4.41545e-10
164.750000	4.44616e-10
164.700000	4.47708e-10
164.650000	4.50821e-10
164.600000	4.53956e-10
164.550000	4.57113e-10
164.500000	4.60292e-10
164.450000	4.63492e-10
164.400000	4.66716e-10
164.350000	4.69961e-10
164.300000	4.73229e-10
164.250000	4.7652e-10
164.200000	4.79833e-10
164.150000	4.8317e-10
164.100000	4.8653e-10
164.050000	4.89913e-10
164.000000	4.9332e-10
163.950000	4.9675e-10
163.900000	5.00204e-10
163.850000	5.03683e-10
163.800000	5.07185e-10
163.750000	5.10712e-10
163.700000	5.14263e-10
163.650000	5.17839e-10
163.600000	5.2144e-10
163.550000	5.25066e-10
163.500000	5.28717e-10
163.450000	5.32393e-10
163.400000	5.36095e-10
163.350000	5.39823e-10
163.300000	5.43576e-10
163.250000	5.47356e-10
163.200000	5.51162e-10
163.150000	5.54995e-10
163.100000	5.58854e-10
163.050000	5.6274e-10
163.000000	5.66652e-10
162.950000	5.70592e-10
162.900000	5.7456e-10
162.850000	5.78555e-10
162.800000	5.82578e-10
162.750000	5.86629e-10
162.700000	5.90707e-10
162.650000	5.94815e-10
162.600000	5.98951e-10
162.550000	6.03115e-10
162.500000	6.07309e-10
162.450000	6.11531e-10
162.400000	6.15783e-10
162.350000	6.20065e-10
162.300000	6.24376e-10
162.250000	6.28717e-10
162.200000	6.33089e-10
162.150000	6.37491e-10
162.100000	6.41923e-10
162.050000	6.46386e-10
162.000000	6.5088e-10
161.950000	6.55406e-10
161.900000	6.59963e-10
161.850000	6.64551e-10
161.800000	6.69172e-10
161.750000	6.73824e-10
161.700000	6.78509e-10
161.650000	6.83227e-10
161.600000	6.87977e-10
161.550000	6.9276e-10
161.500000	6.97577e-10
161.450000	7.02427e-10
161.400000	7.07311e-10
161.350000	7.12228e-10
161.300000	7.1718e-10
161.250000	7.22166e-10
161.200000	7.27187e-10
161.150000	7.32243e-10
161.100000	7.37334e-10
161.050000	7.4246e-10
161.000000	7.47622e-10
160.950000	7.5282e-10
160.900000	7.58054e-10
160.850000	7.63324e-10
160.800000	7.68631e-10
160.750000	7.73974e-10
160.700000	7.79355e-10
160.650000	7.84774e-10
160.600000	7.90229e-10
160.550000	7.95723e-10
160.500000	8.01255e-10
160.450000	8.06826e-10
160.400000	8.12435e-10
160.350000	8.18083e-10
160.300000	8.23771e-10
160.250000	8.29497e-10
160.200000	8.35264e-10
160.150000	8.41071e-10
160.100000	8.46918e-10
160.050000	8.52806e-10
160.000000	8.58735e-10
159.950000	8.64704e-10
159.900000	8.70716e-10
159.850000	8.76769e-10
159.800000	8.82864e-10
159.750000	8.89002e-10
159.700000	8.95182e-10
159.650000	9.01405e-10
159.600000	9.07671e-10
159.550000	9.13981e-10
159.500000	9.20335e-10
159.450000	9.26733e-10
159.400000	9.33175e-10
159.350000	9.39662e-10
159.300000	9.46195e-10
159.250000	9.52772e-10
159.200000	9.59395e-10
159.150000	9.66065e-10
159.100000	9.7278e-10
159.050000	9.79543e-10
159.000000	9.86352e-10
158.950000	9.93209e-10
158.900000	1.00011e-09
158.850000	1.00707e-09
158.800000	1.01407e-09
158.750000	1.02111e-09
158.700000	1.02821e-09
158.650000	1.03536e-09
158.600000	1.04256e-09
158.550000	1.0498e-09
158.500000	1.0571e-09
158.450000	1.06445e-09
158.400000	1.07185e-09
158.350000	1.0793e-09
158.300000	1.0868e-09
158.250000	1.09436e-09
158.200000	1.10196e-09
158.150000	1.10962e-09
158.100000	1.11734e-09
158.050000	1.1251e-09
158.000000	1.13292e-09
157.950000	1.1408e-09
157.900000	1.14873e-09
157.850000	1.15671e-09
157.800000	1.16475e-09
157.750000	1.17285e-09
157.700000	1.181e-09
157.650000	1.18921e-09
157.600000	1.19748e-09
157.550000	1.2058e-09
157.500000	1.21418e-09
157.450000	1.22262e-09
157.400000	1.23112e-09
157.350000	1.23968e-09
157.300000	1.24829e-09
157.250000	1.25697e-09
157.200000	1.26571e-09
157.150000	1.2745e-09
157.100000	1.28336e-09
157.050000	1.29228e-09
157.000000	1.30127e-09
156.950000	1.31031e-09
156.900000	1.31942e-09
156.850000	1.32859e-09
156.800000	1.33782e-09
156.750000	1.34712e-09
156.700000	1.35648e-09
156.650000	1.36591e-09
156.600000	1.37541e-09
156.550000	1.38497e-09
156.500000	1.39459e-09
156.450000	1.40428e-09
156.400000	1.41404e-09
156.350000	1.42387e-09
156.300000	1.43377e-09
156.250000	1.44373e-09
156.200000	1.45377e-09
156.150000	1.46387e-09
156.100000	1.47405e-09
156.050000	1.48429e-09
156.000000	1.49461e-09
155.950000	1.50499e-09
155.900000	1.51545e-09
155.850000	1.52599e-09
155.800000	1.53659e-09
155.750000	1.54727e-09
155.700000	1.55802e-09
155.650000	1.56885e-09
155.600000	1.57976e-09
155.550000	1.59074e-09
155.500000	1.60179e-09
155.450000	1.61292e-09
155.400000	1.62413e-09
155.350000	1.63542e-09
155.300000	1.64679e-09
155.250000	1.65823e-09
155.200000	1.66975e-09
155.150000	1.68136e-09
155.100000	1.69304e-09
155.050000	1.70481e-09
155.000000	1.71666e-09
154.950000	1.72859e-09
154.900000	1.7406e-09
154.850000	1.7527e-09
154.800000	1.76488e-09
154.750000	1.77714e-09
154.700000	1.78949e-09
154.650000	1.80193e-09
154.600000	1.81445e-09
154.550000	1.82706e-09
154.500000	1.83976e-09
154.450000	1.85254e-09
154.400000	1.86541e-09
154.350000	1.87838e-09
154.300000	1.89143e-09
154.250000	1.90458e-09
154.200000	1.91781e-09
154.150000	1.93114e-09
154.100000	1.94456e-09
154.050000	1.95807e-09
154.000000	1.97168e-09
153.950000	1.98538e-09
153.900000	1.99918e-09
153.850000	2.01307e-09
153.800000	2.02706e-09
153.750000	2.04114e-09
153.700000	2.05533e-09
153.650000	2.06961e-09
153.600000	2.08399e-09
153.550000	2.09847e-09
153.500000	2.11305e-09
153.450000	2.12774e-09
153.400000	2.14252e-09
153.350000	2.15741e-09
153.300000	2.1724e-09
153.250000	2.1875e-09
153.200000	2.2027e-09
153.150000	2.218e-09
153.100000	2.23341e-09
153.050000	2.24893e-09
153.000000	2.26456e-09
152.950000	2.2803e-09
152.900000	2.29614e-09
152.850000	2.31209e-09
152.800000	2.32816e-09
152.750000	2.34434e-09
152.700000	2.36063e-09
152.650000	2.37703e-09
152.600000	2.39355e-09
152.550000	2.41018e-09
152.500000	2.42692e-09
152.450000	2.44379e-09
152.400000	2.46077e-09
152.350000	2.47786e-09
152.300000	2.49508e-09
152.250000	2.51242e-09
152.200000	2.52987e-09
152.150000	2.54745e-09
152.100000	2.56515e-09
152.050000	2.58297e-09
152.000000	2.60092e-09
151.950000	2.61899e-09
151.900000	2.63719e-09
151.850000	2.65551e-09
151.800000	2.67396e-09
151.750000	2.69254e-09
151.700000	2.71125e-09
151.650000	2.73009e-09
151.600000	2.74905e-09
151.550000	2.76815e-09
151.500000	2.78739e-09
151.450000	2.80675e-09
151.400000	2.82625e-09
151.350000	2.84589e-09
151.300000	2.86566e-09
151.250000	2.88557e-09
151.200000	2.90562e-09
151.150000	2.92581e-09
151.100000	2.94613e-09
151.050000	2.9666e-09
151.000000	2.98721e-09
150.950000	3.00797e-09
150.900000	3.02886e-09
150.850000	3.04991e-09
150.800000	3.0711e-09
150.750000	3.09243e-09
150.700000	3.11392e-09
150.650000	3.13555e-09
150.600000	3.15733e-09
150.550000	3.17927e-09
150.500000	3.20135e-09
150.450000	3.2236e-09
150.400000	3.24599e-09
150.350000	3.26854e-09
150.300000	3.29125e-09
150.250000	3.31411e-09
150.200000	3.33714e-09
150.150000	3.36032e-09
150.100000	3.38366e-09
150.050000	3.40717e-09
150.000000	3.43084e-09
149.950000	3.45467e-09
149.900000	3.47867e-09
149.850000	3.50284e-09
149.800000	3.52717e-09
149.750000	3.55167e-09
149.700000	3.57635e-09
149.650000	3.60119e-09
149.600000	3.62621e-09
149.550000	3.6514e-09
149.500000	3.67676e-09
149.450000	3.7023e-09
149.400000	3.72802e-09
149.350000	3.75392e-09
149.300000	3.78e-09
149.250000	3.80625e-09
149.200000	3.83269e-09
149.150000	3.85932e-09
149.100000	3.88613e-09
149.050000	3.91312e-09
149.000000	3.9403e-09
148.950000	3.96767e-09
148.900000	3.99524e-09
148.850000	4.02299e-09
148.800000	4.05093e-09
148.750000	4.07907e-09
148.700000	4.10741e-09
148.650000	4.13594e-09
148.600000	4.16467e-09
148.550000	4.19359e-09
148.500000	4.22272e-09
148.450000	4.25205e-09
148.400000	4.28159e-09
148.350000	4.31133e-09
148.300000	4.34128e-09
148.250000	4.37143e-09
148.200000	4.40179e-09
148.150000	4.43237e-09
148.100000	4.46316e-09
148.050000	4.49416e-09
148.000000	4.52537e-09
147.950000	4.5568e-09
147.900000	4.58845e-09
147.850000	4.62032e-09
147.800000	4.65242e-09
147.750000	4.68473e-09
147.700000	4.71727e-09
147.650000	4.75003e-09
147.600000	4.78303e-09
147.550000	4.81625e-09
147.500000	4.8497e-09
147.450000	4.88338e-09
147.400000	4.9173e-09
147.350000	4.95145e-09
147.300000	4.98584e-09
147.250000	5.02047e-09
147.200000	5.05534e-09
147.150000	5.09045e-09
147.100000	5.12581e-09
147.050000	5.16141e-09
147.000000	5.19725e-09
146.950000	5.23335e-09
146.900000	5.2697e-09
146.850000	5.30629e-09
146.800000	5.34315e-09
146.750000	5.38026e-09
146.700000	5.41762e-09
146.650000	5.45525e-09
146.600000	5.49313e-09
146.550000	5.53128e-09
146.500000	5.5697e-09
146.450000	5.60838e-09
146.400000	5.64733e-09
146.350000	5.68655e-09
146.300000	5.72604e-09
146.250000	5.76581e-09
146.200000	5.80585e-09
146.150000	5.84617e-09
146.100000	5.88677e-09
146.050000	5.92765e-09
146.000000	5.96882e-09
145.950000	6.01027e-09
145.900000	6.05201e-09
145.850000	6.09404e-09
145.800000	6.13636e-09
145.750000	6.17897e-09
145.700000	6.22188e-09
145.650000	6.26509e-09
145.600000	6.30859e-09
145.550000	6.3524e-09
145.500000	6.39652e-09
145.450000	6.44094e-09
145.400000	6.48566e-09
145.350000	6.5307e-09
145.300000	6.57605e-09
145.250000	6.62172e-09
145.200000	6.6677e-09
145.150000	6.714e-09
145.100000	6.76062e-09
145.050000	6.80757e-09
145.000000	6.85484e-09
144.950000	6.90244e-09
144.900000	6.95037e-09
144.850000	6.99864e-09
144.800000	7.04723e-09
144.750000	7.09617e-09
144.700000	7.14544e-09
144.650000	7.19506e-09
144.600000	7.24502e-09
144.550000	7.29533e-09
144.500000	7.34599e-09
144.450000	7.39699e-09
144.400000	7.44836e-09
144.350000	7.50008e-09
144.300000	7.55215e-09
144.250000	7.60459e-09
144.200000	7.65739e-09
144.150000	7.71056e-09
144.100000	7.7641e-09
144.050000	7.81801e-09
144.000000	7.8723e-09
143.950000	7.92696e-09
143.900000	7.982e-09
143.850000	8.03742e-09
143.800000	8.09322e-09
143.750000	8.14942e-09
143.700000	8.206e-09
143.650000	8.26298e-09
143.600000	8.32035e-09
143.550000	8.37812e-09
143.500000	8.43629e-09
143.450000	8.49486e-09
143.400000	8.55384e-09
143.350000	8.61323e-09
143.300000	8.67303e-09
143.250000	8.73325e-09
143.200000	8.79388e-09
143.150000	8.85494e-09
143.100000	8.91641e-09
143.050000	8.97832e-09
143.000000	9.04065e-09
142.950000	9.10342e-09
142.900000	9.16662e-09
142.850000	9.23026e-09
142.800000	9.29435e-09
142.750000	9.35887e-09
142.700000	9.42385e-09
142.650000	9.48927e-09
142.600000	9.55515e-09
142.550000	9.62149e-09
142.500000	9.68829e-09
142.450000	9.75555e-09
142.400000	9.82327e-09
142.350000	9.89147e-09
142.300000	9.96014e-09
142.250000	1.00293e-08
142.200000	1.00989e-08
142.150000	1.0169e-08
142.100000	1.02396e-08
142.050000	1.03107e-08
142.000000	1.03823e-08
141.950000	1.04544e-08
141.900000	1.05269e-08
141.850000	1.06e-08
141.800000	1.06736e-08
141.750000	1.07477e-08
141.700000	1.08223e-08
141.650000	1.08974e-08
141.600000	1.09731e-08
141.550000	1.10492e-08
141.500000	1.11259e-08
141.450000	1.12032e-08
141.400000	1.12809e-08
141.350000	1.13593e-08
141.300000	1.14381e-08
141.250000	1.15175e-08
141.200000	1.15975e-08
141.150000	1.1678e-08
141.100000	1.1759e-08
141.050000	1.18407e-08
141.000000	1.19228e-08
140.950000	1.20056e-08
140.900000	1.20889e-08
140.850000	1.21729e-08
140.800000	1.22573e-08
140.750000	1.23424e-08
140.700000	1.24281e-08
140.650000	1.25144e-08
140.600000	1.26012e-08
140.550000	1.26887e-08
140.500000	1.27768e-08
140.450000	1.28655e-08
140.400000	1.29548e-08
140.350000	1.30447e-08
140.300000	1.31352e-08
140.250000	1.32264e-08
140.200000	1.33182e-08
140.150000	1.34106e-08
140.100000	1.35037e-08
140.050000	1.35974e-08
140.000000	1.36918e-08
139.950000	1.37868e-08
139.900000	1.38825e-08
139.850000	1.39789e-08
139.800000	1.40759e-08
139.750000	1.41736e-08
139.700000	1.4272e-08
139.650000	1.4371e-08
139.600000	1.44708e-08
139.550000	1.45712e-08
139.500000	1.46723e-08
139.450000	1.47742e-08
139.400000	1.48767e-08
139.350000	1.498e-08
139.300000	1.50839e-08
139.250000	1.51886e-08
139.200000	1.5294e-08
139.150000	1.54002e-08
139.100000	1.5507e-08
139.050000	1.56147e-08
139.000000	1.5723e-08
138.950000	1.58322e-08
138.900000	1.5942e-08
138.850000	1.60527e-08
138.800000	1.61641e-08
138.750000	1.62762e-08
138.700000	1.63892e-08
138.650000	1.65029e-08
138.600000	1.66175e-08
138.550000	1.67328e-08
138.500000	1.68489e-08
138.450000	1.69658e-08
138.400000	1.70836e-08
138.350000	1.72021e-08
138.300000	1.73215e-08
138.250000	1.74417e-08
138.200000	1.75627e-08
138.150000	1.76846e-08
138.100000	1.78073e-08
138.050000	1.79309e-08
138.000000	1.80553e-08
137.950000	1.81806e-08
137.900000	1.83068e-08
137.850000	1.84338e-08
137.800000	1.85617e-08
137.750000	1.86905e-08
137.700000	1.88202e-08
137.650000	1.89508e-08
137.600000	1.90823e-08
137.550000	1.92147e-08
137.500000	1.93481e-08
137.450000	1.94823e-08
137.400000	1.96175e-08
137.350000	1.97536e-08
137.300000	1.98907e-08
137.250000	2.00287e-08
137.200000	2.01677e-08
137.150000	2.03076e-08
137.100000	2.04485e-08
137.050000	2.05904e-08
137.000000	2.07333e-08
136.950000	2.08772e-08
136.900000	2.1022e-08
136.850000	2.11679e-08
136.800000	2.13147e-08
136.750000	2.14626e-08
136.700000	2.16116e-08
136.650000	2.17615e-08
136.600000	2.19125e-08
136.550000	2.20645e-08
136.500000	2.22176e-08
136.450000	2.23718e-08
136.400000	2.2527e-08
136.350000	2.26833e-08
136.300000	2.28407e-08
136.250000	2.29991e-08
136.200000	2.31587e-08
136.150000	2.33194e-08
136.100000	2.34812e-08
136.050000	2.36441e-08
136.000000	2.38081e-08
135.950000	2.39733e-08
135.900000	2.41396e-08
135.850000	2.43071e-08
135.800000	2.44757e-08
135.750000	2.46455e-08
135.700000	2.48165e-08
135.650000	2.49887e-08
135.600000	2.5162e-08
135.550000	2.53366e-08
135.500000	2.55124e-08
135.450000	2.56893e-08
135.400000	2.58676e-08
135.350000	2.6047e-08
135.300000	2.62277e-08
135.250000	2.64097e-08
135.200000	2.65929e-08
135.150000	2.67773e-08
135.100000	2.69631e-08
135.050000	2.71501e-08
135.000000	2.73385e-08
134.950000	2.75281e-08
134.900000	2.77191e-08
134.850000	2.79114e-08
134.800000	2.8105e-08
134.750000	2.83e-08
134.700000	2.84963e-08
134.650000	2.8694e-08
134.600000	2.8893e-08
134.550000	2.90934e-08
134.500000	2.92952e-08
134.450000	2.94984e-08
134.400000	2.97031e-08
134.350000	2.99091e-08
134.300000	3.01166e-08
134.250000	3.03255e-08
134.200000	3.05358e-08
134.150000	3.07476e-08
134.100000	3.09609e-08
134.050000	3.11757e-08
134.000000	3.13919e-08
133.950000	3.16096e-08
133.900000	3.18289e-08
133.850000	3.20497e-08
133.800000	3.2272e-08
133.750000	3.24958e-08
133.700000	3.27212e-08
133.650000	3.29481e-08
133.600000	3.31767e-08
133.550000	3.34068e-08
133.500000	3.36385e-08
133.450000	3.38718e-08
133.400000	3.41067e-08
133.350000	3.43433e-08
133.300000	3.45815e-08
133.250000	3.48213e-08
133.200000	3.50628e-08
133.150000	3.5306e-08
133.100000	3.55509e-08
133.050000	3.57974e-08
133.000000	3.60457e-08
132.950000	3.62957e-08
132.900000	3.65474e-08
132.850000	3.68009e-08
132.800000	3.70561e-08
132.750000	3.73131e-08
132.700000	3.75719e-08
132.650000	3.78325e-08
132.600000	3.80948e-08
132.550000	3.8359e-08
132.500000	3.8625e-08
132.450000	3.88929e-08
132.400000	3.91626e-08
132.350000	3.94342e-08
132.300000	3.97077e-08
132.250000	3.99831e-08
132.200000	4.02603e-08
132.150000	4.05395e-08
132.100000	4.08207e-08
132.050000	4.11037e-08
132.000000	4.13888e-08
131.950000	4.16758e-08
131.900000	4.19648e-08
131.850000	4.22558e-08
131.800000	4.25488e-08
131.750000	4.28439e-08
131.700000	4.3141e-08
131.650000	4.34401e-08
131.600000	4.37413e-08
131.550000	4.40446e-08
131.500000	4.43501e-08
131.450000	4.46576e-08
131.400000	4.49672e-08
131.350000	4.52791e-08
131.300000	4.5593e-08
131.250000	4.59092e-08
131.200000	4.62275e-08
131.150000	4.6548e-08
131.100000	4.68708e-08
131.050000	4.71958e-08
131.000000	4.7523e-08
130.950000	4.78525e-08
130.900000	4.81843e-08
130.850000	4.85184e-08
130.800000	4.88548e-08
130.750000	4.91936e-08
130.700000	4.95346e-08
130.650000	4.98781e-08
130.600000	5.02239e-08
130.550000	5.05721e-08
130.500000	5.09228e-08
130.450000	5.12758e-08
130.400000	5.16313e-08
130.350000	5.19893e-08
130.300000	5.23498e-08
130.250000	5.27127e-08
130.200000	5.30782e-08
130.150000	5.34462e-08
130.100000	5.38167e-08
130.050000	5.41898e-08
130.000000	5.45655e-08
129.950000	5.49438e-08
129.900000	5.53247e-08
129.850000	5.57083e-08
129.800000	5.60945e-08
129.750000	5.64833e-08
129.700000	5.68749e-08
129.650000	5.72692e-08
129.600000	5.76662e-08
129.550000	5.8066e-08
129.500000	5.84685e-08
129.450000	5.88739e-08
129.400000	5.9282e-08
129.350000	5.9693e-08
129.300000	6.01068e-08
129.250000	6.05234e-08
129.200000	6.0943e-08
129.150000	6.13655e-08
129.100000	6.17908e-08
129.050000	6.22192e-08
129.000000	6.26505e-08
128.950000	6.30848e-08
128.900000	6.35221e-08
128.850000	6.39624e-08
128.800000	6.44058e-08
128.750000	6.48522e-08
128.700000	6.53017e-08
128.650000	6.57544e-08
128.600000	6.62102e-08
128.550000	6.66691e-08
128.500000	6.71312e-08
128.450000	6.75965e-08
128.400000	6.80651e-08
128.350000	6.85369e-08
128.300000	6.90119e-08
128.250000	6.94902e-08
128.200000	6.99719e-08
128.150000	7.04569e-08
128.100000	7.09452e-08
128.050000	7.1437e-08
128.000000	7.19321e-08
127.950000	7.24307e-08
127.900000	7.29327e-08
127.850000	7.34382e-08
127.800000	7.39471e-08
127.750000	7.44597e-08
127.700000	7.49757e-08
127.650000	7.54953e-08
127.600000	7.60186e-08
127.550000	7.65454e-08
127.500000	7.70759e-08
127.450000	7.76101e-08
127.400000	7.8148e-08
127.350000	7.86896e-08
127.300000	7.92349e-08
127.250000	7.97841e-08
127.200000	8.0337e-08
127.150000	8.08937e-08
127.100000	8.14543e-08
127.050000	8.20188e-08
127.000000	8.25872e-08
126.950000	8.31595e-08
126.900000	8.37358e-08
126.850000	8.43161e-08
126.800000	8.49004e-08
126.750000	8.54888e-08
126.700000	8.60812e-08
126.650000	8.66777e-08
126.600000	8.72784e-08
126.550000	8.78832e-08
126.500000	8.84922e-08
126.450000	8.91054e-08
126.400000	8.97228e-08
126.350000	9.03445e-08
126.300000	9.09706e-08
126.250000	9.16009e-08
126.200000	9.22357e-08
126.150000	9.28748e-08
126.100000	9.35183e-08
126.050000	9.41663e-08
126.000000	9.48188e-08
125.950000	9.54758e-08
125.900000	9.61374e-08
125.850000	9.68035e-08
125.800000	9.74742e-08
125.750000	9.81496e-08
125.700000	9.88297e-08
125.650000	9.95144e-08
125.600000	1.00204e-07
125.550000	1.00898e-07
125.500000	1.01597e-07
125.450000	1.02301e-07
125.400000	1.0301e-07
125.350000	1.03724e-07
125.300000	1.04442e-07
125.250000	1.05166e-07
125.200000	1.05895e-07
125.150000	1.06628e-07
125.100000	1.07367e-07
125.050000	1.08111e-07
125.000000	1.0886e-07
124.950000	1.09614e-07
124.900000	1.10373e-07
124.850000	1.11138e-07
124.800000	1.11908e-07
124.750000	1.12683e-07
124.700000	1.13464e-07
124.650000	1.1425e-07
124.600000	1.15041e-07
124.550000	1.15838e-07
124.500000	1.16641e-07
124.450000	1.17449e-07
124.400000	1.18263e-07
124.350000	1.19082e-07
124.300000	1.19907e-07
124.250000	1.20737e-07
124.200000	1.21574e-07
124.150000	1.22416e-07
124.100000	1.23264e-07
124.050000	1.24118e-07
124.000000	1.24977e-07
123.950000	1.25843e-07
123.900000	1.26715e-07
123.850000	1.27593e-07
123.800000	1.28476e-07
123.750000	1.29366e-07
123.700000	1.30262e-07
123.650000	1.31165e-07
123.600000	1.32073e-07
123.550000	1.32988e-07
123.500000	1.33909e-07
123.450000	1.34837e-07
123.400000	1.35771e-07
123.350000	1.36711e-07
123.300000	1.37658e-07
123.250000	1.38611e-07
123.200000	1.39571e-07
123.150000	1.40538e-07
123.100000	1.41511e-07
123.050000	1.42492e-07
123.000000	1.43478e-07
122.950000	1.44472e-07
122.900000	1.45473e-07
122.850000	1.4648e-07
122.800000	1.47495e-07
122.750000	1.48516e-07
122.700000	1.49545e-07
122.650000	1.50581e-07
122.600000	1.51623e-07
122.550000	1.52673e-07
122.500000	1.53731e-07
122.450000	1.54795e-07
122.400000	1.55867e-07
122.350000	1.56947e-07
122.300000	1.58034e-07
122.250000	1.59128e-07
122.200000	1.6023e-07
122.150000	1.6134e-07
122.100000	1.62457e-07
122.050000	1.63582e-07
122.000000	1.64715e-07
121.950000	1.65855e-07
121.900000	1.67004e-07
121.850000	1.6816e-07
121.800000	1.69325e-07
121.750000	1.70497e-07
121.700000	1.71678e-07
121.650000	1.72867e-07
121.600000	1.74063e-07
121.550000	1.75269e-07
121.500000	1.76482e-07
121.450000	1.77704e-07
121.400000	1.78935e-07
121.350000	1.80174e-07
121.300000	1.81421e-07
121.250000	1.82677e-07
121.200000	1.83942e-07
121.150000	1.85216e-07
121.100000	1.86498e-07
121.050000	1.8779e-07
121.000000	1.8909e-07
120.950000	1.90399e-07
120.900000	1.91717e-07
120.850000	1.93045e-07
120.800000	1.94381e-07
120.750000	1.95727e-07
120.700000	1.97082e-07
120.650000	1.98446e-07
120.600000	1.9982e-07
120.550000	2.01204e-07
120.500000	2.02597e-07
120.450000	2.03999e-07
120.400000	2.05411e-07
120.350000	2.06833e-07
120.300000	2.08265e-07
120.250000	2.09707e-07
120.200000	2.11159e-07
120.150000	2.12621e-07
120.100000	2.14093e-07
120.050000	2.15575e-07
120.000000	2.17067e-07
119.950000	2.1857e-07
119.900000	2.20083e-07
119.850000	2.21606e-07
119.800000	2.2314e-07
119.750000	2.24685e-07
119.700000	2.2624e-07
119.650000	2.27806e-07
119.600000	2.29383e-07
119.550000	2.30971e-07
119.500000	2.32569e-07
119.450000	2.34179e-07
119.400000	2.358e-07
119.350000	2.37432e-07
119.300000	2.39076e-07
119.250000	2.4073e-07
119.200000	2.42397e-07
119.150000	2.44074e-07
119.100000	2.45764e-07
119.050000	2.47465e-07
119.000000	2.49178e-07
118.950000	2.50902e-07
118.900000	2.52639e-07
118.850000	2.54387e-07
118.800000	2.56148e-07
118.750000	2.57921e-07
118.700000	2.59706e-07
118.650000	2.61503e-07
118.600000	2.63313e-07
118.550000	2.65135e-07
118.500000	2.6697e-07
118.450000	2.68818e-07
118.400000	2.70678e-07
118.350000	2.72551e-07
118.300000	2.74437e-07
118.250000	2.76337e-07
118.200000	2.78249e-07
118.150000	2.80174e-07
118.100000	2.82113e-07
118.050000	2.84065e-07
118.000000	2.86031e-07
117.950000	2.88011e-07
117.900000	2.90004e-07
117.850000	2.9201e-07
117.800000	2.94031e-07
117.750000	2.96066e-07
117.700000	2.98114e-07
117.650000	3.00177e-07
117.600000	3.02254e-07
117.550000	3.04346e-07
117.500000	3.06451e-07
117.450000	3.08572e-07
117.400000	3.10707e-07
117.350000	3.12857e-07
117.300000	3.15021e-07
117.250000	3.17201e-07
117.200000	3.19396e-07
117.150000	3.21606e-07
117.100000	3.23831e-07
117.050000	3.26071e-07
117.000000	3.28327e-07
116.950000	3.30599e-07
116.900000	3.32886e-07
116.850000	3.35189e-07
116.800000	3.37508e-07
116.750000	3.39843e-07
116.700000	3.42194e-07
116.650000	3.44562e-07
116.600000	3.46945e-07
116.550000	3.49346e-07
116.500000	3.51762e-07
116.450000	3.54196e-07
116.400000	3.56646e-07
116.350000	3.59113e-07
116.300000	3.61598e-07
116.250000	3.64099e-07
116.200000	3.66618e-07
116.150000	3.69154e-07
116.100000	3.71707e-07
116.050000	3.74279e-07
116.000000	3.76868e-07
115.950000	3.79475e-07
115.900000	3.82099e-07
115.850000	3.84743e-07
115.800000	3.87404e-07
115.750000	3.90083e-07
115.700000	3.92782e-07
115.650000	3.95498e-07
115.600000	3.98234e-07
115.550000	4.00989e-07
115.500000	4.03762e-07
115.450000	4.06555e-07
115.400000	4.09367e-07
115.350000	4.12198e-07
115.300000	4.15049e-07
115.250000	4.1792e-07
115.200000	4.2081e-07
115.150000	4.2372e-07
115.100000	4.26651e-07
115.050000	4.29602e-07
115.000000	4.32573e-07
114.950000	4.35564e-07
114.900000	4.38577e-07
114.850000	4.4161e-07
114.800000	4.44664e-07
114.750000	4.47739e-07
114.700000	4.50835e-07
114.650000	4.53953e-07
114.600000	4.57092e-07
114.550000	4.60253e-07
114.500000	4.63436e-07
114.450000	4.66641e-07
114.400000	4.69867e-07
114.350000	4.73117e-07
114.300000	4.76388e-07
114.250000	4.79682e-07
114.200000	4.82999e-07
114.150000	4.86339e-07
114.100000	4.89702e-07
114.050000	4.93088e-07
114.000000	4.96497e-07
113.950000	4.9993e-07
113.900000	5.03387e-07
113.850000	5.06868e-07
113.800000	5.10372e-07
113.750000	5.13901e-07
113.700000	5.17454e-07
113.650000	5.21032e-07
113.600000	5.24634e-07
113.550000	5.28261e-07
113.500000	5.31914e-07
113.450000	5.35591e-07
113.400000	5.39294e-07
113.350000	5.43022e-07
113.300000	5.46777e-07
113.250000	5.50557e-07
113.200000	5.54363e-07
113.150000	5.58195e-07
113.100000	5.62054e-07
113.050000	5.6594e-07
113.000000	5.69852e-07
112.950000	5.73791e-07
112.900000	5.77758e-07
112.850000	5.81752e-07
112.800000	5.85773e-07
112.750000	5.89823e-07
112.700000	5.939e-07
112.650000	5.98005e-07
112.600000	6.02139e-07
112.550000	6.06301e-07
112.500000	6.10492e-07
112.450000	6.14712e-07
112.400000	6.18961e-07
112.350000	6.23239e-07
112.300000	6.27547e-07
112.250000	6.31884e-07
112.200000	6.36252e-07
112.150000	6.40649e-07
112.100000	6.45077e-07
112.050000	6.49536e-07
112.000000	6.54025e-07
111.950000	6.58545e-07
111.900000	6.63096e-07
111.850000	6.67679e-07
111.800000	6.72294e-07
111.750000	6.7694e-07
111.700000	6.81618e-07
111.650000	6.86329e-07
111.600000	6.91072e-07
111.550000	6.95848e-07
111.500000	7.00657e-07
111.450000	7.05498e-07
111.400000	7.10374e-07
111.350000	7.15283e-07
111.300000	7.20226e-07
111.250000	7.25203e-07
111.200000	7.30214e-07
111.150000	7.3526e-07
111.100000	7.4034e-07
111.050000	7.45456e-07
111.000000	7.50607e-07
110.950000	7.55794e-07
110.900000	7.61016e-07
110.850000	7.66274e-07
110.800000	7.71569e-07
110.750000	7.769e-07
110.700000	7.82268e-07
110.650000	7.87673e-07
110.600000	7.93115e-07
110.550000	7.98595e-07
110.500000	8.04112e-07
110.450000	8.09668e-07
110.400000	8.15262e-07
110.350000	8.20894e-07
110.300000	8.26565e-07
110.250000	8.32276e-07
110.200000	8.38025e-07
110.150000	8.43815e-07
110.100000	8.49644e-07
110.050000	8.55514e-07
110.000000	8.61424e-07
109.950000	8.67375e-07
109.900000	8.73367e-07
109.850000	8.794e-07
109.800000	8.85474e-07
109.750000	8.91591e-07
109.700000	8.9775e-07
109.650000	9.03951e-07
109.600000	9.10195e-07
109.550000	9.16482e-07
109.500000	9.22813e-07
109.450000	9.29187e-07
109.400000	9.35605e-07
109.350000	9.42067e-07
109.300000	9.48574e-07
109.250000	9.55126e-07
109.200000	9.61723e-07
109.150000	9.68365e-07
109.100000	9.75053e-07
109.050000	9.81787e-07
109.000000	9.88568e-07
108.950000	9.95395e-07
108.900000	1.00227e-06
108.850000	1.00919e-06
108.800000	1.01616e-06
108.750000	1.02318e-06
108.700000	1.03024e-06
108.650000	1.03736e-06
108.600000	1.04452e-06
108.550000	1.05174e-06
108.500000	1.059e-06
108.450000	1.06631e-06
108.400000	1.07368e-06
108.350000	1.08109e-06
108.300000	1.08855e-06
108.250000	1.09607e-06
108.200000	1.10364e-06
108.150000	1.11126e-06
108.100000	1.11893e-06
108.050000	1.12666e-06
108.000000	1.13444e-06
107.950000	1.14227e-06
107.900000	1.15016e-06
107.850000	1.1581e-06
107.800000	1.16609e-06
107.750000	1.17415e-06
107.700000	1.18225e-06
107.650000	1.19041e-06
107.600000	1.19863e-06
107.550000	1.20691e-06
107.500000	1.21524e-06
107.450000	1.22363e-06
107.400000	1.23208e-06
107.350000	1.24058e-06
107.300000	1.24915e-06
107.250000	1.25777e-06
107.200000	1.26645e-06
107.150000	1.27519e-06
107.100000	1.284e-06
107.050000	1.29286e-06
107.000000	1.30179e-06
106.950000	1.31077e-06
106.900000	1.31982e-06
106.850000	1.32893e-06
106.800000	1.3381e-06
106.750000	1.34734e-06
106.700000	1.35664e-06
106.650000	1.366e-06
106.600000	1.37543e-06
106.550000	1.38492e-06
106.500000	1.39448e-06
106.450000	1.4041e-06
106.400000	1.4138e-06
106.350000	1.42355e-06
106.300000	1.43338e-06
106.250000	1.44327e-06
106.200000	1.45323e-06
106.150000	1.46326e-06
106.100000	1.47336e-06
106.050000	1.48352e-06
106.000000	1.49376e-06
105.950000	1.50407e-06
105.900000	1.51445e-06
105.850000	1.5249e-06
105.800000	1.53542e-06
105.750000	1.54602e-06
105.700000	1.55668e-06
105.650000	1.56743e-06
105.600000	1.57824e-06
105.550000	1.58913e-06
105.500000	1.6001e-06
105.450000	1.61114e-06
105.400000	1.62225e-06
105.350000	1.63344e-06
105.300000	1.64471e-06
105.250000	1.65606e-06
105.200000	1.66749e-06
105.150000	1.67899e-06
105.100000	1.69057e-06
105.050000	1.70224e-06
105.000000	1.71398e-06
104.950000	1.72581e-06
104.900000	1.73771e-06
104.850000	1.7497e-06
104.800000	1.76177e-06
104.750000	1.77392e-06
104.700000	1.78616e-06
104.650000	1.79848e-06
104.600000	1.81089e-06
104.550000	1.82338e-06
104.500000	1.83595e-06
104.450000	1.84862e-06
104.400000	1.86137e-06
104.350000	1.87421e-06
104.300000	1.88713e-06
104.250000	1.90015e-06
104.200000	1.91326e-06
104.150000	1.92645e-06
104.100000	1.93974e-06
104.050000	1.95312e-06
104.000000	1.96659e-06
103.950000	1.98015e-06
103.900000	1.9938e-06
103.850000	2.00755e-06
103.800000	2.0214e-06
103.750000	2.03534e-06
103.700000	2.04937e-06
103.650000	2.06351e-06
103.600000	2.07774e-06
103.550000	2.09206e-06
103.500000	2.10649e-06
103.450000	2.12101e-06
103.400000	2.13564e-06
103.350000	2.15037e-06
103.300000	2.16519e-06
103.250000	2.18012e-06
103.200000	2.19515e-06
103.150000	2.21029e-06
103.100000	2.22553e-06
103.050000	2.24087e-06
103.000000	2.25632e-06
102.950000	2.27188e-06
102.900000	2.28754e-06
102.850000	2.30331e-06
102.800000	2.31919e-06
102.750000	2.33518e-06
102.700000	2.35128e-06
102.650000	2.36748e-06
102.600000	2.38381e-06
102.550000	2.40024e-06
102.500000	2.41678e-06
102.450000	2.43344e-06
102.400000	2.45022e-06
102.350000	2.46711e-06
102.300000	2.48411e-06
102.250000	2.50123e-06
102.200000	2.51847e-06
102.150000	2.53583e-06
102.100000	2.55331e-06
102.050000	2.57091e-06
102.000000	2.58863e-06
101.950000	2.60647e-06
101.900000	2.62443e-06
101.850000	2.64252e-06
101.800000	2.66073e-06
101.750000	2.67907e-06
101.700000	2.69753e-06
101.650000	2.71612e-06
101.600000	2.73484e-06
101.550000	2.75368e-06
101.500000	2.77266e-06
101.450000	2.79176e-06
101.400000	2.811e-06
101.350000	2.83037e-06
101.300000	2.84987e-06
101.250000	2.86951e-06
101.200000	2.88928e-06
101.150000	2.90919e-06
101.100000	2.92923e-06
101.050000	2.94941e-06
101.000000	2.96973e-06
100.950000	2.9902e-06
100.900000	3.0108e-06
100.850000	3.03154e-06
100.800000	3.05242e-06
100.750000	3.07345e-06
100.700000	3.09462e-06
100.650000	3.11594e-06
100.600000	3.13741e-06
100.550000	3.15902e-06
100.500000	3.18078e-06
100.450000	3.20269e-06
100.400000	3.22475e-06
100.350000	3.24696e-06
100.300000	3.26933e-06
100.250000	3.29185e-06
100.200000	3.31452e-06
100.150000	3.33735e-06
100.100000	3.36034e-06
100.050000	3.38348e-06
100.000000	3.40678e-06
99.950000	3.43025e-06
99.900000	3.45387e-06
99.850000	3.47766e-06
99.800000	3.50161e-06
99.750000	3.52572e-06
99.700000	3.55e-06
99.650000	3.57445e-06
99.600000	3.59906e-06
99.550000	3.62384e-06
99.500000	3.6488e-06
99.450000	3.67392e-06
99.400000	3.69922e-06
99.350000	3.72469e-06
99.300000	3.75033e-06
99.250000	3.77616e-06
99.200000	3.80216e-06
99.150000	3.82833e-06
99.100000	3.85469e-06
99.050000	3.88123e-06
99.000000	3.90795e-06
98.950000	3.93485e-06
98.900000	3.96194e-06
98.850000	3.98922e-06
98.800000	4.01668e-06
98.750000	4.04433e-06
98.700000	4.07217e-06
98.650000	4.1002e-06
98.600000	4.12842e-06
98.550000	4.15684e-06
98.500000	4.18545e-06
98.450000	4.21426e-06
98.400000	4.24327e-06
98.350000	4.27247e-06
98.300000	4.30188e-06
98.250000	4.33149e-06
98.200000	4.3613e-06
98.150000	4.39131e-06
98.100000	4.42153e-06
98.050000	4.45196e-06
98.000000	4.4826e-06
97.950000	4.51345e-06
97.900000	4.54451e-06
97.850000	4.57578e-06
97.800000	4.60726e-06
97.750000	4.63897e-06
97.700000	4.67089e-06
97.650000	4.70303e-06
97.600000	4.73539e-06
97.550000	4.76797e-06
97.500000	4.80077e-06
97.450000	4.8338e-06
97.400000	4.86706e-06
97.350000	4.90054e-06
97.300000	4.93426e-06
97.250000	4.9682e-06
97.200000	5.00238e-06
97.150000	5.0368e-06
97.100000	5.07144e-06
97.050000	5.10633e-06
97.000000	5.14146e-06
96.950000	5.17682e-06
96.900000	5.21243e-06
96.850000	5.24829e-06
96.800000	5.28438e-06
96.750000	5.32073e-06
96.700000	5.35733e-06
96.650000	5.39417e-06
96.600000	5.43127e-06
96.550000	5.46863e-06
96.500000	5.50623e-06
96.450000	5.5441e-06
96.400000	5.58223e-06
96.350000	5.62062e-06
96.300000	5.65927e-06
96.250000	5.69818e-06
96.200000	5.73737e-06
96.150000	5.77682e-06
96.100000	5.81654e-06
96.050000	5.85653e-06
96.000000	5.8968e-06
95.950000	5.93735e-06
95.900000	5.97817e-06
95.850000	6.01927e-06
95.800000	6.06065e-06
95.750000	6.10232e-06
95.700000	6.14427e-06
95.650000	6.18651e-06
95.600000	6.22904e-06
95.550000	6.27186e-06
95.500000	6.31497e-06
95.450000	6.35838e-06
95.400000	6.40209e-06
95.350000	6.4461e-06
95.300000	6.4904e-06
95.250000	6.53501e-06
95.200000	6.57993e-06
95.150000	6.62515e-06
95.100000	6.67069e-06
95.050000	6.71653e-06
95.000000	6.76269e-06
94.950000	6.80917e-06
94.900000	6.85596e-06
94.850000	6.90308e-06
94.800000	6.95051e-06
94.750000	6.99828e-06
94.700000	7.04636e-06
94.650000	7.09478e-06
94.600000	7.14353e-06
94.550000	7.19261e-06
94.500000	7.24203e-06
94.450000	7.29179e-06
94.400000	7.34189e-06
94.350000	7.39233e-06
94.300000	7.44312e-06
94.250000	7.49425e-06
94.200000	7.54574e-06
94.150000	7.59757e-06
94.100000	7.64976e-06
94.050000	7.70231e-06
94.000000	7.75522e-06
93.950000	7.80849e-06
93.900000	7.86212e-06
93.850000	7.91612e-06
93.800000	7.9705e-06
93.750000	8.02524e-06
93.700000	8.08036e-06
93.650000	8.13585e-06
93.600000	8.19173e-06
93.550000	8.24798e-06
93.500000	8.30462e-06
93.450000	8.36165e-06
93.400000	8.41907e-06
93.350000	8.47688e-06
93.300000	8.53509e-06
93.250000	8.5937e-06
93.200000	8.6527e-06
93.150000	8.71211e-06
93.100000	8.77193e-06
93.050000	8.83215e-06
93.000000	8.89279e-06
92.950000	8.95384e-06
92.900000	9.01531e-06
92.850000	9.0772e-06
92.800000	9.13951e-06
92.750000	9.20225e-06
92.700000	9.26542e-06
92.650000	9.32902e-06
92.600000	9.39305e-06
92.550000	9.45752e-06
92.500000	9.52244e-06
92.450000	9.58779e-06
92.400000	9.6536e-06
92.350000	9.71985e-06
92.300000	9.78655e-06
92.250000	9.85372e-06
92.200000	9.92134e-06
92.150000	9.98942e-06
92.100000	1.0058e-05
92.050000	1.0127e-05
92.000000	1.01965e-05
91.950000	1.02664e-05
91.900000	1.03369e-05
91.850000	1.04078e-05
91.800000	1.04792e-05
91.750000	1.05511e-05
91.700000	1.06235e-05
91.650000	1.06964e-05
91.600000	1.07697e-05
91.550000	1.08436e-05
91.500000	1.0918e-05
91.450000	1.09929e-05
91.400000	1.10683e-05
91.350000	1.11442e-05
91.300000	1.12207e-05
91.250000	1.12976e-05
91.200000	1.13751e-05
91.150000	1.14531e-05
91.100000	1.15317e-05
91.050000	1.16107e-05
91.000000	1.16904e-05
90.950000	1.17705e-05
90.900000	1.18512e-05
90.850000	1.19325e-05
90.800000	1.20143e-05
90.750000	1.20967e-05
90.700000	1.21796e-05
90.650000	1.22631e-05
90.600000	1.23472e-05
90.550000	1.24319e-05
90.500000	1.25171e-05
90.450000	1.26029e-05
90.400000	1.26893e-05
90.350000	1.27763e-05
90.300000	1.28638e-05
90.250000	1.2952e-05
90.200000	1.30408e-05
90.150000	1.31302e-05
90.100000	1.32202e-05
90.050000	1.33108e-05
90.000000	1.3402e-05
89.950000	1.34938e-05
89.900000	1.35863e-05
89.850000	1.36794e-05
89.800000	1.37732e-05
89.750000	1.38675e-05
89.700000	1.39625e-05
89.650000	1.40582e-05
89.600000	1.41545e-05
89.550000	1.42515e-05
89.500000	1.43492e-05
89.450000	1.44475e-05
89.400000	1.45464e-05
89.350000	1.46461e-05
89.300000	1.47464e-05
89.250000	1.48474e-05
89.200000	1.49491e-05
89.150000	1.50515e-05
89.100000	1.51546e-05
89.050000	1.52584e-05
89.000000	1.53629e-05
88.950000	1.54681e-05
88.900000	1.5574e-05
88.850000	1.56807e-05
88.800000	1.57881e-05
88.750000	1.58962e-05
88.700000	1.6005e-05
88.650000	1.61146e-05
88.600000	1.62249e-05
88.550000	1.6336e-05
88.500000	1.64479e-05
88.450000	1.65605e-05
88.400000	1.66738e-05
88.350000	1.6788e-05
88.300000	1.69029e-05
88.250000	1.70186e-05
88.200000	1.71351e-05
88.150000	1.72524e-05
88.100000	1.73705e-05
88.050000	1.74893e-05
88.000000	1.7609e-05
87.950000	1.77295e-05
87.900000	1.78509e-05
87.850000	1.7973e-05
87.800000	1.8096e-05
87.750000	1.82198e-05
87.700000	1.83445e-05
87.650000	1.847e-05
87.600000	1.85964e-05
87.550000	1.87236e-05
87.500000	1.88517e-05
87.450000	1.89807e-05
87.400000	1.91105e-05
87.350000	1.92412e-05
87.300000	1.93728e-05
87.250000	1.95054e-05
87.200000	1.96388e-05
87.150000	1.97731e-05
87.100000	1.99083e-05
87.050000	2.00445e-05
87.000000	2.01815e-05
86.950000	2.03195e-05
86.900000	2.04585e-05
86.850000	2.05984e-05
86.800000	2.07392e-05
86.750000	2.0881e-05
86.700000	2.10238e-05
86.650000	2.11675e-05
86.600000	2.13122e-05
86.550000	2.14579e-05
86.500000	2.16046e-05
86.450000	2.17523e-05
86.400000	2.1901e-05
86.350000	2.20507e-05
86.300000	2.22014e-05
86.250000	2.23531e-05
86.200000	2.25059e-05
86.150000	2.26597e-05
86.100000	2.28145e-05
86.050000	2.29704e-05
86.000000	2.31274e-05
85.950000	2.32854e-05
85.900000	2.34445e-05
85.850000	2.36047e-05
85.800000	2.37659e-05
85.750000	2.39283e-05
85.700000	2.40918e-05
85.650000	2.42563e-05
85.600000	2.4422e-05
85.550000	2.45888e-05
85.500000	2.47568e-05
85.450000	2.49258e-05
85.400000	2.50961e-05
85.350000	2.52675e-05
85.300000	2.544e-05
85.250000	2.56137e-05
85.200000	2.57886e-05
85.150000	2.59647e-05
85.100000	2.6142e-05
85.050000	2.63205e-05
85.000000	2.65002e-05
84.950000	2.66811e-05
84.900000	2.68632e-05
84.850000	2.70466e-05
84.800000	2.72312e-05
84.750000	2.7417e-05
84.700000	2.76042e-05
84.650000	2.77926e-05
84.600000	2.79822e-05
84.550000	2.81732e-05
84.500000	2.83654e-05
84.450000	2.8559e-05
84.400000	2.87538e-05
84.350000	2.895e-05
84.300000	2.91475e-05
84.250000	2.93464e-05
84.200000	2.95466e-05
84.150000	2.97481e-05
84.100000	2.99511e-05
84.050000	3.01554e-05
84.000000	3.0361e-05
83.950000	3.05681e-05
83.900000	3.07766e-05
83.850000	3.09864e-05
83.800000	3.11977e-05
83.750000	3.14105e-05
83.700000	3.16246e-05
83.650000	3.18403e-05
83.600000	3.20574e-05
83.550000	3.22759e-05
83.500000	3.24959e-05
83.450000	3.27174e-05
83.400000	3.29405e-05
83.350000	3.3165e-05
83.300000	3.3391e-05
83.250000	3.36186e-05
83.200000	3.38477e-05
83.150000	3.40784e-05
83.100000	3.43106e-05
83.050000	3.45444e-05
83.000000	3.47797e-05
82.950000	3.50167e-05
82.900000	3.52553e-05
82.850000	3.54954e-05
82.800000	3.57372e-05
82.750000	3.59807e-05
82.700000	3.62257e-05
82.650000	3.64725e-05
82.600000	3.67209e-05
82.550000	3.69709e-05
82.500000	3.72227e-05
82.450000	3.74762e-05
82.400000	3.77313e-05
82.350000	3.79882e-05
82.300000	3.82469e-05
82.250000	3.85073e-05
82.200000	3.87694e-05
82.150000	3.90333e-05
82.100000	3.9299e-05
82.050000	3.95665e-05
82.000000	3.98358e-05
81.950000	4.01069e-05
81.900000	4.03798e-05
81.850000	4.06546e-05
81.800000	4.09312e-05
81.750000	4.12097e-05
81.700000	4.14901e-05
81.650000	4.17723e-05
81.600000	4.20565e-05
81.550000	4.23426e-05
81.500000	4.26306e-05
81.450000	4.29205e-05
81.400000	4.32124e-05
81.350000	4.35063e-05
81.300000	4.38022e-05
81.250000	4.41e-05
81.200000	4.43999e-05
81.150000	4.47017e-05
81.100000	4.50056e-05
81.050000	4.53116e-05
81.000000	4.56196e-05
80.950000	4.59297e-05
80.900000	4.62419e-05
80.850000	4.65562e-05
80.800000	4.68725e-05
80.750000	4.71911e-05
80.700000	4.75117e-05
80.650000	4.78346e-05
80.600000	4.81596e-05
80.550000	4.84867e-05
80.500000	4.88161e-05
80.450000	4.91477e-05
80.400000	4.94815e-05
80.350000	4.98176e-05
80.300000	5.0156e-05
80.250000	5.04966e-05
80.200000	5.08395e-05
80.150000	5.11847e-05
80.100000	5.15322e-05
80.050000	5.1882e-05
80.000000	5.22343e-05
79.950000	5.25888e-05
79.900000	5.29458e-05
79.850000	5.33051e-05
79.800000	5.36669e-05
79.750000	5.40311e-05
79.700000	5.43978e-05
79.650000	5.47669e-05
79.600000	5.51384e-05
79.550000	5.55125e-05
79.500000	5.58891e-05
79.450000	5.62682e-05
79.400000	5.66499e-05
79.350000	5.70341e-05
79.300000	5.74209e-05
79.250000	5.78103e-05
79.200000	5.82023e-05
79.150000	5.85969e-05
79.100000	5.89942e-05
79.050000	5.93941e-05
79.000000	5.97967e-05
78.950000	6.0202e-05
78.900000	6.06101e-05
78.850000	6.10208e-05
78.800000	6.14344e-05
78.750000	6.18506e-05
78.700000	6.22697e-05
78.650000	6.26916e-05
78.600000	6.31163e-05
78.550000	6.35439e-05
78.500000	6.39743e-05
78.450000	6.44076e-05
78.400000	6.48437e-05
78.350000	6.52829e-05
78.300000	6.57249e-05
78.250000	6.61699e-05
78.200000	6.66179e-05
78.150000	6.70688e-05
78.100000	6.75228e-05
78.050000	6.79799e-05
78.000000	6.84399e-05
77.950000	6.89031e-05
77.900000	6.93693e-05
77.850000	6.98387e-05
77.800000	7.03112e-05
77.750000	7.07868e-05
77.700000	7.12657e-05
77.650000	7.17477e-05
77.600000	7.22329e-05
77.550000	7.27214e-05
77.500000	7.32131e-05
77.450000	7.37082e-05
77.400000	7.42065e-05
77.350000	7.47081e-05
77.300000	7.52131e-05
77.250000	7.57215e-05
77.200000	7.62332e-05
77.150000	7.67484e-05
77.100000	7.7267e-05
77.050000	7.7789e-05
77.000000	7.83145e-05
76.950000	7.88435e-05
76.900000	7.93761e-05
76.850000	7.99122e-05
76.800000	8.04518e-05
76.750000	8.09951e-05
76.700000	8.15419e-05
76.650000	8.20924e-05
76.600000	8.26466e-05
76.550000	8.32045e-05
76.500000	8.3766e-05
76.450000	8.43313e-05
76.400000	8.49004e-05
76.350000	8.54732e-05
76.300000	8.60498e-05
76.250000	8.66303e-05
76.200000	8.72146e-05
76.150000	8.78028e-05
76.100000	8.83949e-05
76.050000	8.8991e-05
76.000000	8.9591e-05
75.950000	9.01949e-05
75.900000	9.08029e-05
75.850000	9.14149e-05
75.800000	9.2031e-05
75.750000	9.26512e-05
75.700000	9.32754e-05
75.650000	9.39038e-05
75.600000	9.45364e-05
75.550000	9.51732e-05
75.500000	9.58141e-05
75.450000	9.64594e-05
75.400000	9.71089e-05
75.350000	9.77626e-05
75.300000	9.84208e-05
75.250000	9.90832e-05
75.200000	9.97501e-05
75.150000	0.000100421
75.100000	0.000101097
75.050000	0.000101777
75.000000	0.000102462
74.950000	0.000103151
74.900000	0.000103845
74.850000	0.000104543
74.800000	0.000105246
74.750000	0.000105954
74.700000	0.000106666
74.650000	0.000107383
74.600000	0.000108104
74.550000	0.000108831
74.500000	0.000109562
74.450000	0.000110298
74.400000	0.000111039
74.350000	0.000111785
74.300000	0.000112535
74.250000	0.000113291
74.200000	0.000114051
74.150000	0.000114817
74.100000	0.000115588
74.050000	0.000116363
74.000000	0.000117144
73.950000	0.00011793
73.900000	0.000118721
73.850000	0.000119517
73.800000	0.000120319
73.750000	0.000121126
73.700000	0.000121938
73.650000	0.000122755
73.600000	0.000123578
73.550000	0.000124406
73.500000	0.000125239
73.450000	0.000126078
73.400000	0.000126923
73.350000	0.000127773
73.300000	0.000128629
73.250000	0.00012949
73.200000	0.000130357
73.150000	0.000131229
73.100000	0.000132107
73.050000	0.000132991
73.000000	0.000133881
72.950000	0.000134777
72.900000	0.000135678
72.850000	0.000136585
72.800000	0.000137498
72.750000	0.000138417
72.700000	0.000139343
72.650000	0.000140274
72.600000	0.000141211
72.550000	0.000142154
72.500000	0.000143104
72.450000	0.000144059
72.400000	0.000145021
72.350000	0.000145989
72.300000	0.000146964
72.250000	0.000147945
72.200000	0.000148932
72.150000	0.000149925
72.100000	0.000150925
72.050000	0.000151932
72.000000	0.000152945
71.950000	0.000153964
71.900000	0.00015499
71.850000	0.000156023
71.800000	0.000157063
71.750000	0.000158109
71.700000	0.000159162
71.650000	0.000160222
71.600000	0.000161288
71.550000	0.000162362
71.500000	0.000163442
71.450000	0.00016453
71.400000	0.000165624
71.350000	0.000166725
71.300000	0.000167834
71.250000	0.00016895
71.200000	0.000170073
71.150000	0.000171203
71.100000	0.00017234
71.050000	0.000173485
71.000000	0.000174637
70.950000	0.000175796
70.900000	0.000176963
70.850000	0.000178138
70.800000	0.000179319
70.750000	0.000180509
70.700000	0.000181706
70.650000	0.000182911
70.600000	0.000184123
70.550000	0.000185343
70.500000	0.000186571
70.450000	0.000187807
70.400000	0.000189051
70.350000	0.000190303
70.300000	0.000191562
70.250000	0.00019283
70.200000	0.000194106
70.150000	0.000195389
70.100000	0.000196681
70.050000	0.000197982
70.000000	0.00019929
69.950000	0.000200607
69.900000	0.000201932
69.850000	0.000203265
69.800000	0.000204607
69.750000	0.000205958
69.700000	0.000207316
69.650000	0.000208684
69.600000	0.00021006
69.550000	0.000211445
69.500000	0.000212838
69.450000	0.000214241
69.400000	0.000215652
69.350000	0.000217072
69.300000	0.000218501
69.250000	0.000219939
69.200000	0.000221386
69.150000	0.000222842
69.100000	0.000224307
69.050000	0.000225781
69.000000	0.000227264
68.950000	0.000228757
68.900000	0.000230259
68.850000	0.00023177
68.800000	0.000233291
68.750000	0.000234821
68.700000	0.000236361
68.650000	0.00023791
68.600000	0.000239469
68.550000	0.000241038
68.500000	0.000242616
68.450000	0.000244204
68.400000	0.000245802
68.350000	0.000247409
68.300000	0.000249027
68.250000	0.000250654
68.200000	0.000252292
68.150000	0.000253939
68.100000	0.000255597
68.050000	0.000257264
68.000000	0.000258942
67.950000	0.00026063
67.900000	0.000262329
67.850000	0.000264038
67.800000	0.000265757
67.750000	0.000267486
67.700000	0.000269226
67.650000	0.000270977
67.600000	0.000272738
67.550000	0.00027451
67.500000	0.000276292
67.450000	0.000278085
67.400000	0.000279889
67.350000	0.000281704
67.300000	0.00028353
67.250000	0.000285366
67.200000	0.000287213
67.150000	0.000289072
67.100000	0.000290941
67.050000	0.000292822
67.000000	0.000294713
66.950000	0.000296616
66.900000	0.00029853
66.850000	0.000300455
66.800000	0.000302392
66.750000	0.00030434
66.700000	0.000306299
66.650000	0.000308269
66.600000	0.000310251
66.550000	0.000312245
66.500000	0.00031425
66.450000	0.000316267
66.400000	0.000318295
66.350000	0.000320335
66.300000	0.000322386
66.250000	0.000324449
66.200000	0.000326524
66.150000	0.00032861
66.100000	0.000330709
66.050000	0.000332819
66.000000	0.000334941
65.950000	0.000337075
65.900000	0.00033922
65.850000	0.000341378
65.800000	0.000343547
65.750000	0.000345729
65.700000	0.000347922
65.650000	0.000350127
65.600000	0.000352344
65.550000	0.000354574
65.500000	0.000356815
65.450000	0.000359068
65.400000	0.000361333
65.350000	0.00036361
65.300000	0.000365899
65.250000	0.0003682
65.200000	0.000370513
65.150000	0.000372838
65.100000	0.000375174
65.050000	0.000377523
65.000000	0.000379883
64.950000	0.000382256
64.900000	0.00038464
64.850000	0.000387035
64.800000	0.000389443
64.750000	0.000391862
64.700000	0.000394292
64.650000	0.000396734
64.600000	0.000399188
64.550000	0.000401653
64.500000	0.000404129
64.450000	0.000406616
64.400000	0.000409114
64.350000	0.000411623
64.300000	0.000414143
64.250000	0.000416673
64.200000	0.000419214
64.150000	0.000421765
64.100000	0.000424326
64.050000	0.000426897
64.000000	0.000429477
63.950000	0.000432067
63.900000	0.000434666
63.850000	0.000437274
63.800000	0.00043989
63.750000	0.000442515
63.700000	0.000445147
63.650000	0.000447786
63.600000	0.000450432
63.550000	0.000453084
63.500000	0.000455742
63.450000	0.000458405
63.400000	0.000461072
63.350000	0.000463742
63.300000	0.000466415
63.250000	0.000469089
63.200000	0.000471763
63.150000	0.000474436
63.100000	0.000477105
63.050000	0.00047977
63.000000	0.000482427
62.950000	0.000485075
62.900000	0.000487708
62.850000	0.000490323
62.800000	0.000492914
62.750000	0.000495472
62.700000	0.000497986
62.650000	0.000500436
62.600000	0.00050278
&
```
