## Supplementary material for "All-at-once RNA folding with 3D motif prediction framed by evolutionary information": RF02345_ar15.cacofold.helixcov

```
# RMs = 8 L = 131

# RM_HELIX NESTED 26-29 34-36, nbp = 3 nbp_cov = 0
# pvals: 0.133411,0.0776012,0.0808546
# aggregated NONE
NESTED  :::::::::::::::::::::<<<____>>>:::::::::::::::::::::::::::::::::::::::::::::::::::::::::::::::::::::::::::::::::::::
        ::::::::::::::::::::::::::::::::::::::::::::::::::::::::::::::::::::::::::::::::::::::::::::::::::::::::::::::::::::

# RM_HELIX NESTED 14-20 40-44, nbp = 5 nbp_cov = 1
# pvals: 0.1991,0.00336582,0.000472431,0.0656597,0.0026012
# aggregated NONE
NESTED  :::::::::::::<<<<<_______________>>>>>::::::::::::::::::::::::::::::::::::::::::::::::::::::::::::::::::::::::::::::
        :::::::::::::::<___________________>::::::::::::::::::::::::::::::::::::::::::::::::::::::::::::::::::::::::::::::::

# RM_HELIX NESTED 1-9 45-53, nbp = 9 nbp_cov = 2
# pvals: 0.0177811,0.00417541,0.0526012,0.00133433,0.00206897,0.0712069,8.46584e-06,0.201604,0.0106297
# aggregated NONE
NESTED  <<<<<<<<<_____________________________>>>>>>>>>:::::::::::::::::::::::::::::::::::::::::::::::::::::::::::::::::::::
        :::<--<_________________________________>-->::::::::::::::::::::::::::::::::::::::::::::::::::::::::::::::::::::::::

# RM_HELIX NESTED 63-70 83-90, nbp = 8 nbp_cov = 0
# pvals: 0.411747,0.394955,0.460225,0.390825,0.390825,0.390825,0.390825,0.243673
# aggregated NONE
NESTED  ::::::::::::::::::::::::::::::::::::::::::::::::::::::::<<<<<<<<_____>>>>>>>>:::::::::::::::::::::::::::::::::::::::
        ::::::::::::::::::::::::::::::::::::::::::::::::::::::::::::::::::::::::::::::::::::::::::::::::::::::::::::::::::::

# RM_HELIX NESTED 96-109 116-129, nbp = 13 nbp_cov = 10
# pvals: 0.719768,0.193756,0.924363,3.54942e-05,0.000149116,0.00071964,0.000869565,0.000241837,0.00040767,0.000138532,3.473e-06,3.9545e-05,0.000153296
# aggregated NONE
NESTED  ::::::::::::::::::::::::::::::::::::::::::::::::::::::::::::::::::::::::::::::::::<<<<<<<<<<<<<_____>>>>->>>>>>>>>::
        :::::::::::::::::::::::::::::::::::::::::::::::::::::::::::::::::::::::::::::::::::::<<<<<<<<<<_____>>>>->>>>>>:::::

# RM_HL L8_RNaseP_bact_a 71-82, nbp = 0 nbp_cov = 0 nhl_b_cov 0/1
# aggregated NONE
RM_HL   ::::::::::::::::::::::::::::::::::::::::::::::::::::::::::::::::xxxxx::::::::::::::::::::::::::::::::::::::::::::::: L8_RNaseP_bact_a

# RM_IL pK-turn.rot 22-25 38-39, nbp = 0 nbp_cov = 0 nhl_b_cov 1/2
# aggregated NONE
RM_IL   ::::::::::::::::::XXX::::::::::xx::::::::::::::::::::::::::::::::::::::::::::::::::::::::::::::::::::::::::::::::::: pK-turn.rot

# RM_HL CUYG-tetraloop 30-33, nbp = 0 nbp_cov = 0 nhl_b_cov 0/1
# aggregated NONE
RM_HL   ::::::::::::::::::::::::xxxx:::::::::::::::::::::::::::::::::::::::::::::::::::::::::::::::::::::::::::::::::::::::: CUYG-tetraloop
```
