## Supplementary material for "All-at-once RNA folding with 3D motif prediction framed by evolutionary information": RF02345_ar15.cacofold.power

```
# Power analysis of CaCoFold structure 
#
# Powertype = SINGLE SUBSTITUTIONS
# covary  left_pos      right_pos    substitutions      power
#----------------------------------------------------------------
          1		53		5		0.11
          2		52		4		0.07
          3		51		9		0.28
     *    4		50		6		0.16
          5		49		11		0.35
          6		48		16		0.50
     *    7		47		7		0.20
          8		46		6		0.16
          9		45		2		0.00
          14		44		16		0.50
          17		43		8		0.24
     *    18		42		11		0.35
          19		41		4		0.07
          20		40		6		0.16
          26		36		13		0.42
          27		35		13		0.42
          29		34		11		0.35
          63		90		1		0.00
          64		89		0		0.00
          65		88		4		0.07
          66		87		0		0.00
          67		86		0		0.00
          68		85		2		0.00
          69		84		0		0.00
          70		83		6		0.16
          96		129		17		0.52
          98		128		11		0.35
          99		127		14		0.45
     *    100		126		15		0.47
     *    101		125		5		0.11
     *    102		124		5		0.11
     *    103		123		6		0.16
     *    104		122		7		0.20
     *    105		121		5		0.11
     *    106		119		17		0.52
     *    107		118		10		0.32
     *    108		117		4		0.07
     *    109		116		7		0.20
#
# BPAIRS 38
# avg substitutions per BP  7.5
# BPAIRS expected to covary 8.2 +/- 2.3
# BPAIRS observed to covary 13
#
```
