## Supplementary material for "All-at-once RNA folding with 3D motif prediction framed by evolutionary information": RF02345_ar15.helixcov

```
# RMs = 4 L = 131

# RM_HELIX NESTED 17-20 40-43, nbp = 4 nbp_cov = 1
# pvals: 0.00336582,0.000472431,0.0656597,0.0026012
# aggregated NONE
NESTED  ::::::::::::::<<<<_______________>>>>:::::::::::::::::::::::::::::::::::::::::::::::::::::::::::::::::::::::::::::::
        :::::::::::::::<___________________>::::::::::::::::::::::::::::::::::::::::::::::::::::::::::::::::::::::::::::::::

# RM_HELIX NESTED 1-9 45-53, nbp = 8 nbp_cov = 2
# pvals: 0.0177811,0.00417541,0.0526012,0.00133433,0.00206897,8.46584e-06,0.201604,0.0106297
# aggregated NONE
NESTED  <<<<<-<<<_____________________________>>>->>>>>:::::::::::::::::::::::::::::::::::::::::::::::::::::::::::::::::::::
        :::<--<_________________________________>-->::::::::::::::::::::::::::::::::::::::::::::::::::::::::::::::::::::::::

# RM_HELIX NESTED 63-69 84-90, nbp = 7 nbp_cov = 0
# pvals: 0.411747,0.394955,0.460225,0.390825,0.390825,0.390825,0.390825
# aggregated NONE
NESTED  ::::::::::::::::::::::::::::::::::::::::::::::::::::::::<<<<<<<_______>>>>>>>:::::::::::::::::::::::::::::::::::::::
        ::::::::::::::::::::::::::::::::::::::::::::::::::::::::::::::::::::::::::::::::::::::::::::::::::::::::::::::::::::

# RM_HELIX NESTED 100-109 116-126, nbp = 10 nbp_cov = 10
# pvals: 3.54942e-05,0.000149116,0.00071964,0.000869565,0.000241837,0.00040767,0.000138532,3.473e-06,3.9545e-05,0.000153296
# aggregated NONE
NESTED  :::::::::::::::::::::::::::::::::::::::::::::::::::::::::::::::::::::::::::::::::::::<<<<<<<<<<_____>>>>->>>>>>:::::
        :::::::::::::::::::::::::::::::::::::::::::::::::::::::::::::::::::::::::::::::::::::<<<<<<<<<<_____>>>>->>>>>>:::::
```
