## Supplementary material for "All-at-once RNA folding with 3D motif prediction framed by evolutionary information": RF02345_ar15.power

```
# Power analysis of given structure 
#
# Powertype = SINGLE SUBSTITUTIONS
# covary  left_pos      right_pos    substitutions      power
#----------------------------------------------------------------
          1		53		5		0.11
          2		52		4		0.07
          3		51		9		0.28
     *    4		50		6		0.16
          5		49		11		0.35
     *    7		47		7		0.20
          8		46		6		0.16
          9		45		2		0.00
          17		43		8		0.24
     *    18		42		11		0.35
          19		41		4		0.07
          20		40		6		0.16
          63		90		1		0.00
          64		89		0		0.00
          65		88		4		0.07
          66		87		0		0.00
          67		86		0		0.00
          68		85		2		0.00
          69		84		0		0.00
     *    100		126		15		0.47
     *    101		125		5		0.11
     *    102		124		5		0.11
     *    103		123		6		0.16
     *    104		122		7		0.20
     *    105		121		5		0.11
     *    106		119		17		0.52
     *    107		118		10		0.32
     *    108		117		4		0.07
     *    109		116		7		0.20
#
# BPAIRS 29
# avg substitutions per BP  5.8
# BPAIRS expected to covary 4.5 +/- 1.8
# BPAIRS observed to covary 13
#
```
