## Supplementary material for "All-at-once RNA folding with 3D motif prediction framed by evolutionary information": RF02345_ar15.sorted.cov

```
#
# Method Target_E-val [cov_min,cov_max] [FP | TP True Found | Sen PPV F] 
# GTp    0.05         [-9.95,66.78]     [0 | 13 29 13 | 44.83 100.00 61.90] 
#
#       left_pos       right_pos        score          E-value           pvalue       substitutions      power
#--------------------------------------------------------------------------------------------------------------
*	     107	     118	66.78374	0.000100717	3.473e-06	10		0.32
*	       7	      47	61.79697	0.000245509	8.46584e-06	7		0.20
*	     100	     126	53.79003	0.00102933	3.54942e-05	15		0.47
*	     108	     117	53.17082	0.00114681	3.9545e-05	4		0.07
*	     106	     119	46.27938	0.00401743	0.000138532	17		0.52
*	     101	     125	45.87741	0.00432435	0.000149116	5		0.11
*	     109	     116	45.74866	0.00444559	0.000153296	7		0.20
*	     104	     122	43.28113	0.00701326	0.000241837	7		0.20
*	     105	     121	40.55401	0.0118224	0.00040767	5		0.11
*	      18	      42	39.89136	0.0137005	0.000472431	11		0.35
*	     102	     124	37.98412	0.0208696	0.00071964	5		0.11
*	     103	     123	36.96557	0.0252174	0.000869565	6		0.16
*	       4	      50	35.05589	0.0386957	0.00133433	6		0.16
```
