## Supplementary material for "All-at-once RNA folding with 3D motif prediction framed by evolutionary information": RF02345_ar15.surv

```
66.750000	0.0344828
61.750000	0.0689655
53.750000	0.103448
53.150000	0.137931
46.250000	0.172414
45.850000	0.206897
45.700000	0.241379
43.250000	0.275862
40.550000	0.310345
39.850000	0.344828
37.950000	0.37931
36.950000	0.413793
35.050000	0.448276
32.500000	0.482759
31.350000	0.517241
30.000000	0.551724
28.850000	0.586207
23.700000	0.62069
20.800000	0.655172
14.400000	0.689655
12.900000	0.724138
4.650000	0.758621
-0.050000	0.896552
-0.100000	0.931034
-0.300000	0.965517
-0.800000	1
&
39.200000	0.00015058
36.550000	0.000301159
35.400000	0.000451739
33.900000	0.000602319
32.300000	0.000752899
30.500000	0.000903478
30.050000	0.00105406
29.900000	0.00120464
29.350000	0.00135522
29.300000	0.0015058
28.200000	0.00165638
28.100000	0.00180696
27.700000	0.00195754
27.650000	0.00210812
26.950000	0.0022587
26.900000	0.00240928
26.250000	0.00255986
25.550000	0.00271044
25.500000	0.00301159
25.450000	0.00316217
25.100000	0.00331275
24.450000	0.00346333
24.350000	0.00361391
23.550000	0.00391507
23.450000	0.00406565
23.100000	0.00496913
23.050000	0.00511971
23.000000	0.00542087
22.800000	0.00557145
22.650000	0.00602319
22.600000	0.00617377
22.450000	0.00677609
22.400000	0.00707725
22.150000	0.00722783
21.800000	0.00767957
21.700000	0.00798073
21.600000	0.00843246
21.500000	0.00858304
21.400000	0.00873362
21.300000	0.0088842
21.150000	0.00903478
20.850000	0.00918536
20.800000	0.0096371
20.700000	0.00978768
20.650000	0.01039
20.550000	0.0106912
20.400000	0.0108417
20.150000	0.0109923
20.100000	0.0112935
20.050000	0.0120464
19.900000	0.0123475
19.750000	0.0124981
19.650000	0.0126487
19.550000	0.0127993
19.500000	0.0131004
19.400000	0.0134016
19.350000	0.0135522
19.300000	0.0138533
19.150000	0.0140039
19.050000	0.0141545
18.950000	0.0143051
18.750000	0.0146062
18.700000	0.0149074
18.650000	0.015058
18.600000	0.0158109
18.550000	0.0159615
18.500000	0.0162626
18.450000	0.0164132
18.400000	0.0167144
18.350000	0.0170155
18.300000	0.0171661
18.200000	0.0174672
18.050000	0.0183707
17.950000	0.0186719
17.900000	0.018973
17.850000	0.0192742
17.750000	0.0195754
17.650000	0.0198765
17.600000	0.0203283
17.550000	0.0206294
17.400000	0.0209306
17.350000	0.0210812
17.300000	0.0215329
17.250000	0.0216835
17.200000	0.0219846
17.150000	0.0224364
17.100000	0.0227375
17.050000	0.0231893
17.000000	0.0233399
16.950000	0.0237916
16.900000	0.0240928
16.850000	0.0242433
16.800000	0.0243939
16.750000	0.0249962
16.700000	0.0251468
16.550000	0.0252974
16.500000	0.025448
16.400000	0.0258997
16.350000	0.0262009
16.300000	0.0263515
16.250000	0.0266526
16.200000	0.0269538
16.150000	0.0271044
16.050000	0.0272549
16.000000	0.0275561
15.900000	0.0277067
15.850000	0.0280078
15.800000	0.0284596
15.700000	0.0289113
15.650000	0.0292125
15.600000	0.0296642
15.550000	0.0305677
15.500000	0.0307183
15.450000	0.0317723
15.400000	0.0320735
15.350000	0.0325252
15.300000	0.0331275
15.250000	0.0332781
15.200000	0.0335793
15.150000	0.0337299
15.050000	0.034031
15.000000	0.0343322
14.950000	0.0344828
14.900000	0.0347839
14.850000	0.0352357
14.800000	0.0353862
14.750000	0.0356874
14.700000	0.035838
14.650000	0.0359886
14.600000	0.036892
14.550000	0.0371932
14.500000	0.0376449
14.400000	0.0379461
14.350000	0.0383978
14.300000	0.0385484
14.250000	0.038699
14.200000	0.0391507
14.150000	0.0396025
14.100000	0.0402048
14.050000	0.0408071
14.000000	0.0409577
13.950000	0.0412588
13.900000	0.04156
13.850000	0.0417106
13.800000	0.0418612
13.750000	0.0421623
13.650000	0.0424635
13.600000	0.0429152
13.500000	0.0432164
13.450000	0.0438187
13.350000	0.0441199
13.300000	0.0447222
13.200000	0.0450233
13.150000	0.0457762
13.100000	0.0465291
13.050000	0.0466797
13.000000	0.0468303
12.850000	0.0469809
12.800000	0.047282
12.750000	0.0480349
12.700000	0.0484867
12.650000	0.0487878
12.600000	0.0489384
12.550000	0.0495407
12.500000	0.0496913
12.450000	0.0504442
12.400000	0.0505948
12.350000	0.0508959
12.300000	0.0513477
12.250000	0.0516488
12.200000	0.05195
12.150000	0.0524017
12.100000	0.0528535
12.050000	0.0533052
12.000000	0.0542087
11.950000	0.0546604
11.900000	0.0549616
11.850000	0.0552628
11.800000	0.0557145
11.750000	0.0572203
11.650000	0.0575215
11.600000	0.0578226
11.550000	0.0581238
11.500000	0.0584249
11.450000	0.0587261
11.400000	0.059479
11.350000	0.0599307
11.300000	0.0605331
11.250000	0.0606836
11.200000	0.0609848
11.150000	0.0614365
11.100000	0.0617377
11.050000	0.0621894
11.000000	0.0629423
10.950000	0.0630929
10.900000	0.0638458
10.850000	0.0642975
10.800000	0.0648999
10.750000	0.0653516
10.700000	0.0658033
10.650000	0.0661045
10.600000	0.0662551
10.550000	0.0664057
10.450000	0.0667068
10.400000	0.0668574
10.350000	0.0673091
10.300000	0.0677609
10.200000	0.0685138
10.150000	0.0695678
10.100000	0.0701702
10.050000	0.0706219
10.000000	0.0710736
9.950000	0.0713748
9.900000	0.0718265
9.850000	0.0722783
9.800000	0.0728806
9.750000	0.0733323
9.700000	0.0736335
9.650000	0.0737841
9.600000	0.0746875
9.550000	0.0752899
9.500000	0.0757416
9.450000	0.0763439
9.400000	0.0775486
9.350000	0.0778497
9.300000	0.0786026
9.250000	0.0790544
9.200000	0.0798073
9.150000	0.0801084
9.100000	0.0805602
9.050000	0.0808613
9.000000	0.0814636
8.950000	0.0816142
8.900000	0.0825177
8.850000	0.08312
8.800000	0.0835718
8.750000	0.0843246
8.700000	0.0847764
8.650000	0.0856799
8.600000	0.0862822
8.550000	0.0867339
8.500000	0.0870351
8.450000	0.0876374
8.400000	0.0880891
8.350000	0.0883903
8.300000	0.0892938
8.250000	0.0900467
8.200000	0.0907996
8.150000	0.0912513
8.100000	0.092456
8.050000	0.0927571
8.000000	0.0933594
7.950000	0.0945641
7.900000	0.0948652
7.850000	0.0956181
7.800000	0.0957687
7.750000	0.096371
7.700000	0.0969733
7.650000	0.0972745
7.600000	0.0978768
7.550000	0.0986297
7.500000	0.0989309
7.450000	0.0995332
7.400000	0.100136
7.350000	0.100738
7.300000	0.102093
7.250000	0.102394
7.200000	0.103147
7.150000	0.103298
7.100000	0.103749
7.050000	0.104051
7.000000	0.104954
6.950000	0.105406
6.900000	0.106761
6.850000	0.107665
6.800000	0.108417
6.750000	0.109471
6.700000	0.110375
6.650000	0.111278
6.600000	0.11158
6.550000	0.112483
6.500000	0.113085
6.450000	0.113236
6.400000	0.114139
6.350000	0.114441
6.300000	0.115645
6.250000	0.116398
6.200000	0.117
6.150000	0.117904
6.100000	0.120765
6.050000	0.12212
6.000000	0.123475
5.950000	0.124228
5.900000	0.124831
5.850000	0.125433
5.800000	0.126487
5.750000	0.129047
5.700000	0.130101
5.650000	0.131607
5.600000	0.132058
5.550000	0.132962
5.500000	0.134016
5.450000	0.135371
5.400000	0.137329
5.350000	0.138684
5.300000	0.138835
5.250000	0.14034
5.200000	0.141244
5.150000	0.141846
5.100000	0.143051
5.050000	0.144858
5.000000	0.146514
4.950000	0.147869
4.900000	0.148622
4.850000	0.150279
4.800000	0.151634
4.750000	0.15314
4.700000	0.153742
4.650000	0.154495
4.600000	0.156302
4.550000	0.157356
4.500000	0.15841
4.450000	0.160367
4.400000	0.162024
4.350000	0.162777
4.300000	0.163981
4.250000	0.165337
4.200000	0.167445
4.150000	0.168649
4.100000	0.170155
4.050000	0.17151
4.000000	0.172414
3.950000	0.173016
3.900000	0.173769
3.850000	0.174371
3.800000	0.175425
3.750000	0.177232
3.700000	0.179039
3.650000	0.180395
3.600000	0.182201
3.550000	0.183256
3.500000	0.184008
3.450000	0.185213
3.400000	0.186418
3.350000	0.187321
3.300000	0.188375
3.250000	0.189429
3.200000	0.191236
3.150000	0.19229
3.100000	0.194398
3.050000	0.196055
3.000000	0.197259
2.950000	0.199066
2.900000	0.201777
2.850000	0.202981
2.800000	0.20509
2.750000	0.206746
2.700000	0.209908
2.650000	0.211414
2.600000	0.213371
2.550000	0.214877
2.500000	0.217136
2.450000	0.218039
2.400000	0.219094
2.350000	0.2209
2.300000	0.222707
2.250000	0.224514
2.200000	0.224816
2.150000	0.226472
2.100000	0.227827
2.050000	0.230387
2.000000	0.232194
1.950000	0.234151
1.900000	0.235356
1.850000	0.237012
1.800000	0.238819
1.750000	0.241078
1.700000	0.243337
1.650000	0.245445
1.600000	0.246951
1.550000	0.248607
1.500000	0.250264
1.450000	0.252974
1.400000	0.255082
1.350000	0.256136
1.300000	0.25704
1.250000	0.258847
1.200000	0.260503
1.150000	0.26231
1.100000	0.263515
1.050000	0.265623
1.000000	0.267128
0.950000	0.268634
0.900000	0.270441
0.850000	0.271646
0.800000	0.273453
0.750000	0.274657
0.700000	0.276615
0.650000	0.278121
0.600000	0.280831
0.550000	0.282789
0.500000	0.285499
0.450000	0.286101
0.400000	0.288059
0.350000	0.290318
0.300000	0.293781
0.250000	0.297395
0.200000	0.301009
0.150000	0.303719
0.100000	0.30899
0.050000	0.327511
0.000000	0.375094
-0.050000	0.500226
-0.100000	0.508056
-0.150000	0.512272
-0.200000	0.518597
-0.250000	0.524017
-0.300000	0.528987
-0.350000	0.533956
-0.400000	0.538473
-0.450000	0.543292
-0.500000	0.550068
-0.550000	0.556242
-0.600000	0.560608
-0.650000	0.567987
-0.700000	0.571751
-0.750000	0.580635
-0.800000	0.585153
-0.850000	0.589068
-0.900000	0.593886
-0.950000	0.599307
-1.000000	0.604879
-1.050000	0.609396
-1.100000	0.612709
-1.150000	0.617527
-1.200000	0.622948
-1.250000	0.628972
-1.300000	0.633037
-1.350000	0.640114
-1.400000	0.64674
-1.450000	0.649902
-1.500000	0.65442
-1.550000	0.656377
-1.600000	0.65969
-1.650000	0.663906
-1.700000	0.666767
-1.750000	0.669327
-1.800000	0.671435
-1.850000	0.6752
-1.900000	0.678362
-1.950000	0.68062
-2.000000	0.683632
-2.050000	0.686794
-2.100000	0.690257
-2.150000	0.693871
-2.200000	0.697636
-2.250000	0.700196
-2.300000	0.702153
-2.350000	0.705165
-2.400000	0.707273
-2.450000	0.709682
-2.500000	0.71179
-2.550000	0.713447
-2.600000	0.716007
-2.650000	0.718265
-2.700000	0.721427
-2.750000	0.724289
-2.800000	0.727451
-2.850000	0.729709
-2.900000	0.733022
-2.950000	0.735883
-3.000000	0.737389
-3.050000	0.740401
-3.100000	0.742659
-3.150000	0.746123
-3.200000	0.748532
-3.250000	0.751092
-3.300000	0.753501
-3.350000	0.755157
-3.400000	0.756964
-3.450000	0.758771
-3.500000	0.760729
-3.550000	0.764042
-3.600000	0.765849
-3.650000	0.770667
-3.700000	0.772022
-3.750000	0.775486
-3.800000	0.778648
-3.850000	0.781057
-3.900000	0.783015
-3.950000	0.784972
-4.000000	0.78693
-4.050000	0.789188
-4.100000	0.791899
-4.150000	0.795362
-4.200000	0.79732
-4.250000	0.798825
-4.300000	0.801686
-4.350000	0.804246
-4.400000	0.806204
-4.450000	0.80786
-4.500000	0.809517
-4.550000	0.812679
-4.600000	0.814938
-4.650000	0.817347
-4.700000	0.819455
-4.750000	0.82066
-4.800000	0.821563
-4.850000	0.823822
-4.900000	0.82593
-4.950000	0.828339
-5.000000	0.829243
-5.050000	0.831351
-5.100000	0.833007
-5.150000	0.834814
-5.200000	0.837223
-5.250000	0.83903
-5.300000	0.840988
-5.350000	0.842042
-5.400000	0.84415
-5.450000	0.84686
-5.500000	0.848818
-5.550000	0.849119
-5.600000	0.851077
-5.650000	0.852582
-5.700000	0.854239
-5.750000	0.856799
-5.800000	0.858154
-5.850000	0.860864
-5.900000	0.863123
-5.950000	0.865081
-6.000000	0.866285
-6.050000	0.869447
-6.100000	0.871254
-6.150000	0.872459
-6.200000	0.874266
-6.250000	0.87532
-6.300000	0.877428
-6.350000	0.87803
-6.400000	0.879235
-6.450000	0.880741
-6.500000	0.882247
-6.550000	0.883301
-6.600000	0.886162
-6.650000	0.887366
-6.700000	0.888872
-6.750000	0.889926
-6.800000	0.891583
-6.850000	0.894444
-6.900000	0.895949
-6.950000	0.897154
-7.000000	0.89866
-7.050000	0.900316
-7.100000	0.901973
-7.150000	0.903478
-7.200000	0.905587
-7.250000	0.906791
-7.300000	0.908146
-7.350000	0.909803
-7.400000	0.91176
-7.450000	0.912664
-7.500000	0.913266
-7.550000	0.914471
-7.600000	0.915073
-7.650000	0.916428
-7.700000	0.917482
-7.750000	0.918687
-7.800000	0.91959
-7.850000	0.920946
-7.900000	0.922301
-7.950000	0.923505
-8.000000	0.924258
-8.050000	0.925614
-8.100000	0.926517
-8.150000	0.927872
-8.200000	0.928926
-8.250000	0.929228
-8.300000	0.930432
-8.350000	0.930884
-8.400000	0.932239
-8.450000	0.933895
-8.500000	0.934648
-8.550000	0.9351
-8.600000	0.935853
-8.650000	0.937208
-8.700000	0.938563
-8.750000	0.939618
-8.800000	0.940973
-8.850000	0.941575
-8.900000	0.942177
-8.950000	0.94293
-9.000000	0.944285
-9.050000	0.944737
-9.100000	0.946092
-9.150000	0.947147
-9.200000	0.947448
-9.250000	0.947899
-9.300000	0.948502
-9.350000	0.948953
-9.400000	0.949405
-9.450000	0.951062
-9.500000	0.951814
-9.550000	0.952718
-9.600000	0.953019
-9.650000	0.953621
-9.700000	0.954676
-9.750000	0.955428
-9.800000	0.956031
-9.850000	0.956934
-9.900000	0.957687
-9.950000	1
&
70.350000	7.49625e-06
62.450000	1.49925e-05
55.450000	2.24888e-05
54.000000	2.9985e-05
53.300000	3.74813e-05
51.800000	4.49775e-05
51.050000	5.24738e-05
49.750000	5.997e-05
49.650000	6.74663e-05
49.600000	7.49625e-05
48.700000	8.24588e-05
48.550000	8.9955e-05
48.450000	9.74513e-05
48.400000	0.000104948
48.200000	0.000112444
47.850000	0.00011994
47.800000	0.000127436
47.150000	0.000134933
47.100000	0.000149925
46.550000	0.000157421
46.050000	0.000164918
45.600000	0.000172414
45.450000	0.00017991
45.400000	0.000194903
44.850000	0.000202399
44.550000	0.000209895
44.450000	0.000217391
43.750000	0.000224888
43.100000	0.000232384
42.800000	0.00023988
42.750000	0.000254873
42.550000	0.000262369
42.500000	0.000269865
42.250000	0.000277361
42.050000	0.000284858
41.850000	0.000292354
41.750000	0.00029985
41.650000	0.000314843
41.600000	0.000322339
41.550000	0.000337331
41.400000	0.000344828
41.300000	0.000352324
41.250000	0.00035982
41.100000	0.000367316
41.000000	0.000374813
40.900000	0.000382309
40.800000	0.000397301
40.700000	0.000404798
40.400000	0.000412294
40.350000	0.00041979
40.100000	0.000427286
40.050000	0.000449775
40.000000	0.000457271
39.950000	0.000464768
39.900000	0.00047976
39.850000	0.000487256
39.750000	0.000494753
39.700000	0.000502249
39.650000	0.000524738
39.450000	0.000532234
39.400000	0.000547226
39.350000	0.000554723
39.300000	0.000569715
39.250000	0.000577211
39.200000	0.000584708
39.150000	0.000592204
39.100000	0.0005997
38.950000	0.000607196
38.900000	0.000614693
38.750000	0.000629685
38.700000	0.000637181
38.600000	0.000644678
38.450000	0.000667166
38.400000	0.000682159
38.250000	0.000689655
38.200000	0.000697151
37.950000	0.00071964
37.850000	0.000727136
37.750000	0.000734633
37.700000	0.000749625
37.650000	0.000757121
37.500000	0.000772114
37.450000	0.00077961
37.400000	0.000824588
37.300000	0.000832084
37.200000	0.00083958
37.150000	0.000847076
37.100000	0.000862069
37.000000	0.000869565
36.900000	0.000884558
36.850000	0.000892054
36.800000	0.000914543
36.750000	0.000922039
36.700000	0.000937031
36.600000	0.000952024
36.500000	0.000974513
36.450000	0.000982009
36.350000	0.000997001
36.300000	0.0010045
36.250000	0.00101199
36.200000	0.00101949
36.150000	0.00103448
36.100000	0.00104198
36.050000	0.00105697
36.000000	0.00106447
35.950000	0.00108696
35.900000	0.00110945
35.850000	0.00113193
35.700000	0.00113943
35.650000	0.00114693
35.550000	0.00115442
35.500000	0.00116942
35.450000	0.0012069
35.400000	0.00122939
35.350000	0.00123688
35.300000	0.00124438
35.250000	0.00125187
35.200000	0.00125937
35.150000	0.00128186
35.100000	0.00130435
35.050000	0.00133433
35.000000	0.00134933
34.950000	0.00135682
34.900000	0.00137181
34.800000	0.00137931
34.750000	0.0013943
34.700000	0.00141679
34.650000	0.00143178
34.600000	0.00143928
34.550000	0.00146177
34.450000	0.00147676
34.400000	0.00149175
34.350000	0.00150675
34.300000	0.00151424
34.250000	0.00153673
34.200000	0.00155922
34.150000	0.00157421
34.100000	0.0015967
34.000000	0.00163418
33.950000	0.00167166
33.850000	0.00168666
33.800000	0.00170915
33.750000	0.00172414
33.700000	0.00173913
33.650000	0.00174663
33.550000	0.00175412
33.500000	0.00177661
33.450000	0.0017916
33.400000	0.0018066
33.350000	0.00182159
33.300000	0.00183658
33.250000	0.00184408
33.200000	0.00187406
33.150000	0.00188906
33.100000	0.00191154
33.050000	0.00192654
33.000000	0.00197151
32.950000	0.00198651
32.900000	0.001994
32.650000	0.00202399
32.600000	0.00206147
32.500000	0.00206897
32.450000	0.00209895
32.400000	0.00210645
32.350000	0.00213643
32.300000	0.00215892
32.250000	0.00216642
32.200000	0.00218141
32.150000	0.00223388
32.100000	0.00224888
32.050000	0.00226387
32.000000	0.00227886
31.950000	0.00232384
31.900000	0.00234633
31.850000	0.00238381
31.800000	0.0024063
31.750000	0.00241379
31.650000	0.00243628
31.600000	0.00246627
31.550000	0.00250375
31.500000	0.00252624
31.450000	0.00254873
31.400000	0.00256372
31.350000	0.0026012
31.300000	0.00263118
31.250000	0.00264618
31.200000	0.00267616
31.150000	0.00272114
31.100000	0.00273613
31.050000	0.00275112
31.000000	0.00276612
30.950000	0.00281859
30.900000	0.00283358
30.850000	0.00286357
30.800000	0.00290855
30.750000	0.00292354
30.700000	0.00296852
30.650000	0.003006
30.600000	0.00302849
30.550000	0.00305097
30.500000	0.00306597
30.450000	0.00311094
30.400000	0.00312594
30.350000	0.00314093
30.300000	0.00314843
30.250000	0.0032084
30.200000	0.00325337
30.150000	0.00326837
30.100000	0.00330585
30.050000	0.00333583
30.000000	0.00336582
29.950000	0.0033958
29.900000	0.00347076
29.850000	0.00350075
29.800000	0.00351574
29.750000	0.00356072
29.700000	0.00356822
29.650000	0.0036057
29.600000	0.00364318
29.550000	0.00371064
29.500000	0.00376312
29.450000	0.00377811
29.400000	0.0038081
29.350000	0.00382309
29.300000	0.00384558
29.250000	0.00388306
29.200000	0.00392054
29.150000	0.00396552
29.100000	0.0039955
29.050000	0.00402549
29.000000	0.00408546
28.950000	0.00411544
28.900000	0.00414543
28.850000	0.00417541
28.800000	0.0041904
28.750000	0.00422039
28.700000	0.00431784
28.650000	0.0043928
28.600000	0.00441529
28.550000	0.00442279
28.500000	0.00447526
28.450000	0.00452774
28.400000	0.0045952
28.350000	0.00464018
28.300000	0.00467766
28.250000	0.00471514
28.200000	0.00473763
28.150000	0.0048051
28.100000	0.00487256
28.050000	0.00488756
28.000000	0.00491754
27.950000	0.00498501
27.900000	0.00505247
27.850000	0.00511994
27.800000	0.00517991
27.750000	0.00523988
27.700000	0.00527736
27.650000	0.00532984
27.600000	0.0054048
27.550000	0.00546477
27.500000	0.00550975
27.450000	0.00558471
27.400000	0.00561469
27.350000	0.00562969
27.300000	0.00566717
27.250000	0.00572714
27.200000	0.0058021
27.150000	0.00585457
27.100000	0.00592954
27.050000	0.005997
27.000000	0.00607196
26.950000	0.00612444
26.900000	0.00616192
26.850000	0.00622189
26.800000	0.00626687
26.750000	0.00631934
26.700000	0.00638681
26.650000	0.00642429
26.600000	0.00648426
26.550000	0.00655172
26.500000	0.00661919
26.450000	0.00667916
26.400000	0.00670165
26.350000	0.00673163
26.300000	0.00677661
26.250000	0.00685157
26.200000	0.00694153
26.150000	0.00698651
26.100000	0.00703148
26.050000	0.00706147
26.000000	0.00712144
25.950000	0.00715892
25.900000	0.00723388
25.850000	0.00730135
25.800000	0.00734633
25.750000	0.0073913
25.700000	0.00742129
25.650000	0.00752624
25.600000	0.0075937
25.550000	0.00763118
25.500000	0.00769865
25.450000	0.00775112
25.400000	0.0077961
25.350000	0.00787106
25.300000	0.00790855
25.250000	0.00801349
25.200000	0.00805097
25.150000	0.00814843
25.100000	0.00826837
25.050000	0.00832084
25.000000	0.0083958
24.950000	0.00844828
24.900000	0.00852324
24.850000	0.00855322
24.800000	0.00862819
24.750000	0.00871814
24.700000	0.0087931
24.650000	0.00887556
24.600000	0.00894303
24.550000	0.00902549
24.500000	0.00908546
24.450000	0.00917541
24.400000	0.00923538
24.350000	0.00934783
24.300000	0.00949025
24.250000	0.00956522
24.200000	0.00967766
24.150000	0.00975262
24.100000	0.00987256
24.050000	0.00997751
24.000000	0.0100525
23.950000	0.0101274
23.900000	0.0102249
23.850000	0.0103223
23.800000	0.0104348
23.750000	0.0105547
23.700000	0.0106297
23.650000	0.0107421
23.600000	0.0107946
23.550000	0.0108696
23.500000	0.010967
23.450000	0.011087
23.400000	0.0111619
23.350000	0.0112744
23.300000	0.0113943
23.250000	0.0114693
23.200000	0.0115817
23.150000	0.0116417
23.100000	0.0117466
23.050000	0.0118366
23.000000	0.0118966
22.950000	0.0119865
22.900000	0.0121364
22.850000	0.0121964
22.800000	0.0122864
22.750000	0.0124213
22.700000	0.0125262
22.650000	0.0126462
22.600000	0.0127661
22.550000	0.0128636
22.500000	0.0129985
22.450000	0.0131034
22.400000	0.0132459
22.350000	0.0133808
22.300000	0.0135007
22.250000	0.0136732
22.200000	0.0137781
22.150000	0.013973
22.100000	0.0141679
22.050000	0.0142879
22.000000	0.0143778
21.950000	0.0145652
21.900000	0.0147001
21.850000	0.0147901
21.800000	0.014955
21.750000	0.0150525
21.700000	0.0151949
21.650000	0.0153298
21.600000	0.0154498
21.550000	0.0156447
21.500000	0.0157496
21.450000	0.0158696
21.400000	0.016027
21.350000	0.0161994
21.300000	0.0163493
21.250000	0.0164468
21.200000	0.0165592
21.150000	0.0167091
21.100000	0.0168441
21.050000	0.0169865
21.000000	0.0171214
20.950000	0.0172714
20.900000	0.0174213
20.850000	0.0176162
20.800000	0.0177811
20.750000	0.018006
20.700000	0.0182309
20.650000	0.0183733
20.600000	0.0186057
20.550000	0.0187856
20.500000	0.018928
20.450000	0.0191454
20.400000	0.0192804
20.350000	0.0194453
20.300000	0.0196102
20.250000	0.0198126
20.200000	0.019925
20.150000	0.0200825
20.100000	0.0202174
20.050000	0.0204348
20.000000	0.0206522
19.950000	0.0208621
19.900000	0.020967
19.850000	0.0211544
19.800000	0.0213343
19.750000	0.0215217
19.700000	0.0216942
19.650000	0.0219265
19.600000	0.0221214
19.550000	0.0223463
19.500000	0.0225262
19.450000	0.0226987
19.400000	0.0228261
19.350000	0.0230585
19.300000	0.0232234
19.250000	0.0234483
19.200000	0.0236507
19.150000	0.0238231
19.100000	0.0241004
19.050000	0.0242804
19.000000	0.0244603
18.950000	0.0246852
18.900000	0.0248951
18.850000	0.0251424
18.800000	0.0253598
18.750000	0.0255847
18.700000	0.0258021
18.650000	0.025997
18.600000	0.0262444
18.550000	0.0264993
18.500000	0.0267841
18.450000	0.0270315
18.400000	0.0272339
18.350000	0.0274588
18.300000	0.0276762
18.250000	0.0278711
18.200000	0.0281184
18.150000	0.0283433
18.100000	0.0285832
18.050000	0.0288906
18.000000	0.0291529
17.950000	0.0294153
17.900000	0.0296777
17.850000	0.029955
17.800000	0.0301499
17.750000	0.0304798
17.700000	0.0306747
17.650000	0.030997
17.600000	0.0312144
17.550000	0.0314993
17.500000	0.0318141
17.450000	0.032069
17.400000	0.0323463
17.350000	0.0326762
17.300000	0.032961
17.250000	0.0332309
17.200000	0.0335532
17.150000	0.0338981
17.100000	0.0341979
17.050000	0.0344603
17.000000	0.0346927
16.950000	0.035015
16.900000	0.0352924
16.850000	0.0355622
16.800000	0.0358771
16.750000	0.0362294
16.700000	0.0365367
16.650000	0.0368591
16.600000	0.0371814
16.550000	0.0375337
16.500000	0.037901
16.450000	0.0382684
16.400000	0.0385907
16.350000	0.0388756
16.300000	0.0391454
16.250000	0.0394753
16.200000	0.0397451
16.150000	0.0400675
16.100000	0.0403598
16.050000	0.0406672
16.000000	0.041042
15.950000	0.0414093
15.900000	0.0417016
15.850000	0.042054
15.800000	0.0424363
15.750000	0.0427286
15.700000	0.0431484
15.650000	0.0434933
15.600000	0.043913
15.550000	0.0442579
15.500000	0.0445952
15.450000	0.0448801
15.400000	0.0451649
15.350000	0.0454273
15.300000	0.0457871
15.250000	0.0461544
15.200000	0.0464318
15.150000	0.0467616
15.100000	0.0471964
15.050000	0.0475412
15.000000	0.0478786
14.950000	0.0483133
14.900000	0.0487031
14.850000	0.0490555
14.800000	0.0495427
14.750000	0.0498801
14.700000	0.0502624
14.650000	0.0505772
14.600000	0.0509745
14.550000	0.0513868
14.500000	0.0518141
14.450000	0.0522864
14.400000	0.0526012
14.350000	0.0530435
14.300000	0.0535232
14.250000	0.0539055
14.200000	0.0543028
14.150000	0.0547676
14.100000	0.0551574
14.050000	0.0555397
14.000000	0.0560495
13.950000	0.0563943
13.900000	0.0568141
13.850000	0.0572714
13.800000	0.0577286
13.750000	0.0581409
13.700000	0.0586207
13.650000	0.0590405
13.600000	0.0594303
13.550000	0.0598126
13.500000	0.0602474
13.450000	0.0607421
13.400000	0.0611619
13.350000	0.0617016
13.300000	0.0620915
13.250000	0.0625637
13.200000	0.0629985
13.150000	0.0634783
13.100000	0.063958
13.050000	0.0643478
13.000000	0.0647976
12.950000	0.0652324
12.900000	0.0656597
12.850000	0.0661769
12.800000	0.0666417
12.750000	0.0672489
12.700000	0.0677286
12.650000	0.0681559
12.600000	0.0686732
12.550000	0.0692054
12.500000	0.0696477
12.450000	0.0702474
12.400000	0.0706897
12.350000	0.0712069
12.300000	0.0718066
12.250000	0.0723238
12.200000	0.0728111
12.150000	0.0732684
12.100000	0.0738381
12.050000	0.0742729
12.000000	0.0747301
11.950000	0.0753073
11.900000	0.0758621
11.850000	0.0765067
11.800000	0.077084
11.750000	0.0776012
11.700000	0.0781409
11.650000	0.0786432
11.600000	0.0792504
11.550000	0.0798576
11.500000	0.0804123
11.450000	0.0808546
11.400000	0.0813868
11.350000	0.0819715
11.300000	0.0825862
11.250000	0.0831184
11.200000	0.0837406
11.150000	0.0842879
11.100000	0.0848426
11.050000	0.0854648
11.000000	0.086087
10.950000	0.0865817
10.900000	0.0872789
10.850000	0.087976
10.800000	0.0885607
10.750000	0.0892279
10.700000	0.0898951
10.650000	0.0905022
10.600000	0.0911394
10.550000	0.0918666
10.500000	0.0924363
10.450000	0.093036
10.400000	0.0935982
10.350000	0.0943628
10.300000	0.0950375
10.250000	0.0956747
10.200000	0.0962744
10.150000	0.0968966
10.100000	0.0976837
10.050000	0.0983958
10.000000	0.0991604
9.950000	0.0997901
9.900000	0.100442
9.850000	0.101064
9.800000	0.101777
9.750000	0.102436
9.700000	0.103163
9.650000	0.103928
9.600000	0.104745
9.550000	0.105562
9.500000	0.106372
9.450000	0.107084
9.400000	0.107774
9.350000	0.108591
9.300000	0.109228
9.250000	0.109978
9.200000	0.110817
9.150000	0.111567
9.100000	0.112346
9.050000	0.113081
9.000000	0.113838
8.950000	0.114588
8.900000	0.115202
8.850000	0.11593
8.800000	0.116769
8.750000	0.117579
8.700000	0.118433
8.650000	0.119168
8.600000	0.119925
8.550000	0.120727
8.500000	0.121417
8.450000	0.122361
8.400000	0.123171
8.350000	0.123981
8.300000	0.12476
8.250000	0.125547
8.200000	0.126552
8.150000	0.127421
8.100000	0.128396
8.050000	0.129273
8.000000	0.130075
7.950000	0.130945
7.900000	0.131754
7.850000	0.132466
7.800000	0.133411
7.750000	0.134423
7.700000	0.1353
7.650000	0.136094
7.600000	0.137061
7.550000	0.138006
7.500000	0.138838
7.450000	0.13979
7.400000	0.140645
7.350000	0.141492
7.300000	0.142466
7.250000	0.143163
7.200000	0.144153
7.150000	0.145225
7.100000	0.146004
7.050000	0.146942
7.000000	0.147969
6.950000	0.149048
6.900000	0.150075
6.850000	0.151049
6.800000	0.151874
6.750000	0.152871
6.700000	0.153763
6.650000	0.154805
6.600000	0.155907
6.550000	0.156822
6.500000	0.157766
6.450000	0.158838
6.400000	0.159978
6.350000	0.161102
6.300000	0.162204
6.250000	0.163336
6.200000	0.164393
6.150000	0.165352
6.100000	0.166507
6.050000	0.167729
6.000000	0.168658
5.950000	0.169768
5.900000	0.170892
5.850000	0.172144
5.800000	0.173216
5.750000	0.174235
5.700000	0.175315
5.650000	0.176394
5.600000	0.177451
5.550000	0.178718
5.500000	0.179978
5.450000	0.181207
5.400000	0.182316
5.350000	0.183486
5.300000	0.184633
5.250000	0.18596
5.200000	0.187241
5.150000	0.188493
5.100000	0.18973
5.050000	0.191094
5.000000	0.192414
4.950000	0.193756
4.900000	0.195187
4.850000	0.196394
4.800000	0.197616
4.750000	0.1991
4.700000	0.200225
4.650000	0.201604
4.600000	0.202796
4.550000	0.204063
4.500000	0.20533
4.450000	0.206642
4.400000	0.207924
4.350000	0.209265
4.300000	0.210592
4.250000	0.211964
4.200000	0.213291
4.150000	0.214655
4.100000	0.216109
4.050000	0.217751
4.000000	0.21916
3.950000	0.22057
3.900000	0.222159
3.850000	0.223651
3.800000	0.225015
3.750000	0.226544
3.700000	0.227954
3.650000	0.229535
3.600000	0.231184
3.550000	0.232684
3.500000	0.23416
3.450000	0.235795
3.400000	0.237271
3.350000	0.238823
3.300000	0.24045
3.250000	0.242166
3.200000	0.243673
3.150000	0.245315
3.100000	0.247046
3.050000	0.248681
3.000000	0.25051
2.950000	0.252241
2.900000	0.25404
2.850000	0.25578
2.800000	0.257466
2.750000	0.259295
2.700000	0.261094
2.650000	0.262931
2.600000	0.264843
2.550000	0.266634
2.500000	0.268583
2.450000	0.27033
2.400000	0.272046
2.350000	0.273861
2.300000	0.275922
2.250000	0.277781
2.200000	0.279513
2.150000	0.281402
2.100000	0.283366
2.050000	0.285195
2.000000	0.286927
1.950000	0.288793
1.900000	0.290757
1.850000	0.292669
1.800000	0.294663
1.750000	0.296552
1.700000	0.298816
1.650000	0.30072
1.600000	0.302894
1.550000	0.304858
1.500000	0.306934
1.450000	0.3091
1.400000	0.311297
1.350000	0.313351
1.300000	0.315757
1.250000	0.317834
1.200000	0.319925
1.150000	0.322121
1.100000	0.324498
1.050000	0.326754
1.000000	0.328838
0.950000	0.331087
0.900000	0.332946
0.850000	0.335112
0.800000	0.337421
0.750000	0.339925
0.700000	0.342309
0.650000	0.344745
0.600000	0.347136
0.550000	0.349475
0.500000	0.352016
0.450000	0.354528
0.400000	0.356889
0.350000	0.359655
0.300000	0.362249
0.250000	0.364948
0.200000	0.367834
0.150000	0.370787
0.100000	0.373891
0.050000	0.377189
0.000000	0.382789
-0.050000	0.390825
-0.100000	0.394955
-0.150000	0.398838
-0.200000	0.402909
-0.250000	0.407324
-0.300000	0.411747
-0.350000	0.416357
-0.400000	0.421057
-0.450000	0.425825
-0.500000	0.43075
-0.550000	0.43569
-0.600000	0.440645
-0.650000	0.445675
-0.700000	0.450622
-0.750000	0.455637
-0.800000	0.460225
-0.850000	0.464895
-0.900000	0.46973
-0.950000	0.474445
-1.000000	0.479295
-1.050000	0.484348
-1.100000	0.489288
-1.150000	0.494025
-1.200000	0.498861
-1.250000	0.503591
-1.300000	0.508576
-1.350000	0.513343
-1.400000	0.518156
-1.450000	0.523066
-1.500000	0.527751
-1.550000	0.531972
-1.600000	0.536582
-1.650000	0.541304
-1.700000	0.54587
-1.750000	0.550172
-1.800000	0.554603
-1.850000	0.558868
-1.900000	0.563216
-1.950000	0.567436
-2.000000	0.571814
-2.050000	0.576447
-2.100000	0.580547
-2.150000	0.585007
-2.200000	0.588958
-2.250000	0.592781
-2.300000	0.596852
-2.350000	0.601289
-2.400000	0.605585
-2.450000	0.60934
-2.500000	0.613403
-2.550000	0.617721
-2.600000	0.621514
-2.650000	0.625465
-2.700000	0.629378
-2.750000	0.633298
-2.800000	0.637144
-2.850000	0.641079
-2.900000	0.645067
-2.950000	0.648628
-3.000000	0.652219
-3.050000	0.655802
-3.100000	0.659655
-3.150000	0.663268
-3.200000	0.667031
-3.250000	0.670562
-3.300000	0.67416
-3.350000	0.677601
-3.400000	0.680847
-3.450000	0.684468
-3.500000	0.687856
-3.550000	0.691559
-3.600000	0.69512
-3.650000	0.698928
-3.700000	0.702459
-3.750000	0.706072
-3.800000	0.70958
-3.850000	0.712796
-3.900000	0.716207
-3.950000	0.719768
-4.000000	0.723103
-4.050000	0.726582
-4.100000	0.729685
-4.150000	0.732984
-4.200000	0.736072
-4.250000	0.73916
-4.300000	0.742541
-4.350000	0.74554
-4.400000	0.748358
-4.450000	0.751589
-4.500000	0.75467
-4.550000	0.757639
-4.600000	0.760585
-4.650000	0.763471
-4.700000	0.766567
-4.750000	0.769648
-4.800000	0.772526
-4.850000	0.775202
-4.900000	0.777751
-4.950000	0.780412
-5.000000	0.783148
-5.050000	0.786177
-5.100000	0.788853
-5.150000	0.791507
-5.200000	0.794243
-5.250000	0.796942
-5.300000	0.799513
-5.350000	0.802294
-5.400000	0.804693
-5.450000	0.807301
-5.500000	0.810022
-5.550000	0.812451
-5.600000	0.814888
-5.650000	0.817466
-5.700000	0.819993
-5.750000	0.822294
-5.800000	0.824498
-5.850000	0.826717
-5.900000	0.829205
-5.950000	0.831679
-6.000000	0.833951
-6.050000	0.836214
-6.100000	0.838538
-6.150000	0.841094
-6.200000	0.843418
-6.250000	0.845727
-6.300000	0.847789
-6.350000	0.850015
-6.400000	0.852406
-6.450000	0.854715
-6.500000	0.856829
-6.550000	0.858763
-6.600000	0.860915
-6.650000	0.862969
-6.700000	0.864805
-6.750000	0.866942
-6.800000	0.868876
-6.850000	0.870892
-6.900000	0.872991
-6.950000	0.874978
-7.000000	0.876724
-7.050000	0.878448
-7.100000	0.88033
-7.150000	0.882181
-7.200000	0.883838
-7.250000	0.885412
-7.300000	0.887084
-7.350000	0.888876
-7.400000	0.890585
-7.450000	0.892106
-7.500000	0.894085
-7.550000	0.895712
-7.600000	0.897241
-7.650000	0.898718
-7.700000	0.900382
-7.750000	0.901829
-7.800000	0.903238
-7.850000	0.90446
-7.900000	0.905982
-7.950000	0.907391
-8.000000	0.908831
-8.050000	0.910255
-8.100000	0.911537
-8.150000	0.912946
-8.200000	0.914145
-8.250000	0.91536
-8.300000	0.916694
-8.350000	0.917999
-8.400000	0.919415
-8.450000	0.92066
-8.500000	0.921949
-8.550000	0.923156
-8.600000	0.924363
-8.650000	0.925525
-8.700000	0.926672
-8.750000	0.927744
-8.800000	0.928951
-8.850000	0.930217
-8.900000	0.931222
-8.950000	0.932331
-9.000000	0.933418
-9.050000	0.93449
-9.100000	0.935502
-9.150000	0.936567
-9.200000	0.937556
-9.250000	0.938441
-9.300000	0.93937
-9.350000	0.94042
-9.400000	0.941552
-9.450000	0.942504
-9.500000	0.943426
-9.550000	0.944363
-9.600000	0.94536
-9.650000	0.946229
-9.700000	0.947256
-9.750000	0.948261
-9.800000	0.948981
-9.850000	0.949918
-9.900000	0.950802
-9.950000	1
&
151.150000	1.19214e-12
151.100000	1.20267e-12
151.050000	1.21329e-12
151.000000	1.224e-12
150.950000	1.23481e-12
150.900000	1.24572e-12
150.850000	1.25672e-12
150.800000	1.26782e-12
150.750000	1.27901e-12
150.700000	1.29031e-12
150.650000	1.3017e-12
150.600000	1.3132e-12
150.550000	1.3248e-12
150.500000	1.3365e-12
150.450000	1.3483e-12
150.400000	1.36021e-12
150.350000	1.37222e-12
150.300000	1.38434e-12
150.250000	1.39656e-12
150.200000	1.4089e-12
150.150000	1.42134e-12
150.100000	1.43389e-12
150.050000	1.44656e-12
150.000000	1.45933e-12
149.950000	1.47222e-12
149.900000	1.48522e-12
149.850000	1.49834e-12
149.800000	1.51157e-12
149.750000	1.52492e-12
149.700000	1.53839e-12
149.650000	1.55198e-12
149.600000	1.56568e-12
149.550000	1.57951e-12
149.500000	1.59346e-12
149.450000	1.60753e-12
149.400000	1.62173e-12
149.350000	1.63605e-12
149.300000	1.6505e-12
149.250000	1.66508e-12
149.200000	1.67978e-12
149.150000	1.69462e-12
149.100000	1.70959e-12
149.050000	1.72468e-12
149.000000	1.73992e-12
148.950000	1.75528e-12
148.900000	1.77079e-12
148.850000	1.78643e-12
148.800000	1.8022e-12
148.750000	1.81812e-12
148.700000	1.83418e-12
148.650000	1.85038e-12
148.600000	1.86672e-12
148.550000	1.88321e-12
148.500000	1.89984e-12
148.450000	1.91662e-12
148.400000	1.93355e-12
148.350000	1.95062e-12
148.300000	1.96785e-12
148.250000	1.98523e-12
148.200000	2.00277e-12
148.150000	2.02045e-12
148.100000	2.0383e-12
148.050000	2.0563e-12
148.000000	2.07446e-12
147.950000	2.09279e-12
147.900000	2.11127e-12
147.850000	2.12992e-12
147.800000	2.14873e-12
147.750000	2.16771e-12
147.700000	2.18685e-12
147.650000	2.20617e-12
147.600000	2.22565e-12
147.550000	2.24531e-12
147.500000	2.26514e-12
147.450000	2.28515e-12
147.400000	2.30533e-12
147.350000	2.3257e-12
147.300000	2.34624e-12
147.250000	2.36696e-12
147.200000	2.38787e-12
147.150000	2.40896e-12
147.100000	2.43023e-12
147.050000	2.4517e-12
147.000000	2.47335e-12
146.950000	2.4952e-12
146.900000	2.51724e-12
146.850000	2.53947e-12
146.800000	2.5619e-12
146.750000	2.58453e-12
146.700000	2.60736e-12
146.650000	2.63039e-12
146.600000	2.65362e-12
146.550000	2.67706e-12
146.500000	2.70071e-12
146.450000	2.72456e-12
146.400000	2.74863e-12
146.350000	2.77291e-12
146.300000	2.7974e-12
146.250000	2.82211e-12
146.200000	2.84704e-12
146.150000	2.87218e-12
146.100000	2.89755e-12
146.050000	2.92315e-12
146.000000	2.94897e-12
145.950000	2.97502e-12
145.900000	3.00129e-12
145.850000	3.02781e-12
145.800000	3.05455e-12
145.750000	3.08153e-12
145.700000	3.10875e-12
145.650000	3.13621e-12
145.600000	3.16391e-12
145.550000	3.19186e-12
145.500000	3.22005e-12
145.450000	3.2485e-12
145.400000	3.27719e-12
145.350000	3.30614e-12
145.300000	3.33534e-12
145.250000	3.36481e-12
145.200000	3.39453e-12
145.150000	3.42451e-12
145.100000	3.45476e-12
145.050000	3.48528e-12
145.000000	3.51607e-12
144.950000	3.54712e-12
144.900000	3.57846e-12
144.850000	3.61007e-12
144.800000	3.64196e-12
144.750000	3.67413e-12
144.700000	3.70658e-12
144.650000	3.73932e-12
144.600000	3.77236e-12
144.550000	3.80568e-12
144.500000	3.8393e-12
144.450000	3.87321e-12
144.400000	3.90743e-12
144.350000	3.94194e-12
144.300000	3.97676e-12
144.250000	4.01189e-12
144.200000	4.04733e-12
144.150000	4.08309e-12
144.100000	4.11915e-12
144.050000	4.15554e-12
144.000000	4.19225e-12
143.950000	4.22928e-12
143.900000	4.26664e-12
143.850000	4.30433e-12
143.800000	4.34236e-12
143.750000	4.38072e-12
143.700000	4.41942e-12
143.650000	4.45846e-12
143.600000	4.49784e-12
143.550000	4.53758e-12
143.500000	4.57766e-12
143.450000	4.6181e-12
143.400000	4.65889e-12
143.350000	4.70005e-12
143.300000	4.74157e-12
143.250000	4.78346e-12
143.200000	4.82572e-12
143.150000	4.86835e-12
143.100000	4.91135e-12
143.050000	4.95474e-12
143.000000	4.99851e-12
142.950000	5.04267e-12
142.900000	5.08722e-12
142.850000	5.13216e-12
142.800000	5.1775e-12
142.750000	5.22324e-12
142.700000	5.26938e-12
142.650000	5.31593e-12
142.600000	5.36289e-12
142.550000	5.41027e-12
142.500000	5.45807e-12
142.450000	5.50628e-12
142.400000	5.55493e-12
142.350000	5.604e-12
142.300000	5.65351e-12
142.250000	5.70346e-12
142.200000	5.75384e-12
142.150000	5.80467e-12
142.100000	5.85596e-12
142.050000	5.90769e-12
142.000000	5.95988e-12
141.950000	6.01253e-12
141.900000	6.06565e-12
141.850000	6.11924e-12
141.800000	6.1733e-12
141.750000	6.22784e-12
141.700000	6.28286e-12
141.650000	6.33837e-12
141.600000	6.39436e-12
141.550000	6.45086e-12
141.500000	6.50785e-12
141.450000	6.56534e-12
141.400000	6.62335e-12
141.350000	6.68186e-12
141.300000	6.74089e-12
141.250000	6.80045e-12
141.200000	6.86053e-12
141.150000	6.92114e-12
141.100000	6.98229e-12
141.050000	7.04398e-12
141.000000	7.10621e-12
140.950000	7.16899e-12
140.900000	7.23233e-12
140.850000	7.29623e-12
140.800000	7.36069e-12
140.750000	7.42572e-12
140.700000	7.49133e-12
140.650000	7.55751e-12
140.600000	7.62429e-12
140.550000	7.69165e-12
140.500000	7.7596e-12
140.450000	7.82816e-12
140.400000	7.89732e-12
140.350000	7.9671e-12
140.300000	8.03749e-12
140.250000	8.1085e-12
140.200000	8.18014e-12
140.150000	8.25242e-12
140.100000	8.32533e-12
140.050000	8.39888e-12
140.000000	8.47309e-12
139.950000	8.54795e-12
139.900000	8.62348e-12
139.850000	8.69967e-12
139.800000	8.77654e-12
139.750000	8.85408e-12
139.700000	8.93231e-12
139.650000	9.01123e-12
139.600000	9.09085e-12
139.550000	9.17117e-12
139.500000	9.2522e-12
139.450000	9.33395e-12
139.400000	9.41642e-12
139.350000	9.49962e-12
139.300000	9.58356e-12
139.250000	9.66824e-12
139.200000	9.75366e-12
139.150000	9.83984e-12
139.100000	9.92678e-12
139.050000	1.00145e-11
139.000000	1.0103e-11
138.950000	1.01922e-11
138.900000	1.02823e-11
138.850000	1.03732e-11
138.800000	1.04648e-11
138.750000	1.05573e-11
138.700000	1.06506e-11
138.650000	1.07447e-11
138.600000	1.08396e-11
138.550000	1.09354e-11
138.500000	1.1032e-11
138.450000	1.11295e-11
138.400000	1.12278e-11
138.350000	1.1327e-11
138.300000	1.14271e-11
138.250000	1.15281e-11
138.200000	1.163e-11
138.150000	1.17327e-11
138.100000	1.18364e-11
138.050000	1.1941e-11
138.000000	1.20465e-11
137.950000	1.21529e-11
137.900000	1.22603e-11
137.850000	1.23687e-11
137.800000	1.2478e-11
137.750000	1.25882e-11
137.700000	1.26994e-11
137.650000	1.28117e-11
137.600000	1.29249e-11
137.550000	1.30391e-11
137.500000	1.31543e-11
137.450000	1.32705e-11
137.400000	1.33878e-11
137.350000	1.35061e-11
137.300000	1.36254e-11
137.250000	1.37458e-11
137.200000	1.38673e-11
137.150000	1.39899e-11
137.100000	1.41135e-11
137.050000	1.42382e-11
137.000000	1.4364e-11
136.950000	1.44909e-11
136.900000	1.4619e-11
136.850000	1.47482e-11
136.800000	1.48785e-11
136.750000	1.501e-11
136.700000	1.51426e-11
136.650000	1.52764e-11
136.600000	1.54114e-11
136.550000	1.55476e-11
136.500000	1.5685e-11
136.450000	1.58236e-11
136.400000	1.59634e-11
136.350000	1.61045e-11
136.300000	1.62468e-11
136.250000	1.63904e-11
136.200000	1.65352e-11
136.150000	1.66814e-11
136.100000	1.68288e-11
136.050000	1.69775e-11
136.000000	1.71275e-11
135.950000	1.72789e-11
135.900000	1.74316e-11
135.850000	1.75856e-11
135.800000	1.7741e-11
135.750000	1.78978e-11
135.700000	1.8056e-11
135.650000	1.82155e-11
135.600000	1.83765e-11
135.550000	1.85389e-11
135.500000	1.87027e-11
135.450000	1.8868e-11
135.400000	1.90348e-11
135.350000	1.9203e-11
135.300000	1.93727e-11
135.250000	1.95439e-11
135.200000	1.97166e-11
135.150000	1.98908e-11
135.100000	2.00666e-11
135.050000	2.0244e-11
135.000000	2.04229e-11
134.950000	2.06034e-11
134.900000	2.07854e-11
134.850000	2.09691e-11
134.800000	2.11545e-11
134.750000	2.13414e-11
134.700000	2.153e-11
134.650000	2.17203e-11
134.600000	2.19123e-11
134.550000	2.21059e-11
134.500000	2.23013e-11
134.450000	2.24984e-11
134.400000	2.26972e-11
134.350000	2.28978e-11
134.300000	2.31002e-11
134.250000	2.33043e-11
134.200000	2.35103e-11
134.150000	2.37181e-11
134.100000	2.39277e-11
134.050000	2.41392e-11
134.000000	2.43525e-11
133.950000	2.45677e-11
133.900000	2.47849e-11
133.850000	2.50039e-11
133.800000	2.52249e-11
133.750000	2.54478e-11
133.700000	2.56727e-11
133.650000	2.58996e-11
133.600000	2.61286e-11
133.550000	2.63595e-11
133.500000	2.65925e-11
133.450000	2.68275e-11
133.400000	2.70646e-11
133.350000	2.73038e-11
133.300000	2.75451e-11
133.250000	2.77886e-11
133.200000	2.80342e-11
133.150000	2.8282e-11
133.100000	2.85319e-11
133.050000	2.87841e-11
133.000000	2.90385e-11
132.950000	2.92952e-11
132.900000	2.95541e-11
132.850000	2.98153e-11
132.800000	3.00788e-11
132.750000	3.03447e-11
132.700000	3.06129e-11
132.650000	3.08835e-11
132.600000	3.11564e-11
132.550000	3.14318e-11
132.500000	3.17096e-11
132.450000	3.19899e-11
132.400000	3.22726e-11
132.350000	3.25579e-11
132.300000	3.28457e-11
132.250000	3.3136e-11
132.200000	3.34289e-11
132.150000	3.37243e-11
132.100000	3.40224e-11
132.050000	3.43232e-11
132.000000	3.46265e-11
131.950000	3.49326e-11
131.900000	3.52414e-11
131.850000	3.55529e-11
131.800000	3.58671e-11
131.750000	3.61841e-11
131.700000	3.6504e-11
131.650000	3.68266e-11
131.600000	3.71522e-11
131.550000	3.74806e-11
131.500000	3.78119e-11
131.450000	3.81461e-11
131.400000	3.84833e-11
131.350000	3.88234e-11
131.300000	3.91666e-11
131.250000	3.95128e-11
131.200000	3.98621e-11
131.150000	4.02144e-11
131.100000	4.05699e-11
131.050000	4.09285e-11
131.000000	4.12903e-11
130.950000	4.16553e-11
130.900000	4.20235e-11
130.850000	4.2395e-11
130.800000	4.27697e-11
130.750000	4.31478e-11
130.700000	4.35292e-11
130.650000	4.3914e-11
130.600000	4.43022e-11
130.550000	4.46938e-11
130.500000	4.50888e-11
130.450000	4.54874e-11
130.400000	4.58895e-11
130.350000	4.62952e-11
130.300000	4.67044e-11
130.250000	4.71173e-11
130.200000	4.75338e-11
130.150000	4.7954e-11
130.100000	4.83779e-11
130.050000	4.88055e-11
130.000000	4.9237e-11
129.950000	4.96722e-11
129.900000	5.01113e-11
129.850000	5.05543e-11
129.800000	5.10012e-11
129.750000	5.14521e-11
129.700000	5.19069e-11
129.650000	5.23658e-11
129.600000	5.28287e-11
129.550000	5.32957e-11
129.500000	5.37669e-11
129.450000	5.42422e-11
129.400000	5.47217e-11
129.350000	5.52054e-11
129.300000	5.56935e-11
129.250000	5.61858e-11
129.200000	5.66825e-11
129.150000	5.71836e-11
129.100000	5.76891e-11
129.050000	5.81991e-11
129.000000	5.87136e-11
128.950000	5.92327e-11
128.900000	5.97564e-11
128.850000	6.02846e-11
128.800000	6.08176e-11
128.750000	6.13552e-11
128.700000	6.18977e-11
128.650000	6.24449e-11
128.600000	6.29969e-11
128.550000	6.35539e-11
128.500000	6.41157e-11
128.450000	6.46826e-11
128.400000	6.52544e-11
128.350000	6.58313e-11
128.300000	6.64133e-11
128.250000	6.70005e-11
128.200000	6.75928e-11
128.150000	6.81904e-11
128.100000	6.87933e-11
128.050000	6.94014e-11
128.000000	7.0015e-11
127.950000	7.0634e-11
127.900000	7.12585e-11
127.850000	7.18885e-11
127.800000	7.25241e-11
127.750000	7.31653e-11
127.700000	7.38121e-11
127.650000	7.44647e-11
127.600000	7.51231e-11
127.550000	7.57873e-11
127.500000	7.64573e-11
127.450000	7.71333e-11
127.400000	7.78153e-11
127.350000	7.85033e-11
127.300000	7.91973e-11
127.250000	7.98975e-11
127.200000	8.0604e-11
127.150000	8.13166e-11
127.100000	8.20356e-11
127.050000	8.27609e-11
127.000000	8.34926e-11
126.950000	8.42308e-11
126.900000	8.49756e-11
126.850000	8.57269e-11
126.800000	8.64848e-11
126.750000	8.72495e-11
126.700000	8.80209e-11
126.650000	8.87992e-11
126.600000	8.95843e-11
126.550000	9.03764e-11
126.500000	9.11755e-11
126.450000	9.19817e-11
126.400000	9.2795e-11
126.350000	9.36154e-11
126.300000	9.44432e-11
126.250000	9.52782e-11
126.200000	9.61207e-11
126.150000	9.69706e-11
126.100000	9.7828e-11
126.050000	9.8693e-11
126.000000	9.95657e-11
125.950000	1.00446e-10
125.900000	1.01334e-10
125.850000	1.0223e-10
125.800000	1.03134e-10
125.750000	1.04046e-10
125.700000	1.04966e-10
125.650000	1.05894e-10
125.600000	1.06831e-10
125.550000	1.07775e-10
125.500000	1.08728e-10
125.450000	1.0969e-10
125.400000	1.1066e-10
125.350000	1.11638e-10
125.300000	1.12625e-10
125.250000	1.13621e-10
125.200000	1.14626e-10
125.150000	1.15639e-10
125.100000	1.16662e-10
125.050000	1.17693e-10
125.000000	1.18734e-10
124.950000	1.19784e-10
124.900000	1.20843e-10
124.850000	1.21912e-10
124.800000	1.2299e-10
124.750000	1.24078e-10
124.700000	1.25175e-10
124.650000	1.26282e-10
124.600000	1.27398e-10
124.550000	1.28525e-10
124.500000	1.29661e-10
124.450000	1.30808e-10
124.400000	1.31965e-10
124.350000	1.33132e-10
124.300000	1.34309e-10
124.250000	1.35497e-10
124.200000	1.36695e-10
124.150000	1.37904e-10
124.100000	1.39123e-10
124.050000	1.40354e-10
124.000000	1.41595e-10
123.950000	1.42847e-10
123.900000	1.4411e-10
123.850000	1.45384e-10
123.800000	1.4667e-10
123.750000	1.47967e-10
123.700000	1.49276e-10
123.650000	1.50596e-10
123.600000	1.51928e-10
123.550000	1.53271e-10
123.500000	1.54627e-10
123.450000	1.55994e-10
123.400000	1.57374e-10
123.350000	1.58765e-10
123.300000	1.60169e-10
123.250000	1.61586e-10
123.200000	1.63015e-10
123.150000	1.64457e-10
123.100000	1.65911e-10
123.050000	1.67378e-10
123.000000	1.68859e-10
122.950000	1.70352e-10
122.900000	1.71859e-10
122.850000	1.73378e-10
122.800000	1.74912e-10
122.750000	1.76459e-10
122.700000	1.78019e-10
122.650000	1.79594e-10
122.600000	1.81182e-10
122.550000	1.82784e-10
122.500000	1.84401e-10
122.450000	1.86032e-10
122.400000	1.87677e-10
122.350000	1.89337e-10
122.300000	1.91012e-10
122.250000	1.92701e-10
122.200000	1.94405e-10
122.150000	1.96125e-10
122.100000	1.97859e-10
122.050000	1.99609e-10
122.000000	2.01375e-10
121.950000	2.03156e-10
121.900000	2.04952e-10
121.850000	2.06765e-10
121.800000	2.08594e-10
121.750000	2.10439e-10
121.700000	2.123e-10
121.650000	2.14178e-10
121.600000	2.16072e-10
121.550000	2.17983e-10
121.500000	2.19911e-10
121.450000	2.21856e-10
121.400000	2.23818e-10
121.350000	2.25798e-10
121.300000	2.27795e-10
121.250000	2.2981e-10
121.200000	2.31843e-10
121.150000	2.33893e-10
121.100000	2.35962e-10
121.050000	2.38049e-10
121.000000	2.40155e-10
120.950000	2.42279e-10
120.900000	2.44422e-10
120.850000	2.46584e-10
120.800000	2.48765e-10
120.750000	2.50965e-10
120.700000	2.53185e-10
120.650000	2.55425e-10
120.600000	2.57684e-10
120.550000	2.59963e-10
120.500000	2.62263e-10
120.450000	2.64582e-10
120.400000	2.66923e-10
120.350000	2.69284e-10
120.300000	2.71666e-10
120.250000	2.74069e-10
120.200000	2.76493e-10
120.150000	2.78939e-10
120.100000	2.81406e-10
120.050000	2.83895e-10
120.000000	2.86407e-10
119.950000	2.8894e-10
119.900000	2.91496e-10
119.850000	2.94074e-10
119.800000	2.96676e-10
119.750000	2.993e-10
119.700000	3.01948e-10
119.650000	3.04619e-10
119.600000	3.07313e-10
119.550000	3.10032e-10
119.500000	3.12774e-10
119.450000	3.15541e-10
119.400000	3.18332e-10
119.350000	3.21148e-10
119.300000	3.23989e-10
119.250000	3.26855e-10
119.200000	3.29747e-10
119.150000	3.32664e-10
119.100000	3.35606e-10
119.050000	3.38575e-10
119.000000	3.4157e-10
118.950000	3.44592e-10
118.900000	3.47641e-10
118.850000	3.50716e-10
118.800000	3.53818e-10
118.750000	3.56949e-10
118.700000	3.60106e-10
118.650000	3.63292e-10
118.600000	3.66506e-10
118.550000	3.69748e-10
118.500000	3.73019e-10
118.450000	3.76319e-10
118.400000	3.79648e-10
118.350000	3.83007e-10
118.300000	3.86395e-10
118.250000	3.89814e-10
118.200000	3.93262e-10
118.150000	3.96741e-10
118.100000	4.00251e-10
118.050000	4.03792e-10
118.000000	4.07365e-10
117.950000	4.10969e-10
117.900000	4.14604e-10
117.850000	4.18273e-10
117.800000	4.21973e-10
117.750000	4.25706e-10
117.700000	4.29473e-10
117.650000	4.33272e-10
117.600000	4.37105e-10
117.550000	4.40973e-10
117.500000	4.44874e-10
117.450000	4.4881e-10
117.400000	4.52781e-10
117.350000	4.56787e-10
117.300000	4.60828e-10
117.250000	4.64905e-10
117.200000	4.69018e-10
117.150000	4.73168e-10
117.100000	4.77355e-10
117.050000	4.81578e-10
117.000000	4.85839e-10
116.950000	4.90137e-10
116.900000	4.94474e-10
116.850000	4.98849e-10
116.800000	5.03263e-10
116.750000	5.07715e-10
116.700000	5.12208e-10
116.650000	5.16739e-10
116.600000	5.21312e-10
116.550000	5.25924e-10
116.500000	5.30577e-10
116.450000	5.35272e-10
116.400000	5.40008e-10
116.350000	5.44786e-10
116.300000	5.49606e-10
116.250000	5.54469e-10
116.200000	5.59376e-10
116.150000	5.64325e-10
116.100000	5.69318e-10
116.050000	5.74356e-10
116.000000	5.79438e-10
115.950000	5.84565e-10
115.900000	5.89737e-10
115.850000	5.94956e-10
115.800000	6.0022e-10
115.750000	6.05531e-10
115.700000	6.10889e-10
115.650000	6.16295e-10
115.600000	6.21748e-10
115.550000	6.2725e-10
115.500000	6.328e-10
115.450000	6.38399e-10
115.400000	6.44048e-10
115.350000	6.49748e-10
115.300000	6.55497e-10
115.250000	6.61297e-10
115.200000	6.67149e-10
115.150000	6.73053e-10
115.100000	6.79009e-10
115.050000	6.85017e-10
115.000000	6.91079e-10
114.950000	6.97194e-10
114.900000	7.03364e-10
114.850000	7.09588e-10
114.800000	7.15867e-10
114.750000	7.22202e-10
114.700000	7.28593e-10
114.650000	7.35041e-10
114.600000	7.41545e-10
114.550000	7.48107e-10
114.500000	7.54728e-10
114.450000	7.61407e-10
114.400000	7.68145e-10
114.350000	7.74942e-10
114.300000	7.818e-10
114.250000	7.88719e-10
114.200000	7.95699e-10
114.150000	8.0274e-10
114.100000	8.09844e-10
114.050000	8.17011e-10
114.000000	8.24242e-10
113.950000	8.31536e-10
113.900000	8.38895e-10
113.850000	8.46319e-10
113.800000	8.53809e-10
113.750000	8.61365e-10
113.700000	8.68988e-10
113.650000	8.76679e-10
113.600000	8.84437e-10
113.550000	8.92265e-10
113.500000	9.00161e-10
113.450000	9.08128e-10
113.400000	9.16165e-10
113.350000	9.24273e-10
113.300000	9.32453e-10
113.250000	9.40706e-10
113.200000	9.49032e-10
113.150000	9.57431e-10
113.100000	9.65905e-10
113.050000	9.74453e-10
113.000000	9.83078e-10
112.950000	9.91778e-10
112.900000	1.00056e-09
112.850000	1.00941e-09
112.800000	1.01835e-09
112.750000	1.02736e-09
112.700000	1.03645e-09
112.650000	1.04563e-09
112.600000	1.05488e-09
112.550000	1.06422e-09
112.500000	1.07364e-09
112.450000	1.08314e-09
112.400000	1.09273e-09
112.350000	1.1024e-09
112.300000	1.11215e-09
112.250000	1.122e-09
112.200000	1.13193e-09
112.150000	1.14195e-09
112.100000	1.15206e-09
112.050000	1.16225e-09
112.000000	1.17254e-09
111.950000	1.18292e-09
111.900000	1.19339e-09
111.850000	1.20395e-09
111.800000	1.21461e-09
111.750000	1.22536e-09
111.700000	1.23621e-09
111.650000	1.24715e-09
111.600000	1.25819e-09
111.550000	1.26932e-09
111.500000	1.28056e-09
111.450000	1.2919e-09
111.400000	1.30333e-09
111.350000	1.31487e-09
111.300000	1.32651e-09
111.250000	1.33825e-09
111.200000	1.35009e-09
111.150000	1.36205e-09
111.100000	1.3741e-09
111.050000	1.38627e-09
111.000000	1.39854e-09
110.950000	1.41092e-09
110.900000	1.42341e-09
110.850000	1.43601e-09
110.800000	1.44872e-09
110.750000	1.46154e-09
110.700000	1.47448e-09
110.650000	1.48753e-09
110.600000	1.5007e-09
110.550000	1.51399e-09
110.500000	1.52739e-09
110.450000	1.54091e-09
110.400000	1.55455e-09
110.350000	1.56831e-09
110.300000	1.5822e-09
110.250000	1.5962e-09
110.200000	1.61034e-09
110.150000	1.62459e-09
110.100000	1.63897e-09
110.050000	1.65348e-09
110.000000	1.66812e-09
109.950000	1.68289e-09
109.900000	1.69779e-09
109.850000	1.71282e-09
109.800000	1.72798e-09
109.750000	1.74328e-09
109.700000	1.75871e-09
109.650000	1.77428e-09
109.600000	1.78999e-09
109.550000	1.80584e-09
109.500000	1.82183e-09
109.450000	1.83795e-09
109.400000	1.85423e-09
109.350000	1.87064e-09
109.300000	1.8872e-09
109.250000	1.90391e-09
109.200000	1.92077e-09
109.150000	1.93778e-09
109.100000	1.95493e-09
109.050000	1.97224e-09
109.000000	1.9897e-09
108.950000	2.00732e-09
108.900000	2.02509e-09
108.850000	2.04302e-09
108.800000	2.06111e-09
108.750000	2.07936e-09
108.700000	2.09777e-09
108.650000	2.11634e-09
108.600000	2.13508e-09
108.550000	2.15398e-09
108.500000	2.17306e-09
108.450000	2.1923e-09
108.400000	2.21171e-09
108.350000	2.23129e-09
108.300000	2.25105e-09
108.250000	2.27098e-09
108.200000	2.29109e-09
108.150000	2.31137e-09
108.100000	2.33184e-09
108.050000	2.35249e-09
108.000000	2.37332e-09
107.950000	2.39433e-09
107.900000	2.41553e-09
107.850000	2.43692e-09
107.800000	2.4585e-09
107.750000	2.48027e-09
107.700000	2.50223e-09
107.650000	2.52439e-09
107.600000	2.54674e-09
107.550000	2.56929e-09
107.500000	2.59204e-09
107.450000	2.615e-09
107.400000	2.63815e-09
107.350000	2.66151e-09
107.300000	2.68508e-09
107.250000	2.70886e-09
107.200000	2.73285e-09
107.150000	2.75705e-09
107.100000	2.78146e-09
107.050000	2.80609e-09
107.000000	2.83094e-09
106.950000	2.85601e-09
106.900000	2.8813e-09
106.850000	2.90682e-09
106.800000	2.93256e-09
106.750000	2.95853e-09
106.700000	2.98473e-09
106.650000	3.01116e-09
106.600000	3.03783e-09
106.550000	3.06473e-09
106.500000	3.09187e-09
106.450000	3.11925e-09
106.400000	3.14687e-09
106.350000	3.17474e-09
106.300000	3.20286e-09
106.250000	3.23122e-09
106.200000	3.25984e-09
106.150000	3.28871e-09
106.100000	3.31784e-09
106.050000	3.34722e-09
106.000000	3.37686e-09
105.950000	3.40677e-09
105.900000	3.43694e-09
105.850000	3.46738e-09
105.800000	3.49809e-09
105.750000	3.52907e-09
105.700000	3.56033e-09
105.650000	3.59186e-09
105.600000	3.62367e-09
105.550000	3.65577e-09
105.500000	3.68814e-09
105.450000	3.72081e-09
105.400000	3.75376e-09
105.350000	3.78701e-09
105.300000	3.82055e-09
105.250000	3.85439e-09
105.200000	3.88853e-09
105.150000	3.92297e-09
105.100000	3.95772e-09
105.050000	3.99277e-09
105.000000	4.02814e-09
104.950000	4.06381e-09
104.900000	4.09981e-09
104.850000	4.13612e-09
104.800000	4.17276e-09
104.750000	4.20972e-09
104.700000	4.24701e-09
104.650000	4.28462e-09
104.600000	4.32258e-09
104.550000	4.36086e-09
104.500000	4.39949e-09
104.450000	4.43846e-09
104.400000	4.47778e-09
104.350000	4.51744e-09
104.300000	4.55746e-09
104.250000	4.59782e-09
104.200000	4.63855e-09
104.150000	4.67964e-09
104.100000	4.72109e-09
104.050000	4.76291e-09
104.000000	4.80511e-09
103.950000	4.84767e-09
103.900000	4.89061e-09
103.850000	4.93393e-09
103.800000	4.97764e-09
103.750000	5.02174e-09
103.700000	5.06622e-09
103.650000	5.1111e-09
103.600000	5.15638e-09
103.550000	5.20206e-09
103.500000	5.24814e-09
103.450000	5.29463e-09
103.400000	5.34154e-09
103.350000	5.38886e-09
103.300000	5.43659e-09
103.250000	5.48476e-09
103.200000	5.53335e-09
103.150000	5.58237e-09
103.100000	5.63182e-09
103.050000	5.68171e-09
103.000000	5.73205e-09
102.950000	5.78283e-09
102.900000	5.83406e-09
102.850000	5.88575e-09
102.800000	5.93789e-09
102.750000	5.9905e-09
102.700000	6.04357e-09
102.650000	6.09712e-09
102.600000	6.15113e-09
102.550000	6.20563e-09
102.500000	6.26061e-09
102.450000	6.31608e-09
102.400000	6.37204e-09
102.350000	6.42849e-09
102.300000	6.48545e-09
102.250000	6.54291e-09
102.200000	6.60088e-09
102.150000	6.65936e-09
102.100000	6.71837e-09
102.050000	6.77789e-09
102.000000	6.83795e-09
101.950000	6.89853e-09
101.900000	6.95965e-09
101.850000	7.02132e-09
101.800000	7.08353e-09
101.750000	7.14629e-09
101.700000	7.20961e-09
101.650000	7.2735e-09
101.600000	7.33794e-09
101.550000	7.40296e-09
101.500000	7.46856e-09
101.450000	7.53474e-09
101.400000	7.6015e-09
101.350000	7.66885e-09
101.300000	7.73681e-09
101.250000	7.80536e-09
101.200000	7.87453e-09
101.150000	7.9443e-09
101.100000	8.0147e-09
101.050000	8.08572e-09
101.000000	8.15737e-09
100.950000	8.22965e-09
100.900000	8.30258e-09
100.850000	8.37615e-09
100.800000	8.45038e-09
100.750000	8.52526e-09
100.700000	8.60081e-09
100.650000	8.67702e-09
100.600000	8.75392e-09
100.550000	8.83149e-09
100.500000	8.90976e-09
100.450000	8.98871e-09
100.400000	9.06837e-09
100.350000	9.14873e-09
100.300000	9.22981e-09
100.250000	9.3116e-09
100.200000	9.39412e-09
100.150000	9.47738e-09
100.100000	9.56137e-09
100.050000	9.6461e-09
100.000000	9.73159e-09
99.950000	9.81783e-09
99.900000	9.90484e-09
99.850000	9.99262e-09
99.800000	1.00812e-08
99.750000	1.01705e-08
99.700000	1.02607e-08
99.650000	1.03516e-08
99.600000	1.04433e-08
99.550000	1.05359e-08
99.500000	1.06293e-08
99.450000	1.07235e-08
99.400000	1.08185e-08
99.350000	1.09144e-08
99.300000	1.10112e-08
99.250000	1.11087e-08
99.200000	1.12072e-08
99.150000	1.13065e-08
99.100000	1.14068e-08
99.050000	1.15079e-08
99.000000	1.16099e-08
98.950000	1.17128e-08
98.900000	1.18166e-08
98.850000	1.19213e-08
98.800000	1.2027e-08
98.750000	1.21336e-08
98.700000	1.22411e-08
98.650000	1.23496e-08
98.600000	1.24591e-08
98.550000	1.25695e-08
98.500000	1.2681e-08
98.450000	1.27934e-08
98.400000	1.29068e-08
98.350000	1.30212e-08
98.300000	1.31366e-08
98.250000	1.3253e-08
98.200000	1.33705e-08
98.150000	1.3489e-08
98.100000	1.36086e-08
98.050000	1.37292e-08
98.000000	1.38509e-08
97.950000	1.39737e-08
97.900000	1.40976e-08
97.850000	1.42226e-08
97.800000	1.43487e-08
97.750000	1.44759e-08
97.700000	1.46042e-08
97.650000	1.47336e-08
97.600000	1.48643e-08
97.550000	1.4996e-08
97.500000	1.5129e-08
97.450000	1.52631e-08
97.400000	1.53984e-08
97.350000	1.55349e-08
97.300000	1.56726e-08
97.250000	1.58116e-08
97.200000	1.59518e-08
97.150000	1.60932e-08
97.100000	1.62359e-08
97.050000	1.63798e-08
97.000000	1.6525e-08
96.950000	1.66715e-08
96.900000	1.68193e-08
96.850000	1.69685e-08
96.800000	1.71189e-08
96.750000	1.72707e-08
96.700000	1.74238e-08
96.650000	1.75783e-08
96.600000	1.77341e-08
96.550000	1.78914e-08
96.500000	1.805e-08
96.450000	1.821e-08
96.400000	1.83715e-08
96.350000	1.85344e-08
96.300000	1.86987e-08
96.250000	1.88645e-08
96.200000	1.90318e-08
96.150000	1.92005e-08
96.100000	1.93708e-08
96.050000	1.95426e-08
96.000000	1.97158e-08
95.950000	1.98907e-08
95.900000	2.0067e-08
95.850000	2.0245e-08
95.800000	2.04245e-08
95.750000	2.06056e-08
95.700000	2.07883e-08
95.650000	2.09726e-08
95.600000	2.11586e-08
95.550000	2.13462e-08
95.500000	2.15355e-08
95.450000	2.17265e-08
95.400000	2.19192e-08
95.350000	2.21135e-08
95.300000	2.23096e-08
95.250000	2.25075e-08
95.200000	2.27071e-08
95.150000	2.29084e-08
95.100000	2.31116e-08
95.050000	2.33166e-08
95.000000	2.35233e-08
94.950000	2.37319e-08
94.900000	2.39424e-08
94.850000	2.41547e-08
94.800000	2.4369e-08
94.750000	2.45851e-08
94.700000	2.48031e-08
94.650000	2.50231e-08
94.600000	2.5245e-08
94.550000	2.54689e-08
94.500000	2.56948e-08
94.450000	2.59227e-08
94.400000	2.61526e-08
94.350000	2.63845e-08
94.300000	2.66185e-08
94.250000	2.68546e-08
94.200000	2.70928e-08
94.150000	2.73331e-08
94.100000	2.75755e-08
94.050000	2.78201e-08
94.000000	2.80668e-08
93.950000	2.83158e-08
93.900000	2.85669e-08
93.850000	2.88203e-08
93.800000	2.90759e-08
93.750000	2.93338e-08
93.700000	2.9594e-08
93.650000	2.98565e-08
93.600000	3.01214e-08
93.550000	3.03885e-08
93.500000	3.06581e-08
93.450000	3.093e-08
93.400000	3.12044e-08
93.350000	3.14812e-08
93.300000	3.17605e-08
93.250000	3.20422e-08
93.200000	3.23264e-08
93.150000	3.26132e-08
93.100000	3.29025e-08
93.050000	3.31943e-08
93.000000	3.34888e-08
92.950000	3.37859e-08
92.900000	3.40856e-08
92.850000	3.4388e-08
92.800000	3.4693e-08
92.750000	3.50008e-08
92.700000	3.53113e-08
92.650000	3.56246e-08
92.600000	3.59406e-08
92.550000	3.62595e-08
92.500000	3.65811e-08
92.450000	3.69057e-08
92.400000	3.72331e-08
92.350000	3.75634e-08
92.300000	3.78967e-08
92.250000	3.82329e-08
92.200000	3.85721e-08
92.150000	3.89143e-08
92.100000	3.92596e-08
92.050000	3.96079e-08
92.000000	3.99593e-08
91.950000	4.03138e-08
91.900000	4.06715e-08
91.850000	4.10324e-08
91.800000	4.13964e-08
91.750000	4.17637e-08
91.700000	4.21343e-08
91.650000	4.25081e-08
91.600000	4.28853e-08
91.550000	4.32658e-08
91.500000	4.36497e-08
91.450000	4.4037e-08
91.400000	4.44277e-08
91.350000	4.4822e-08
91.300000	4.52197e-08
91.250000	4.56209e-08
91.200000	4.60257e-08
91.150000	4.64342e-08
91.100000	4.68462e-08
91.050000	4.72619e-08
91.000000	4.76813e-08
90.950000	4.81044e-08
90.900000	4.85313e-08
90.850000	4.89619e-08
90.800000	4.93964e-08
90.750000	4.98348e-08
90.700000	5.0277e-08
90.650000	5.07232e-08
90.600000	5.11733e-08
90.550000	5.16274e-08
90.500000	5.20856e-08
90.450000	5.25478e-08
90.400000	5.30142e-08
90.350000	5.34847e-08
90.300000	5.39593e-08
90.250000	5.44382e-08
90.200000	5.49213e-08
90.150000	5.54088e-08
90.100000	5.59005e-08
90.050000	5.63966e-08
90.000000	5.68972e-08
89.950000	5.74022e-08
89.900000	5.79116e-08
89.850000	5.84256e-08
89.800000	5.89442e-08
89.750000	5.94673e-08
89.700000	5.99951e-08
89.650000	6.05276e-08
89.600000	6.10649e-08
89.550000	6.16069e-08
89.500000	6.21537e-08
89.450000	6.27054e-08
89.400000	6.3262e-08
89.350000	6.38235e-08
89.300000	6.439e-08
89.250000	6.49616e-08
89.200000	6.55382e-08
89.150000	6.61199e-08
89.100000	6.67069e-08
89.050000	6.7299e-08
89.000000	6.78964e-08
88.950000	6.84991e-08
88.900000	6.91072e-08
88.850000	6.97206e-08
88.800000	7.03395e-08
88.750000	7.0964e-08
88.700000	7.15939e-08
88.650000	7.22295e-08
88.600000	7.28707e-08
88.550000	7.35176e-08
88.500000	7.41703e-08
88.450000	7.48287e-08
88.400000	7.5493e-08
88.350000	7.61632e-08
88.300000	7.68394e-08
88.250000	7.75216e-08
88.200000	7.82098e-08
88.150000	7.89042e-08
88.100000	7.96047e-08
88.050000	8.03115e-08
88.000000	8.10245e-08
87.950000	8.17439e-08
87.900000	8.24696e-08
87.850000	8.32019e-08
87.800000	8.39406e-08
87.750000	8.46859e-08
87.700000	8.54378e-08
87.650000	8.61964e-08
87.600000	8.69617e-08
87.550000	8.77339e-08
87.500000	8.85129e-08
87.450000	8.92988e-08
87.400000	9.00917e-08
87.350000	9.08917e-08
87.300000	9.16988e-08
87.250000	9.2513e-08
87.200000	9.33345e-08
87.150000	9.41633e-08
87.100000	9.49995e-08
87.050000	9.5843e-08
87.000000	9.66941e-08
86.950000	9.75528e-08
86.900000	9.84191e-08
86.850000	9.92931e-08
86.800000	1.00175e-07
86.750000	1.01064e-07
86.700000	1.01962e-07
86.650000	1.02867e-07
86.600000	1.03781e-07
86.550000	1.04703e-07
86.500000	1.05632e-07
86.450000	1.06571e-07
86.400000	1.07517e-07
86.350000	1.08472e-07
86.300000	1.09435e-07
86.250000	1.10407e-07
86.200000	1.11388e-07
86.150000	1.12377e-07
86.100000	1.13375e-07
86.050000	1.14382e-07
86.000000	1.15398e-07
85.950000	1.16423e-07
85.900000	1.17457e-07
85.850000	1.185e-07
85.800000	1.19553e-07
85.750000	1.20615e-07
85.700000	1.21686e-07
85.650000	1.22767e-07
85.600000	1.23857e-07
85.550000	1.24958e-07
85.500000	1.26068e-07
85.450000	1.27187e-07
85.400000	1.28317e-07
85.350000	1.29457e-07
85.300000	1.30607e-07
85.250000	1.31767e-07
85.200000	1.32938e-07
85.150000	1.34119e-07
85.100000	1.3531e-07
85.050000	1.36512e-07
85.000000	1.37725e-07
84.950000	1.38948e-07
84.900000	1.40183e-07
84.850000	1.41428e-07
84.800000	1.42685e-07
84.750000	1.43952e-07
84.700000	1.45231e-07
84.650000	1.46521e-07
84.600000	1.47823e-07
84.550000	1.49136e-07
84.500000	1.50461e-07
84.450000	1.51798e-07
84.400000	1.53147e-07
84.350000	1.54508e-07
84.300000	1.5588e-07
84.250000	1.57265e-07
84.200000	1.58663e-07
84.150000	1.60072e-07
84.100000	1.61495e-07
84.050000	1.6293e-07
84.000000	1.64377e-07
83.950000	1.65838e-07
83.900000	1.67312e-07
83.850000	1.68798e-07
83.800000	1.70298e-07
83.750000	1.71811e-07
83.700000	1.73338e-07
83.650000	1.74879e-07
83.600000	1.76433e-07
83.550000	1.78e-07
83.500000	1.79582e-07
83.450000	1.81178e-07
83.400000	1.82788e-07
83.350000	1.84412e-07
83.300000	1.86051e-07
83.250000	1.87705e-07
83.200000	1.89373e-07
83.150000	1.91056e-07
83.100000	1.92754e-07
83.050000	1.94467e-07
83.000000	1.96195e-07
82.950000	1.97939e-07
82.900000	1.99698e-07
82.850000	2.01473e-07
82.800000	2.03264e-07
82.750000	2.0507e-07
82.700000	2.06893e-07
82.650000	2.08732e-07
82.600000	2.10587e-07
82.550000	2.12459e-07
82.500000	2.14347e-07
82.450000	2.16253e-07
82.400000	2.18175e-07
82.350000	2.20114e-07
82.300000	2.22071e-07
82.250000	2.24045e-07
82.200000	2.26036e-07
82.150000	2.28045e-07
82.100000	2.30073e-07
82.050000	2.32118e-07
82.000000	2.34181e-07
81.950000	2.36263e-07
81.900000	2.38363e-07
81.850000	2.40482e-07
81.800000	2.4262e-07
81.750000	2.44777e-07
81.700000	2.46953e-07
81.650000	2.49149e-07
81.600000	2.51364e-07
81.550000	2.53598e-07
81.500000	2.55853e-07
81.450000	2.58128e-07
81.400000	2.60423e-07
81.350000	2.62738e-07
81.300000	2.65074e-07
81.250000	2.67431e-07
81.200000	2.69809e-07
81.150000	2.72208e-07
81.100000	2.74628e-07
81.050000	2.7707e-07
81.000000	2.79533e-07
80.950000	2.82019e-07
80.900000	2.84527e-07
80.850000	2.87057e-07
80.800000	2.89609e-07
80.750000	2.92184e-07
80.700000	2.94783e-07
80.650000	2.97404e-07
80.600000	3.00049e-07
80.550000	3.02717e-07
80.500000	3.05409e-07
80.450000	3.08125e-07
80.400000	3.10865e-07
80.350000	3.13629e-07
80.300000	3.16419e-07
80.250000	3.19233e-07
80.200000	3.22072e-07
80.150000	3.24936e-07
80.100000	3.27826e-07
80.050000	3.30741e-07
80.000000	3.33683e-07
79.950000	3.36651e-07
79.900000	3.39645e-07
79.850000	3.42666e-07
79.800000	3.45714e-07
79.750000	3.48789e-07
79.700000	3.51891e-07
79.650000	3.55021e-07
79.600000	3.58179e-07
79.550000	3.61365e-07
79.500000	3.64579e-07
79.450000	3.67822e-07
79.400000	3.71094e-07
79.350000	3.74395e-07
79.300000	3.77725e-07
79.250000	3.81085e-07
79.200000	3.84476e-07
79.150000	3.87896e-07
79.100000	3.91346e-07
79.050000	3.94828e-07
79.000000	3.9834e-07
78.950000	4.01884e-07
78.900000	4.0546e-07
78.850000	4.09067e-07
78.800000	4.12706e-07
78.750000	4.16378e-07
78.700000	4.20082e-07
78.650000	4.2382e-07
78.600000	4.27591e-07
78.550000	4.31395e-07
78.500000	4.35233e-07
78.450000	4.39106e-07
78.400000	4.43013e-07
78.350000	4.46955e-07
78.300000	4.50932e-07
78.250000	4.54944e-07
78.200000	4.58992e-07
78.150000	4.63076e-07
78.100000	4.67197e-07
78.050000	4.71354e-07
78.000000	4.75549e-07
77.950000	4.79781e-07
77.900000	4.8405e-07
77.850000	4.88358e-07
77.800000	4.92704e-07
77.750000	4.97088e-07
77.700000	5.01512e-07
77.650000	5.05976e-07
77.600000	5.10479e-07
77.550000	5.15022e-07
77.500000	5.19605e-07
77.450000	5.2423e-07
77.400000	5.28896e-07
77.350000	5.33603e-07
77.300000	5.38352e-07
77.250000	5.43144e-07
77.200000	5.47978e-07
77.150000	5.52856e-07
77.100000	5.57777e-07
77.050000	5.62741e-07
77.000000	5.67751e-07
76.950000	5.72804e-07
76.900000	5.77903e-07
76.850000	5.83047e-07
76.800000	5.88238e-07
76.750000	5.93474e-07
76.700000	5.98757e-07
76.650000	6.04087e-07
76.600000	6.09465e-07
76.550000	6.14891e-07
76.500000	6.20365e-07
76.450000	6.25888e-07
76.400000	6.3146e-07
76.350000	6.37082e-07
76.300000	6.42754e-07
76.250000	6.48476e-07
76.200000	6.5425e-07
76.150000	6.60075e-07
76.100000	6.65952e-07
76.050000	6.71882e-07
76.000000	6.77864e-07
75.950000	6.839e-07
75.900000	6.89989e-07
75.850000	6.96133e-07
75.800000	7.02332e-07
75.750000	7.08586e-07
75.700000	7.14896e-07
75.650000	7.21262e-07
75.600000	7.27685e-07
75.550000	7.34165e-07
75.500000	7.40703e-07
75.450000	7.47299e-07
75.400000	7.53954e-07
75.350000	7.60669e-07
75.300000	7.67443e-07
75.250000	7.74278e-07
75.200000	7.81174e-07
75.150000	7.88131e-07
75.100000	7.95151e-07
75.050000	8.02233e-07
75.000000	8.09378e-07
74.950000	8.16587e-07
74.900000	8.23861e-07
74.850000	8.31199e-07
74.800000	8.38603e-07
74.750000	8.46072e-07
74.700000	8.53609e-07
74.650000	8.61213e-07
74.600000	8.68884e-07
74.550000	8.76624e-07
74.500000	8.84434e-07
74.450000	8.92312e-07
74.400000	9.00262e-07
74.350000	9.08282e-07
74.300000	9.16373e-07
74.250000	9.24537e-07
74.200000	9.32774e-07
74.150000	9.41085e-07
74.100000	9.49469e-07
74.050000	9.57928e-07
74.000000	9.66463e-07
73.950000	9.75074e-07
73.900000	9.83762e-07
73.850000	9.92528e-07
73.800000	1.00137e-06
73.750000	1.01029e-06
73.700000	1.0193e-06
73.650000	1.02838e-06
73.600000	1.03754e-06
73.550000	1.04679e-06
73.500000	1.05612e-06
73.450000	1.06553e-06
73.400000	1.07502e-06
73.350000	1.0846e-06
73.300000	1.09427e-06
73.250000	1.10402e-06
73.200000	1.11386e-06
73.150000	1.12379e-06
73.100000	1.13381e-06
73.050000	1.14391e-06
73.000000	1.15411e-06
72.950000	1.16439e-06
72.900000	1.17477e-06
72.850000	1.18524e-06
72.800000	1.19581e-06
72.750000	1.20647e-06
72.700000	1.21722e-06
72.650000	1.22807e-06
72.600000	1.23902e-06
72.550000	1.25006e-06
72.500000	1.26121e-06
72.450000	1.27245e-06
72.400000	1.28379e-06
72.350000	1.29524e-06
72.300000	1.30679e-06
72.250000	1.31844e-06
72.200000	1.33019e-06
72.150000	1.34205e-06
72.100000	1.35402e-06
72.050000	1.36609e-06
72.000000	1.37827e-06
71.950000	1.39056e-06
71.900000	1.40296e-06
71.850000	1.41547e-06
71.800000	1.42809e-06
71.750000	1.44082e-06
71.700000	1.45367e-06
71.650000	1.46663e-06
71.600000	1.47971e-06
71.550000	1.49291e-06
71.500000	1.50622e-06
71.450000	1.51965e-06
71.400000	1.53321e-06
71.350000	1.54688e-06
71.300000	1.56068e-06
71.250000	1.57459e-06
71.200000	1.58864e-06
71.150000	1.60281e-06
71.100000	1.6171e-06
71.050000	1.63153e-06
71.000000	1.64608e-06
70.950000	1.66076e-06
70.900000	1.67558e-06
70.850000	1.69052e-06
70.800000	1.7056e-06
70.750000	1.72082e-06
70.700000	1.73617e-06
70.650000	1.75166e-06
70.600000	1.76728e-06
70.550000	1.78305e-06
70.500000	1.79896e-06
70.450000	1.81501e-06
70.400000	1.8312e-06
70.350000	1.84754e-06
70.300000	1.86402e-06
70.250000	1.88066e-06
70.200000	1.89744e-06
70.150000	1.91437e-06
70.100000	1.93145e-06
70.050000	1.94868e-06
70.000000	1.96607e-06
69.950000	1.98362e-06
69.900000	2.00132e-06
69.850000	2.01918e-06
69.800000	2.0372e-06
69.750000	2.05538e-06
69.700000	2.07372e-06
69.650000	2.09223e-06
69.600000	2.1109e-06
69.550000	2.12974e-06
69.500000	2.14875e-06
69.450000	2.16793e-06
69.400000	2.18728e-06
69.350000	2.2068e-06
69.300000	2.2265e-06
69.250000	2.24637e-06
69.200000	2.26643e-06
69.150000	2.28666e-06
69.100000	2.30707e-06
69.050000	2.32767e-06
69.000000	2.34845e-06
68.950000	2.36941e-06
68.900000	2.39057e-06
68.850000	2.41191e-06
68.800000	2.43344e-06
68.750000	2.45517e-06
68.700000	2.47709e-06
68.650000	2.49921e-06
68.600000	2.52152e-06
68.550000	2.54404e-06
68.500000	2.56675e-06
68.450000	2.58967e-06
68.400000	2.6128e-06
68.350000	2.63613e-06
68.300000	2.65967e-06
68.250000	2.68342e-06
68.200000	2.70739e-06
68.150000	2.73157e-06
68.100000	2.75596e-06
68.050000	2.78058e-06
68.000000	2.80541e-06
67.950000	2.83047e-06
67.900000	2.85575e-06
67.850000	2.88126e-06
67.800000	2.907e-06
67.750000	2.93296e-06
67.700000	2.95916e-06
67.650000	2.9856e-06
67.600000	3.01227e-06
67.550000	3.03918e-06
67.500000	3.06633e-06
67.450000	3.09372e-06
67.400000	3.12136e-06
67.350000	3.14925e-06
67.300000	3.17739e-06
67.250000	3.20578e-06
67.200000	3.23442e-06
67.150000	3.26332e-06
67.100000	3.29248e-06
67.050000	3.3219e-06
67.000000	3.35158e-06
66.950000	3.38153e-06
66.900000	3.41175e-06
66.850000	3.44224e-06
66.800000	3.473e-06
66.750000	3.50404e-06
66.700000	3.53536e-06
66.650000	3.56696e-06
66.600000	3.59884e-06
66.550000	3.631e-06
66.500000	3.66346e-06
66.450000	3.6962e-06
66.400000	3.72924e-06
66.350000	3.76258e-06
66.300000	3.79621e-06
66.250000	3.83015e-06
66.200000	3.86439e-06
66.150000	3.89894e-06
66.100000	3.93379e-06
66.050000	3.96896e-06
66.000000	4.00445e-06
65.950000	4.04025e-06
65.900000	4.07638e-06
65.850000	4.11283e-06
65.800000	4.1496e-06
65.750000	4.18671e-06
65.700000	4.22414e-06
65.650000	4.26192e-06
65.600000	4.30003e-06
65.550000	4.33849e-06
65.500000	4.37728e-06
65.450000	4.41643e-06
65.400000	4.45593e-06
65.350000	4.49578e-06
65.300000	4.536e-06
65.250000	4.57657e-06
65.200000	4.6175e-06
65.150000	4.65881e-06
65.100000	4.70048e-06
65.050000	4.74253e-06
65.000000	4.78495e-06
64.950000	4.82776e-06
64.900000	4.87095e-06
64.850000	4.91453e-06
64.800000	4.9585e-06
64.750000	5.00286e-06
64.700000	5.04762e-06
64.650000	5.09279e-06
64.600000	5.13836e-06
64.550000	5.18433e-06
64.500000	5.23073e-06
64.450000	5.27753e-06
64.400000	5.32476e-06
64.350000	5.37241e-06
64.300000	5.42049e-06
64.250000	5.46901e-06
64.200000	5.51795e-06
64.150000	5.56734e-06
64.100000	5.61717e-06
64.050000	5.66745e-06
64.000000	5.71818e-06
63.950000	5.76937e-06
63.900000	5.82101e-06
63.850000	5.87312e-06
63.800000	5.9257e-06
63.750000	5.97875e-06
63.700000	6.03228e-06
63.650000	6.08628e-06
63.600000	6.14078e-06
63.550000	6.19576e-06
63.500000	6.25124e-06
63.450000	6.30721e-06
63.400000	6.36369e-06
63.350000	6.42068e-06
63.300000	6.47817e-06
63.250000	6.53619e-06
63.200000	6.59473e-06
63.150000	6.65379e-06
63.100000	6.71338e-06
63.050000	6.77351e-06
63.000000	6.83418e-06
62.950000	6.8954e-06
62.900000	6.95716e-06
62.850000	7.01948e-06
62.800000	7.08237e-06
62.750000	7.14581e-06
62.700000	7.20983e-06
62.650000	7.27442e-06
62.600000	7.3396e-06
62.550000	7.40536e-06
62.500000	7.47171e-06
62.450000	7.53866e-06
62.400000	7.60621e-06
62.350000	7.67437e-06
62.300000	7.74314e-06
62.250000	7.81253e-06
62.200000	7.88255e-06
62.150000	7.9532e-06
62.100000	8.02448e-06
62.050000	8.0964e-06
62.000000	8.16897e-06
61.950000	8.24219e-06
61.900000	8.31607e-06
61.850000	8.39062e-06
61.800000	8.46584e-06
61.750000	8.54173e-06
61.700000	8.61831e-06
61.650000	8.69558e-06
61.600000	8.77354e-06
61.550000	8.85221e-06
61.500000	8.93158e-06
61.450000	9.01167e-06
61.400000	9.09248e-06
61.350000	9.17402e-06
61.300000	9.25629e-06
61.250000	9.3393e-06
61.200000	9.42306e-06
61.150000	9.50758e-06
61.100000	9.59286e-06
61.050000	9.6789e-06
61.000000	9.76572e-06
60.950000	9.85332e-06
60.900000	9.94171e-06
60.850000	1.00309e-05
60.800000	1.01209e-05
60.750000	1.02117e-05
60.700000	1.03033e-05
60.650000	1.03958e-05
60.600000	1.0489e-05
60.550000	1.05832e-05
60.500000	1.06781e-05
60.450000	1.0774e-05
60.400000	1.08706e-05
60.350000	1.09682e-05
60.300000	1.10666e-05
60.250000	1.1166e-05
60.200000	1.12662e-05
60.150000	1.13673e-05
60.100000	1.14694e-05
60.050000	1.15723e-05
60.000000	1.16762e-05
59.950000	1.1781e-05
59.900000	1.18868e-05
59.850000	1.19935e-05
59.800000	1.21012e-05
59.750000	1.22099e-05
59.700000	1.23195e-05
59.650000	1.24302e-05
59.600000	1.25418e-05
59.550000	1.26544e-05
59.500000	1.27681e-05
59.450000	1.28828e-05
59.400000	1.29985e-05
59.350000	1.31152e-05
59.300000	1.3233e-05
59.250000	1.33519e-05
59.200000	1.34719e-05
59.150000	1.35929e-05
59.100000	1.3715e-05
59.050000	1.38383e-05
59.000000	1.39626e-05
58.950000	1.40881e-05
58.900000	1.42147e-05
58.850000	1.43424e-05
58.800000	1.44713e-05
58.750000	1.46014e-05
58.700000	1.47326e-05
58.650000	1.4865e-05
58.600000	1.49986e-05
58.550000	1.51335e-05
58.500000	1.52695e-05
58.450000	1.54068e-05
58.400000	1.55453e-05
58.350000	1.56851e-05
58.300000	1.58261e-05
58.250000	1.59684e-05
58.200000	1.6112e-05
58.150000	1.62569e-05
58.100000	1.64031e-05
58.050000	1.65506e-05
58.000000	1.66995e-05
57.950000	1.68497e-05
57.900000	1.70012e-05
57.850000	1.71542e-05
57.800000	1.73085e-05
57.750000	1.74642e-05
57.700000	1.76213e-05
57.650000	1.77799e-05
57.600000	1.79398e-05
57.550000	1.81013e-05
57.500000	1.82642e-05
57.450000	1.84285e-05
57.400000	1.85944e-05
57.350000	1.87617e-05
57.300000	1.89306e-05
57.250000	1.9101e-05
57.200000	1.92729e-05
57.150000	1.94464e-05
57.100000	1.96215e-05
57.050000	1.97982e-05
57.000000	1.99764e-05
56.950000	2.01563e-05
56.900000	2.03378e-05
56.850000	2.05209e-05
56.800000	2.07057e-05
56.750000	2.08922e-05
56.700000	2.10804e-05
56.650000	2.12703e-05
56.600000	2.14619e-05
56.550000	2.16552e-05
56.500000	2.18503e-05
56.450000	2.20471e-05
56.400000	2.22458e-05
56.350000	2.24462e-05
56.300000	2.26485e-05
56.250000	2.28526e-05
56.200000	2.30585e-05
56.150000	2.32664e-05
56.100000	2.34761e-05
56.050000	2.36877e-05
56.000000	2.39012e-05
55.950000	2.41167e-05
55.900000	2.43341e-05
55.850000	2.45535e-05
55.800000	2.47749e-05
55.750000	2.49983e-05
55.700000	2.52237e-05
55.650000	2.54512e-05
55.600000	2.56807e-05
55.550000	2.59123e-05
55.500000	2.6146e-05
55.450000	2.63819e-05
55.400000	2.66199e-05
55.350000	2.686e-05
55.300000	2.71024e-05
55.250000	2.73469e-05
55.200000	2.75937e-05
55.150000	2.78427e-05
55.100000	2.8094e-05
55.050000	2.83475e-05
55.000000	2.86034e-05
54.950000	2.88616e-05
54.900000	2.91221e-05
54.850000	2.9385e-05
54.800000	2.96503e-05
54.750000	2.99181e-05
54.700000	3.01882e-05
54.650000	3.04608e-05
54.600000	3.07359e-05
54.550000	3.10135e-05
54.500000	3.12936e-05
54.450000	3.15763e-05
54.400000	3.18616e-05
54.350000	3.21494e-05
54.300000	3.24399e-05
54.250000	3.2733e-05
54.200000	3.30288e-05
54.150000	3.33273e-05
54.100000	3.36285e-05
54.050000	3.39324e-05
54.000000	3.42391e-05
53.950000	3.45486e-05
53.900000	3.4861e-05
53.850000	3.51761e-05
53.800000	3.54942e-05
53.750000	3.58152e-05
53.700000	3.6139e-05
53.650000	3.64659e-05
53.600000	3.67957e-05
53.550000	3.71285e-05
53.500000	3.74644e-05
53.450000	3.78033e-05
53.400000	3.81454e-05
53.350000	3.84905e-05
53.300000	3.88388e-05
53.250000	3.91903e-05
53.200000	3.9545e-05
53.150000	3.9903e-05
53.100000	4.02642e-05
53.050000	4.06287e-05
53.000000	4.09965e-05
52.950000	4.13677e-05
52.900000	4.17423e-05
52.850000	4.21203e-05
52.800000	4.25018e-05
52.750000	4.28868e-05
52.700000	4.32753e-05
52.650000	4.36673e-05
52.600000	4.40629e-05
52.550000	4.44622e-05
52.500000	4.48651e-05
52.450000	4.52717e-05
52.400000	4.5682e-05
52.350000	4.60961e-05
52.300000	4.65139e-05
52.250000	4.69356e-05
52.200000	4.73612e-05
52.150000	4.77906e-05
52.100000	4.8224e-05
52.050000	4.86614e-05
52.000000	4.91028e-05
51.950000	4.95482e-05
51.900000	4.99977e-05
51.850000	5.04513e-05
51.800000	5.09091e-05
51.750000	5.13711e-05
51.700000	5.18373e-05
51.650000	5.23078e-05
51.600000	5.27827e-05
51.550000	5.32619e-05
51.500000	5.37454e-05
51.450000	5.42335e-05
51.400000	5.4726e-05
51.350000	5.5223e-05
51.300000	5.57246e-05
51.250000	5.62308e-05
51.200000	5.67417e-05
51.150000	5.72573e-05
51.100000	5.77776e-05
51.050000	5.83027e-05
51.000000	5.88326e-05
50.950000	5.93674e-05
50.900000	5.99072e-05
50.850000	6.04519e-05
50.800000	6.10016e-05
50.750000	6.15563e-05
50.700000	6.21162e-05
50.650000	6.26813e-05
50.600000	6.32515e-05
50.550000	6.3827e-05
50.500000	6.44078e-05
50.450000	6.4994e-05
50.400000	6.55856e-05
50.350000	6.61826e-05
50.300000	6.67851e-05
50.250000	6.73932e-05
50.200000	6.8007e-05
50.150000	6.86263e-05
50.100000	6.92514e-05
50.050000	6.98823e-05
50.000000	7.0519e-05
49.950000	7.11616e-05
49.900000	7.18101e-05
49.850000	7.24647e-05
49.800000	7.31253e-05
49.750000	7.37919e-05
49.700000	7.44648e-05
49.650000	7.51439e-05
49.600000	7.58293e-05
49.550000	7.6521e-05
49.500000	7.72191e-05
49.450000	7.79237e-05
49.400000	7.86348e-05
49.350000	7.93526e-05
49.300000	8.00769e-05
49.250000	8.0808e-05
49.200000	8.15459e-05
49.150000	8.22906e-05
49.100000	8.30423e-05
49.050000	8.38009e-05
49.000000	8.45665e-05
48.950000	8.53393e-05
48.900000	8.61193e-05
48.850000	8.69065e-05
48.800000	8.7701e-05
48.750000	8.85029e-05
48.700000	8.93123e-05
48.650000	9.01292e-05
48.600000	9.09537e-05
48.550000	9.17859e-05
48.500000	9.26258e-05
48.450000	9.34736e-05
48.400000	9.43293e-05
48.350000	9.51929e-05
48.300000	9.60647e-05
48.250000	9.69445e-05
48.200000	9.78326e-05
48.150000	9.87289e-05
48.100000	9.96336e-05
48.050000	0.000100547
48.000000	0.000101469
47.950000	0.000102399
47.900000	0.000103338
47.850000	0.000104286
47.800000	0.000105242
47.750000	0.000106208
47.700000	0.000107183
47.650000	0.000108167
47.600000	0.00010916
47.550000	0.000110162
47.500000	0.000111174
47.450000	0.000112195
47.400000	0.000113226
47.350000	0.000114266
47.300000	0.000115317
47.250000	0.000116377
47.200000	0.000117447
47.150000	0.000118527
47.100000	0.000119618
47.050000	0.000120718
47.000000	0.000121829
46.950000	0.000122951
46.900000	0.000124083
46.850000	0.000125226
46.800000	0.000126379
46.750000	0.000127544
46.700000	0.000128719
46.650000	0.000129906
46.600000	0.000131103
46.550000	0.000132313
46.500000	0.000133533
46.450000	0.000134765
46.400000	0.000136009
46.350000	0.000137265
46.300000	0.000138532
46.250000	0.000139812
46.200000	0.000141103
46.150000	0.000142407
46.100000	0.000143724
46.050000	0.000145053
46.000000	0.000146394
45.950000	0.000147748
45.900000	0.000149116
45.850000	0.000150496
45.800000	0.000151889
45.750000	0.000153296
45.700000	0.000154716
45.650000	0.00015615
45.600000	0.000157598
45.550000	0.000159059
45.500000	0.000160534
45.450000	0.000162024
45.400000	0.000163528
45.350000	0.000165046
45.300000	0.000166579
45.250000	0.000168126
45.200000	0.000169689
45.150000	0.000171266
45.100000	0.000172859
45.050000	0.000174467
45.000000	0.000176091
44.950000	0.00017773
44.900000	0.000179385
44.850000	0.000181056
44.800000	0.000182744
44.750000	0.000184448
44.700000	0.000186168
44.650000	0.000187905
44.600000	0.000189659
44.550000	0.00019143
44.500000	0.000193218
44.450000	0.000195024
44.400000	0.000196847
44.350000	0.000198688
44.300000	0.000200547
44.250000	0.000202424
44.200000	0.00020432
44.150000	0.000206235
44.100000	0.000208168
44.050000	0.00021012
44.000000	0.000212091
43.950000	0.000214082
43.900000	0.000216093
43.850000	0.000218123
43.800000	0.000220174
43.750000	0.000222245
43.700000	0.000224336
43.650000	0.000226448
43.600000	0.000228581
43.550000	0.000230736
43.500000	0.000232912
43.450000	0.00023511
43.400000	0.00023733
43.350000	0.000239572
43.300000	0.000241837
43.250000	0.000244124
43.200000	0.000246435
43.150000	0.000248768
43.100000	0.000251126
43.050000	0.000253507
43.000000	0.000255913
42.950000	0.000258343
42.900000	0.000260798
42.850000	0.000263278
42.800000	0.000265784
42.750000	0.000268315
42.700000	0.000270872
42.650000	0.000273456
42.600000	0.000276066
42.550000	0.000278704
42.500000	0.000281369
42.450000	0.000284061
42.400000	0.000286782
42.350000	0.000289532
42.300000	0.00029231
42.250000	0.000295118
42.200000	0.000297955
42.150000	0.000300823
42.100000	0.000303721
42.050000	0.00030665
42.000000	0.00030961
41.950000	0.000312603
41.900000	0.000315628
41.850000	0.000318685
41.800000	0.000321776
41.750000	0.000324901
41.700000	0.000328061
41.650000	0.000331255
41.600000	0.000334485
41.550000	0.000337751
41.500000	0.000341054
41.450000	0.000344394
41.400000	0.000347772
41.350000	0.000351189
41.300000	0.000354646
41.250000	0.000358142
41.200000	0.00036168
41.150000	0.000365259
41.100000	0.000368881
41.050000	0.000372546
41.000000	0.000376256
40.950000	0.000380011
40.900000	0.000383813
40.850000	0.000387663
40.800000	0.000391561
40.750000	0.000395509
40.700000	0.000399509
40.650000	0.000403562
40.600000	0.00040767
40.550000	0.000411834
40.500000	0.000416056
40.450000	0.000420338
40.400000	0.000424683
40.350000	0.000429094
40.300000	0.000433573
40.250000	0.000438123
40.200000	0.000442749
40.150000	0.000447455
40.100000	0.000452247
40.050000	0.000457131
40.000000	0.000462115
39.950000	0.000467211
39.900000	0.000472431
39.850000	0.000477796
39.800000	0.000483337
39.750000	0.000489104
39.700000	0.000495212
&
```
