## Supplementary material for "All-at-once RNA folding with 3D motif prediction framed by evolutionary information": RF02346_ar35.cacofold.cov

```
#
# Method Target_E-val [cov_min,cov_max] [FP | TP True Found | Sen PPV F] 
# GTp    0.05           [-7.70,12.87]    [0 | 4 47 4 | 8.51 100.00 15.69] 
#
# in_CaCoFold in_given  left_pos      right_pos  score            E-value       pvalue       substitutions    power
#------------------------------------------------------------------------------------------------------------------------
*	*	         3	        50	11.06571	0.0306034	0.000680077	6		0.16
*	*	         5	        48	11.28398	0.0260776	0.000579502	2		0.00
*	*	         6	        47	11.28398	0.0260776	0.000579502	2		0.00
*	*	         8	        44	11.28398	0.0260776	0.000579502	2		0.00
```
