## Supplementary material for "All-at-once RNA folding with 3D motif prediction framed by evolutionary information": RF02346_ar35.cacofold.helixcov

```
# RMs = 4 L = 151

# RM_HELIX NESTED 16-24 32-40, nbp = 8 nbp_cov = 0
# pvals: 0.0139464,0.147261,0.590091,0.590091,0.590091,0.941695,0.103491,0.000569923
# aggregated NONE
NESTED  :::::::::::::::<<<<<-<<<______>>>->>>>>::::::::::::::::::::::::::::::::::::::::::::::::::::::::::::::::::::::::::::::::::::::::::::::::::::::::::
        :::::::::::::::::::::::::::::::::::::::::::::::::::::::::::::::::::::::::::::::::::::::::::::::::::::::::::::::::::::::::::::::::::::::::::::::::

# RM_HELIX NESTED 3-11 41-50, nbp = 9 nbp_cov = 4
# pvals: 0.000680077,0.0501772,0.000579502,0.000579502,0.0429646,0.000579502,0.680948,0.590091,0.137648
# aggregated NONE
NESTED  ::<<<<<<<<<____________________________>>>>>->>>>::::::::::::::::::::::::::::::::::::::::::::::::::::::::::::::::::::::::::::::::::::::::::::::::
        ::<-<<-<__________________________________>-->>->::::::::::::::::::::::::::::::::::::::::::::::::::::::::::::::::::::::::::::::::::::::::::::::::

# RM_HELIX NESTED 55-67 96-107, nbp = 12 nbp_cov = 0
# pvals: 0.786911,0.0264751,0.590091,0.590091,0.590091,0.590091,0.306877,0.723745,0.0320594,0.0198372,0.139995,0.306877
# aggregated NONE
NESTED  :::::::::::::::::::::::::::::::::::::::::::::::::::<<<<<<<<<<<<____________________________>>>>>>>>>>>>::::::::::::::::::::::::::::::::::::::::::
        :::::::::::::::::::::::::::::::::::::::::::::::::::::::::::::::::::::::::::::::::::::::::::::::::::::::::::::::::::::::::::::::::::::::::::::::::

# RM_HELIX NESTED 108-126 133-151, nbp = 18 nbp_cov = 0
# pvals: 0.924301,0.590091,0.0626868,0.996877,0.116164,0.306877,0.590091,0.306877,0.590091,0.590091,0.590091,0.306877,0.590091,0.590091,0.306877,0.88317,0.590091,0.590091
# aggregated NONE
NESTED  :::::::::::::::::::::::::::::::::::::::::::::::::::::::::::::::::::::::::::::::::::::::::::::::::::::::<<<<<<<<<<<<<<<<<<______>>>>>>>>>>>>>>>>>>
        :::::::::::::::::::::::::::::::::::::::::::::::::::::::::::::::::::::::::::::::::::::::::::::::::::::::::::::::::::::::::::::::::::::::::::::::::
```
