## Supplementary material for "All-at-once RNA folding with 3D motif prediction framed by evolutionary information": RF02346_ar35.cacofold.power

```
# Power analysis of CaCoFold structure
#
# Powertype = SINGLE SUBSTITUTIONS
# covary left_pos right_pos substitutions power
#----------------------------------------------------------------
* 3		50		6		0.16
4		49		4		0.07
* 5		48		2		0.00
* 6		47		2		0.00
7		45		4		0.07
* 8		44		2		0.00
9		43		2		0.00
10		42		0		0.00
11		41		1		0.00
16		40		2		0.00
17		39		2		0.00
18		38		2		0.00
19		37		1		0.00
20		36		3		0.02
22		34		6		0.16
23		33		7		0.20
24		32		7		0.20
55		107		3		0.02
56		106		2		0.00
57		105		2		0.00
58		104		0		0.00
59		103		1		0.00
60		102		1		0.00
61		101		3		0.02
62		100		4		0.07
63		99		8		0.24
64		98		5		0.11
66		97		5		0.11
67		96		3		0.02
108		151		4		0.07
109		150		2		0.00
110		149		4		0.07
111		148		5		0.11
112		147		3		0.02
114		146		1		0.00
115		144		2		0.00
116		143		1		0.00
117		142		0		0.00
118		141		0		0.00
119		140		0		0.00
120		139		1		0.00
121		138		0		0.00
122		137		0		0.00
123		136		1		0.00
124		135		4		0.07
125		134		0		0.00
126		133		0		0.00
#
# BPAIRS 47
# avg substitutions per BP 2.5
# BPAIRS expected to covary 1.8 +/- 1.2
# BPAIRS observed to covary 4
#
```
