## Supplementary material for "All-at-once RNA folding with 3D motif prediction framed by evolutionary information": RF02346_ar35.helixcov

```
# RMs = 6 L = 151

# RM_HELIX NESTED 16-20 36-40, nbp = 5 nbp_cov = 0
# pvals: 0.0139464,0.147261,0.590091,0.590091,0.590091
# aggregated NONE
NESTED  :::::::::::::::<<<<<______________>>>>>::::::::::::::::::::::::::::::::::::::::::::::::::::::::::::::::::::::::::::::::::::::::::::::::::::::::::
        :::::::::::::::::::::::::::::::::::::::::::::::::::::::::::::::::::::::::::::::::::::::::::::::::::::::::::::::::::::::::::::::::::::::::::::::::

# RM_HELIX NESTED 3-9 43-50, nbp = 7 nbp_cov = 4
# pvals: 0.000680077,0.0501772,0.000579502,0.000579502,0.0429646,0.000579502,0.680948
# aggregated NONE
NESTED  ::<<<<<<<________________________________>>>->>>>::::::::::::::::::::::::::::::::::::::::::::::::::::::::::::::::::::::::::::::::::::::::::::::::
        ::<-<<-<__________________________________>-->>->::::::::::::::::::::::::::::::::::::::::::::::::::::::::::::::::::::::::::::::::::::::::::::::::

# RM_HELIX NESTED 71-76 86-90, nbp = 5 nbp_cov = 0
# pvals: 0.590091,0.590091,0.590091,0.590091,0.873764
# aggregated NONE
NESTED  ::::::::::::::::::::::::::::::::::::::::::::::::::::::::::::::::::<<-<<<_________>>>>>:::::::::::::::::::::::::::::::::::::::::::::::::::::::::::
        :::::::::::::::::::::::::::::::::::::::::::::::::::::::::::::::::::::::::::::::::::::::::::::::::::::::::::::::::::::::::::::::::::::::::::::::::

# RM_HELIX NESTED 64-68 93-96, nbp = 4 nbp_cov = 0
# pvals: 0.0480699,0.590091,0.590091,0.965876
# aggregated NONE
NESTED  ::::::::::::::::::::::::::::::::::::::::::::::::::::::::::::<<<<________________________>>>>:::::::::::::::::::::::::::::::::::::::::::::::::::::
        :::::::::::::::::::::::::::::::::::::::::::::::::::::::::::::::::::::::::::::::::::::::::::::::::::::::::::::::::::::::::::::::::::::::::::::::::

# RM_HELIX NESTED 55-61 101-107, nbp = 7 nbp_cov = 0
# pvals: 0.786911,0.0264751,0.590091,0.590091,0.590091,0.590091,0.306877
# aggregated NONE
NESTED  :::::::::::::::::::::::::::::::::::::::::::::::::::<<<<<<<______________________________________>>>>>>>::::::::::::::::::::::::::::::::::::::::::
        :::::::::::::::::::::::::::::::::::::::::::::::::::::::::::::::::::::::::::::::::::::::::::::::::::::::::::::::::::::::::::::::::::::::::::::::::

# RM_HELIX NESTED 109-127 132-150, nbp = 17 nbp_cov = 0
# pvals: 0.590091,0.0626868,0.996877,0.116164,0.306877,0.590091,0.306877,0.590091,0.590091,0.590091,0.306877,0.590091,0.590091,0.306877,0.590091,0.590091,0.042342
# aggregated NONE
NESTED  ::::::::::::::::::::::::::::::::::::::::::::::::::::::::::::::::::::::::::::::::::::::::::::::::::::::::<<<<<<<<<<<<<<-<<<____>>>->>>>>>>>>>>>>>:
        :::::::::::::::::::::::::::::::::::::::::::::::::::::::::::::::::::::::::::::::::::::::::::::::::::::::::::::::::::::::::::::::::::::::::::::::::
```
