## Supplementary material for "All-at-once RNA folding with 3D motif prediction framed by evolutionary information": RF02346_ar35.power

```
# Power analysis of given structure
#
# Powertype = SINGLE SUBSTITUTIONS
# covary left_pos right_pos substitutions power
#----------------------------------------------------------------
* 3		50		6		0.16
4		49		4		0.07
* 5		48		2		0.00
* 6		47		2		0.00
7		45		4		0.07
* 8		44		2		0.00
9		43		2		0.00
16		40		2		0.00
17		39		2		0.00
18		38		2		0.00
19		37		1		0.00
20		36		3		0.02
55		107		3		0.02
56		106		2		0.00
57		105		2		0.00
58		104		0		0.00
59		103		1		0.00
60		102		1		0.00
61		101		3		0.02
64		96		6		0.16
66		95		3		0.02
67		94		0		0.00
68		93		2		0.00
71		90		1		0.00
72		89		0		0.00
74		88		0		0.00
75		87		0		0.00
76		86		2		0.00
109		150		2		0.00
110		149		4		0.07
111		148		5		0.11
112		147		3		0.02
114		146		1		0.00
115		144		2		0.00
116		143		1		0.00
117		142		0		0.00
118		141		0		0.00
119		140		0		0.00
120		139		1		0.00
121		138		0		0.00
122		137		0		0.00
123		136		1		0.00
125		134		0		0.00
126		133		0		0.00
127		132		5		0.11
#
# BPAIRS 45
# avg substitutions per BP 1.8
# BPAIRS expected to covary 0.8 +/- 0.9
# BPAIRS observed to covary 4
#
```
