## Supplementary material for "All-at-once RNA folding with 3D motif prediction framed by evolutionary information": RF02346_ar35.sorted.cacofold.cov

```
# The predicted CaCoFold structure
# BPAIRS observed to covary 4
#
#
# Method Target_E-val [cov_min,cov_max] [FP | TP True Found | Sen PPV F] 
# GTp    0.05         [-7.70,12.87]     [0 | 4 47 4 | 8.51 100.00 15.69] 
#
# in_fold in_given   left_pos       right_pos      score           E-value    pvalue       substitutions      power
#-----------------------------------------------------------------------------------------------------------------------
*	*	         5	        48	11.28398	0.0260776	0.000579502	2		0.00
*	*	         6	        47	11.28398	0.0260776	0.000579502	2		0.00
*	*	         8	        44	11.28398	0.0260776	0.000579502	2		0.00
*	*	         3	        50	11.06571	0.0306034	0.000680077	6		0.16
```
