## Supplementary material for "All-at-once RNA folding with 3D motif prediction framed by evolutionary information": RF02346_ar35.sorted.cov

```
#
# Method Target_E-val [cov_min,cov_max] [FP | TP True Found | Sen PPV F] 
# GTp    0.05         [-7.70,12.87]     [0 | 4 45 4 | 8.89 100.00 16.33] 
#
#       left_pos       right_pos        score          E-value           pvalue       substitutions      power
#--------------------------------------------------------------------------------------------------------------
*	       5	      48	11.28398	0.0260776	0.000579502	2		0.00
*	       6	      47	11.28398	0.0260776	0.000579502	2		0.00
*	       8	      44	11.28398	0.0260776	0.000579502	2		0.00
*	       3	      50	11.06571	0.0306034	0.000680077	6		0.16
```
