## Supplementary material for "All-at-once RNA folding with 3D motif prediction framed by evolutionary information": RF02346_ar35.surv

```
11.283981	0.0222222
11.250000	0.0666667
11.050000	0.0888889
7.250000	0.111111
6.000000	0.133333
4.700000	0.155556
4.650000	0.177778
4.300000	0.2
4.150000	0.222222
3.350000	0.244444
1.500000	0.266667
0.800000	0.288889
0.000000	0.4
-0.050000	0.888889
-0.450000	0.911111
-1.000000	0.933333
-1.600000	0.955556
-2.900000	0.977778
-4.800000	1
&
12.850000	9.62001e-05
12.550000	0.0001924
12.000000	0.0003848
11.300000	0.000481
11.250000	0.0016354
10.800000	0.0017316
10.750000	0.0018278
10.550000	0.001924
10.100000	0.0021164
10.000000	0.0022126
9.750000	0.0023088
9.650000	0.002886
9.600000	0.0029822
9.500000	0.0030784
9.000000	0.0032708
8.850000	0.003367
8.700000	0.0034632
8.500000	0.0035594
8.450000	0.0037518
8.400000	0.0039442
8.300000	0.0040404
8.150000	0.0042328
8.100000	0.004329
8.000000	0.0044252
7.950000	0.00548341
7.900000	0.00557961
7.850000	0.00567581
7.700000	0.00586821
7.650000	0.00596441
7.600000	0.00625301
7.550000	0.00634921
7.500000	0.00644541
7.400000	0.00654161
7.250000	0.00923521
7.200000	0.0113516
7.050000	0.0114478
6.950000	0.0116402
6.850000	0.0121212
6.800000	0.0123136
6.750000	0.0124098
6.700000	0.0126984
6.600000	0.012987
6.550000	0.0143338
6.500000	0.0147186
6.450000	0.0148148
6.400000	0.0151034
6.350000	0.0152958
6.250000	0.0155844
6.200000	0.0156806
6.150000	0.0169312
6.100000	0.0171236
6.050000	0.017316
6.000000	0.0180856
5.950000	0.018278
5.900000	0.0185666
5.850000	0.0202982
5.800000	0.0204906
5.750000	0.0209716
5.700000	0.0212602
5.650000	0.0217412
5.600000	0.0224146
5.550000	0.022607
5.500000	0.0228956
5.450000	0.0232804
5.400000	0.023569
5.350000	0.0236652
5.300000	0.0239538
5.250000	0.0242424
5.150000	0.0251082
5.100000	0.0253968
5.050000	0.0255892
5.000000	0.0260702
4.950000	0.0267436
4.900000	0.0268398
4.850000	0.0271284
4.800000	0.027898
4.750000	0.02886
4.700000	0.0289562
4.650000	0.0297258
4.600000	0.0314574
4.550000	0.032227
4.500000	0.0329004
4.450000	0.033189
4.400000	0.0334776
4.350000	0.0340548
4.300000	0.034632
4.250000	0.037518
4.200000	0.037999
4.150000	0.0388648
4.100000	0.0396344
4.050000	0.0402116
4.000000	0.0416546
3.950000	0.0426166
3.900000	0.0430014
3.850000	0.0433862
3.800000	0.0435786
3.750000	0.0446368
3.700000	0.0459836
3.650000	0.0464646
3.600000	0.0475228
3.550000	0.0487734
3.500000	0.0503127
3.400000	0.0506975
3.350000	0.0511785
3.300000	0.0512747
3.250000	0.0518519
3.200000	0.0525253
3.150000	0.0536797
3.100000	0.0541607
3.050000	0.0551227
3.000000	0.0564695
2.950000	0.0592593
2.900000	0.0594517
2.850000	0.0606061
2.800000	0.0611833
2.750000	0.0619529
2.700000	0.0626263
2.650000	0.0632997
2.600000	0.0648389
2.550000	0.0658971
2.500000	0.0666667
2.450000	0.0681097
2.400000	0.0697451
2.350000	0.0713805
2.300000	0.0720539
2.250000	0.0739779
2.200000	0.0750361
2.150000	0.0758057
2.100000	0.0764791
2.050000	0.0790765
2.000000	0.0809043
1.950000	0.0826359
1.900000	0.0839827
1.850000	0.0849447
1.800000	0.0858105
1.750000	0.0877345
1.700000	0.0891775
1.650000	0.0918711
1.600000	0.0925445
1.550000	0.0933141
1.500000	0.0952381
1.450000	0.0976431
1.400000	0.0987975
1.350000	0.101876
1.300000	0.102453
1.250000	0.103511
1.200000	0.104377
1.150000	0.10582
1.100000	0.106878
1.050000	0.108129
1.000000	0.111785
0.950000	0.114574
0.900000	0.11621
0.850000	0.117749
0.800000	0.124579
0.750000	0.127177
0.700000	0.129197
0.650000	0.130447
0.600000	0.13343
0.550000	0.135738
0.500000	0.137278
0.450000	0.140356
0.400000	0.143434
0.350000	0.145743
0.300000	0.147956
0.250000	0.150457
0.200000	0.152862
0.150000	0.156229
0.100000	0.158249
0.050000	0.161328
0.000000	0.352381
-0.050000	0.73343
-0.100000	0.740837
-0.150000	0.747379
-0.200000	0.75267
-0.250000	0.755748
-0.300000	0.760847
-0.350000	0.764117
-0.400000	0.769024
-0.450000	0.774315
-0.500000	0.781145
-0.550000	0.786724
-0.600000	0.791438
-0.650000	0.794324
-0.700000	0.799711
-0.750000	0.804137
-0.800000	0.809812
-0.850000	0.81443
-0.900000	0.81924
-0.950000	0.822896
-1.000000	0.829726
-1.050000	0.834343
-1.100000	0.83848
-1.150000	0.844252
-1.200000	0.848389
-1.250000	0.852333
-1.300000	0.85772
-1.350000	0.86253
-1.400000	0.867436
-1.450000	0.875132
-1.500000	0.878018
-1.550000	0.882924
-1.600000	0.890043
-1.650000	0.893699
-1.700000	0.898413
-1.750000	0.900337
-1.800000	0.904666
-1.850000	0.907359
-1.900000	0.90938
-1.950000	0.912554
-2.000000	0.914478
-2.050000	0.919481
-2.100000	0.922944
-2.150000	0.925734
-2.200000	0.927946
-2.250000	0.931506
-2.300000	0.934103
-2.350000	0.941991
-2.400000	0.943146
-2.450000	0.945358
-2.500000	0.947186
-2.550000	0.949206
-2.600000	0.951515
-2.650000	0.953247
-2.700000	0.954497
-2.750000	0.957095
-2.800000	0.958634
-2.850000	0.960269
-2.900000	0.964598
-2.950000	0.966138
-3.000000	0.968735
-3.050000	0.970274
-3.100000	0.972391
-3.150000	0.97393
-3.200000	0.974699
-3.250000	0.975854
-3.300000	0.976335
-3.350000	0.977682
-3.400000	0.977778
-3.450000	0.97797
-3.500000	0.97874
-3.550000	0.979221
-3.600000	0.979509
-3.650000	0.980856
-3.700000	0.981241
-3.750000	0.982395
-3.800000	0.98355
-3.850000	0.983646
-3.900000	0.984897
-3.950000	0.985378
-4.000000	0.98557
-4.100000	0.986628
-4.150000	0.986917
-4.200000	0.987205
-4.300000	0.988745
-4.350000	0.989995
-4.400000	0.990091
-4.450000	0.990476
-4.500000	0.990669
-4.550000	0.991919
-4.600000	0.993747
-4.650000	0.993939
-4.700000	0.994132
-4.750000	0.99442
-4.800000	0.994901
-4.850000	0.995767
-4.900000	0.996056
-4.950000	0.996248
-5.000000	0.996441
-5.050000	0.997306
-5.150000	0.997595
-5.200000	0.997691
-5.300000	0.997787
-5.400000	0.99798
-5.500000	0.998172
-5.650000	0.998268
-5.700000	0.998365
-5.750000	0.998461
-5.800000	0.999327
-5.850000	0.999423
-5.900000	0.999519
-6.050000	0.999615
-6.200000	0.999711
-6.350000	0.999808
-6.700000	0.999904
-7.700000	1
&
14.200000	4.78927e-06
14.000000	9.57854e-06
13.200000	1.43678e-05
12.950000	1.91571e-05
12.900000	2.39464e-05
12.750000	2.87356e-05
12.700000	3.83142e-05
12.550000	4.78927e-05
12.500000	6.22605e-05
12.450000	7.18391e-05
12.400000	0.000110153
12.350000	0.000124521
12.300000	0.00012931
12.250000	0.000158046
12.150000	0.000162835
12.100000	0.000167625
12.050000	0.000215517
12.000000	0.000220307
11.950000	0.000253831
11.900000	0.000258621
11.850000	0.000287356
11.800000	0.000292146
11.700000	0.000320881
11.650000	0.000354406
11.600000	0.000363985
11.550000	0.000440613
11.500000	0.000445402
11.450000	0.000474138
11.400000	0.000493295
11.350000	0.000536398
11.300000	0.000569923
11.250000	0.000579502
11.200000	0.000598659
11.150000	0.000622605
11.100000	0.000651341
11.050000	0.000680077
11.000000	0.000704023
10.950000	0.000785441
10.900000	0.000818966
10.850000	0.000838123
10.800000	0.00092433
10.750000	0.000948276
10.700000	0.00102011
10.650000	0.00108238
10.600000	0.00111111
10.550000	0.00113027
10.500000	0.00122126
10.450000	0.00125
10.400000	0.00130747
10.350000	0.00131705
10.300000	0.00143199
10.250000	0.00146073
10.200000	0.0015182
10.150000	0.00157567
10.100000	0.0016092
10.050000	0.00164751
10.000000	0.00169061
9.950000	0.00176724
9.900000	0.00181034
9.850000	0.00189176
9.800000	0.0019636
9.750000	0.00207375
9.700000	0.00211686
9.650000	0.00217433
9.600000	0.0022749
9.550000	0.0023659
9.500000	0.0024569
9.450000	0.00252395
9.400000	0.00261494
9.350000	0.00284962
9.300000	0.00298372
9.250000	0.0030795
9.200000	0.00326149
9.150000	0.00334291
9.100000	0.00352969
9.050000	0.00374042
9.000000	0.00386015
8.950000	0.00399904
8.900000	0.0040613
8.850000	0.00421456
8.800000	0.00427203
8.750000	0.00438218
8.700000	0.00440613
8.650000	0.00454023
8.600000	0.00461686
8.550000	0.00482759
8.500000	0.00495211
8.450000	0.00519157
8.400000	0.00525862
8.350000	0.00547893
8.300000	0.0055795
8.250000	0.00613027
8.200000	0.0066092
8.150000	0.0070067
8.100000	0.00725575
8.050000	0.00753352
8.000000	0.00799808
7.950000	0.00814655
7.900000	0.00895594
7.850000	0.00917146
7.800000	0.00948755
7.750000	0.00979885
7.700000	0.0103017
7.650000	0.0105795
7.600000	0.0111925
7.550000	0.0114511
7.500000	0.0118391
7.450000	0.0123755
7.400000	0.0129167
7.350000	0.0132854
7.300000	0.0136063
7.250000	0.0139464
7.200000	0.0147126
7.150000	0.015067
7.100000	0.0153161
7.050000	0.0156609
7.000000	0.015977
6.950000	0.0162931
6.900000	0.0165661
6.850000	0.0172174
6.800000	0.0176533
6.750000	0.0181082
6.700000	0.0188075
6.650000	0.019272
6.600000	0.0198372
6.550000	0.0203831
6.500000	0.0207759
6.450000	0.0214033
6.400000	0.0219301
6.350000	0.0223372
6.300000	0.0229358
6.250000	0.0235057
6.200000	0.0243439
6.150000	0.0247701
6.100000	0.025431
6.050000	0.025977
6.000000	0.0264751
5.950000	0.0269349
5.900000	0.0274808
5.850000	0.0280747
5.800000	0.0287308
5.750000	0.0292672
5.700000	0.0297366
5.650000	0.0302011
5.600000	0.0307423
5.550000	0.0313123
5.500000	0.0320594
5.450000	0.0324521
5.400000	0.0329071
5.350000	0.0335345
5.300000	0.0340996
5.250000	0.034751
5.200000	0.0354167
5.150000	0.0360057
5.100000	0.0364655
5.050000	0.0369923
5.000000	0.0376437
4.950000	0.0383956
4.900000	0.0391619
4.850000	0.0398467
4.800000	0.0406657
4.750000	0.0414416
4.700000	0.042342
4.650000	0.0429646
4.600000	0.0436494
4.550000	0.0445259
4.500000	0.0450623
4.450000	0.0457663
4.400000	0.046408
4.350000	0.0471935
4.300000	0.0480699
4.250000	0.0487356
4.200000	0.049363
4.150000	0.0501772
4.100000	0.0507807
4.050000	0.0514511
4.000000	0.0521025
3.950000	0.052864
3.900000	0.0534243
3.850000	0.0540086
3.800000	0.0547893
3.750000	0.0555316
3.700000	0.0563075
3.650000	0.0568774
3.600000	0.0575479
3.550000	0.0584243
3.500000	0.0594061
3.450000	0.0604023
3.400000	0.0614272
3.350000	0.0626868
3.300000	0.0639464
3.250000	0.0652107
3.200000	0.0662739
3.150000	0.0677538
3.100000	0.0688075
3.050000	0.0700431
3.000000	0.0710824
2.950000	0.0722605
2.900000	0.0733429
2.850000	0.074387
2.800000	0.0755891
2.750000	0.0768439
2.700000	0.0778113
2.650000	0.0791092
2.600000	0.0804981
2.550000	0.0816236
2.500000	0.0829598
2.450000	0.0842864
2.400000	0.0857471
2.350000	0.087136
2.300000	0.0886159
2.250000	0.0902443
2.200000	0.0919684
2.150000	0.0934579
2.100000	0.0953448
2.050000	0.0970881
2.000000	0.0987739
1.950000	0.100479
1.900000	0.101944
1.850000	0.103491
1.800000	0.105148
1.750000	0.106806
1.700000	0.108491
1.650000	0.11012
1.600000	0.111801
1.550000	0.114013
1.500000	0.116164
1.450000	0.117888
1.400000	0.119832
1.350000	0.121853
1.300000	0.123855
1.250000	0.125757
1.200000	0.127816
1.150000	0.130168
1.100000	0.132514
1.050000	0.135201
1.000000	0.137648
0.950000	0.139995
0.900000	0.14239
0.850000	0.144693
0.800000	0.147261
0.750000	0.149832
0.700000	0.152299
0.650000	0.155153
0.600000	0.157601
0.550000	0.159875
0.500000	0.162294
0.450000	0.165144
0.400000	0.168673
0.350000	0.171968
0.300000	0.17545
0.250000	0.179004
0.200000	0.182706
0.150000	0.186786
0.100000	0.190632
0.050000	0.195235
0.000000	0.306877
-0.050000	0.590091
-0.100000	0.604296
-0.150000	0.616686
-0.200000	0.627251
-0.250000	0.637749
-0.300000	0.649061
-0.350000	0.659454
-0.400000	0.670589
-0.450000	0.680948
-0.500000	0.691767
-0.550000	0.702749
-0.600000	0.71295
-0.650000	0.723745
-0.700000	0.733693
-0.750000	0.742332
-0.800000	0.75126
-0.850000	0.760872
-0.900000	0.76965
-0.950000	0.777452
-1.000000	0.786911
-1.050000	0.794789
-1.100000	0.80342
-1.150000	0.812122
-1.200000	0.819808
-1.250000	0.827816
-1.300000	0.835575
-1.350000	0.843089
-1.400000	0.850307
-1.450000	0.857031
-1.500000	0.863309
-1.550000	0.869387
-1.600000	0.873764
-1.650000	0.878688
-1.700000	0.88317
-1.750000	0.887668
-1.800000	0.891834
-1.850000	0.895699
-1.900000	0.900225
-1.950000	0.904315
-2.000000	0.907917
-2.050000	0.912529
-2.100000	0.916753
-2.150000	0.920924
-2.200000	0.924301
-2.250000	0.928218
-2.300000	0.9317
-2.350000	0.935263
-2.400000	0.938281
-2.450000	0.941695
-2.500000	0.945249
-2.550000	0.947744
-2.600000	0.951207
-2.650000	0.954286
-2.700000	0.956719
-2.750000	0.959579
-2.800000	0.96181
-2.850000	0.96408
-2.900000	0.965876
-2.950000	0.968137
-3.000000	0.969852
-3.050000	0.971662
-3.100000	0.973223
-3.150000	0.974583
-3.200000	0.975833
-3.250000	0.977088
-3.300000	0.978429
-3.350000	0.97989
-3.400000	0.981078
-3.450000	0.982112
-3.500000	0.983032
-3.550000	0.983898
-3.600000	0.984837
-3.650000	0.985728
-3.700000	0.986595
-3.750000	0.987222
-3.800000	0.987974
-3.850000	0.988592
-3.900000	0.989363
-3.950000	0.990062
-4.000000	0.990608
-4.050000	0.991193
-4.100000	0.991739
-4.150000	0.992261
-4.200000	0.992763
-4.250000	0.993223
-4.300000	0.993625
-4.350000	0.99398
-4.400000	0.99442
-4.450000	0.994756
-4.500000	0.995096
-4.550000	0.995321
-4.600000	0.995675
-4.650000	0.995934
-4.700000	0.996303
-4.750000	0.99658
-4.800000	0.996877
-4.850000	0.997098
-4.900000	0.997375
-4.950000	0.997543
-5.000000	0.997763
-5.050000	0.997945
-5.100000	0.998161
-5.150000	0.998372
-5.200000	0.998458
-5.250000	0.998573
-5.300000	0.998654
-5.350000	0.998764
-5.400000	0.998884
-5.450000	0.998956
-5.500000	0.998994
-5.550000	0.999109
-5.600000	0.999143
-5.650000	0.999191
-5.700000	0.999272
-5.750000	0.999296
-5.800000	0.999392
-5.850000	0.999478
-5.900000	0.999497
-5.950000	0.999579
-6.000000	0.999612
-6.050000	0.999636
-6.100000	0.99967
-6.150000	0.999698
-6.200000	0.999708
-6.250000	0.999717
-6.300000	0.999727
-6.350000	0.999756
-6.400000	0.999789
-6.450000	0.999799
-6.500000	0.999804
-6.550000	0.999832
-6.600000	0.999837
-6.650000	0.999852
-6.750000	0.999861
-6.850000	0.999866
-6.900000	0.999871
-6.950000	0.99988
-7.000000	0.999914
-7.150000	0.999962
-7.250000	0.999966
-7.500000	0.999971
-7.650000	0.999981
-7.950000	0.99999
-8.000000	1
&
38.850000	3.97293e-35
38.800000	4.54852e-35
38.750000	5.20747e-35
38.700000	5.96187e-35
38.650000	6.82555e-35
38.600000	7.81432e-35
38.550000	8.9463e-35
38.500000	1.02422e-34
38.450000	1.17259e-34
38.400000	1.34244e-34
38.350000	1.53688e-34
38.300000	1.75949e-34
38.250000	2.01434e-34
38.200000	2.30609e-34
38.150000	2.64009e-34
38.100000	3.02246e-34
38.050000	3.4602e-34
38.000000	3.96132e-34
37.950000	4.535e-34
37.900000	5.19175e-34
37.850000	5.9436e-34
37.800000	6.8043e-34
37.750000	7.78962e-34
37.700000	8.91759e-34
37.650000	1.02089e-33
37.600000	1.16871e-33
37.550000	1.33793e-33
37.500000	1.53165e-33
37.450000	1.75342e-33
37.400000	2.00729e-33
37.350000	2.2979e-33
37.300000	2.63059e-33
37.250000	3.01143e-33
37.200000	3.4474e-33
37.150000	3.94647e-33
37.100000	4.51778e-33
37.050000	5.17177e-33
37.000000	5.92042e-33
36.950000	6.77742e-33
36.900000	7.75845e-33
36.850000	8.88145e-33
36.800000	1.0167e-32
36.750000	1.16385e-32
36.700000	1.3323e-32
36.650000	1.52513e-32
36.600000	1.74586e-32
36.550000	1.99853e-32
36.500000	2.28776e-32
36.450000	2.61884e-32
36.400000	2.99782e-32
36.350000	3.43163e-32
36.300000	3.92821e-32
36.250000	4.49663e-32
36.200000	5.14729e-32
36.150000	5.89207e-32
36.100000	6.7446e-32
36.050000	7.72046e-32
36.000000	8.83748e-32
35.950000	1.01161e-31
35.900000	1.15796e-31
35.850000	1.32549e-31
35.800000	1.51724e-31
35.750000	1.73674e-31
35.700000	1.98797e-31
35.650000	2.27554e-31
35.600000	2.60471e-31
35.550000	2.98147e-31
35.500000	3.41273e-31
35.450000	3.90635e-31
35.400000	4.47135e-31
35.350000	5.11805e-31
35.300000	5.85827e-31
35.250000	6.70552e-31
35.200000	7.67527e-31
35.150000	8.78524e-31
35.100000	1.00557e-30
35.050000	1.15098e-30
35.000000	1.31742e-30
34.950000	1.50792e-30
34.900000	1.72596e-30
34.850000	1.97552e-30
34.800000	2.26115e-30
34.750000	2.58807e-30
34.700000	2.96225e-30
34.650000	3.39052e-30
34.600000	3.88069e-30
34.550000	4.44171e-30
34.500000	5.08381e-30
34.450000	5.81871e-30
34.400000	6.65982e-30
34.350000	7.62249e-30
34.300000	8.72428e-30
34.250000	9.98529e-30
34.200000	1.14285e-29
34.150000	1.30803e-29
34.100000	1.49707e-29
34.050000	1.71343e-29
34.000000	1.96106e-29
33.950000	2.24446e-29
33.900000	2.5688e-29
33.850000	2.94e-29
33.800000	3.36483e-29
33.750000	3.85103e-29
33.700000	4.40747e-29
33.650000	5.04428e-29
33.600000	5.77309e-29
33.550000	6.60716e-29
33.500000	7.56171e-29
33.450000	8.65412e-29
33.400000	9.90432e-29
33.350000	1.13351e-28
33.300000	1.29725e-28
33.250000	1.48463e-28
33.200000	1.69907e-28
33.150000	1.94449e-28
33.100000	2.22533e-28
33.050000	2.54674e-28
33.000000	2.91454e-28
32.950000	3.33546e-28
32.900000	3.81714e-28
32.850000	4.36837e-28
32.800000	4.99918e-28
32.750000	5.72106e-28
32.700000	6.54714e-28
32.650000	7.49248e-28
32.600000	8.57427e-28
32.550000	9.81221e-28
32.500000	1.12288e-27
32.450000	1.28499e-27
32.400000	1.4705e-27
32.350000	1.68277e-27
32.300000	1.92569e-27
32.250000	2.20365e-27
32.200000	2.52173e-27
32.150000	2.88571e-27
32.100000	3.30221e-27
32.050000	3.7788e-27
32.000000	4.32416e-27
31.950000	4.94821e-27
31.900000	5.66228e-27
31.850000	6.47937e-27
31.800000	7.41434e-27
31.750000	8.48417e-27
31.700000	9.70834e-27
31.650000	1.11091e-26
31.600000	1.27119e-26
31.550000	1.45458e-26
31.500000	1.66443e-26
31.450000	1.90454e-26
31.400000	2.17927e-26
31.350000	2.49363e-26
31.300000	2.85332e-26
31.250000	3.26487e-26
31.200000	3.73576e-26
31.150000	4.27455e-26
31.100000	4.89103e-26
31.050000	5.59638e-26
31.000000	6.40341e-26
30.950000	7.32679e-26
30.900000	8.38328e-26
30.850000	9.59206e-26
30.800000	1.09751e-25
30.750000	1.25574e-25
30.700000	1.43679e-25
30.650000	1.64392e-25
30.600000	1.8809e-25
30.550000	2.15204e-25
30.500000	2.46225e-25
30.450000	2.81716e-25
30.400000	3.22321e-25
30.350000	3.68776e-25
30.300000	4.21924e-25
30.250000	4.8273e-25
30.200000	5.52295e-25
30.150000	6.31882e-25
30.100000	7.22933e-25
30.050000	8.27099e-25
30.000000	9.4627e-25
29.950000	1.0826e-24
29.900000	1.23857e-24
29.850000	1.41701e-24
29.800000	1.62113e-24
29.750000	1.85465e-24
29.700000	2.1218e-24
29.650000	2.42742e-24
29.600000	2.77703e-24
29.550000	3.17699e-24
29.500000	3.63452e-24
29.450000	4.15792e-24
29.400000	4.75666e-24
29.350000	5.44159e-24
29.300000	6.2251e-24
29.250000	7.12139e-24
29.200000	8.14667e-24
29.150000	9.31951e-24
29.100000	1.06611e-23
29.050000	1.21958e-23
29.000000	1.39513e-23
28.950000	1.59594e-23
28.900000	1.82564e-23
28.850000	2.08839e-23
28.800000	2.38893e-23
28.750000	2.73272e-23
28.700000	3.12595e-23
28.650000	3.57575e-23
28.600000	4.09024e-23
28.550000	4.67872e-23
28.500000	5.35184e-23
28.450000	6.12175e-23
28.400000	7.00238e-23
28.350000	8.00963e-23
28.300000	9.16171e-23
28.250000	1.04794e-22
28.200000	1.19866e-22
28.150000	1.37104e-22
28.100000	1.5682e-22
28.050000	1.7937e-22
28.000000	2.05162e-22
27.950000	2.3466e-22
27.900000	2.68397e-22
27.850000	3.06983e-22
27.800000	3.51113e-22
27.750000	4.01584e-22
27.700000	4.59307e-22
27.650000	5.25323e-22
27.600000	6.00822e-22
27.550000	6.87168e-22
27.500000	7.85916e-22
27.450000	8.98848e-22
27.400000	1.028e-21
27.350000	1.1757e-21
27.300000	1.34461e-21
27.250000	1.53778e-21
27.200000	1.75868e-21
27.150000	2.01129e-21
27.100000	2.30018e-21
27.050000	2.63054e-21
27.000000	3.00832e-21
26.950000	3.44033e-21
26.900000	3.93434e-21
26.850000	4.49926e-21
26.800000	5.14524e-21
26.750000	5.88392e-21
26.700000	6.7286e-21
26.650000	7.69447e-21
26.600000	8.79892e-21
26.550000	1.00618e-20
26.500000	1.15059e-20
26.450000	1.3157e-20
26.400000	1.5045e-20
26.350000	1.72038e-20
26.300000	1.96722e-20
26.250000	2.24945e-20
26.200000	2.57215e-20
26.150000	2.94112e-20
26.100000	3.36299e-20
26.050000	3.84533e-20
26.000000	4.39681e-20
25.950000	5.02734e-20
25.900000	5.74823e-20
25.850000	6.57243e-20
25.800000	7.51474e-20
25.750000	8.59208e-20
25.700000	9.82376e-20
25.650000	1.12319e-19
25.600000	1.28418e-19
25.550000	1.46822e-19
25.500000	1.67863e-19
25.450000	1.91917e-19
25.400000	2.19416e-19
25.350000	2.50852e-19
25.300000	2.86789e-19
25.250000	3.27872e-19
25.200000	3.74835e-19
25.150000	4.28522e-19
25.100000	4.89892e-19
25.050000	5.60046e-19
25.000000	6.40239e-19
24.950000	7.31907e-19
24.900000	8.36692e-19
24.850000	9.56467e-19
24.800000	1.09338e-18
24.750000	1.24987e-18
24.700000	1.42875e-18
24.650000	1.63321e-18
24.600000	1.8669e-18
24.550000	2.13402e-18
24.500000	2.43932e-18
24.450000	2.78827e-18
24.400000	3.1871e-18
24.350000	3.64294e-18
24.300000	4.16392e-18
24.250000	4.75936e-18
24.200000	5.43988e-18
24.150000	6.21763e-18
24.100000	7.10649e-18
24.050000	8.12232e-18
24.000000	9.28325e-18
23.950000	1.061e-17
23.900000	1.21262e-17
23.850000	1.38588e-17
23.800000	1.58389e-17
23.750000	1.81016e-17
23.700000	2.06874e-17
23.650000	2.36421e-17
23.600000	2.70186e-17
23.550000	3.08768e-17
23.500000	3.52856e-17
23.450000	4.03233e-17
23.400000	4.60796e-17
23.350000	5.2657e-17
23.300000	6.01723e-17
23.250000	6.87594e-17
23.200000	7.85708e-17
23.150000	8.9781e-17
23.100000	1.02589e-16
23.050000	1.17223e-16
23.000000	1.33942e-16
22.950000	1.53044e-16
22.900000	1.74867e-16
22.850000	1.99799e-16
22.800000	2.28282e-16
22.750000	2.60822e-16
22.700000	2.97997e-16
22.650000	3.40464e-16
22.600000	3.88977e-16
22.550000	4.44396e-16
22.500000	5.07703e-16
22.450000	5.8002e-16
22.400000	6.62626e-16
22.350000	7.56986e-16
22.300000	8.64768e-16
22.250000	9.87881e-16
22.200000	1.1285e-15
22.150000	1.28912e-15
22.100000	1.47257e-15
22.050000	1.6821e-15
22.000000	1.92142e-15
21.950000	2.19474e-15
21.900000	2.5069e-15
21.850000	2.8634e-15
21.800000	3.27055e-15
21.750000	3.73553e-15
21.700000	4.26653e-15
21.650000	4.87293e-15
21.600000	5.56541e-15
21.550000	6.35619e-15
21.500000	7.25919e-15
21.450000	8.29031e-15
21.400000	9.46772e-15
21.350000	1.08121e-14
21.300000	1.23472e-14
21.250000	1.41e-14
21.200000	1.61013e-14
21.150000	1.83862e-14
21.100000	2.0995e-14
21.050000	2.39735e-14
21.000000	2.73739e-14
20.950000	3.1256e-14
20.900000	3.5688e-14
20.850000	4.07474e-14
20.800000	4.65232e-14
20.750000	5.31165e-14
20.700000	6.06429e-14
20.650000	6.92343e-14
20.600000	7.9041e-14
20.550000	9.02348e-14
20.500000	1.03011e-13
20.450000	1.17595e-13
20.400000	1.34239e-13
20.350000	1.53236e-13
20.300000	1.74917e-13
20.250000	1.99661e-13
20.200000	2.27899e-13
20.150000	2.60125e-13
20.100000	2.96901e-13
20.050000	3.38867e-13
20.000000	3.86756e-13
19.950000	4.41401e-13
19.900000	5.03753e-13
19.850000	5.74899e-13
19.800000	6.56075e-13
19.750000	7.48693e-13
19.700000	8.54363e-13
19.650000	9.74921e-13
19.600000	1.11246e-12
19.550000	1.26937e-12
19.500000	1.44836e-12
19.450000	1.65255e-12
19.400000	1.88548e-12
19.350000	2.15116e-12
19.300000	2.45422e-12
19.250000	2.79989e-12
19.200000	3.19414e-12
19.150000	3.6438e-12
19.100000	4.15663e-12
19.050000	4.74148e-12
19.000000	5.40846e-12
18.950000	6.16906e-12
18.900000	7.03639e-12
18.850000	8.0254e-12
18.800000	9.15311e-12
18.750000	1.04389e-11
18.700000	1.1905e-11
18.650000	1.35764e-11
18.600000	1.5482e-11
18.550000	1.76545e-11
18.500000	2.0131e-11
18.450000	2.29541e-11
18.400000	2.61721e-11
18.350000	2.98402e-11
18.300000	3.4021e-11
18.250000	3.87861e-11
18.200000	4.42169e-11
18.150000	5.04061e-11
18.100000	5.74593e-11
18.050000	6.54967e-11
18.000000	7.46554e-11
17.950000	8.50911e-11
17.900000	9.69815e-11
17.850000	1.10529e-10
17.800000	1.25963e-10
17.750000	1.43545e-10
17.700000	1.63575e-10
17.650000	1.86391e-10
17.600000	2.12379e-10
17.550000	2.4198e-10
17.500000	2.75693e-10
17.450000	3.14087e-10
17.400000	3.57811e-10
17.350000	4.07602e-10
17.300000	4.64297e-10
17.250000	5.2885e-10
17.200000	6.02348e-10
17.150000	6.86022e-10
17.100000	7.81278e-10
17.050000	8.89711e-10
17.000000	1.01314e-09
16.950000	1.15362e-09
16.900000	1.3135e-09
16.850000	1.49546e-09
16.800000	1.70252e-09
16.750000	1.93813e-09
16.700000	2.20621e-09
16.650000	2.51121e-09
16.600000	2.85819e-09
16.550000	3.25291e-09
16.500000	3.70188e-09
16.450000	4.21254e-09
16.400000	4.79331e-09
16.350000	5.45377e-09
16.300000	6.20479e-09
16.250000	7.0587e-09
16.200000	8.02955e-09
16.150000	9.13322e-09
16.100000	1.03878e-08
16.050000	1.18138e-08
16.000000	1.34344e-08
15.950000	1.52761e-08
15.900000	1.73689e-08
15.850000	1.97467e-08
15.800000	2.2448e-08
15.750000	2.55166e-08
15.700000	2.9002e-08
15.650000	3.29605e-08
15.600000	3.74557e-08
15.550000	4.25599e-08
15.500000	4.83549e-08
15.450000	5.49334e-08
15.400000	6.24004e-08
15.350000	7.08749e-08
15.300000	8.04917e-08
15.250000	9.14032e-08
15.200000	1.03782e-07
15.150000	1.17824e-07
15.100000	1.3375e-07
15.050000	1.5181e-07
15.000000	1.72287e-07
14.950000	1.95502e-07
14.900000	2.21816e-07
14.850000	2.51638e-07
14.800000	2.85429e-07
14.750000	3.23714e-07
14.700000	3.6708e-07
14.650000	4.16193e-07
14.600000	4.71806e-07
14.550000	5.34766e-07
14.500000	6.06031e-07
14.450000	6.86678e-07
14.400000	7.77925e-07
14.350000	8.81142e-07
14.300000	9.97874e-07
14.250000	1.12986e-06
14.200000	1.27906e-06
14.150000	1.44767e-06
14.100000	1.63818e-06
14.050000	1.85337e-06
14.000000	2.09637e-06
13.950000	2.37069e-06
13.900000	2.68029e-06
13.850000	3.0296e-06
13.800000	3.42358e-06
13.750000	3.86779e-06
13.700000	4.36849e-06
13.650000	4.93263e-06
13.600000	5.56803e-06
13.550000	6.28341e-06
13.500000	7.08852e-06
13.450000	7.99421e-06
13.400000	9.01261e-06
13.350000	1.01572e-05
13.300000	1.1443e-05
13.250000	1.28867e-05
13.200000	1.45068e-05
13.150000	1.63238e-05
13.100000	1.83605e-05
13.050000	2.0642e-05
13.000000	2.3196e-05
12.950000	2.60529e-05
12.900000	2.92465e-05
12.850000	3.28134e-05
12.800000	3.6794e-05
12.750000	4.12322e-05
12.700000	4.61759e-05
12.650000	5.1677e-05
12.600000	5.77915e-05
12.550000	6.45796e-05
12.500000	7.21059e-05
12.450000	8.0439e-05
12.400000	8.96512e-05
12.350000	9.98185e-05
12.300000	0.000111019
12.250000	0.000123335
12.200000	0.000136845
12.150000	0.000151629
12.100000	0.000167765
12.050000	0.000185319
12.000000	0.000204351
11.950000	0.000224903
11.900000	0.000246993
11.850000	0.000270608
11.800000	0.000295694
11.750000	0.000322138
11.700000	0.000349754
11.650000	0.000378258
11.600000	0.000407237
11.550000	0.000436111
11.500000	0.000464075
11.450000	0.000490023
11.400000	0.000512425
11.350000	0.000529088
&
```
