## Supplementary material for "All-at-once RNA folding with 3D motif prediction framed by evolutionary information": RF02347_ar45.cacofold.cov

```
#
# Method Target_E-val [cov_min,cov_max] [FP | TP True Found | Sen PPV F] 
# GTp    0.05           [-9.95,40.68]    [0 | 5 195 5 | 2.56 100.00 5.00] 
#
# in_CaCoFold in_given  left_pos      right_pos  score            E-value       pvalue       substitutions    power
#------------------------------------------------------------------------------------------------------------------------
*	*	        26	       137	30.62492	0.0269363	0.000612189	5		0.11
*	*	       106	       129	34.85094	0.0075803	0.00017228	12		0.39
*	*	       111	       124	40.67908	0.000439543	9.98961e-06	10		0.32
*	*	       112	       123	38.23154	0.00156122	3.54823e-05	11		0.35
*	*	       114	       121	34.56206	0.00860454	0.000195558	4		0.07
```
