## Supplementary material for "All-at-once RNA folding with 3D motif prediction framed by evolutionary information": RF02347_ar45.cacofold.helixcov

```
# RMs = 11 L = 165

# RM_HELIX NESTED 45-49 60-64, nbp = 5 nbp_cov = 0
# pvals: 0.910965,0.0429122,0.590323,0.0102168,0.0600399
# aggregated NONE
NESTED  :::::::::::::::::::::::::::::::::::<<<<<________>>>>>::::::::::::::::::::::::::::::::::::::::::::::::::::::::::::::::::::::::::::::::::::::::::::::::
        :::::::::::::::::::::::::::::::::::::::::::::::::::::::::::::::::::::::::::::::::::::::::::::::::::::::::::::::::::::::::::::::::::::::::::::::::::::

# RM_HELIX NESTED 38-42 70-74, nbp = 5 nbp_cov = 0
# pvals: 0.00739615,0.0600399,0.185793,0.590323,0.00153274
# aggregated NONE
NESTED  ::::::::::::::::::::::::::::::<<<<<_____________________>>>>>::::::::::::::::::::::::::::::::::::::::::::::::::::::::::::::::::::::::::::::::::::::::
        :::::::::::::::::::::::::::::::::::::::::::::::::::::::::::::::::::::::::::::::::::::::::::::::::::::::::::::::::::::::::::::::::::::::::::::::::::::

# RM_HELIX NESTED 82-88 96-102, nbp = 7 nbp_cov = 0
# pvals: 0.0704063,0.0186604,0.0600399,0.0600399,0.193724,0.157936,0.015409
# aggregated NONE
NESTED  ::::::::::::::::::::::::::::::::::::::::::::::::::::::::::::::::::::<<<<<<<_____>>>>>>>::::::::::::::::::::::::::::::::::::::::::::::::::::::::::::::
        :::::::::::::::::::::::::::::::::::::::::::::::::::::::::::::::::::::::::::::::::::::::::::::::::::::::::::::::::::::::::::::::::::::::::::::::::::::

# RM_HELIX NESTED 103-115 120-132, nbp = 12 nbp_cov = 4
# pvals: 0.1385,0.109301,0.00314257,0.00017228,0.746662,0.0362416,0.00125612,9.98961e-06,3.54823e-05,0.590323,0.000195558,0.711795
# aggregated NONE
NESTED  :::::::::::::::::::::::::::::::::::::::::::::::::::::::::::::::::::::::::::::::::::::::<<<<<<<<<<<<____>>>>>>->>>>>>:::::::::::::::::::::::::::::::::
        ::::::::::::::::::::::::::::::::::::::::::::::::::::::::::::::::::::::::::::::::::::::::::<---<<-<______>->>---->::::::::::::::::::::::::::::::::::::

# RM_HELIX NESTED 23-30 133-140, nbp = 8 nbp_cov = 1
# pvals: 0.590323,0.0353437,0.157936,0.000612189,0.590323,0.590323,0.109301,0.781784
# aggregated NONE
NESTED  ::::::::::::::::::::::<<<<<<<<______________________________________________________________________________________>>>>>>>>:::::::::::::::::::::::::
        :::::::::::::::::::::::::<______________________________________________________________________________________________>::::::::::::::::::::::::::::

# RM_HELIX NESTED 16-18 145-147, nbp = 3 nbp_cov = 0
# pvals: 0.590323,0.590323,0.590323
# aggregated NONE
NESTED  :::::::::::::::<<<______________________________________________________________________________________________________________>>>::::::::::::::::::
        :::::::::::::::::::::::::::::::::::::::::::::::::::::::::::::::::::::::::::::::::::::::::::::::::::::::::::::::::::::::::::::::::::::::::::::::::::::

# RM_HELIX NESTED 9-11 152-154, nbp = 3 nbp_cov = 0
# pvals: 0.590323,0.590323,0.590323
# aggregated NONE
NESTED  ::::::::<<<____________________________________________________________________________________________________________________________>>>:::::::::::
        :::::::::::::::::::::::::::::::::::::::::::::::::::::::::::::::::::::::::::::::::::::::::::::::::::::::::::::::::::::::::::::::::::::::::::::::::::::

# RM_HELIX NESTED 1-4 158-161, nbp = 4 nbp_cov = 0
# pvals: 0.590323,0.590323,0.590323,0.590323
# aggregated NONE
NESTED  <<<<_________________________________________________________________________________________________________________________________________>>>>::::
        :::::::::::::::::::::::::::::::::::::::::::::::::::::::::::::::::::::::::::::::::::::::::::::::::::::::::::::::::::::::::::::::::::::::::::::::::::::

# RM_HL GNRA-tetraloop 116-119, nbp = 0 nbp_cov = 0 nhl_b_cov 1/1
# aggregated NONE
RM_HL   :::::::::::::::::::::::::::::::::::::::::::::::::::::::::::::::::::::::::::::::::::::::::::::::::::XXXX:::::::::::::::::::::::::::::::::::::::::::::: GNRA-tetraloop

# RM_BS LoopE-a 76-79, nbp = 0 nbp_cov = 0 nhl_b_cov 0/2
# aggregated NONE
RM_BS   ::::::::::::::::::::::::::::::::::::::::::::::::::::::::::::::xxxx::::::::::::::::::::::::::::::::::::::::::::::::::::::::::::::::::::::::::::::::::: LoopE-a

# RM_HL L8_RNaseP_bact_a 89-95, nbp = 0 nbp_cov = 0 nhl_b_cov 0/1
# aggregated NONE
RM_HL   :::::::::::::::::::::::::::::::::::::::::::::::::::::::::::::::::::::::::::xxxxx::::::::::::::::::::::::::::::::::::::::::::::::::::::::::::::::::::: L8_RNaseP_bact_a
```
