## Supplementary material for "All-at-once RNA folding with 3D motif prediction framed by evolutionary information": RF02347_ar45.cacofold.power

```
# Power analysis of CaCoFold structure
#
# Powertype = SINGLE SUBSTITUTIONS
# covary left_pos right_pos substitutions power
#----------------------------------------------------------------
1		161		0		0.00
2		160		0		0.00
3		159		0		0.00
4		158		0		0.00
9		154		0		0.00
10		153		0		0.00
11		152		0		0.00
16		147		0		0.00
17		146		0		0.00
18		145		0		0.00
23		140		0		0.00
24		139		3		0.02
25		138		6		0.16
* 26		137		5		0.11
27		136		0		0.00
28		135		0		0.00
29		134		1		0.00
30		133		0		0.00
38		74		3		0.02
39		73		2		0.00
40		72		3		0.02
41		71		1		0.00
42		70		3		0.02
45		64		8		0.24
46		63		6		0.16
47		62		0		0.00
48		61		4		0.07
49		60		2		0.00
82		102		3		0.02
83		101		3		0.02
84		100		2		0.00
85		99		2		0.00
86		98		3		0.02
87		97		7		0.20
88		96		8		0.24
103		132		3		0.02
104		131		1		0.00
105		130		2		0.00
* 106		129		12		0.39
108		128		5		0.11
109		127		9		0.28
110		125		5		0.11
* 111		124		10		0.32
* 112		123		11		0.35
113		122		1		0.00
* 114		121		4		0.07
115		120		4		0.07
#
# BPAIRS 47
# avg substitutions per BP 3.0
# BPAIRS expected to covary 3.0 +/- 1.5
# BPAIRS observed to covary 5
#
```
