## Supplementary material for "All-at-once RNA folding with 3D motif prediction framed by evolutionary information": RF02347_ar45.helixcov

```
# RMs = 9 L = 165

# RM_HELIX NESTED 46-50 59-63, nbp = 5 nbp_cov = 0
# pvals: 0.0429122,0.590323,0.0102168,0.0600399,0.886722
# aggregated NONE
NESTED  ::::::::::::::::::::::::::::::::::::<<<<<______>>>>>:::::::::::::::::::::::::::::::::::::::::::::::::::::::::::::::::::::::::::::::::::::::::::::::::
        :::::::::::::::::::::::::::::::::::::::::::::::::::::::::::::::::::::::::::::::::::::::::::::::::::::::::::::::::::::::::::::::::::::::::::::::::::::

# RM_HELIX NESTED 38-42 70-74, nbp = 5 nbp_cov = 0
# pvals: 0.00739615,0.0600399,0.185793,0.590323,0.00153274
# aggregated NONE
NESTED  ::::::::::::::::::::::::::::::<<<<<_____________________>>>>>::::::::::::::::::::::::::::::::::::::::::::::::::::::::::::::::::::::::::::::::::::::::
        :::::::::::::::::::::::::::::::::::::::::::::::::::::::::::::::::::::::::::::::::::::::::::::::::::::::::::::::::::::::::::::::::::::::::::::::::::::

# RM_HELIX NESTED 82-86 98-102, nbp = 5 nbp_cov = 0
# pvals: 0.0704063,0.0186604,0.0600399,0.0600399,0.193724
# aggregated NONE
NESTED  ::::::::::::::::::::::::::::::::::::::::::::::::::::::::::::::::::::<<<<<_________>>>>>::::::::::::::::::::::::::::::::::::::::::::::::::::::::::::::
        :::::::::::::::::::::::::::::::::::::::::::::::::::::::::::::::::::::::::::::::::::::::::::::::::::::::::::::::::::::::::::::::::::::::::::::::::::::

# RM_HELIX NESTED 110-115 120-125, nbp = 6 nbp_cov = 3
# pvals: 0.00125612,9.98961e-06,3.54823e-05,0.590323,0.000195558,0.711795
# aggregated NONE
NESTED  :::::::::::::::::::::::::::::::::::::::::::::::::::::::::::::::::::::::::::::::::::::::::::::<<<<<<____>>>>>>::::::::::::::::::::::::::::::::::::::::
        ::::::::::::::::::::::::::::::::::::::::::::::::::::::::::::::::::::::::::::::::::::::::::::::<<-<______>->>:::::::::::::::::::::::::::::::::::::::::

# RM_HELIX NESTED 103-106 129-132, nbp = 4 nbp_cov = 1
# pvals: 0.1385,0.109301,0.00314257,0.00017228
# aggregated NONE
NESTED  :::::::::::::::::::::::::::::::::::::::::::::::::::::::::::::::::::::::::::::::::::::::<<<<_____________________>>>>:::::::::::::::::::::::::::::::::
        ::::::::::::::::::::::::::::::::::::::::::::::::::::::::::::::::::::::::::::::::::::::::::<_____________________>::::::::::::::::::::::::::::::::::::

# RM_HELIX NESTED 23-30 133-140, nbp = 8 nbp_cov = 1
# pvals: 0.590323,0.0353437,0.157936,0.000612189,0.590323,0.590323,0.109301,0.781784
# aggregated NONE
NESTED  ::::::::::::::::::::::<<<<<<<<______________________________________________________________________________________>>>>>>>>:::::::::::::::::::::::::
        :::::::::::::::::::::::::<______________________________________________________________________________________________>::::::::::::::::::::::::::::

# RM_HELIX NESTED 16-18 145-147, nbp = 3 nbp_cov = 0
# pvals: 0.590323,0.590323,0.590323
# aggregated NONE
NESTED  :::::::::::::::<<<______________________________________________________________________________________________________________>>>::::::::::::::::::
        :::::::::::::::::::::::::::::::::::::::::::::::::::::::::::::::::::::::::::::::::::::::::::::::::::::::::::::::::::::::::::::::::::::::::::::::::::::

# RM_HELIX NESTED 8-11 149-152, nbp = 4 nbp_cov = 0
# pvals: 0.590323,0.590323,0.590323,0.590323
# aggregated NONE
NESTED  :::::::<<<<_________________________________________________________________________________________________________________________>>>>:::::::::::::
        :::::::::::::::::::::::::::::::::::::::::::::::::::::::::::::::::::::::::::::::::::::::::::::::::::::::::::::::::::::::::::::::::::::::::::::::::::::

# RM_HELIX NESTED 1-4 158-161, nbp = 4 nbp_cov = 0
# pvals: 0.590323,0.590323,0.590323,0.590323
# aggregated NONE
NESTED  <<<<_________________________________________________________________________________________________________________________________________>>>>::::
        :::::::::::::::::::::::::::::::::::::::::::::::::::::::::::::::::::::::::::::::::::::::::::::::::::::::::::::::::::::::::::::::::::::::::::::::::::::
```
