## Supplementary material for "All-at-once RNA folding with 3D motif prediction framed by evolutionary information": RF02347_ar45.power

```
# Power analysis of given structure 
#
# Powertype = SINGLE SUBSTITUTIONS
# covary  left_pos      right_pos    substitutions      power
#----------------------------------------------------------------
          1		161		0		0.00
          2		160		0		0.00
          3		159		0		0.00
          4		158		0		0.00
          8		152		0		0.00
          9		151		0		0.00
          10		150		0		0.00
          11		149		0		0.00
          16		147		0		0.00
          17		146		0		0.00
          18		145		0		0.00
          23		140		0		0.00
          24		139		3		0.02
          25		138		6		0.16
     *    26		137		5		0.11
          27		136		0		0.00
          28		135		0		0.00
          29		134		1		0.00
          30		133		0		0.00
          38		74		3		0.02
          39		73		2		0.00
          40		72		3		0.02
          41		71		1		0.00
          42		70		3		0.02
          46		63		6		0.16
          47		62		0		0.00
          48		61		4		0.07
          49		60		2		0.00
          50		59		4		0.07
          82		102		3		0.02
          83		101		3		0.02
          84		100		2		0.00
          85		99		2		0.00
          86		98		3		0.02
          103		132		3		0.02
          104		131		1		0.00
          105		130		2		0.00
     *    106		129		12		0.39
          110		125		5		0.11
     *    111		124		10		0.32
     *    112		123		11		0.35
          113		122		1		0.00
     *    114		121		4		0.07
          115		120		4		0.07
#
# BPAIRS 44
# avg substitutions per BP  2.5
# BPAIRS expected to covary 2.0 +/- 1.2
# BPAIRS observed to covary 5
#
```
