## Supplementary material for "All-at-once RNA folding with 3D motif prediction framed by evolutionary information": RF02347_ar45.sorted.cov

```
#
# Method Target_E-val [cov_min,cov_max] [FP | TP True Found | Sen PPV F] 
# GTp    0.05         [-9.95,40.68]     [0 | 5 44 5 | 11.36 100.00 20.41] 
#
#       left_pos       right_pos        score          E-value           pvalue       substitutions      power
#--------------------------------------------------------------------------------------------------------------
*	     111	     124	40.67908	0.000439543	9.98961e-06	10		0.32
*	     112	     123	38.23154	0.00156122	3.54823e-05	11		0.35
*	     106	     129	34.85094	0.0075803	0.00017228	12		0.39
*	     114	     121	34.56206	0.00860454	0.000195558	4		0.07
*	      26	     137	30.62492	0.0269363	0.000612189	5		0.11
```
