## Supplementary material for "All-at-once RNA folding with 3D motif prediction framed by evolutionary information": RF02347_ar45.surv

```
40.650000	0.0227273
38.200000	0.0454545
34.850000	0.0681818
34.550000	0.0909091
30.600000	0.113636
28.000000	0.136364
27.100000	0.159091
23.950000	0.181818
19.800000	0.204545
18.100000	0.227273
14.250000	0.25
11.850000	0.272727
10.900000	0.295455
8.650000	0.386364
7.350000	0.409091
4.250000	0.454545
2.650000	0.477273
1.750000	0.5
0.750000	0.522727
0.500000	0.545455
-0.050000	0.931818
-0.950000	0.954545
-1.900000	0.977273
-4.650000	1
&
36.100000	9.10581e-05
34.850000	0.000182116
33.550000	0.000273174
33.500000	0.000364232
29.450000	0.00045529
29.250000	0.000546349
28.750000	0.000637407
27.300000	0.000728465
24.800000	0.000819523
24.750000	0.000910581
24.550000	0.00100164
24.500000	0.0010927
24.350000	0.00118376
23.400000	0.00127481
21.600000	0.00154799
21.050000	0.0017301
20.900000	0.00182116
20.600000	0.00191222
20.450000	0.00254963
20.400000	0.00264068
20.300000	0.0028228
20.150000	0.00300492
20.000000	0.00318703
19.800000	0.00346021
19.750000	0.00355127
19.700000	0.00373338
19.650000	0.00409761
19.200000	0.00418867
19.150000	0.0050082
18.850000	0.00546349
18.750000	0.00555454
18.650000	0.00591878
18.600000	0.00628301
18.550000	0.00637407
18.450000	0.00646512
18.350000	0.00655618
18.250000	0.0067383
18.200000	0.00682936
18.000000	0.00692042
17.900000	0.00701147
17.750000	0.00710253
17.700000	0.00719359
17.600000	0.00737571
17.550000	0.00746676
17.500000	0.00755782
17.350000	0.00773994
17.200000	0.007831
17.100000	0.00828629
16.900000	0.00865052
16.850000	0.00874158
16.650000	0.00883264
16.400000	0.00892369
16.250000	0.00901475
16.100000	0.00910581
15.800000	0.00928793
15.650000	0.00937898
15.450000	0.00947004
15.400000	0.0095611
15.350000	0.00965216
15.300000	0.00974322
15.200000	0.00992533
15.150000	0.0101985
14.850000	0.0103806
14.750000	0.0104717
14.500000	0.0105627
14.400000	0.0106538
14.350000	0.0107449
14.300000	0.0108359
14.250000	0.0111091
14.200000	0.0112912
14.150000	0.0114733
14.100000	0.0115644
14.050000	0.0116554
13.950000	0.0119286
13.850000	0.0120197
13.800000	0.0123839
13.750000	0.012566
13.550000	0.0127481
13.350000	0.0128392
13.200000	0.0129302
13.100000	0.0130213
12.950000	0.0132034
12.900000	0.0136587
12.850000	0.0139319
12.800000	0.0140229
12.750000	0.014114
12.700000	0.0142051
12.600000	0.0143872
12.450000	0.0145693
12.400000	0.0149335
12.350000	0.0151156
12.300000	0.0152067
12.200000	0.0154799
12.150000	0.015662
12.050000	0.0158441
12.000000	0.0160262
11.950000	0.0162083
11.900000	0.0162994
11.850000	0.0169368
11.800000	0.0171189
11.750000	0.017301
11.700000	0.0173921
11.600000	0.0175742
11.550000	0.0177563
11.500000	0.0180295
11.300000	0.0182116
11.250000	0.0186669
11.200000	0.0189401
11.100000	0.0190311
11.050000	0.0192133
11.000000	0.0193043
10.950000	0.0193954
10.900000	0.0195775
10.850000	0.0197596
10.750000	0.0198507
10.700000	0.0201238
10.650000	0.0207612
10.550000	0.0208523
10.450000	0.0212165
10.400000	0.0213987
10.350000	0.0214897
10.300000	0.0215808
10.250000	0.0216718
10.200000	0.0217629
10.150000	0.0221271
9.950000	0.0223092
9.800000	0.0224003
9.750000	0.0224913
9.700000	0.0225824
9.650000	0.0227645
9.600000	0.0228556
9.550000	0.0230377
9.500000	0.0232198
9.450000	0.023584
9.350000	0.0236751
9.300000	0.0238572
9.250000	0.0239483
9.200000	0.0241304
9.150000	0.0243125
9.100000	0.0245857
9.050000	0.0246767
9.000000	0.0248589
8.950000	0.025041
8.800000	0.0253142
8.750000	0.0255873
8.700000	0.0257694
8.650000	0.0507194
8.600000	0.0508104
8.550000	0.0512657
8.500000	0.0514478
8.450000	0.0515389
8.400000	0.0519031
8.300000	0.0519942
8.250000	0.0521763
8.200000	0.0522673
8.150000	0.0523584
8.100000	0.0525405
8.050000	0.0529048
8.000000	0.0531779
7.950000	0.053269
7.900000	0.0534511
7.850000	0.0535422
7.800000	0.0538153
7.750000	0.0540885
7.700000	0.056365
7.600000	0.0568203
7.500000	0.0571845
7.450000	0.0572755
7.400000	0.0573666
7.350000	0.0597341
7.300000	0.0605536
7.200000	0.0608268
7.150000	0.0609179
7.100000	0.0613732
7.050000	0.0619195
7.000000	0.0622837
6.950000	0.0625569
6.900000	0.062648
6.850000	0.0672919
6.750000	0.0679293
6.700000	0.0682936
6.650000	0.0685667
6.600000	0.0687489
6.550000	0.0693863
6.500000	0.0694773
6.450000	0.0701147
6.400000	0.0702968
6.350000	0.0709343
6.300000	0.0711164
6.250000	0.0714806
6.200000	0.072027
6.150000	0.0725733
6.100000	0.0726644
6.050000	0.0730286
6.000000	0.0731197
5.950000	0.0737571
5.900000	0.0740302
5.800000	0.0742123
5.750000	0.0749408
5.700000	0.0750319
5.600000	0.0751229
5.550000	0.075305
5.500000	0.0756693
5.450000	0.0760335
5.400000	0.0765799
5.350000	0.0769441
5.300000	0.0773994
5.250000	0.079949
5.200000	0.0805864
5.100000	0.0806775
5.050000	0.0811328
5.000000	0.0814059
4.950000	0.081497
4.900000	0.0818612
4.850000	0.0819523
4.800000	0.0824076
4.750000	0.0827718
4.700000	0.0835003
4.650000	0.0839556
4.600000	0.0842287
4.550000	0.0844109
4.500000	0.0888727
4.450000	0.0892369
4.400000	0.0896012
4.350000	0.0898743
4.300000	0.0901475
4.250000	0.10326
4.200000	0.103715
4.150000	0.104079
4.100000	0.105172
4.000000	0.105536
3.950000	0.106538
3.900000	0.106993
3.850000	0.109998
3.800000	0.110636
3.750000	0.111091
3.700000	0.111182
3.650000	0.111637
3.600000	0.114369
3.550000	0.114824
3.500000	0.115097
3.450000	0.115917
3.400000	0.11619
3.350000	0.116736
3.300000	0.118011
3.250000	0.118193
3.200000	0.118649
3.150000	0.121654
3.100000	0.123293
3.050000	0.123657
3.000000	0.124294
2.950000	0.124567
2.900000	0.124841
2.850000	0.125478
2.800000	0.125842
2.750000	0.126753
2.700000	0.127117
2.650000	0.129758
2.600000	0.13085
2.550000	0.131397
2.500000	0.131943
2.450000	0.132581
2.400000	0.133218
2.350000	0.133764
2.300000	0.134675
2.250000	0.135403
2.200000	0.136041
2.150000	0.137133
2.100000	0.13768
2.050000	0.138499
2.000000	0.138955
1.950000	0.139683
1.900000	0.140685
1.850000	0.141869
1.800000	0.142142
1.750000	0.144964
1.700000	0.14542
1.650000	0.145693
1.600000	0.146421
1.550000	0.147605
1.500000	0.149153
1.450000	0.150792
1.400000	0.151885
1.350000	0.152795
1.300000	0.153342
1.250000	0.153797
1.200000	0.155345
1.150000	0.158532
1.100000	0.161628
1.050000	0.162448
1.000000	0.163996
0.950000	0.167365
0.900000	0.16782
0.850000	0.168731
0.800000	0.169368
0.750000	0.174923
0.700000	0.175742
0.650000	0.178929
0.600000	0.179111
0.550000	0.180659
0.500000	0.183209
0.450000	0.184484
0.400000	0.185576
0.350000	0.18585
0.300000	0.186851
0.250000	0.187853
0.200000	0.188035
0.150000	0.188946
0.100000	0.189583
0.050000	0.19104
0.000000	0.402113
-0.050000	0.735749
-0.100000	0.738208
-0.150000	0.74012
-0.200000	0.742215
-0.250000	0.744582
-0.300000	0.748315
-0.350000	0.750774
-0.400000	0.754143
-0.450000	0.756875
-0.500000	0.758969
-0.550000	0.76079
-0.600000	0.763431
-0.650000	0.765616
-0.700000	0.766891
-0.750000	0.767711
-0.800000	0.770898
-0.850000	0.776999
-0.900000	0.777909
-0.950000	0.778547
-1.000000	0.779093
-1.050000	0.779639
-1.100000	0.780459
-1.150000	0.781005
-1.200000	0.782189
-1.250000	0.783282
-1.300000	0.784374
-1.350000	0.785285
-1.400000	0.789656
-1.450000	0.790748
-1.500000	0.791932
-1.550000	0.793844
-1.600000	0.800036
-1.650000	0.80723
-1.700000	0.808323
-1.750000	0.813695
-1.800000	0.82016
-1.850000	0.821526
-1.900000	0.82444
-1.950000	0.824622
-2.000000	0.825897
-2.050000	0.827354
-2.100000	0.827809
-2.150000	0.828355
-2.200000	0.829175
-2.250000	0.831907
-2.300000	0.83391
-2.350000	0.834183
-2.400000	0.835094
-2.450000	0.837826
-2.500000	0.83819
-2.550000	0.839738
-2.600000	0.841104
-2.650000	0.843835
-2.700000	0.84766
-2.750000	0.848115
-2.800000	0.848844
-2.850000	0.850574
-2.900000	0.854216
-2.950000	0.855491
-3.000000	0.856401
-3.050000	0.857039
-3.100000	0.857403
-3.150000	0.85886
-3.200000	0.860135
-3.250000	0.860681
-3.300000	0.863686
-3.350000	0.864961
-3.400000	0.865871
-3.450000	0.866873
-3.500000	0.867784
-3.550000	0.871062
-3.600000	0.872063
-3.650000	0.872428
-3.700000	0.877163
-3.750000	0.877709
-3.800000	0.878073
-3.850000	0.879257
-3.900000	0.882444
-3.950000	0.883081
-4.000000	0.886359
-4.050000	0.887088
-4.100000	0.888909
-4.150000	0.889638
-4.200000	0.892825
-4.250000	0.893007
-4.300000	0.898288
-4.350000	0.89847
-4.400000	0.899108
-4.450000	0.899381
-4.500000	0.901748
-4.550000	0.903023
-4.600000	0.903205
-4.650000	0.903387
-4.700000	0.906301
-4.750000	0.906939
-4.800000	0.910126
-4.850000	0.912948
-4.900000	0.913131
-4.950000	0.913495
-5.000000	0.914405
-5.050000	0.917501
-5.100000	0.918139
-5.150000	0.918958
-5.200000	0.919505
-5.250000	0.919596
-5.300000	0.919687
-5.400000	0.922419
-5.450000	0.922874
-5.500000	0.923147
-5.550000	0.923693
-5.650000	0.923784
-5.700000	0.924604
-5.750000	0.924786
-5.800000	0.924877
-5.850000	0.925241
-5.900000	0.925697
-5.950000	0.92597
-6.000000	0.926243
-6.050000	0.927062
-6.100000	0.929521
-6.150000	0.929703
-6.200000	0.929794
-6.250000	0.930705
-6.300000	0.93116
-6.350000	0.931524
-6.400000	0.931615
-6.500000	0.93198
-6.550000	0.932435
-6.600000	0.935349
-6.650000	0.935622
-6.700000	0.936077
-6.750000	0.936259
-6.800000	0.936897
-6.850000	0.941723
-6.900000	0.941996
-6.950000	0.945183
-7.000000	0.945729
-7.050000	0.945911
-7.100000	0.946185
-7.150000	0.94664
-7.200000	0.955746
-7.250000	0.956747
-7.300000	0.959297
-7.350000	0.961756
-7.400000	0.961938
-7.450000	0.964305
-7.500000	0.964669
-7.550000	0.964943
-7.600000	0.965307
-7.650000	0.965398
-7.700000	0.965853
-7.750000	0.966126
-7.800000	0.966491
-7.850000	0.966582
-7.950000	0.966946
-8.000000	0.967037
-8.050000	0.967492
-8.100000	0.967583
-8.150000	0.967674
-8.200000	0.968494
-8.250000	0.968585
-8.300000	0.975505
-8.350000	0.977873
-8.400000	0.978055
-8.450000	0.980605
-8.550000	0.980787
-8.600000	0.981151
-8.650000	0.981242
-8.700000	0.981333
-8.750000	0.981606
-8.800000	0.983883
-8.850000	0.984065
-8.900000	0.98452
-8.950000	0.984611
-9.000000	0.986979
-9.100000	0.98707
-9.150000	0.987161
-9.200000	0.987525
-9.300000	0.987707
-9.350000	0.988162
-9.500000	0.988345
-9.550000	0.988436
-9.600000	0.988891
-9.650000	0.989164
-9.700000	0.989346
-9.750000	0.991623
-9.800000	0.991805
-9.850000	0.991987
-9.950000	1
&
47.300000	4.53474e-06
42.600000	9.06947e-06
42.450000	1.36042e-05
41.650000	1.81389e-05
38.200000	2.26737e-05
37.900000	2.72084e-05
37.500000	3.17432e-05
37.100000	3.62779e-05
36.950000	4.08126e-05
36.750000	4.53474e-05
36.600000	4.98821e-05
36.550000	6.34863e-05
36.050000	6.8021e-05
35.850000	0.000117903
35.750000	0.000126973
35.650000	0.000131507
35.500000	0.000136042
35.350000	0.000149646
35.200000	0.000154181
35.150000	0.000158716
35.100000	0.000167785
35.000000	0.00017232
34.950000	0.000176855
34.900000	0.000181389
34.850000	0.000185924
34.750000	0.000190459
34.650000	0.000194994
34.600000	0.000204063
34.500000	0.000208598
34.350000	0.000217667
34.300000	0.000226737
34.250000	0.000231272
34.150000	0.00024941
34.100000	0.000253945
34.000000	0.00025848
33.900000	0.000272084
33.850000	0.000294758
33.750000	0.000299293
33.700000	0.000312897
33.550000	0.000321966
33.500000	0.000326501
33.400000	0.00033557
33.350000	0.00034464
33.200000	0.000353709
33.150000	0.000358244
33.100000	0.000367314
33.050000	0.000376383
32.900000	0.000380918
32.850000	0.000385453
32.800000	0.000394522
32.750000	0.000399057
32.650000	0.000403592
32.600000	0.000408126
32.550000	0.000412661
32.450000	0.000417196
32.350000	0.00042173
32.300000	0.0004308
32.250000	0.000439869
32.100000	0.000448939
32.050000	0.000453474
32.000000	0.000462543
31.950000	0.000467078
31.850000	0.000471613
31.800000	0.000476147
31.550000	0.000480682
31.500000	0.000489751
31.450000	0.000494286
31.400000	0.000498821
31.250000	0.00050789
31.200000	0.000512425
31.150000	0.000521495
31.050000	0.000526029
31.000000	0.000539634
30.950000	0.000548703
30.900000	0.000575911
30.850000	0.000580446
30.800000	0.000589516
30.750000	0.00059405
30.700000	0.000598585
30.650000	0.00060312
30.600000	0.000612189
30.500000	0.000621259
30.450000	0.000625794
30.400000	0.000630328
30.350000	0.000634863
30.300000	0.000639398
30.250000	0.000648467
30.200000	0.000671141
30.150000	0.00068021
30.100000	0.00068928
30.050000	0.000693815
30.000000	0.000702884
29.950000	0.000793579
29.900000	0.000798114
29.850000	0.000816252
29.800000	0.000820787
29.750000	0.000825322
29.700000	0.000834391
29.650000	0.00085253
29.600000	0.000857065
29.550000	0.000870669
29.500000	0.000879739
29.450000	0.000888808
29.400000	0.000893343
29.350000	0.000902412
29.300000	0.000911482
29.250000	0.000916017
29.200000	0.000920551
29.100000	0.000925086
29.050000	0.00093869
29.000000	0.000965899
28.950000	0.000970434
28.900000	0.000974968
28.850000	0.000988572
28.800000	0.00100671
28.750000	0.00102032
28.700000	0.00103845
28.650000	0.00104299
28.600000	0.00108834
28.550000	0.00110194
28.500000	0.00111101
28.450000	0.00111555
28.400000	0.00113822
28.350000	0.00114275
28.300000	0.00114729
28.250000	0.00115182
28.200000	0.00116089
28.150000	0.00120171
28.100000	0.00122891
28.050000	0.00124705
28.000000	0.00125612
27.950000	0.00126066
27.900000	0.00126973
27.850000	0.0012924
27.800000	0.00129693
27.750000	0.00130147
27.700000	0.00131507
27.650000	0.00131961
27.600000	0.00132868
27.550000	0.00133321
27.500000	0.00134682
27.450000	0.00136042
27.350000	0.00138763
27.300000	0.00140123
27.250000	0.00142844
27.200000	0.00145112
27.150000	0.00151914
27.100000	0.00153274
27.050000	0.00155995
27.000000	0.00161437
26.900000	0.0017368
26.850000	0.00175948
26.750000	0.00176401
26.700000	0.00180029
26.650000	0.00180936
26.600000	0.0018275
26.550000	0.0018411
26.500000	0.00187285
26.450000	0.00189098
26.400000	0.00189552
26.350000	0.00190912
26.300000	0.0019318
26.250000	0.00199075
26.200000	0.00200889
26.150000	0.00207237
26.100000	0.00207691
26.050000	0.00209958
26.000000	0.0021404
25.950000	0.00214493
25.900000	0.00219028
25.850000	0.00223109
25.800000	0.00223562
25.750000	0.00228097
25.700000	0.00229458
25.650000	0.00230365
25.600000	0.00233539
25.550000	0.00236713
25.500000	0.00241248
25.450000	0.00243062
25.400000	0.00245329
25.350000	0.00247143
25.300000	0.00249864
25.250000	0.00252585
25.200000	0.00254852
25.150000	0.00257573
25.100000	0.00260747
25.050000	0.00262108
25.000000	0.00263015
24.950000	0.00265282
24.900000	0.00268003
24.850000	0.0026891
24.800000	0.00271177
24.750000	0.00272991
24.700000	0.00273898
24.650000	0.00277526
24.600000	0.002807
24.550000	0.00283421
24.500000	0.00286142
24.450000	0.00287956
24.400000	0.0029113
24.350000	0.00296572
24.300000	0.00298839
24.250000	0.00299746
24.200000	0.00304734
24.150000	0.00306548
24.100000	0.00307909
24.050000	0.00309722
24.000000	0.00311083
23.950000	0.00314257
23.900000	0.00316071
23.850000	0.00318338
23.800000	0.00320152
23.750000	0.00326048
23.700000	0.00331943
23.650000	0.0033285
23.600000	0.0033557
23.550000	0.00338745
23.500000	0.00344186
23.450000	0.00350989
23.400000	0.00353709
23.350000	0.00355977
23.300000	0.00360512
23.250000	0.003655
23.200000	0.00367767
23.150000	0.00370034
23.100000	0.00372755
23.050000	0.00373209
23.000000	0.00379557
22.950000	0.00382732
22.900000	0.00385906
22.850000	0.00389987
22.800000	0.00394069
22.750000	0.0039815
22.700000	0.00400871
22.650000	0.00407673
22.600000	0.00408126
22.550000	0.00413114
22.500000	0.00416289
22.450000	0.00417649
22.400000	0.00422184
22.350000	0.00425812
22.300000	0.00428986
22.250000	0.00431707
22.200000	0.00434881
22.150000	0.00438962
22.100000	0.00442137
22.050000	0.00447578
22.000000	0.00454834
21.950000	0.00459822
21.900000	0.0046209
21.850000	0.0046481
21.800000	0.00467985
21.750000	0.00471613
21.700000	0.00476601
21.650000	0.00479775
21.600000	0.00482496
21.550000	0.00488845
21.500000	0.00493833
21.450000	0.00496554
21.400000	0.00497461
21.350000	0.00502902
21.300000	0.00506077
21.250000	0.00512879
21.200000	0.0051696
21.150000	0.00520134
21.100000	0.00526483
21.050000	0.00531018
21.000000	0.0053782
20.950000	0.00543261
20.900000	0.00546436
20.850000	0.00553691
20.800000	0.00562307
20.750000	0.00567295
20.700000	0.00579993
20.650000	0.00586341
20.600000	0.00589062
20.550000	0.00608562
20.500000	0.00623073
20.450000	0.00630782
20.400000	0.00635317
20.350000	0.00638944
20.300000	0.00658897
20.250000	0.00666153
20.200000	0.00675222
20.150000	0.00687013
20.100000	0.00696989
20.050000	0.00709233
20.000000	0.00714221
19.950000	0.00723744
19.900000	0.00728279
19.850000	0.0073372
19.800000	0.00739615
19.750000	0.00748685
19.700000	0.00756394
19.650000	0.0076637
19.600000	0.00775893
19.550000	0.00783149
19.500000	0.00791311
19.450000	0.00795846
19.400000	0.00804009
19.350000	0.00809904
19.300000	0.00816252
19.250000	0.00823055
19.200000	0.0082895
19.150000	0.00833484
19.100000	0.00844821
19.050000	0.00852077
19.000000	0.00865228
18.950000	0.00871123
18.900000	0.00881553
18.850000	0.00890622
18.800000	0.0089425
18.750000	0.00902866
18.700000	0.00913749
18.650000	0.00920551
18.600000	0.00932342
18.550000	0.0093869
18.500000	0.00950027
18.450000	0.00955469
18.400000	0.00960004
18.350000	0.0096862
18.300000	0.00982677
18.250000	0.00989479
18.200000	0.00999909
18.150000	0.0101397
18.100000	0.0102168
18.050000	0.0102984
18.000000	0.01038
17.950000	0.010439
17.900000	0.0105478
17.850000	0.0106476
17.800000	0.0107201
17.750000	0.0108199
17.700000	0.0109605
17.650000	0.0110648
17.600000	0.0112099
17.550000	0.0113232
17.500000	0.0114729
17.450000	0.0115681
17.400000	0.0116951
17.350000	0.0118085
17.300000	0.0118765
17.250000	0.0119581
17.200000	0.012076
17.150000	0.0121758
17.100000	0.0122529
17.050000	0.0123436
17.000000	0.0124342
16.950000	0.0125295
16.900000	0.0126292
16.850000	0.0127426
16.800000	0.0128877
16.750000	0.0129875
16.700000	0.0131009
16.650000	0.0131825
16.600000	0.0132596
16.550000	0.0133185
16.500000	0.0134319
16.450000	0.013509
16.400000	0.0136496
16.350000	0.0137176
16.300000	0.0138173
16.250000	0.0138763
16.200000	0.0139625
16.150000	0.0140577
16.100000	0.0141665
16.050000	0.0142527
16.000000	0.0143071
15.950000	0.0143796
15.900000	0.0144477
15.850000	0.0146064
15.800000	0.0147334
15.750000	0.0148014
15.700000	0.0148694
15.650000	0.0149737
15.600000	0.0150508
15.550000	0.0151868
15.500000	0.015273
15.450000	0.015409
15.400000	0.0154771
15.350000	0.0155587
15.300000	0.0160394
15.250000	0.0161663
15.200000	0.0162752
15.150000	0.0163931
15.100000	0.01652
15.050000	0.0166379
15.000000	0.0167695
14.950000	0.0168783
14.900000	0.0170189
14.850000	0.0171141
14.800000	0.0172093
14.750000	0.0173544
14.700000	0.0174678
14.650000	0.0175902
14.600000	0.0177626
14.550000	0.0179031
14.500000	0.0179984
14.450000	0.0180664
14.400000	0.0182931
14.350000	0.0183702
14.300000	0.0184972
14.250000	0.0186604
14.200000	0.0192273
14.150000	0.0193951
14.100000	0.0201796
14.050000	0.0206376
14.000000	0.0207918
13.950000	0.0209777
13.900000	0.0211273
13.850000	0.0215173
13.800000	0.0217985
13.750000	0.0219844
13.700000	0.0222293
13.650000	0.0223789
13.600000	0.0230093
13.550000	0.0232768
13.500000	0.0236078
13.450000	0.0240341
13.400000	0.0245783
13.350000	0.0247959
13.300000	0.0253718
13.250000	0.0257528
13.200000	0.0261065
13.150000	0.0267277
13.100000	0.0268683
13.050000	0.0270452
13.000000	0.0273173
12.950000	0.0274488
12.900000	0.0282831
12.850000	0.0285824
12.800000	0.0288727
12.750000	0.0290223
12.700000	0.0296798
12.650000	0.0301741
12.600000	0.030546
12.550000	0.0307546
12.500000	0.0309813
12.450000	0.0313849
12.400000	0.0316797
12.350000	0.0318883
12.300000	0.032251
12.250000	0.0323826
12.200000	0.0326501
12.150000	0.0329131
12.100000	0.0337067
12.050000	0.0339742
12.000000	0.034464
11.950000	0.0347134
11.900000	0.0350127
11.850000	0.0353437
11.800000	0.0356612
11.750000	0.0360239
11.700000	0.0362416
11.650000	0.0364049
11.600000	0.0374977
11.550000	0.0379059
11.500000	0.0381009
11.450000	0.0385044
11.400000	0.0388309
11.350000	0.0392663
11.300000	0.0397515
11.250000	0.0402004
11.200000	0.0404544
11.150000	0.0408262
11.100000	0.0412752
11.050000	0.0418057
11.000000	0.0423363
10.950000	0.0425993
10.900000	0.0429122
10.850000	0.0432115
10.800000	0.0437285
10.750000	0.0442409
10.700000	0.0446127
10.650000	0.0448803
10.600000	0.0451977
10.550000	0.0455197
10.500000	0.0459596
10.450000	0.0463677
10.400000	0.0468166
10.350000	0.0471068
10.300000	0.0473971
10.250000	0.0478505
10.200000	0.0483176
10.150000	0.0488028
10.100000	0.0492064
10.050000	0.049542
10.000000	0.0499683
9.950000	0.0503265
9.900000	0.0506621
9.850000	0.0511019
9.800000	0.0513468
9.750000	0.0516008
9.700000	0.051959
9.650000	0.0523535
9.600000	0.052544
9.550000	0.0529022
9.500000	0.0532423
9.450000	0.0537548
9.400000	0.0540495
9.350000	0.0546572
9.300000	0.0551061
9.250000	0.055419
9.200000	0.0559088
9.150000	0.0563577
9.100000	0.056589
9.050000	0.0568837
9.000000	0.0572556
8.950000	0.0576773
8.900000	0.0579811
8.850000	0.0584029
8.800000	0.0588427
8.750000	0.05921
8.700000	0.0594413
8.650000	0.0600399
8.600000	0.0603347
8.550000	0.0607836
8.500000	0.061355
8.450000	0.0617676
8.400000	0.0621213
8.350000	0.0623526
8.300000	0.0627698
8.250000	0.0630827
8.200000	0.0633548
8.150000	0.0637085
8.100000	0.0641393
8.050000	0.064747
8.000000	0.0653954
7.950000	0.0658308
7.900000	0.0662661
7.850000	0.0666878
7.800000	0.0671504
7.750000	0.0674315
7.700000	0.0678306
7.650000	0.068207
7.600000	0.0684927
7.550000	0.0688826
7.500000	0.0693452
7.450000	0.0696535
7.400000	0.0699846
7.350000	0.0704063
7.300000	0.070828
7.250000	0.0713269
7.200000	0.0717395
7.150000	0.0720796
7.100000	0.0724923
7.050000	0.0729095
7.000000	0.0733448
6.950000	0.0736486
6.900000	0.0741656
6.850000	0.0745375
6.800000	0.0749955
6.750000	0.075517
6.700000	0.0760067
6.650000	0.0764466
6.600000	0.0768275
6.550000	0.0774578
6.500000	0.0779612
6.450000	0.0784283
6.400000	0.0790132
6.350000	0.0794395
6.300000	0.080029
6.250000	0.0806775
6.200000	0.0811627
6.150000	0.0816661
6.100000	0.0822465
6.050000	0.0831262
6.000000	0.0835434
5.950000	0.0844413
5.900000	0.0852077
5.850000	0.0859741
5.800000	0.0867631
5.750000	0.0875884
5.700000	0.088051
5.650000	0.0888355
5.600000	0.0900281
5.550000	0.0914157
5.500000	0.0919871
5.450000	0.0926038
5.400000	0.0931888
5.350000	0.0939098
5.300000	0.0948349
5.250000	0.0956376
5.200000	0.0962997
5.150000	0.0970796
5.100000	0.0978279
5.050000	0.0984945
5.000000	0.0993243
4.950000	0.1001
4.900000	0.100703
4.850000	0.101161
4.800000	0.101791
4.750000	0.102571
4.700000	0.103238
4.650000	0.103746
4.600000	0.104444
4.550000	0.104934
4.500000	0.10556
4.450000	0.106385
4.400000	0.107183
4.350000	0.107972
4.300000	0.108666
4.250000	0.109301
4.200000	0.110285
4.150000	0.110951
4.100000	0.111681
4.050000	0.112334
4.000000	0.11321
3.950000	0.113931
3.900000	0.114742
3.850000	0.115722
3.800000	0.11676
3.750000	0.117744
3.700000	0.118511
3.650000	0.119268
3.600000	0.120261
3.550000	0.121118
3.500000	0.121889
3.450000	0.122805
3.400000	0.123699
3.350000	0.124542
3.300000	0.125526
3.250000	0.1268
3.200000	0.127725
3.150000	0.12861
3.100000	0.129571
3.050000	0.130569
3.000000	0.131525
2.950000	0.132428
2.900000	0.13333
2.850000	0.134478
2.800000	0.135548
2.750000	0.136636
2.700000	0.137611
2.650000	0.1385
2.600000	0.139457
2.550000	0.140409
2.500000	0.141348
2.450000	0.142345
2.400000	0.143679
2.350000	0.144994
2.300000	0.146454
2.250000	0.147755
2.200000	0.148921
2.150000	0.150109
2.100000	0.151197
2.050000	0.152032
2.000000	0.153129
1.950000	0.154045
1.900000	0.154916
1.850000	0.155863
1.800000	0.156807
1.750000	0.157936
1.700000	0.158965
1.650000	0.160484
1.600000	0.161718
1.550000	0.162951
1.500000	0.164198
1.450000	0.165477
1.400000	0.166615
1.350000	0.168184
1.300000	0.169617
1.250000	0.170941
1.200000	0.172551
1.150000	0.17407
1.100000	0.175531
1.050000	0.177072
1.000000	0.17826
0.950000	0.179639
0.900000	0.181049
0.850000	0.182473
0.800000	0.184065
0.750000	0.185793
0.700000	0.187489
0.650000	0.188944
0.600000	0.190695
0.550000	0.192051
0.500000	0.193724
0.450000	0.195297
0.400000	0.197293
0.350000	0.19922
0.300000	0.201247
0.250000	0.203111
0.200000	0.205093
0.150000	0.2076
0.100000	0.209995
0.050000	0.212747
0.000000	0.341085
-0.050000	0.590323
-0.100000	0.604898
-0.150000	0.614606
-0.200000	0.623173
-0.250000	0.630995
-0.300000	0.63889
-0.350000	0.646613
-0.400000	0.653374
-0.450000	0.659958
-0.500000	0.66574
-0.550000	0.671254
-0.600000	0.677022
-0.650000	0.683212
-0.700000	0.688781
-0.750000	0.694459
-0.800000	0.698562
-0.850000	0.703097
-0.900000	0.707247
-0.950000	0.711795
-1.000000	0.715627
-1.050000	0.719903
-1.100000	0.724057
-1.150000	0.728542
-1.200000	0.732369
-1.250000	0.736414
-1.300000	0.739815
-1.350000	0.743212
-1.400000	0.746662
-1.450000	0.749941
-1.500000	0.753492
-1.550000	0.756938
-1.600000	0.760648
-1.650000	0.763845
-1.700000	0.766828
-1.750000	0.769608
-1.800000	0.773327
-1.850000	0.777503
-1.900000	0.781784
-1.950000	0.785017
-2.000000	0.788287
-2.050000	0.791479
-2.100000	0.794173
-2.150000	0.79683
-2.200000	0.799297
-2.250000	0.801628
-2.300000	0.803882
-2.350000	0.805922
-2.400000	0.808589
-2.450000	0.810697
-2.500000	0.812783
-2.550000	0.815196
-2.600000	0.817273
-2.650000	0.819803
-2.700000	0.821653
-2.750000	0.823504
-2.800000	0.825399
-2.850000	0.827408
-2.900000	0.829176
-2.950000	0.830977
-3.000000	0.833253
-3.050000	0.835153
-3.100000	0.837226
-3.150000	0.839189
-3.200000	0.841171
-3.250000	0.84279
-3.300000	0.844558
-3.350000	0.845901
-3.400000	0.847714
-3.450000	0.849297
-3.500000	0.850757
-3.550000	0.852367
-3.600000	0.853873
-3.650000	0.855405
-3.700000	0.857024
-3.750000	0.858212
-3.800000	0.859763
-3.850000	0.861287
-3.900000	0.862729
-3.950000	0.864053
-4.000000	0.865545
-4.050000	0.867114
-4.100000	0.86837
-4.150000	0.86988
-4.200000	0.871526
-4.250000	0.872878
-4.300000	0.874528
-4.350000	0.875957
-4.400000	0.877449
-4.450000	0.879136
-4.500000	0.880841
-4.550000	0.883163
-4.600000	0.884564
-4.650000	0.886722
-4.700000	0.888328
-4.750000	0.889856
-4.800000	0.891525
-4.850000	0.892749
-4.900000	0.894386
-4.950000	0.896059
-5.000000	0.897728
-5.050000	0.899388
-5.100000	0.900961
-5.150000	0.902426
-5.200000	0.903891
-5.250000	0.90541
-5.300000	0.906779
-5.350000	0.90819
-5.400000	0.909831
-5.450000	0.910965
-5.500000	0.911926
-5.550000	0.91321
-5.600000	0.914244
-5.650000	0.915704
-5.700000	0.916788
-5.750000	0.918098
-5.800000	0.919164
-5.850000	0.920538
-5.900000	0.921957
-5.950000	0.923086
-6.000000	0.924519
-6.050000	0.92573
-6.100000	0.927412
-6.150000	0.928623
-6.200000	0.930229
-6.250000	0.931757
-6.300000	0.93309
-6.350000	0.935099
-6.400000	0.936459
-6.450000	0.937715
-6.500000	0.93879
-6.550000	0.93977
-6.600000	0.940713
-6.650000	0.942178
-6.700000	0.943103
-6.750000	0.944241
-6.800000	0.945048
-6.850000	0.946558
-6.900000	0.947465
-6.950000	0.948426
-7.000000	0.949492
-7.050000	0.950703
-7.100000	0.9518
-7.150000	0.952408
-7.200000	0.953188
-7.250000	0.954467
-7.300000	0.955333
-7.350000	0.956185
-7.400000	0.957065
-7.450000	0.957673
-7.500000	0.958562
-7.550000	0.95921
-7.600000	0.959772
-7.650000	0.960462
-7.700000	0.961595
-7.750000	0.962149
-7.800000	0.962797
-7.850000	0.963455
-7.900000	0.964466
-7.950000	0.965232
-8.000000	0.966003
-8.050000	0.966434
-8.100000	0.967341
-8.150000	0.968094
-8.200000	0.968747
-8.250000	0.9692
-8.300000	0.970044
-8.350000	0.970642
-8.400000	0.971223
-8.450000	0.972039
-8.500000	0.972501
-8.550000	0.973114
-8.600000	0.973717
-8.650000	0.974306
-8.700000	0.975431
-8.750000	0.975798
-8.800000	0.976261
-8.850000	0.976723
-8.900000	0.977308
-8.950000	0.977798
-9.000000	0.978143
-9.050000	0.978465
-9.100000	0.979081
-9.150000	0.979825
-9.200000	0.980192
-9.250000	0.980786
-9.300000	0.981199
-9.350000	0.981462
-9.400000	0.98197
-9.450000	0.982423
-9.500000	0.982831
-9.550000	0.983217
-9.600000	0.983494
-9.650000	0.983938
-9.700000	0.98436
-9.750000	0.984931
-9.800000	0.985321
-9.850000	0.985833
-9.900000	0.986056
-9.950000	1
&
105.050000	2.92208e-22
105.000000	3.01237e-22
104.950000	3.10546e-22
104.900000	3.20142e-22
104.850000	3.30035e-22
104.800000	3.40233e-22
104.750000	3.50746e-22
104.700000	3.61584e-22
104.650000	3.72757e-22
104.600000	3.84274e-22
104.550000	3.96147e-22
104.500000	4.08387e-22
104.450000	4.21005e-22
104.400000	4.34013e-22
104.350000	4.47422e-22
104.300000	4.61245e-22
104.250000	4.75495e-22
104.200000	4.90185e-22
104.150000	5.05329e-22
104.100000	5.20941e-22
104.050000	5.37034e-22
104.000000	5.53625e-22
103.950000	5.70727e-22
103.900000	5.88358e-22
103.850000	6.06533e-22
103.800000	6.25269e-22
103.750000	6.44584e-22
103.700000	6.64495e-22
103.650000	6.8502e-22
103.600000	7.0618e-22
103.550000	7.27992e-22
103.500000	7.50478e-22
103.450000	7.73659e-22
103.400000	7.97554e-22
103.350000	8.22188e-22
103.300000	8.47582e-22
103.250000	8.7376e-22
103.200000	9.00746e-22
103.150000	9.28564e-22
103.100000	9.57242e-22
103.050000	9.86805e-22
103.000000	1.01728e-21
102.950000	1.0487e-21
102.900000	1.08108e-21
102.850000	1.11447e-21
102.800000	1.14888e-21
102.750000	1.18436e-21
102.700000	1.22093e-21
102.650000	1.25864e-21
102.600000	1.2975e-21
102.550000	1.33757e-21
102.500000	1.37887e-21
102.450000	1.42144e-21
102.400000	1.46533e-21
102.350000	1.51058e-21
102.300000	1.55722e-21
102.250000	1.6053e-21
102.200000	1.65486e-21
102.150000	1.70595e-21
102.100000	1.75862e-21
102.050000	1.81292e-21
102.000000	1.86889e-21
101.950000	1.92658e-21
101.900000	1.98606e-21
101.850000	2.04737e-21
101.800000	2.11058e-21
101.750000	2.17573e-21
101.700000	2.24289e-21
101.650000	2.31213e-21
101.600000	2.3835e-21
101.550000	2.45708e-21
101.500000	2.53292e-21
101.450000	2.61111e-21
101.400000	2.6917e-21
101.350000	2.77478e-21
101.300000	2.86043e-21
101.250000	2.94872e-21
101.200000	3.03973e-21
101.150000	3.13355e-21
101.100000	3.23026e-21
101.050000	3.32995e-21
101.000000	3.43272e-21
100.950000	3.53867e-21
100.900000	3.64787e-21
100.850000	3.76045e-21
100.800000	3.8765e-21
100.750000	3.99613e-21
100.700000	4.11945e-21
100.650000	4.24657e-21
100.600000	4.37761e-21
100.550000	4.51269e-21
100.500000	4.65194e-21
100.450000	4.79549e-21
100.400000	4.94346e-21
100.350000	5.09599e-21
100.300000	5.25323e-21
100.250000	5.41531e-21
100.200000	5.5824e-21
100.150000	5.75464e-21
100.100000	5.93218e-21
100.050000	6.11521e-21
100.000000	6.30387e-21
99.950000	6.49836e-21
99.900000	6.69883e-21
99.850000	6.9055e-21
99.800000	7.11853e-21
99.750000	7.33813e-21
99.700000	7.5645e-21
99.650000	7.79785e-21
99.600000	8.0384e-21
99.550000	8.28636e-21
99.500000	8.54196e-21
99.450000	8.80545e-21
99.400000	9.07706e-21
99.350000	9.35704e-21
99.300000	9.64565e-21
99.250000	9.94316e-21
99.200000	1.02498e-20
99.150000	1.0566e-20
99.100000	1.08918e-20
99.050000	1.12278e-20
99.000000	1.1574e-20
98.950000	1.1931e-20
98.900000	1.22989e-20
98.850000	1.26782e-20
98.800000	1.30692e-20
98.750000	1.34723e-20
98.700000	1.38877e-20
98.650000	1.4316e-20
98.600000	1.47574e-20
98.550000	1.52125e-20
98.500000	1.56816e-20
98.450000	1.61651e-20
98.400000	1.66635e-20
98.350000	1.71773e-20
98.300000	1.7707e-20
98.250000	1.82529e-20
98.200000	1.88157e-20
98.150000	1.93958e-20
98.100000	1.99938e-20
98.050000	2.06102e-20
98.000000	2.12456e-20
97.950000	2.19006e-20
97.900000	2.25758e-20
97.850000	2.32718e-20
97.800000	2.39892e-20
97.750000	2.47287e-20
97.700000	2.5491e-20
97.650000	2.62768e-20
97.600000	2.70868e-20
97.550000	2.79217e-20
97.500000	2.87824e-20
97.450000	2.96695e-20
97.400000	3.0584e-20
97.350000	3.15267e-20
97.300000	3.24984e-20
97.250000	3.35001e-20
97.200000	3.45325e-20
97.150000	3.55968e-20
97.100000	3.66939e-20
97.050000	3.78248e-20
97.000000	3.89905e-20
96.950000	4.01921e-20
96.900000	4.14307e-20
96.850000	4.27074e-20
96.800000	4.40235e-20
96.750000	4.53801e-20
96.700000	4.67785e-20
96.650000	4.82199e-20
96.600000	4.97057e-20
96.550000	5.12373e-20
96.500000	5.28161e-20
96.450000	5.44434e-20
96.400000	5.61209e-20
96.350000	5.785e-20
96.300000	5.96324e-20
96.250000	6.14696e-20
96.200000	6.33634e-20
96.150000	6.53155e-20
96.100000	6.73277e-20
96.050000	6.94019e-20
96.000000	7.15399e-20
95.950000	7.37438e-20
95.900000	7.60155e-20
95.850000	7.83571e-20
95.800000	8.07708e-20
95.750000	8.32588e-20
95.700000	8.58234e-20
95.650000	8.84669e-20
95.600000	9.11919e-20
95.550000	9.40007e-20
95.500000	9.68959e-20
95.450000	9.98803e-20
95.400000	1.02956e-19
95.350000	1.06127e-19
95.300000	1.09396e-19
95.250000	1.12765e-19
95.200000	1.16238e-19
95.150000	1.19817e-19
95.100000	1.23507e-19
95.050000	1.27311e-19
95.000000	1.31231e-19
94.950000	1.35272e-19
94.900000	1.39438e-19
94.850000	1.43731e-19
94.800000	1.48157e-19
94.750000	1.52719e-19
94.700000	1.57421e-19
94.650000	1.62268e-19
94.600000	1.67264e-19
94.550000	1.72414e-19
94.500000	1.77722e-19
94.450000	1.83194e-19
94.400000	1.88834e-19
94.350000	1.94647e-19
94.300000	2.00639e-19
94.250000	2.06816e-19
94.200000	2.13183e-19
94.150000	2.19745e-19
94.100000	2.26509e-19
94.050000	2.33482e-19
94.000000	2.40669e-19
93.950000	2.48077e-19
93.900000	2.55713e-19
93.850000	2.63583e-19
93.800000	2.71696e-19
93.750000	2.80059e-19
93.700000	2.88678e-19
93.650000	2.97563e-19
93.600000	3.06721e-19
93.550000	3.1616e-19
93.500000	3.2589e-19
93.450000	3.35919e-19
93.400000	3.46257e-19
93.350000	3.56912e-19
93.300000	3.67895e-19
93.250000	3.79216e-19
93.200000	3.90885e-19
93.150000	4.02912e-19
93.100000	4.1531e-19
93.050000	4.28089e-19
93.000000	4.4126e-19
92.950000	4.54837e-19
92.900000	4.68831e-19
92.850000	4.83255e-19
92.800000	4.98123e-19
92.750000	5.13448e-19
92.700000	5.29244e-19
92.650000	5.45525e-19
92.600000	5.62307e-19
92.550000	5.79605e-19
92.500000	5.97435e-19
92.450000	6.15813e-19
92.400000	6.34755e-19
92.350000	6.5428e-19
92.300000	6.74405e-19
92.250000	6.95149e-19
92.200000	7.1653e-19
92.150000	7.38569e-19
92.100000	7.61284e-19
92.050000	7.84698e-19
92.000000	8.08832e-19
91.950000	8.33707e-19
91.900000	8.59346e-19
91.850000	8.85774e-19
91.800000	9.13013e-19
91.750000	9.4109e-19
91.700000	9.70029e-19
91.650000	9.99858e-19
91.600000	1.0306e-18
91.550000	1.06229e-18
91.500000	1.09496e-18
91.450000	1.12862e-18
91.400000	1.16333e-18
91.350000	1.19909e-18
91.300000	1.23596e-18
91.250000	1.27396e-18
91.200000	1.31312e-18
91.150000	1.35349e-18
91.100000	1.3951e-18
91.050000	1.43799e-18
91.000000	1.4822e-18
90.950000	1.52776e-18
90.900000	1.57472e-18
90.850000	1.62313e-18
90.800000	1.67302e-18
90.750000	1.72445e-18
90.700000	1.77745e-18
90.650000	1.83208e-18
90.600000	1.88839e-18
90.550000	1.94643e-18
90.500000	2.00625e-18
90.450000	2.06791e-18
90.400000	2.13146e-18
90.350000	2.19697e-18
90.300000	2.26448e-18
90.250000	2.33407e-18
90.200000	2.4058e-18
90.150000	2.47973e-18
90.100000	2.55592e-18
90.050000	2.63446e-18
90.000000	2.71541e-18
89.950000	2.79884e-18
89.900000	2.88484e-18
89.850000	2.97347e-18
89.800000	3.06483e-18
89.750000	3.15899e-18
89.700000	3.25604e-18
89.650000	3.35607e-18
89.600000	3.45918e-18
89.550000	3.56544e-18
89.500000	3.67497e-18
89.450000	3.78786e-18
89.400000	3.90422e-18
89.350000	4.02414e-18
89.300000	4.14775e-18
89.250000	4.27515e-18
89.200000	4.40646e-18
89.150000	4.5418e-18
89.100000	4.6813e-18
89.050000	4.82507e-18
89.000000	4.97326e-18
88.950000	5.126e-18
88.900000	5.28342e-18
88.850000	5.44567e-18
88.800000	5.6129e-18
88.750000	5.78526e-18
88.700000	5.96291e-18
88.650000	6.14602e-18
88.600000	6.33473e-18
88.550000	6.52924e-18
88.500000	6.72972e-18
88.450000	6.93635e-18
88.400000	7.14931e-18
88.350000	7.36881e-18
88.300000	7.59504e-18
88.250000	7.82821e-18
88.200000	8.06854e-18
88.150000	8.31623e-18
88.100000	8.57153e-18
88.050000	8.83465e-18
88.000000	9.10584e-18
87.950000	9.38536e-18
87.900000	9.67344e-18
87.850000	9.97036e-18
87.800000	1.02764e-17
87.750000	1.05918e-17
87.700000	1.09169e-17
87.650000	1.12519e-17
87.600000	1.15973e-17
87.550000	1.19532e-17
87.500000	1.232e-17
87.450000	1.26981e-17
87.400000	1.30877e-17
87.350000	1.34894e-17
87.300000	1.39033e-17
87.250000	1.43299e-17
87.200000	1.47696e-17
87.150000	1.52228e-17
87.100000	1.56898e-17
87.050000	1.61712e-17
87.000000	1.66674e-17
86.950000	1.71787e-17
86.900000	1.77058e-17
86.850000	1.8249e-17
86.800000	1.88088e-17
86.750000	1.93858e-17
86.700000	1.99805e-17
86.650000	2.05934e-17
86.600000	2.1225e-17
86.550000	2.18761e-17
86.500000	2.25471e-17
86.450000	2.32386e-17
86.400000	2.39514e-17
86.350000	2.4686e-17
86.300000	2.54431e-17
86.250000	2.62234e-17
86.200000	2.70276e-17
86.150000	2.78564e-17
86.100000	2.87107e-17
86.050000	2.95911e-17
86.000000	3.04985e-17
85.950000	3.14337e-17
85.900000	3.23975e-17
85.850000	3.33909e-17
85.800000	3.44147e-17
85.750000	3.54699e-17
85.700000	3.65573e-17
85.650000	3.76781e-17
85.600000	3.88332e-17
85.550000	4.00237e-17
85.500000	4.12507e-17
85.450000	4.25153e-17
85.400000	4.38185e-17
85.350000	4.51617e-17
85.300000	4.6546e-17
85.250000	4.79727e-17
85.200000	4.94431e-17
85.150000	5.09586e-17
85.100000	5.25204e-17
85.050000	5.413e-17
85.000000	5.5789e-17
84.950000	5.74987e-17
84.900000	5.92608e-17
84.850000	6.10768e-17
84.800000	6.29485e-17
84.750000	6.48774e-17
84.700000	6.68654e-17
84.650000	6.89142e-17
84.600000	7.10258e-17
84.550000	7.32019e-17
84.500000	7.54447e-17
84.450000	7.77562e-17
84.400000	8.01384e-17
84.350000	8.25935e-17
84.300000	8.51238e-17
84.250000	8.77315e-17
84.200000	9.04189e-17
84.150000	9.31887e-17
84.100000	9.60432e-17
84.050000	9.89851e-17
84.000000	1.02017e-16
83.950000	1.05142e-16
83.900000	1.08362e-16
83.850000	1.11681e-16
83.800000	1.15101e-16
83.750000	1.18626e-16
83.700000	1.22259e-16
83.650000	1.26003e-16
83.600000	1.29861e-16
83.550000	1.33838e-16
83.500000	1.37936e-16
83.450000	1.4216e-16
83.400000	1.46512e-16
83.350000	1.50998e-16
83.300000	1.55621e-16
83.250000	1.60386e-16
83.200000	1.65296e-16
83.150000	1.70356e-16
83.100000	1.75572e-16
83.050000	1.80946e-16
83.000000	1.86485e-16
82.950000	1.92194e-16
82.900000	1.98077e-16
82.850000	2.04139e-16
82.800000	2.10388e-16
82.750000	2.16827e-16
82.700000	2.23463e-16
82.650000	2.30302e-16
82.600000	2.3735e-16
82.550000	2.44614e-16
82.500000	2.52099e-16
82.450000	2.59814e-16
82.400000	2.67764e-16
82.350000	2.75958e-16
82.300000	2.84401e-16
82.250000	2.93103e-16
82.200000	3.02071e-16
82.150000	3.11313e-16
82.100000	3.20837e-16
82.050000	3.30653e-16
82.000000	3.40768e-16
81.950000	3.51193e-16
81.900000	3.61936e-16
81.850000	3.73007e-16
81.800000	3.84417e-16
81.750000	3.96175e-16
81.700000	4.08293e-16
81.650000	4.20781e-16
81.600000	4.3365e-16
81.550000	4.46913e-16
81.500000	4.60581e-16
81.450000	4.74666e-16
81.400000	4.89181e-16
81.350000	5.0414e-16
81.300000	5.19556e-16
81.250000	5.35443e-16
81.200000	5.51815e-16
81.150000	5.68687e-16
81.100000	5.86074e-16
81.050000	6.03993e-16
81.000000	6.22459e-16
80.950000	6.41488e-16
80.900000	6.61099e-16
80.850000	6.81308e-16
80.800000	7.02135e-16
80.750000	7.23597e-16
80.700000	7.45715e-16
80.650000	7.68508e-16
80.600000	7.91997e-16
80.550000	8.16204e-16
80.500000	8.41149e-16
80.450000	8.66855e-16
80.400000	8.93347e-16
80.350000	9.20647e-16
80.300000	9.4878e-16
80.250000	9.77772e-16
80.200000	1.00765e-15
80.150000	1.03844e-15
80.100000	1.07017e-15
80.050000	1.10286e-15
80.000000	1.13656e-15
79.950000	1.17128e-15
79.900000	1.20706e-15
79.850000	1.24394e-15
79.800000	1.28194e-15
79.750000	1.3211e-15
79.700000	1.36145e-15
79.650000	1.40304e-15
79.600000	1.44589e-15
79.550000	1.49005e-15
79.500000	1.53556e-15
79.450000	1.58246e-15
79.400000	1.63078e-15
79.350000	1.68058e-15
79.300000	1.73191e-15
79.250000	1.78479e-15
79.200000	1.83929e-15
79.150000	1.89545e-15
79.100000	1.95332e-15
79.050000	2.01296e-15
79.000000	2.07442e-15
78.950000	2.13775e-15
78.900000	2.20301e-15
78.850000	2.27027e-15
78.800000	2.33957e-15
78.750000	2.41098e-15
78.700000	2.48458e-15
78.650000	2.56041e-15
78.600000	2.63856e-15
78.550000	2.71909e-15
78.500000	2.80208e-15
78.450000	2.8876e-15
78.400000	2.97572e-15
78.350000	3.06653e-15
78.300000	3.1601e-15
78.250000	3.25653e-15
78.200000	3.3559e-15
78.150000	3.45829e-15
78.100000	3.5638e-15
78.050000	3.67253e-15
78.000000	3.78458e-15
77.950000	3.90004e-15
77.900000	4.01901e-15
77.850000	4.14161e-15
77.800000	4.26795e-15
77.750000	4.39813e-15
77.700000	4.53228e-15
77.650000	4.67052e-15
77.600000	4.81296e-15
77.550000	4.95975e-15
77.500000	5.11101e-15
77.450000	5.26687e-15
77.400000	5.42748e-15
77.350000	5.59299e-15
77.300000	5.76353e-15
77.250000	5.93927e-15
77.200000	6.12036e-15
77.150000	6.30696e-15
77.100000	6.49924e-15
77.050000	6.69738e-15
77.000000	6.90155e-15
76.950000	7.11194e-15
76.900000	7.32873e-15
76.850000	7.55212e-15
76.800000	7.78232e-15
76.750000	8.01952e-15
76.700000	8.26394e-15
76.650000	8.5158e-15
76.600000	8.77532e-15
76.550000	9.04275e-15
76.500000	9.31831e-15
76.450000	9.60226e-15
76.400000	9.89485e-15
76.350000	1.01963e-14
76.300000	1.0507e-14
76.250000	1.08271e-14
76.200000	1.1157e-14
76.150000	1.14969e-14
76.100000	1.18471e-14
76.050000	1.2208e-14
76.000000	1.25799e-14
75.950000	1.29631e-14
75.900000	1.33579e-14
75.850000	1.37647e-14
75.800000	1.4184e-14
75.750000	1.46159e-14
75.700000	1.5061e-14
75.650000	1.55197e-14
75.600000	1.59923e-14
75.550000	1.64792e-14
75.500000	1.6981e-14
75.450000	1.7498e-14
75.400000	1.80308e-14
75.350000	1.85797e-14
75.300000	1.91454e-14
75.250000	1.97282e-14
75.200000	2.03287e-14
75.150000	2.09475e-14
75.100000	2.15851e-14
75.050000	2.22421e-14
75.000000	2.29191e-14
74.950000	2.36166e-14
74.900000	2.43354e-14
74.850000	2.50759e-14
74.800000	2.5839e-14
74.750000	2.66253e-14
74.700000	2.74354e-14
74.650000	2.82702e-14
74.600000	2.91303e-14
74.550000	3.00166e-14
74.500000	3.09298e-14
74.450000	3.18707e-14
74.400000	3.28402e-14
74.350000	3.38392e-14
74.300000	3.48685e-14
74.250000	3.59291e-14
74.200000	3.70218e-14
74.150000	3.81478e-14
74.100000	3.9308e-14
74.050000	4.05034e-14
74.000000	4.1735e-14
73.950000	4.30041e-14
73.900000	4.43117e-14
73.850000	4.56591e-14
73.800000	4.70473e-14
73.750000	4.84776e-14
73.700000	4.99514e-14
73.650000	5.147e-14
73.600000	5.30346e-14
73.550000	5.46467e-14
73.500000	5.63077e-14
73.450000	5.80191e-14
73.400000	5.97825e-14
73.350000	6.15994e-14
73.300000	6.34714e-14
73.250000	6.54003e-14
73.200000	6.73876e-14
73.150000	6.94353e-14
73.100000	7.1545e-14
73.050000	7.37188e-14
73.000000	7.59585e-14
72.950000	7.82662e-14
72.900000	8.06438e-14
72.850000	8.30936e-14
72.800000	8.56177e-14
72.750000	8.82183e-14
72.700000	9.08978e-14
72.650000	9.36585e-14
72.600000	9.6503e-14
72.550000	9.94337e-14
72.500000	1.02453e-13
72.450000	1.05564e-13
72.400000	1.0877e-13
72.350000	1.12072e-13
72.300000	1.15475e-13
72.250000	1.18981e-13
72.200000	1.22593e-13
72.150000	1.26315e-13
72.100000	1.30149e-13
72.050000	1.341e-13
72.000000	1.3817e-13
71.950000	1.42364e-13
71.900000	1.46685e-13
71.850000	1.51136e-13
71.800000	1.55723e-13
71.750000	1.60448e-13
71.700000	1.65317e-13
71.650000	1.70333e-13
71.600000	1.75501e-13
71.550000	1.80826e-13
71.500000	1.86312e-13
71.450000	1.91964e-13
71.400000	1.97787e-13
71.350000	2.03786e-13
71.300000	2.09968e-13
71.250000	2.16336e-13
71.200000	2.22897e-13
71.150000	2.29657e-13
71.100000	2.36622e-13
71.050000	2.43797e-13
71.000000	2.5119e-13
70.950000	2.58806e-13
70.900000	2.66653e-13
70.850000	2.74737e-13
70.800000	2.83067e-13
70.750000	2.91648e-13
70.700000	3.00488e-13
70.650000	3.09597e-13
70.600000	3.18981e-13
70.550000	3.28649e-13
70.500000	3.38609e-13
70.450000	3.48871e-13
70.400000	3.59443e-13
70.350000	3.70335e-13
70.300000	3.81556e-13
70.250000	3.93117e-13
70.200000	4.05027e-13
70.150000	4.17298e-13
70.100000	4.2994e-13
70.050000	4.42964e-13
70.000000	4.56381e-13
69.950000	4.70205e-13
69.900000	4.84446e-13
69.850000	4.99118e-13
69.800000	5.14234e-13
69.750000	5.29806e-13
69.700000	5.45849e-13
69.650000	5.62377e-13
69.600000	5.79405e-13
69.550000	5.96947e-13
69.500000	6.15019e-13
69.450000	6.33638e-13
69.400000	6.52819e-13
69.350000	6.72579e-13
69.300000	6.92937e-13
69.250000	7.13909e-13
69.200000	7.35515e-13
69.150000	7.57774e-13
69.100000	7.80705e-13
69.050000	8.04328e-13
69.000000	8.28665e-13
68.950000	8.53737e-13
68.900000	8.79566e-13
68.850000	9.06175e-13
68.800000	9.33588e-13
68.750000	9.61828e-13
68.700000	9.9092e-13
68.650000	1.02089e-12
68.600000	1.05177e-12
68.550000	1.08357e-12
68.500000	1.11634e-12
68.450000	1.1501e-12
68.400000	1.18487e-12
68.350000	1.2207e-12
68.300000	1.2576e-12
68.250000	1.29562e-12
68.200000	1.33479e-12
68.150000	1.37514e-12
68.100000	1.4167e-12
68.050000	1.45952e-12
68.000000	1.50363e-12
67.950000	1.54907e-12
67.900000	1.59588e-12
67.850000	1.6441e-12
67.800000	1.69378e-12
67.750000	1.74496e-12
67.700000	1.79767e-12
67.650000	1.85198e-12
67.600000	1.90793e-12
67.550000	1.96556e-12
67.500000	2.02493e-12
67.450000	2.08608e-12
67.400000	2.14908e-12
67.350000	2.21398e-12
67.300000	2.28084e-12
67.250000	2.34971e-12
67.200000	2.42065e-12
67.150000	2.49373e-12
67.100000	2.56902e-12
67.050000	2.64657e-12
67.000000	2.72646e-12
66.950000	2.80875e-12
66.900000	2.89352e-12
66.850000	2.98085e-12
66.800000	3.07081e-12
66.750000	3.16347e-12
66.700000	3.25892e-12
66.650000	3.35725e-12
66.600000	3.45854e-12
66.550000	3.56288e-12
66.500000	3.67036e-12
66.450000	3.78107e-12
66.400000	3.89512e-12
66.350000	4.01259e-12
66.300000	4.13361e-12
66.250000	4.25826e-12
66.200000	4.38667e-12
66.150000	4.51894e-12
66.100000	4.65518e-12
66.050000	4.79553e-12
66.000000	4.9401e-12
65.950000	5.08901e-12
65.900000	5.24241e-12
65.850000	5.40042e-12
65.800000	5.56318e-12
65.750000	5.73083e-12
65.700000	5.90353e-12
65.650000	6.08141e-12
65.600000	6.26465e-12
65.550000	6.45339e-12
65.500000	6.6478e-12
65.450000	6.84806e-12
65.400000	7.05434e-12
65.350000	7.26682e-12
65.300000	7.48568e-12
65.250000	7.71111e-12
65.200000	7.94332e-12
65.150000	8.18251e-12
65.100000	8.42888e-12
65.050000	8.68265e-12
65.000000	8.94404e-12
64.950000	9.21328e-12
64.900000	9.49061e-12
64.850000	9.77627e-12
64.800000	1.00705e-11
64.750000	1.03736e-11
64.700000	1.06857e-11
64.650000	1.10073e-11
64.600000	1.13385e-11
64.550000	1.16796e-11
64.500000	1.20309e-11
64.450000	1.23929e-11
64.400000	1.27656e-11
64.350000	1.31496e-11
64.300000	1.3545e-11
64.250000	1.39524e-11
64.200000	1.43719e-11
64.150000	1.48041e-11
64.100000	1.52492e-11
64.050000	1.57076e-11
64.000000	1.61798e-11
63.950000	1.66662e-11
63.900000	1.71671e-11
63.850000	1.76831e-11
63.800000	1.82145e-11
63.750000	1.87618e-11
63.700000	1.93256e-11
63.650000	1.99062e-11
63.600000	2.05043e-11
63.550000	2.11203e-11
63.500000	2.17547e-11
63.450000	2.24081e-11
63.400000	2.30811e-11
63.350000	2.37743e-11
63.300000	2.44882e-11
63.250000	2.52235e-11
63.200000	2.59809e-11
63.150000	2.67609e-11
63.100000	2.75643e-11
63.050000	2.83917e-11
63.000000	2.92439e-11
62.950000	3.01215e-11
62.900000	3.10255e-11
62.850000	3.19565e-11
62.800000	3.29154e-11
62.750000	3.3903e-11
62.700000	3.49201e-11
62.650000	3.59677e-11
62.600000	3.70465e-11
62.550000	3.81577e-11
62.500000	3.93021e-11
62.450000	4.04807e-11
62.400000	4.16946e-11
62.350000	4.29447e-11
62.300000	4.42323e-11
62.250000	4.55583e-11
62.200000	4.6924e-11
62.150000	4.83305e-11
62.100000	4.9779e-11
62.050000	5.12708e-11
62.000000	5.28072e-11
61.950000	5.43895e-11
61.900000	5.60191e-11
61.850000	5.76973e-11
61.800000	5.94257e-11
61.750000	6.12057e-11
61.700000	6.30389e-11
61.650000	6.49268e-11
61.600000	6.68711e-11
61.550000	6.88734e-11
61.500000	7.09355e-11
61.450000	7.30592e-11
61.400000	7.52462e-11
61.350000	7.74986e-11
61.300000	7.98181e-11
61.250000	8.22068e-11
61.200000	8.46669e-11
61.150000	8.72003e-11
61.100000	8.98092e-11
61.050000	9.2496e-11
61.000000	9.5263e-11
60.950000	9.81124e-11
60.900000	1.01047e-10
60.850000	1.04069e-10
60.800000	1.07181e-10
60.750000	1.10385e-10
60.700000	1.13686e-10
60.650000	1.17084e-10
60.600000	1.20584e-10
60.550000	1.24188e-10
60.500000	1.279e-10
60.450000	1.31722e-10
60.400000	1.35658e-10
60.350000	1.39711e-10
60.300000	1.43885e-10
60.250000	1.48184e-10
60.200000	1.5261e-10
60.150000	1.57168e-10
60.100000	1.61862e-10
60.050000	1.66695e-10
60.000000	1.71672e-10
59.950000	1.76798e-10
59.900000	1.82075e-10
59.850000	1.8751e-10
59.800000	1.93107e-10
59.750000	1.9887e-10
59.700000	2.04805e-10
59.650000	2.10916e-10
59.600000	2.17208e-10
59.550000	2.23688e-10
59.500000	2.3036e-10
59.450000	2.37231e-10
59.400000	2.44306e-10
59.350000	2.51592e-10
59.300000	2.59093e-10
59.250000	2.66818e-10
59.200000	2.74772e-10
59.150000	2.82963e-10
59.100000	2.91396e-10
59.050000	3.00081e-10
59.000000	3.09023e-10
58.950000	3.1823e-10
58.900000	3.27711e-10
58.850000	3.37474e-10
58.800000	3.47526e-10
58.750000	3.57876e-10
58.700000	3.68534e-10
58.650000	3.79508e-10
58.600000	3.90808e-10
58.550000	4.02442e-10
58.500000	4.14422e-10
58.450000	4.26757e-10
58.400000	4.39458e-10
58.350000	4.52536e-10
58.300000	4.66001e-10
58.250000	4.79865e-10
58.200000	4.9414e-10
58.150000	5.08839e-10
58.100000	5.23973e-10
58.050000	5.39555e-10
58.000000	5.55599e-10
57.950000	5.72118e-10
57.900000	5.89126e-10
57.850000	6.06639e-10
57.800000	6.24669e-10
57.750000	6.43234e-10
57.700000	6.62348e-10
57.650000	6.82027e-10
57.600000	7.0229e-10
57.550000	7.23151e-10
57.500000	7.4463e-10
57.450000	7.66745e-10
57.400000	7.89513e-10
57.350000	8.12955e-10
57.300000	8.37091e-10
57.250000	8.61939e-10
57.200000	8.87523e-10
57.150000	9.13863e-10
57.100000	9.40981e-10
57.050000	9.689e-10
57.000000	9.97645e-10
56.950000	1.02724e-09
56.900000	1.05771e-09
56.850000	1.08907e-09
56.800000	1.12137e-09
56.750000	1.15462e-09
56.700000	1.18885e-09
56.650000	1.22409e-09
56.600000	1.26037e-09
56.550000	1.29772e-09
56.500000	1.33617e-09
56.450000	1.37576e-09
56.400000	1.41651e-09
56.350000	1.45847e-09
56.300000	1.50167e-09
56.250000	1.54613e-09
56.200000	1.59191e-09
56.150000	1.63904e-09
56.100000	1.68756e-09
56.050000	1.73751e-09
56.000000	1.78893e-09
55.950000	1.84186e-09
55.900000	1.89636e-09
55.850000	1.95246e-09
55.800000	2.01021e-09
55.750000	2.06966e-09
55.700000	2.13086e-09
55.650000	2.19386e-09
55.600000	2.25872e-09
55.550000	2.32548e-09
55.500000	2.39421e-09
55.450000	2.46497e-09
55.400000	2.5378e-09
55.350000	2.61277e-09
55.300000	2.68995e-09
55.250000	2.7694e-09
55.200000	2.85118e-09
55.150000	2.93537e-09
55.100000	3.02203e-09
55.050000	3.11124e-09
55.000000	3.20307e-09
54.950000	3.29759e-09
54.900000	3.39489e-09
54.850000	3.49505e-09
54.800000	3.59815e-09
54.750000	3.70427e-09
54.700000	3.81351e-09
54.650000	3.92595e-09
54.600000	4.04169e-09
54.550000	4.16083e-09
54.500000	4.28346e-09
54.450000	4.40969e-09
54.400000	4.53962e-09
54.350000	4.67336e-09
54.300000	4.81101e-09
54.250000	4.9527e-09
54.200000	5.09854e-09
54.150000	5.24866e-09
54.100000	5.40317e-09
54.050000	5.5622e-09
54.000000	5.72589e-09
53.950000	5.89438e-09
53.900000	6.06779e-09
53.850000	6.24628e-09
53.800000	6.42999e-09
53.750000	6.61908e-09
53.700000	6.81369e-09
53.650000	7.014e-09
53.600000	7.22016e-09
53.550000	7.43235e-09
53.500000	7.65074e-09
53.450000	7.87551e-09
53.400000	8.10685e-09
53.350000	8.34494e-09
53.300000	8.58999e-09
53.250000	8.8422e-09
53.200000	9.10176e-09
53.150000	9.36891e-09
53.100000	9.64385e-09
53.050000	9.92681e-09
53.000000	1.0218e-08
52.950000	1.05177e-08
52.900000	1.08262e-08
52.850000	1.11436e-08
52.800000	1.14703e-08
52.750000	1.18065e-08
52.700000	1.21525e-08
52.650000	1.25086e-08
52.600000	1.28751e-08
52.550000	1.32522e-08
52.500000	1.36404e-08
52.450000	1.40398e-08
52.400000	1.44508e-08
52.350000	1.48738e-08
52.300000	1.53091e-08
52.250000	1.57571e-08
52.200000	1.62181e-08
52.150000	1.66925e-08
52.100000	1.71806e-08
52.050000	1.7683e-08
52.000000	1.82e-08
51.950000	1.8732e-08
51.900000	1.92794e-08
51.850000	1.98427e-08
51.800000	2.04224e-08
51.750000	2.10189e-08
51.700000	2.16327e-08
51.650000	2.22644e-08
51.600000	2.29143e-08
51.550000	2.35831e-08
51.500000	2.42713e-08
51.450000	2.49794e-08
51.400000	2.5708e-08
51.350000	2.64578e-08
51.300000	2.72293e-08
51.250000	2.80231e-08
51.200000	2.88399e-08
51.150000	2.96804e-08
51.100000	3.05451e-08
51.050000	3.14349e-08
51.000000	3.23504e-08
50.950000	3.32925e-08
50.900000	3.42617e-08
50.850000	3.5259e-08
50.800000	3.6285e-08
50.750000	3.73408e-08
50.700000	3.8427e-08
50.650000	3.95446e-08
50.600000	4.06944e-08
50.550000	4.18775e-08
50.500000	4.30946e-08
50.450000	4.43469e-08
50.400000	4.56354e-08
50.350000	4.69609e-08
50.300000	4.83247e-08
50.250000	4.97278e-08
50.200000	5.11713e-08
50.150000	5.26564e-08
50.100000	5.41843e-08
50.050000	5.57562e-08
50.000000	5.73733e-08
49.950000	5.90369e-08
49.900000	6.07484e-08
49.850000	6.25092e-08
49.800000	6.43205e-08
49.750000	6.6184e-08
49.700000	6.81009e-08
49.650000	7.0073e-08
49.600000	7.21017e-08
49.550000	7.41887e-08
49.500000	7.63355e-08
49.450000	7.8544e-08
49.400000	8.08159e-08
49.350000	8.31529e-08
49.300000	8.55569e-08
49.250000	8.80299e-08
49.200000	9.05737e-08
49.150000	9.31904e-08
49.100000	9.5882e-08
49.050000	9.86508e-08
49.000000	1.01499e-07
48.950000	1.04428e-07
48.900000	1.07442e-07
48.850000	1.10541e-07
48.800000	1.13729e-07
48.750000	1.17008e-07
48.700000	1.20381e-07
48.650000	1.23851e-07
48.600000	1.27419e-07
48.550000	1.31089e-07
48.500000	1.34864e-07
48.450000	1.38747e-07
48.400000	1.4274e-07
48.350000	1.46848e-07
48.300000	1.51072e-07
48.250000	1.55417e-07
48.200000	1.59885e-07
48.150000	1.64481e-07
48.100000	1.69208e-07
48.050000	1.74069e-07
48.000000	1.79068e-07
47.950000	1.8421e-07
47.900000	1.89498e-07
47.850000	1.94936e-07
47.800000	2.00529e-07
47.750000	2.0628e-07
47.700000	2.12195e-07
47.650000	2.18277e-07
47.600000	2.24533e-07
47.550000	2.30965e-07
47.500000	2.3758e-07
47.450000	2.44383e-07
47.400000	2.51378e-07
47.350000	2.58571e-07
47.300000	2.65968e-07
47.250000	2.73575e-07
47.200000	2.81396e-07
47.150000	2.89439e-07
47.100000	2.97709e-07
47.050000	3.06213e-07
47.000000	3.14957e-07
46.950000	3.23948e-07
46.900000	3.33193e-07
46.850000	3.42699e-07
46.800000	3.52473e-07
46.750000	3.62522e-07
46.700000	3.72855e-07
46.650000	3.83479e-07
46.600000	3.94402e-07
46.550000	4.05633e-07
46.500000	4.17179e-07
46.450000	4.29051e-07
46.400000	4.41256e-07
46.350000	4.53804e-07
46.300000	4.66705e-07
46.250000	4.79968e-07
46.200000	4.93604e-07
46.150000	5.07622e-07
46.100000	5.22033e-07
46.050000	5.36849e-07
46.000000	5.52079e-07
45.950000	5.67736e-07
45.900000	5.83832e-07
45.850000	6.00378e-07
45.800000	6.17387e-07
45.750000	6.34872e-07
45.700000	6.52845e-07
45.650000	6.71321e-07
45.600000	6.90312e-07
45.550000	7.09834e-07
45.500000	7.299e-07
45.450000	7.50526e-07
45.400000	7.71727e-07
45.350000	7.93518e-07
45.300000	8.15916e-07
45.250000	8.38938e-07
45.200000	8.626e-07
45.150000	8.86921e-07
45.100000	9.11917e-07
45.050000	9.37608e-07
45.000000	9.64011e-07
44.950000	9.91148e-07
44.900000	1.01904e-06
44.850000	1.0477e-06
44.800000	1.07716e-06
44.750000	1.10743e-06
44.700000	1.13854e-06
44.650000	1.17051e-06
44.600000	1.20337e-06
44.550000	1.23713e-06
44.500000	1.27183e-06
44.450000	1.30748e-06
44.400000	1.34412e-06
44.350000	1.38177e-06
44.300000	1.42046e-06
44.250000	1.46021e-06
44.200000	1.50105e-06
44.150000	1.54302e-06
44.100000	1.58615e-06
44.050000	1.63046e-06
44.000000	1.67598e-06
43.950000	1.72276e-06
43.900000	1.77082e-06
43.850000	1.8202e-06
43.800000	1.87093e-06
43.750000	1.92305e-06
43.700000	1.9766e-06
43.650000	2.03161e-06
43.600000	2.08812e-06
43.550000	2.14618e-06
43.500000	2.20583e-06
43.450000	2.2671e-06
43.400000	2.33004e-06
43.350000	2.3947e-06
43.300000	2.46111e-06
43.250000	2.52934e-06
43.200000	2.59942e-06
43.150000	2.6714e-06
43.100000	2.74534e-06
43.050000	2.82129e-06
43.000000	2.89929e-06
42.950000	2.97941e-06
42.900000	3.0617e-06
42.850000	3.14622e-06
42.800000	3.23302e-06
42.750000	3.32217e-06
42.700000	3.41373e-06
42.650000	3.50775e-06
42.600000	3.60431e-06
42.550000	3.70347e-06
42.500000	3.80531e-06
42.450000	3.90988e-06
42.400000	4.01726e-06
42.350000	4.12753e-06
42.300000	4.24075e-06
42.250000	4.35702e-06
42.200000	4.47639e-06
42.150000	4.59897e-06
42.100000	4.72482e-06
42.050000	4.85404e-06
42.000000	4.98671e-06
41.950000	5.12292e-06
41.900000	5.26276e-06
41.850000	5.40632e-06
41.800000	5.55371e-06
41.750000	5.70501e-06
41.700000	5.86034e-06
41.650000	6.01978e-06
41.600000	6.18346e-06
41.550000	6.35147e-06
41.500000	6.52393e-06
41.450000	6.70095e-06
41.400000	6.88265e-06
41.350000	7.06915e-06
41.300000	7.26056e-06
41.250000	7.45701e-06
41.200000	7.65864e-06
41.150000	7.86557e-06
41.100000	8.07793e-06
41.050000	8.29586e-06
41.000000	8.5195e-06
40.950000	8.749e-06
40.900000	8.98451e-06
40.850000	9.22616e-06
40.800000	9.47413e-06
40.750000	9.72855e-06
40.700000	9.98961e-06
40.650000	1.02575e-05
40.600000	1.05323e-05
40.550000	1.08142e-05
40.500000	1.11034e-05
40.450000	1.14002e-05
40.400000	1.17046e-05
40.350000	1.20168e-05
40.300000	1.23372e-05
40.250000	1.26657e-05
40.200000	1.30028e-05
40.150000	1.33485e-05
40.100000	1.37031e-05
40.050000	1.40667e-05
40.000000	1.44397e-05
39.950000	1.48222e-05
39.900000	1.52145e-05
39.850000	1.56168e-05
39.800000	1.60293e-05
39.750000	1.64523e-05
39.700000	1.6886e-05
39.650000	1.73308e-05
39.600000	1.77868e-05
39.550000	1.82543e-05
39.500000	1.87337e-05
39.450000	1.92251e-05
39.400000	1.97289e-05
39.350000	2.02454e-05
39.300000	2.07748e-05
39.250000	2.13174e-05
39.200000	2.18737e-05
39.150000	2.24438e-05
39.100000	2.30281e-05
39.050000	2.3627e-05
39.000000	2.42408e-05
38.950000	2.48697e-05
38.900000	2.55143e-05
38.850000	2.61748e-05
38.800000	2.68515e-05
38.750000	2.75449e-05
38.700000	2.82554e-05
38.650000	2.89833e-05
38.600000	2.9729e-05
38.550000	3.04929e-05
38.500000	3.12754e-05
38.450000	3.2077e-05
38.400000	3.2898e-05
38.350000	3.3739e-05
38.300000	3.46002e-05
38.250000	3.54823e-05
38.200000	3.63856e-05
38.150000	3.73106e-05
38.100000	3.82577e-05
38.050000	3.92275e-05
38.000000	4.02204e-05
37.950000	4.1237e-05
37.900000	4.22777e-05
37.850000	4.33431e-05
37.800000	4.44336e-05
37.750000	4.55498e-05
37.700000	4.66922e-05
37.650000	4.78614e-05
37.600000	4.9058e-05
37.550000	5.02824e-05
37.500000	5.15353e-05
37.450000	5.28173e-05
37.400000	5.41289e-05
37.350000	5.54707e-05
37.300000	5.68433e-05
37.250000	5.82474e-05
37.200000	5.96836e-05
37.150000	6.11524e-05
37.100000	6.26546e-05
37.050000	6.41907e-05
37.000000	6.57614e-05
36.950000	6.73675e-05
36.900000	6.90094e-05
36.850000	7.0688e-05
36.800000	7.24039e-05
36.750000	7.41577e-05
36.700000	7.59502e-05
36.650000	7.77821e-05
36.600000	7.9654e-05
36.550000	8.15667e-05
36.500000	8.3521e-05
36.450000	8.55174e-05
36.400000	8.75567e-05
36.350000	8.96397e-05
36.300000	9.17671e-05
36.250000	9.39397e-05
36.200000	9.6158e-05
36.150000	9.8423e-05
36.100000	0.000100735
36.050000	0.000103096
36.000000	0.000105505
35.950000	0.000107963
35.900000	0.000110472
35.850000	0.000113032
35.800000	0.000115644
35.750000	0.000118308
35.700000	0.000121025
35.650000	0.000123797
35.600000	0.000126622
35.550000	0.000129504
35.500000	0.000132441
35.450000	0.000135434
35.400000	0.000138485
35.350000	0.000141594
35.300000	0.000144762
35.250000	0.000147988
35.200000	0.000151275
35.150000	0.000154622
35.100000	0.000158029
35.050000	0.000161499
35.000000	0.00016503
34.950000	0.000168623
34.900000	0.00017228
34.850000	0.000175999
34.800000	0.000179782
34.750000	0.00018363
34.700000	0.000187541
34.650000	0.000191517
34.600000	0.000195558
34.550000	0.000199663
34.500000	0.000203834
34.450000	0.000208069
34.400000	0.00021237
34.350000	0.000216735
34.300000	0.000221165
34.250000	0.000225659
34.200000	0.000230218
34.150000	0.00023484
34.100000	0.000239526
34.050000	0.000244274
34.000000	0.000249084
33.950000	0.000253956
33.900000	0.000258888
33.850000	0.00026388
33.800000	0.00026893
33.750000	0.000274037
33.700000	0.0002792
33.650000	0.000284417
33.600000	0.000289686
33.550000	0.000295006
33.500000	0.000300375
33.450000	0.000305791
33.400000	0.000311251
33.350000	0.000316753
33.300000	0.000322294
33.250000	0.000327871
33.200000	0.000333481
33.150000	0.000339121
33.100000	0.000344787
33.050000	0.000350475
33.000000	0.000356182
32.950000	0.000361902
32.900000	0.000367631
32.850000	0.000373364
32.800000	0.000379096
32.750000	0.000384822
32.700000	0.000390534
32.650000	0.000396228
32.600000	0.000401896
32.550000	0.000407531
32.500000	0.000413126
32.450000	0.000418673
32.400000	0.000424163
32.350000	0.000429588
32.300000	0.000434939
32.250000	0.000440205
32.200000	0.000445377
32.150000	0.000450443
32.100000	0.000455393
32.050000	0.000460214
32.000000	0.000464894
31.950000	0.00046942
31.900000	0.000473778
31.850000	0.000477954
31.800000	0.000481932
31.750000	0.000485697
31.700000	0.000489233
31.650000	0.000492521
31.600000	0.000495545
31.550000	0.000498286
31.500000	0.000500725
31.450000	0.000502842
31.400000	0.000504617
31.350000	0.000506029
31.300000	0.000507057
31.250000	0.000507683
&
```
