## Supplementary material for "All-at-once RNA folding with 3D motif prediction framed by evolutionary information": RF02348_tracrRNA.cacofold.helixcov

```
# RMs = 3 L = 110

# RM_HELIX NESTED 45-46 57-58, nbp = 2 nbp_cov = 0
# pvals: 0.441615,0.030614
# aggregated NONE
NESTED  :::::::::::::::::::::::::::::::::::::::<<______>>:::::::::::::::::::::::::::::::::::::::::::
        ::::::::::::::::::::::::::::::::::::::::::::::::::::::::::::::::::::::::::::::::::::::::::::

# RM_HELIX NESTED 28-37 65-71, nbp = 6 nbp_cov = 0
# pvals: 0.3914,0.699833,0.61044,0.2957,0.2957,0.3914
# aggregated NONE
NESTED  ::::::::::::::::::::::::::<<<<<<_______________________>>>>>>:::::::::::::::::::::::::::::::
        ::::::::::::::::::::::::::::::::::::::::::::::::::::::::::::::::::::::::::::::::::::::::::::

# RM_HELIX NESTED 79-91 98-110, nbp = 12 nbp_cov = 1
# pvals: 0.882179,0.803261,0.738748,0.2957,0.105041,0.931295,0.135822,0.0116221,0.0116221,6.84783e-06,0.3914,0.716555
# aggregated NONE
NESTED  :::::::::::::::::::::::::::::::::::::::::::::::::::::::::::::::<<<<<<<<<<<<_____>>>>>>>>>>>>
        ::::::::::::::::::::::::::::::::::::::::::::::::::::::::::::::::::::::::<_________>:::::::::
```
