## Supplementary material for "All-at-once RNA folding with 3D motif prediction framed by evolutionary information": RF02348_tracrRNA.cacofold.power

```
# Power analysis of CaCoFold structure 
#
# Powertype = SINGLE SUBSTITUTIONS
# covary  left_pos      right_pos    substitutions      power
#----------------------------------------------------------------
          28		71		1		0.00
          32		70		8		0.24
          34		69		3		0.02
          35		68		2		0.00
          36		66		6		0.16
          37		65		0		0.00
          45		58		2		0.00
          46		57		2		0.00
          79		110		15		0.47
          81		109		5		0.11
          82		108		5		0.11
          83		107		3		0.02
          84		106		8		0.24
          85		105		7		0.20
          86		104		11		0.35
          87		103		4		0.07
          88		102		3		0.02
     *    89		101		7		0.20
          90		99		0		0.00
          91		98		2		0.00
#
# BPAIRS 20
# avg substitutions per BP  4.7
# BPAIRS expected to covary 2.2 +/- 1.3
# BPAIRS observed to covary 1
#
```
