## Supplementary material for "All-at-once RNA folding with 3D motif prediction framed by evolutionary information": RF02348_tracrRNA.helixcov

```
# RMs = 1 L = 110

# RM_HELIX NESTED 86-92 97-104, nbp = 7 nbp_cov = 1
# pvals: 0.135822,0.0116221,0.0116221,6.84783e-06,0.3914,0.716555,0.3914
# aggregated NONE
NESTED  :::::::::::::::::::::::::::::::::::::::::::::::::::::::::::::::::::::<<<<<<<___>>>>>>>::::::
        ::::::::::::::::::::::::::::::::::::::::::::::::::::::::::::::::::::::::<_________>:::::::::
```
