## Supplementary material for "All-at-once RNA folding with 3D motif prediction framed by evolutionary information": RF02348_tracrRNA.power

```
# Power analysis of given structure 
#
# Powertype = SINGLE SUBSTITUTIONS
# covary  left_pos      right_pos    substitutions      power
#----------------------------------------------------------------
          86		104		11		0.35
          87		103		4		0.07
          88		102		3		0.02
     *    89		101		7		0.20
          90		99		0		0.00
          91		98		2		0.00
          92		97		0		0.00
#
# BPAIRS 7
# avg substitutions per BP  3.9
# BPAIRS expected to covary 0.6 +/- 0.7
# BPAIRS observed to covary 1
#
```
