## Supplementary material for "All-at-once RNA folding with 3D motif prediction framed by evolutionary information": RF02348_tracrRNA.surv

```
35.100000	0.142857
13.650000	0.428571
2.750000	0.571429
-0.050000	0.857143
-1.400000	1
&
30.550000	0.000239292
29.100000	0.000478583
21.450000	0.000717875
18.850000	0.000957167
18.400000	0.00119646
17.600000	0.00143575
17.500000	0.00167504
16.500000	0.00191433
15.950000	0.00215363
15.900000	0.00239292
15.850000	0.00263221
15.450000	0.0028715
14.550000	0.00358938
14.150000	0.00382867
14.050000	0.00406796
13.650000	0.00502513
13.400000	0.00526442
13.050000	0.00550371
12.950000	0.005743
12.700000	0.00598229
12.600000	0.00622158
12.450000	0.00670017
12.350000	0.00717875
12.300000	0.00741804
11.850000	0.00765733
11.700000	0.00789663
11.500000	0.00813592
11.150000	0.0086145
11.100000	0.00885379
11.050000	0.00909308
11.000000	0.00933238
10.950000	0.00957167
10.850000	0.00981096
10.800000	0.0100503
10.750000	0.0102895
10.550000	0.0112467
10.500000	0.011486
10.300000	0.0119646
10.250000	0.0122039
10.200000	0.0124432
10.100000	0.0126825
10.050000	0.0134003
9.850000	0.0141182
9.800000	0.0143575
9.750000	0.0145968
9.650000	0.0148361
9.600000	0.0150754
9.550000	0.015554
9.500000	0.0157933
9.400000	0.0162718
9.350000	0.0165111
9.300000	0.0167504
9.250000	0.0169897
9.200000	0.017229
9.150000	0.0174683
9.050000	0.0177076
9.000000	0.0179469
8.750000	0.0181862
8.700000	0.0184255
8.650000	0.0193826
8.600000	0.0198612
8.500000	0.0201005
8.450000	0.0210577
8.400000	0.0220148
8.300000	0.0222541
8.250000	0.0227327
8.200000	0.0232113
8.150000	0.0234506
8.050000	0.0241685
8.000000	0.0248863
7.950000	0.0253649
7.850000	0.0256042
7.750000	0.0260828
7.650000	0.0263221
7.550000	0.0265614
7.500000	0.0268007
7.450000	0.0272793
7.350000	0.0275185
7.300000	0.0279971
7.250000	0.0282364
7.200000	0.0284757
7.100000	0.028715
7.000000	0.0291936
6.950000	0.0294329
6.850000	0.0299115
6.800000	0.03039
6.750000	0.0306293
6.650000	0.0308686
6.600000	0.0311079
6.450000	0.0313472
6.400000	0.0315865
6.350000	0.0320651
6.250000	0.032783
6.200000	0.0332615
6.150000	0.0337401
6.100000	0.0342187
6.050000	0.0346973
6.000000	0.0349366
5.950000	0.0351759
5.900000	0.0356545
5.850000	0.036133
5.800000	0.0366116
5.750000	0.0375688
5.700000	0.0380474
5.650000	0.038526
5.600000	0.0387653
5.550000	0.0390045
5.450000	0.0392438
5.400000	0.0399617
5.350000	0.0409189
5.250000	0.0413975
5.200000	0.0416368
5.150000	0.041876
5.100000	0.0423546
5.000000	0.0425939
4.950000	0.0437904
4.900000	0.0440297
4.850000	0.0447475
4.800000	0.0454654
4.750000	0.045944
4.700000	0.0464226
4.650000	0.0485762
4.550000	0.0495334
4.500000	0.0497727
4.400000	0.0512084
4.350000	0.0514477
4.300000	0.0521656
4.250000	0.0524049
4.200000	0.0528835
4.150000	0.0536013
4.100000	0.0545585
4.050000	0.0547978
4.000000	0.0555157
3.950000	0.0567121
3.900000	0.0571907
3.850000	0.0576693
3.800000	0.0586265
3.750000	0.0600622
3.700000	0.0605408
3.650000	0.0612587
3.600000	0.0624551
3.550000	0.0636516
3.500000	0.0646088
3.400000	0.0670017
3.350000	0.067241
3.300000	0.0674803
3.250000	0.0686767
3.200000	0.0705911
3.150000	0.0722661
3.100000	0.0734626
3.050000	0.0748983
3.000000	0.0753769
2.950000	0.0765733
2.900000	0.0772912
2.850000	0.0775305
2.800000	0.0780091
2.750000	0.0792056
2.700000	0.0811199
2.650000	0.0825556
2.600000	0.0827949
2.550000	0.0832735
2.500000	0.0842307
2.450000	0.0851878
2.400000	0.0856664
2.350000	0.0866236
2.300000	0.0871022
2.250000	0.0882986
2.200000	0.0906916
2.150000	0.0938023
2.100000	0.0945202
2.050000	0.0964346
2.000000	0.097631
1.950000	0.0988275
1.900000	0.0997846
1.850000	0.100981
1.800000	0.103135
1.750000	0.104331
1.700000	0.105767
1.650000	0.107442
1.600000	0.108878
1.550000	0.109835
1.500000	0.11151
1.450000	0.112228
1.400000	0.113903
1.350000	0.116056
1.300000	0.117732
1.250000	0.120603
1.200000	0.121799
1.150000	0.123953
1.100000	0.125867
1.050000	0.127542
1.000000	0.129696
0.950000	0.130414
0.900000	0.13185
0.850000	0.133764
0.800000	0.1352
0.750000	0.138071
0.700000	0.141421
0.650000	0.143096
0.600000	0.14525
0.550000	0.146925
0.500000	0.148839
0.450000	0.150275
0.400000	0.152668
0.350000	0.1553
0.300000	0.156736
0.250000	0.159608
0.200000	0.16224
0.150000	0.164633
0.100000	0.167026
0.050000	0.169897
0.000000	0.321608
-0.050000	0.648002
-0.100000	0.652788
-0.150000	0.659009
-0.200000	0.665231
-0.250000	0.670735
-0.300000	0.676478
-0.350000	0.684135
-0.400000	0.691314
-0.450000	0.697296
-0.500000	0.703996
-0.550000	0.711414
-0.600000	0.717875
-0.650000	0.725532
-0.700000	0.730318
-0.750000	0.738454
-0.800000	0.747069
-0.850000	0.755205
-0.900000	0.761665
-0.950000	0.765733
-1.000000	0.770998
-1.050000	0.776741
-1.100000	0.782723
-1.150000	0.792056
-1.200000	0.799474
-1.250000	0.804738
-1.300000	0.812156
-1.350000	0.81742
-1.400000	0.824838
-1.450000	0.829864
-1.500000	0.835607
-1.550000	0.840153
-1.600000	0.84446
-1.650000	0.847332
-1.700000	0.851878
-1.750000	0.855707
-1.800000	0.858818
-1.850000	0.863604
-1.900000	0.869107
-1.950000	0.874611
-2.000000	0.878679
-2.050000	0.882029
-2.100000	0.885858
-2.150000	0.889687
-2.200000	0.893276
-2.250000	0.896865
-2.300000	0.900933
-2.350000	0.903565
-2.400000	0.908351
-2.450000	0.911701
-2.500000	0.915291
-2.550000	0.916487
-2.600000	0.919359
-2.650000	0.922469
-2.700000	0.923187
-2.750000	0.926777
-2.800000	0.927973
-2.850000	0.929888
-2.900000	0.93252
-2.950000	0.933955
-3.000000	0.93587
-3.050000	0.938981
-3.100000	0.942091
-3.150000	0.944484
-3.200000	0.945441
-3.250000	0.946399
-3.300000	0.947834
-3.350000	0.94927
-3.400000	0.950706
-3.450000	0.953099
-3.500000	0.955492
-3.550000	0.957645
-3.600000	0.959799
-3.650000	0.960517
-3.700000	0.961713
-3.750000	0.96291
-3.800000	0.963628
-3.850000	0.965542
-3.900000	0.966978
-3.950000	0.968653
-4.000000	0.969849
-4.050000	0.972242
-4.100000	0.97296
-4.150000	0.973917
-4.200000	0.975114
-4.250000	0.976549
-4.300000	0.977267
-4.350000	0.978464
-4.400000	0.980378
-4.450000	0.981335
-4.500000	0.982532
-4.550000	0.98301
-4.600000	0.983728
-4.650000	0.983967
-4.700000	0.985403
-4.750000	0.98636
-4.800000	0.987078
-4.850000	0.987318
-4.900000	0.987796
-4.950000	0.988514
-5.050000	0.988993
-5.100000	0.989471
-5.150000	0.990189
-5.200000	0.990428
-5.250000	0.990668
-5.300000	0.990907
-5.350000	0.991385
-5.450000	0.991864
-5.500000	0.992343
-5.550000	0.992821
-5.600000	0.993061
-5.700000	0.9933
-5.800000	0.993778
-6.150000	0.994018
-6.250000	0.994257
-6.300000	0.994736
-6.350000	0.994975
-6.550000	0.995214
-6.600000	0.995453
-6.700000	0.995693
-6.850000	0.995932
-6.950000	0.996171
-7.150000	0.996411
-7.200000	0.99665
-7.300000	0.996889
-7.350000	0.997128
-7.400000	0.997368
-7.950000	0.997607
-8.200000	0.997846
-8.500000	0.998086
-8.600000	0.998325
-9.350000	0.999043
-9.400000	0.999282
-9.950000	1
&
35.550000	1.19446e-05
33.600000	2.38892e-05
31.800000	3.58337e-05
31.500000	4.77783e-05
31.050000	5.97229e-05
30.800000	7.16675e-05
30.250000	8.3612e-05
30.050000	9.55566e-05
29.600000	0.000107501
29.500000	0.000119446
29.250000	0.00013139
28.900000	0.000143335
28.750000	0.00015528
28.200000	0.000167224
28.150000	0.000179169
27.950000	0.000191113
27.750000	0.000215002
27.700000	0.000226947
27.650000	0.000238892
27.500000	0.000250836
27.450000	0.000262781
27.400000	0.000274725
27.200000	0.00028667
27.100000	0.000298614
27.050000	0.000310559
26.950000	0.000346393
26.800000	0.000370282
26.750000	0.000382226
26.650000	0.000394171
26.500000	0.000406116
26.450000	0.00041806
26.300000	0.000430005
26.200000	0.000441949
26.150000	0.000453894
26.100000	0.000477783
26.050000	0.000489728
26.000000	0.000501672
25.850000	0.000549451
25.800000	0.000561395
25.650000	0.00057334
25.600000	0.000585284
25.250000	0.000597229
25.150000	0.000609173
25.100000	0.000621118
25.050000	0.000633063
25.000000	0.000656952
24.850000	0.000668896
24.750000	0.000692785
24.700000	0.00070473
24.650000	0.000716675
24.600000	0.000728619
24.550000	0.000740564
24.450000	0.000752508
24.400000	0.000776398
24.350000	0.000788342
24.300000	0.000812231
24.250000	0.000824176
24.200000	0.00086001
24.100000	0.000871954
24.050000	0.000895843
23.850000	0.000919732
23.800000	0.000955566
23.750000	0.00100334
23.650000	0.00101529
23.600000	0.00103918
23.550000	0.00107501
23.500000	0.00108696
23.350000	0.00112279
23.300000	0.00114668
23.250000	0.00115862
23.150000	0.00117057
23.100000	0.00119446
22.950000	0.00121835
22.900000	0.00123029
22.850000	0.00126613
22.800000	0.00127807
22.750000	0.00129001
22.600000	0.00130196
22.500000	0.00133779
22.450000	0.00134974
22.300000	0.00137363
22.250000	0.00138557
22.200000	0.00139752
22.150000	0.00140946
22.100000	0.00144529
22.050000	0.00149307
21.900000	0.00150502
21.850000	0.00151696
21.750000	0.00154085
21.600000	0.0015528
21.550000	0.00156474
21.500000	0.00158863
21.450000	0.00160057
21.400000	0.00162446
21.350000	0.0016603
21.300000	0.00169613
21.250000	0.00173196
21.200000	0.0017678
21.150000	0.00181558
21.100000	0.00182752
21.050000	0.00183946
20.950000	0.00189919
20.900000	0.00193502
20.850000	0.00194697
20.800000	0.0019828
20.750000	0.00199474
20.700000	0.00204252
20.650000	0.00206641
20.600000	0.00211419
20.550000	0.00215002
20.500000	0.00218586
20.450000	0.00225753
20.400000	0.00228141
20.350000	0.0023053
20.300000	0.00236503
20.250000	0.00238892
20.200000	0.00243669
20.150000	0.00247253
20.100000	0.00252031
20.050000	0.00256808
20.000000	0.00260392
19.950000	0.00261586
19.900000	0.00266364
19.850000	0.00267559
19.800000	0.00271142
19.700000	0.00274725
19.650000	0.0027592
19.550000	0.0028667
19.500000	0.00291448
19.450000	0.00295031
19.400000	0.00298614
19.350000	0.00305781
19.300000	0.00309365
19.250000	0.00315337
19.200000	0.00316531
19.150000	0.00321309
19.100000	0.00324892
19.050000	0.00332059
19.000000	0.00339226
18.900000	0.0034042
18.850000	0.00346393
18.800000	0.00354754
18.750000	0.00359532
18.700000	0.00361921
18.650000	0.00365504
18.600000	0.00367893
18.550000	0.00371476
18.500000	0.00373865
18.400000	0.00379838
18.350000	0.00384615
18.300000	0.00391782
18.250000	0.00394171
18.200000	0.0039656
18.150000	0.00400143
18.100000	0.00403727
18.050000	0.00404921
18.000000	0.00410893
17.950000	0.00414477
17.900000	0.00416866
17.850000	0.00422838
17.800000	0.00427616
17.750000	0.00432394
17.700000	0.00435977
17.650000	0.00443144
17.600000	0.00445533
17.550000	0.00447922
17.500000	0.00458672
17.450000	0.00462255
17.400000	0.00470616
17.350000	0.00477783
17.300000	0.00488533
17.250000	0.00490922
17.200000	0.00505256
17.150000	0.00507645
17.100000	0.00516006
17.050000	0.005172
17.000000	0.00523172
16.950000	0.0052795
16.900000	0.00532728
16.850000	0.00541089
16.800000	0.00543478
16.750000	0.00550645
16.700000	0.00556617
16.650000	0.00564978
16.600000	0.00570951
16.550000	0.0057334
16.500000	0.00575729
16.450000	0.00578118
16.400000	0.00586479
16.350000	0.00592451
16.300000	0.00597229
16.250000	0.00606785
16.200000	0.00611562
16.150000	0.00618729
16.100000	0.00628285
16.050000	0.00634257
16.000000	0.00646202
15.950000	0.00654563
15.900000	0.00660535
15.850000	0.0067248
15.800000	0.00678452
15.750000	0.00690397
15.700000	0.00695174
15.650000	0.00709508
15.600000	0.00722647
15.550000	0.00731008
15.500000	0.00742953
15.450000	0.00754897
15.400000	0.00766842
15.350000	0.00776398
15.300000	0.00785953
15.250000	0.0079312
15.200000	0.0080387
15.150000	0.00812231
15.100000	0.00824176
15.050000	0.00838509
15.000000	0.00849259
14.950000	0.00862398
14.900000	0.00869565
14.850000	0.00885093
14.800000	0.00898232
14.750000	0.0090301
14.700000	0.00910177
14.650000	0.00919732
14.600000	0.00930483
14.550000	0.00946011
14.500000	0.0095915
14.450000	0.009699
14.400000	0.00984233
14.350000	0.00999761
14.300000	0.0101409
14.250000	0.0102007
14.200000	0.0103321
14.150000	0.0104396
14.100000	0.0105829
14.050000	0.0106904
14.000000	0.0108218
13.950000	0.0108935
13.900000	0.011001
13.850000	0.0110965
13.800000	0.0112279
13.750000	0.0113951
13.700000	0.0115265
13.650000	0.0116221
13.600000	0.0118012
13.550000	0.0119087
13.500000	0.012076
13.450000	0.0122074
13.400000	0.0124343
13.350000	0.0125896
13.300000	0.012709
13.250000	0.0128404
13.200000	0.0130554
13.150000	0.0132704
13.100000	0.0134735
13.050000	0.0135929
13.000000	0.0136885
12.950000	0.0138079
12.900000	0.013999
12.850000	0.0141065
12.800000	0.0142857
12.750000	0.0143932
12.700000	0.0145366
12.650000	0.0146918
12.600000	0.0149188
12.550000	0.0150263
12.500000	0.0151696
12.450000	0.0153727
12.400000	0.0154802
12.350000	0.015731
12.300000	0.0159818
12.250000	0.0161371
12.200000	0.0163043
12.150000	0.0164596
12.100000	0.0166985
12.050000	0.0168777
12.000000	0.0170569
11.950000	0.0172719
11.900000	0.0174749
11.850000	0.0177019
11.800000	0.0179527
11.750000	0.0182274
11.700000	0.0184544
11.650000	0.0186694
11.600000	0.0188963
11.550000	0.0191113
11.500000	0.019386
11.450000	0.0196369
11.400000	0.0197922
11.350000	0.0200549
11.300000	0.0203297
11.250000	0.0205088
11.200000	0.0207836
11.150000	0.0210105
11.100000	0.0212255
11.050000	0.0214763
11.000000	0.0216794
10.950000	0.0218825
10.900000	0.0220855
10.850000	0.0223005
10.800000	0.0227066
10.750000	0.023053
10.700000	0.0233158
10.650000	0.0234591
10.600000	0.0235667
10.550000	0.0238892
10.500000	0.0241758
10.450000	0.0245222
10.400000	0.0248447
10.350000	0.0250836
10.300000	0.0255017
10.250000	0.0257406
10.200000	0.0261228
10.150000	0.0264095
10.100000	0.0267439
10.050000	0.0270664
10.000000	0.0273172
9.950000	0.0275561
9.900000	0.0279264
9.850000	0.028237
9.800000	0.0286789
9.750000	0.0290134
9.700000	0.0293478
9.650000	0.0295867
9.600000	0.0298614
9.550000	0.0302437
9.500000	0.030614
9.450000	0.031044
9.400000	0.0314262
9.350000	0.0317248
9.300000	0.0320712
9.250000	0.0325131
9.200000	0.0328476
9.150000	0.0333373
9.100000	0.0337434
9.050000	0.0342451
9.000000	0.0347587
8.950000	0.0351648
8.900000	0.0355471
8.850000	0.036001
8.800000	0.036419
8.750000	0.0368132
8.700000	0.0371596
8.650000	0.0375896
8.600000	0.0379001
8.550000	0.0383779
8.500000	0.0388079
8.450000	0.039214
8.400000	0.0396918
8.350000	0.0401696
8.300000	0.0406474
8.250000	0.0410177
8.200000	0.0415552
8.150000	0.042021
8.100000	0.0425346
8.050000	0.043096
8.000000	0.0436335
7.950000	0.0440874
7.900000	0.0447563
7.850000	0.0453177
7.800000	0.0459388
7.750000	0.0465002
7.700000	0.0469422
7.650000	0.0473125
7.600000	0.0477783
7.550000	0.0483875
7.500000	0.0489728
7.450000	0.0495939
7.400000	0.0500358
7.350000	0.0505136
7.300000	0.0511347
7.250000	0.0516722
7.200000	0.0524128
7.150000	0.0529623
7.100000	0.0534759
7.050000	0.0539537
7.000000	0.0545987
6.950000	0.0551839
6.900000	0.0556617
6.850000	0.0560798
6.800000	0.0566292
6.750000	0.0572265
6.700000	0.0577162
6.650000	0.0585523
6.600000	0.0593526
6.550000	0.0598304
6.500000	0.0604993
6.450000	0.0611682
6.400000	0.0617176
6.350000	0.0623149
6.300000	0.0628524
6.250000	0.0635332
6.200000	0.0641304
6.150000	0.0648232
6.100000	0.0654204
6.050000	0.0660296
6.000000	0.0666627
5.950000	0.0673674
5.900000	0.0680244
5.850000	0.068753
5.800000	0.0695294
5.750000	0.0702461
5.700000	0.0709388
5.650000	0.0716436
5.600000	0.0724797
5.550000	0.073495
5.500000	0.0743192
5.450000	0.0750836
5.400000	0.0761228
5.350000	0.0769231
5.300000	0.0778309
5.250000	0.0785834
5.200000	0.0794553
5.150000	0.0803631
5.100000	0.0812231
5.050000	0.0820592
5.000000	0.0829431
4.950000	0.0838748
4.900000	0.0848543
4.850000	0.085786
4.800000	0.0869804
4.750000	0.087924
4.700000	0.0888199
4.650000	0.0900143
4.600000	0.0908146
4.550000	0.0919613
4.500000	0.0928333
4.450000	0.0938605
4.400000	0.0949355
4.350000	0.0959508
4.300000	0.0970975
4.250000	0.0981844
4.200000	0.0992594
4.150000	0.100454
4.100000	0.101529
4.050000	0.102711
4.000000	0.103894
3.950000	0.105041
3.900000	0.106116
3.850000	0.107334
3.800000	0.108505
3.750000	0.109651
3.700000	0.110678
3.650000	0.112112
3.600000	0.113402
3.550000	0.114608
3.500000	0.115815
3.450000	0.117093
3.400000	0.118634
3.350000	0.119983
3.300000	0.121441
3.250000	0.122647
3.200000	0.123829
3.150000	0.125036
3.100000	0.126194
3.050000	0.127437
3.000000	0.128822
2.950000	0.130184
2.900000	0.131486
2.850000	0.13286
2.800000	0.134257
2.750000	0.135822
2.700000	0.137219
2.650000	0.138688
2.600000	0.140205
2.550000	0.14183
2.500000	0.143454
2.450000	0.145031
2.400000	0.146584
2.350000	0.148172
2.300000	0.149654
2.250000	0.151027
2.200000	0.152759
2.150000	0.154443
2.100000	0.156199
2.050000	0.158051
2.000000	0.159663
1.950000	0.161742
1.900000	0.163366
1.850000	0.165074
1.800000	0.166663
1.750000	0.168502
1.700000	0.17027
1.650000	0.172229
1.600000	0.173973
1.550000	0.175968
1.500000	0.177795
1.450000	0.179909
1.400000	0.182035
1.350000	0.18397
1.300000	0.186192
1.250000	0.188235
1.200000	0.190146
1.150000	0.192081
1.100000	0.194171
1.050000	0.196429
1.000000	0.198782
0.950000	0.200836
0.900000	0.203416
0.850000	0.205626
0.800000	0.207871
0.750000	0.21032
0.700000	0.213043
0.650000	0.215361
0.600000	0.218144
0.550000	0.220796
0.500000	0.22365
0.450000	0.227138
0.400000	0.230554
0.350000	0.233887
0.300000	0.237315
0.250000	0.240994
0.200000	0.244697
0.150000	0.248435
0.100000	0.252616
0.050000	0.257083
0.000000	0.2957
-0.050000	0.3914
-0.100000	0.411586
-0.150000	0.427138
-0.200000	0.441615
-0.250000	0.455339
-0.300000	0.469147
-0.350000	0.48274
-0.400000	0.496727
-0.450000	0.50995
-0.500000	0.523519
-0.550000	0.536264
-0.600000	0.55
-0.650000	0.562613
-0.700000	0.57506
-0.750000	0.586813
-0.800000	0.59871
-0.850000	0.61044
-0.900000	0.62162
-0.950000	0.63182
-1.000000	0.642391
-1.050000	0.652568
-1.100000	0.66259
-1.150000	0.672157
-1.200000	0.681952
-1.250000	0.690791
-1.300000	0.699833
-1.350000	0.708278
-1.400000	0.716555
-1.450000	0.72451
-1.500000	0.731808
-1.550000	0.738748
-1.600000	0.746106
-1.650000	0.753452
-1.700000	0.760201
-1.750000	0.766687
-1.800000	0.772623
-1.850000	0.778786
-1.900000	0.785619
-1.950000	0.791603
-2.000000	0.797527
-2.050000	0.803261
-2.100000	0.808409
-2.150000	0.813736
-2.200000	0.819183
-2.250000	0.823913
-2.300000	0.828822
-2.350000	0.834114
-2.400000	0.839023
-2.450000	0.843872
-2.500000	0.848376
-2.550000	0.852795
-2.600000	0.857131
-2.650000	0.861132
-2.700000	0.864859
-2.750000	0.868275
-2.800000	0.871835
-2.850000	0.87549
-2.900000	0.87924
-2.950000	0.882179
-3.000000	0.885499
-3.050000	0.88839
-3.100000	0.891543
-3.150000	0.894792
-3.200000	0.897671
-3.250000	0.900573
-3.300000	0.903237
-3.350000	0.905853
-3.400000	0.908457
-3.450000	0.910834
-3.500000	0.91302
-3.550000	0.915827
-3.600000	0.918215
-3.650000	0.920497
-3.700000	0.922575
-3.750000	0.924904
-3.800000	0.927138
-3.850000	0.929312
-3.900000	0.931295
-3.950000	0.933278
-4.000000	0.934986
-4.050000	0.936646
-4.100000	0.938426
-4.150000	0.940301
-4.200000	0.942033
-4.250000	0.943526
-4.300000	0.945246
-4.350000	0.946751
-4.400000	0.948172
-4.450000	0.949558
-4.500000	0.951051
-4.550000	0.952329
-4.600000	0.953679
-4.650000	0.954802
-4.700000	0.956032
-4.750000	0.957167
-4.800000	0.958457
-4.850000	0.959615
-4.900000	0.960882
-4.950000	0.962064
-5.000000	0.963008
-5.050000	0.963951
-5.100000	0.965026
-5.150000	0.965958
-5.200000	0.967069
-5.250000	0.968072
-5.300000	0.969052
-5.350000	0.9699
-5.400000	0.970903
-5.450000	0.971823
-5.500000	0.972719
-5.550000	0.973567
-5.600000	0.974486
-5.650000	0.975179
-5.700000	0.976075
-5.750000	0.97672
-5.800000	0.977496
-5.850000	0.97807
-5.900000	0.978739
-5.950000	0.979479
-6.000000	0.980148
-6.050000	0.980769
-6.100000	0.981199
-6.150000	0.981916
-6.200000	0.982406
-6.250000	0.982883
-6.300000	0.983505
-6.350000	0.983923
-6.400000	0.984317
-6.450000	0.98483
-6.500000	0.985201
-6.550000	0.985655
-6.600000	0.986108
-6.650000	0.986574
-6.700000	0.987016
-6.750000	0.987446
-6.800000	0.9879
-6.850000	0.988318
-6.900000	0.988868
-6.950000	0.98931
-7.000000	0.989692
-7.050000	0.990002
-7.100000	0.990409
-7.150000	0.990683
-7.200000	0.990958
-7.250000	0.991352
-7.300000	0.991699
-7.350000	0.991973
-7.400000	0.992308
-7.450000	0.992559
-7.500000	0.992869
-7.550000	0.993227
-7.600000	0.993502
-7.650000	0.993741
-7.700000	0.99392
-7.750000	0.994147
-7.800000	0.994374
-7.850000	0.994529
-7.900000	0.994697
-7.950000	0.994924
-8.000000	0.995115
-8.050000	0.99533
-8.100000	0.995485
-8.150000	0.995628
-8.200000	0.995843
-8.250000	0.995963
-8.300000	0.996082
-8.350000	0.99619
-8.400000	0.996333
-8.450000	0.996441
-8.500000	0.996584
-8.550000	0.996763
-8.600000	0.996906
-8.650000	0.997014
-8.700000	0.997181
-8.750000	0.997265
-8.800000	0.99736
-8.850000	0.997468
-8.900000	0.997527
-8.950000	0.997599
-9.000000	0.997731
-9.050000	0.997778
-9.100000	0.997946
-9.150000	0.998065
-9.200000	0.998149
-9.250000	0.998172
-9.300000	0.998232
-9.350000	0.998268
-9.400000	0.998352
-9.450000	0.998376
-9.500000	0.998447
-9.550000	0.998519
-9.600000	0.998567
-9.650000	0.998614
-9.700000	0.998686
-9.750000	0.998734
-9.800000	0.998782
-9.850000	0.998829
-9.900000	0.998949
-9.950000	1
&
81.550000	9.92218e-16
81.500000	1.01684e-15
81.450000	1.04207e-15
81.400000	1.06792e-15
81.350000	1.09442e-15
81.300000	1.12157e-15
81.250000	1.1494e-15
81.200000	1.17792e-15
81.150000	1.20714e-15
81.100000	1.23709e-15
81.050000	1.26779e-15
81.000000	1.29924e-15
80.950000	1.33148e-15
80.900000	1.36451e-15
80.850000	1.39837e-15
80.800000	1.43306e-15
80.750000	1.46862e-15
80.700000	1.50505e-15
80.650000	1.54239e-15
80.600000	1.58066e-15
80.550000	1.61988e-15
80.500000	1.66007e-15
80.450000	1.70125e-15
80.400000	1.74346e-15
80.350000	1.78672e-15
80.300000	1.83104e-15
80.250000	1.87647e-15
80.200000	1.92303e-15
80.150000	1.97073e-15
80.100000	2.01963e-15
80.050000	2.06973e-15
80.000000	2.12108e-15
79.950000	2.1737e-15
79.900000	2.22763e-15
79.850000	2.2829e-15
79.800000	2.33953e-15
79.750000	2.39757e-15
79.700000	2.45705e-15
79.650000	2.51801e-15
79.600000	2.58048e-15
79.550000	2.6445e-15
79.500000	2.7101e-15
79.450000	2.77733e-15
79.400000	2.84623e-15
79.350000	2.91684e-15
79.300000	2.9892e-15
79.250000	3.06336e-15
79.200000	3.13936e-15
79.150000	3.21724e-15
79.100000	3.29705e-15
79.050000	3.37884e-15
79.000000	3.46266e-15
78.950000	3.54856e-15
78.900000	3.63659e-15
78.850000	3.7268e-15
78.800000	3.81925e-15
78.750000	3.914e-15
78.700000	4.01109e-15
78.650000	4.11059e-15
78.600000	4.21256e-15
78.550000	4.31706e-15
78.500000	4.42416e-15
78.450000	4.5339e-15
78.400000	4.64637e-15
78.350000	4.76163e-15
78.300000	4.87975e-15
78.250000	5.0008e-15
78.200000	5.12485e-15
78.150000	5.25197e-15
78.100000	5.38225e-15
78.050000	5.51576e-15
78.000000	5.65258e-15
77.950000	5.7928e-15
77.900000	5.93649e-15
77.850000	6.08375e-15
77.800000	6.23466e-15
77.750000	6.38931e-15
77.700000	6.5478e-15
77.650000	6.71022e-15
77.600000	6.87666e-15
77.550000	7.04724e-15
77.500000	7.22204e-15
77.450000	7.40118e-15
77.400000	7.58476e-15
77.350000	7.7729e-15
77.300000	7.9657e-15
77.250000	8.16328e-15
77.200000	8.36576e-15
77.150000	8.57327e-15
77.100000	8.78592e-15
77.050000	9.00384e-15
77.000000	9.22717e-15
76.950000	9.45604e-15
76.900000	9.69058e-15
76.850000	9.93094e-15
76.800000	1.01773e-14
76.750000	1.04297e-14
76.700000	1.06884e-14
76.650000	1.09535e-14
76.600000	1.12252e-14
76.550000	1.15036e-14
76.500000	1.17889e-14
76.450000	1.20813e-14
76.400000	1.23809e-14
76.350000	1.2688e-14
76.300000	1.30027e-14
76.250000	1.33252e-14
76.200000	1.36557e-14
76.150000	1.39944e-14
76.100000	1.43415e-14
76.050000	1.46972e-14
76.000000	1.50617e-14
75.950000	1.54352e-14
75.900000	1.58181e-14
75.850000	1.62104e-14
75.800000	1.66124e-14
75.750000	1.70244e-14
75.700000	1.74466e-14
75.650000	1.78793e-14
75.600000	1.83228e-14
75.550000	1.87772e-14
75.500000	1.92429e-14
75.450000	1.97201e-14
75.400000	2.02092e-14
75.350000	2.07104e-14
75.300000	2.1224e-14
75.250000	2.17504e-14
75.200000	2.22898e-14
75.150000	2.28425e-14
75.100000	2.3409e-14
75.050000	2.39896e-14
75.000000	2.45845e-14
74.950000	2.51942e-14
74.900000	2.5819e-14
74.850000	2.64593e-14
74.800000	2.71155e-14
74.750000	2.77879e-14
74.700000	2.8477e-14
74.650000	2.91832e-14
74.600000	2.99069e-14
74.550000	3.06486e-14
74.500000	3.14086e-14
74.450000	3.21875e-14
74.400000	3.29857e-14
74.350000	3.38037e-14
74.300000	3.4642e-14
74.250000	3.5501e-14
74.200000	3.63814e-14
74.150000	3.72836e-14
74.100000	3.82081e-14
74.050000	3.91556e-14
74.000000	4.01266e-14
73.950000	4.11216e-14
73.900000	4.21413e-14
73.850000	4.31863e-14
73.800000	4.42572e-14
73.750000	4.53546e-14
73.700000	4.64793e-14
73.650000	4.76318e-14
73.600000	4.88129e-14
73.550000	5.00233e-14
73.500000	5.12637e-14
73.450000	5.25349e-14
73.400000	5.38375e-14
73.350000	5.51725e-14
73.300000	5.65406e-14
73.250000	5.79425e-14
73.200000	5.93793e-14
73.150000	6.08516e-14
73.100000	6.23605e-14
73.050000	6.39067e-14
73.000000	6.54913e-14
72.950000	6.71152e-14
72.900000	6.87793e-14
72.850000	7.04847e-14
72.800000	7.22323e-14
72.750000	7.40233e-14
72.700000	7.58587e-14
72.650000	7.77396e-14
72.600000	7.96671e-14
72.550000	8.16424e-14
72.500000	8.36667e-14
72.450000	8.57411e-14
72.400000	8.78669e-14
72.350000	9.00455e-14
72.300000	9.22781e-14
72.250000	9.4566e-14
72.200000	9.69106e-14
72.150000	9.93133e-14
72.100000	1.01776e-13
72.050000	1.04299e-13
72.000000	1.06885e-13
71.950000	1.09535e-13
71.900000	1.12251e-13
71.850000	1.15034e-13
71.800000	1.17885e-13
71.750000	1.20808e-13
71.700000	1.23803e-13
71.650000	1.26873e-13
71.600000	1.30018e-13
71.550000	1.33241e-13
71.500000	1.36545e-13
71.450000	1.3993e-13
71.400000	1.43399e-13
71.350000	1.46954e-13
71.300000	1.50597e-13
71.250000	1.54331e-13
71.200000	1.58157e-13
71.150000	1.62078e-13
71.100000	1.66096e-13
71.050000	1.70213e-13
71.000000	1.74433e-13
70.950000	1.78757e-13
70.900000	1.83189e-13
70.850000	1.8773e-13
70.800000	1.92384e-13
70.750000	1.97153e-13
70.700000	2.02041e-13
70.650000	2.07049e-13
70.600000	2.12182e-13
70.550000	2.17442e-13
70.500000	2.22832e-13
70.450000	2.28356e-13
70.400000	2.34016e-13
70.350000	2.39817e-13
70.300000	2.45762e-13
70.250000	2.51854e-13
70.200000	2.58097e-13
70.150000	2.64495e-13
70.100000	2.71052e-13
70.050000	2.77771e-13
70.000000	2.84656e-13
69.950000	2.91712e-13
69.900000	2.98943e-13
69.850000	3.06353e-13
69.800000	3.13947e-13
69.750000	3.21729e-13
69.700000	3.29704e-13
69.650000	3.37876e-13
69.600000	3.46251e-13
69.550000	3.54833e-13
69.500000	3.63629e-13
69.450000	3.72642e-13
69.400000	3.81878e-13
69.350000	3.91344e-13
69.300000	4.01044e-13
69.250000	4.10984e-13
69.200000	4.21171e-13
69.150000	4.3161e-13
69.100000	4.42307e-13
69.050000	4.5327e-13
69.000000	4.64505e-13
68.950000	4.76018e-13
68.900000	4.87816e-13
68.850000	4.99906e-13
68.800000	5.12297e-13
68.750000	5.24994e-13
68.700000	5.38006e-13
68.650000	5.5134e-13
68.600000	5.65004e-13
68.550000	5.79008e-13
68.500000	5.93358e-13
68.450000	6.08064e-13
68.400000	6.23134e-13
68.350000	6.38577e-13
68.300000	6.54403e-13
68.250000	6.70622e-13
68.200000	6.87242e-13
68.150000	7.04274e-13
68.100000	7.21728e-13
68.050000	7.39615e-13
68.000000	7.57944e-13
67.950000	7.76728e-13
67.900000	7.95977e-13
67.850000	8.15703e-13
67.800000	8.35918e-13
67.750000	8.56634e-13
67.700000	8.77863e-13
67.650000	8.99618e-13
67.600000	9.21912e-13
67.550000	9.44758e-13
67.500000	9.68171e-13
67.450000	9.92163e-13
67.400000	1.01675e-12
67.350000	1.04195e-12
67.300000	1.06777e-12
67.250000	1.09423e-12
67.200000	1.12134e-12
67.150000	1.14913e-12
67.100000	1.1776e-12
67.050000	1.20678e-12
67.000000	1.23669e-12
66.950000	1.26733e-12
66.900000	1.29874e-12
66.850000	1.33092e-12
66.800000	1.3639e-12
66.750000	1.39769e-12
66.700000	1.43233e-12
66.650000	1.46782e-12
66.600000	1.50419e-12
66.550000	1.54146e-12
66.500000	1.57966e-12
66.450000	1.6188e-12
66.400000	1.65891e-12
66.350000	1.70001e-12
66.300000	1.74214e-12
66.250000	1.7853e-12
66.200000	1.82954e-12
66.150000	1.87487e-12
66.100000	1.92132e-12
66.050000	1.96893e-12
66.000000	2.01771e-12
65.950000	2.0677e-12
65.900000	2.11893e-12
65.850000	2.17143e-12
65.800000	2.22523e-12
65.750000	2.28036e-12
65.700000	2.33686e-12
65.650000	2.39476e-12
65.600000	2.45409e-12
65.550000	2.51489e-12
65.500000	2.5772e-12
65.450000	2.64105e-12
65.400000	2.70648e-12
65.350000	2.77353e-12
65.300000	2.84225e-12
65.250000	2.91266e-12
65.200000	2.98482e-12
65.150000	3.05877e-12
65.100000	3.13455e-12
65.050000	3.2122e-12
65.000000	3.29178e-12
64.950000	3.37333e-12
64.900000	3.4569e-12
64.850000	3.54253e-12
64.800000	3.63029e-12
64.750000	3.72023e-12
64.700000	3.81239e-12
64.650000	3.90683e-12
64.600000	4.00361e-12
64.550000	4.10279e-12
64.500000	4.20442e-12
64.450000	4.30857e-12
64.400000	4.41531e-12
64.350000	4.52468e-12
64.300000	4.63676e-12
64.250000	4.75162e-12
64.200000	4.86932e-12
64.150000	4.98994e-12
64.100000	5.11354e-12
64.050000	5.24021e-12
64.000000	5.37001e-12
63.950000	5.50303e-12
63.900000	5.63934e-12
63.850000	5.77902e-12
63.800000	5.92217e-12
63.750000	6.06886e-12
63.700000	6.21918e-12
63.650000	6.37322e-12
63.600000	6.53108e-12
63.550000	6.69285e-12
63.500000	6.85862e-12
63.450000	7.0285e-12
63.400000	7.20258e-12
63.350000	7.38097e-12
63.300000	7.56379e-12
63.250000	7.75112e-12
63.200000	7.9431e-12
63.150000	8.13983e-12
63.100000	8.34143e-12
63.050000	8.54802e-12
63.000000	8.75973e-12
62.950000	8.97668e-12
62.900000	9.199e-12
62.850000	9.42683e-12
62.800000	9.66029e-12
62.750000	9.89954e-12
62.700000	1.01447e-11
62.650000	1.03959e-11
62.600000	1.06534e-11
62.550000	1.09172e-11
62.500000	1.11876e-11
62.450000	1.14647e-11
62.400000	1.17486e-11
62.350000	1.20395e-11
62.300000	1.23377e-11
62.250000	1.26432e-11
62.200000	1.29563e-11
62.150000	1.32772e-11
62.100000	1.3606e-11
62.050000	1.39429e-11
62.000000	1.42882e-11
61.950000	1.4642e-11
61.900000	1.50045e-11
61.850000	1.53761e-11
61.800000	1.57568e-11
61.750000	1.6147e-11
61.700000	1.65469e-11
61.650000	1.69566e-11
61.600000	1.73765e-11
61.550000	1.78067e-11
61.500000	1.82476e-11
61.450000	1.86995e-11
61.400000	1.91625e-11
61.350000	1.9637e-11
61.300000	2.01232e-11
61.250000	2.06214e-11
61.200000	2.1132e-11
61.150000	2.16553e-11
61.100000	2.21914e-11
61.050000	2.27409e-11
61.000000	2.33039e-11
60.950000	2.38809e-11
60.900000	2.44722e-11
60.850000	2.50781e-11
60.800000	2.5699e-11
60.750000	2.63352e-11
60.700000	2.69873e-11
60.650000	2.76554e-11
60.600000	2.83401e-11
60.550000	2.90417e-11
60.500000	2.97607e-11
60.450000	3.04975e-11
60.400000	3.12525e-11
60.350000	3.20262e-11
60.300000	3.28191e-11
60.250000	3.36316e-11
60.200000	3.44642e-11
60.150000	3.53173e-11
60.100000	3.61916e-11
60.050000	3.70876e-11
60.000000	3.80057e-11
59.950000	3.89465e-11
59.900000	3.99106e-11
59.850000	4.08986e-11
59.800000	4.1911e-11
59.750000	4.29485e-11
59.700000	4.40117e-11
59.650000	4.51011e-11
59.600000	4.62175e-11
59.550000	4.73616e-11
59.500000	4.85339e-11
59.450000	4.97353e-11
59.400000	5.09663e-11
59.350000	5.22279e-11
59.300000	5.35206e-11
59.250000	5.48454e-11
59.200000	5.62029e-11
59.150000	5.7594e-11
59.100000	5.90195e-11
59.050000	6.04803e-11
59.000000	6.19773e-11
58.950000	6.35113e-11
58.900000	6.50832e-11
58.850000	6.6694e-11
58.800000	6.83447e-11
58.750000	7.00362e-11
58.700000	7.17696e-11
58.650000	7.35458e-11
58.600000	7.5366e-11
58.550000	7.72312e-11
58.500000	7.91426e-11
58.450000	8.11013e-11
58.400000	8.31084e-11
58.350000	8.51651e-11
58.300000	8.72728e-11
58.250000	8.94326e-11
58.200000	9.16458e-11
58.150000	9.39137e-11
58.100000	9.62378e-11
58.050000	9.86193e-11
58.000000	1.0106e-10
57.950000	1.03561e-10
57.900000	1.06123e-10
57.850000	1.08749e-10
57.800000	1.1144e-10
57.750000	1.14198e-10
57.700000	1.17024e-10
57.650000	1.1992e-10
57.600000	1.22887e-10
57.550000	1.25928e-10
57.500000	1.29044e-10
57.450000	1.32237e-10
57.400000	1.35509e-10
57.350000	1.38862e-10
57.300000	1.42297e-10
57.250000	1.45818e-10
57.200000	1.49426e-10
57.150000	1.53123e-10
57.100000	1.56912e-10
57.050000	1.60794e-10
57.000000	1.64772e-10
56.950000	1.68849e-10
56.900000	1.73027e-10
56.850000	1.77307e-10
56.800000	1.81694e-10
56.750000	1.86189e-10
56.700000	1.90795e-10
56.650000	1.95516e-10
56.600000	2.00353e-10
56.550000	2.05309e-10
56.500000	2.10388e-10
56.450000	2.15593e-10
56.400000	2.20926e-10
56.350000	2.26392e-10
56.300000	2.31992e-10
56.250000	2.37731e-10
56.200000	2.43612e-10
56.150000	2.49638e-10
56.100000	2.55814e-10
56.050000	2.62141e-10
56.000000	2.68626e-10
55.950000	2.75271e-10
55.900000	2.8208e-10
55.850000	2.89057e-10
55.800000	2.96207e-10
55.750000	3.03534e-10
55.700000	3.11041e-10
55.650000	3.18735e-10
55.600000	3.26618e-10
55.550000	3.34697e-10
55.500000	3.42975e-10
55.450000	3.51458e-10
55.400000	3.60151e-10
55.350000	3.69058e-10
55.300000	3.78186e-10
55.250000	3.87539e-10
55.200000	3.97124e-10
55.150000	4.06946e-10
55.100000	4.1701e-10
55.050000	4.27323e-10
55.000000	4.37891e-10
54.950000	4.4872e-10
54.900000	4.59817e-10
54.850000	4.71188e-10
54.800000	4.82841e-10
54.750000	4.94781e-10
54.700000	5.07017e-10
54.650000	5.19555e-10
54.600000	5.32402e-10
54.550000	5.45568e-10
54.500000	5.59058e-10
54.450000	5.72883e-10
54.400000	5.87049e-10
54.350000	6.01564e-10
54.300000	6.16439e-10
54.250000	6.31682e-10
54.200000	6.47301e-10
54.150000	6.63306e-10
54.100000	6.79706e-10
54.050000	6.96512e-10
54.000000	7.13733e-10
53.950000	7.3138e-10
53.900000	7.49463e-10
53.850000	7.67993e-10
53.800000	7.8698e-10
53.750000	8.06437e-10
53.700000	8.26375e-10
53.650000	8.46805e-10
53.600000	8.6774e-10
53.550000	8.89193e-10
53.500000	9.11175e-10
53.450000	9.33701e-10
53.400000	9.56783e-10
53.350000	9.80436e-10
53.300000	1.00467e-09
53.250000	1.02951e-09
53.200000	1.05496e-09
53.150000	1.08104e-09
53.100000	1.10776e-09
53.050000	1.13514e-09
53.000000	1.1632e-09
52.950000	1.19195e-09
52.900000	1.22142e-09
52.850000	1.25161e-09
52.800000	1.28254e-09
52.750000	1.31424e-09
52.700000	1.34673e-09
52.650000	1.38001e-09
52.600000	1.41412e-09
52.550000	1.44907e-09
52.500000	1.48489e-09
52.450000	1.52159e-09
52.400000	1.55919e-09
52.350000	1.59773e-09
52.300000	1.63721e-09
52.250000	1.67767e-09
52.200000	1.71913e-09
52.150000	1.76162e-09
52.100000	1.80515e-09
52.050000	1.84976e-09
52.000000	1.89547e-09
51.950000	1.94231e-09
51.900000	1.99031e-09
51.850000	2.03949e-09
51.800000	2.08989e-09
51.750000	2.14153e-09
51.700000	2.19445e-09
51.650000	2.24867e-09
51.600000	2.30423e-09
51.550000	2.36117e-09
51.500000	2.41951e-09
51.450000	2.47929e-09
51.400000	2.54055e-09
51.350000	2.60332e-09
51.300000	2.66764e-09
51.250000	2.73355e-09
51.200000	2.80108e-09
51.150000	2.87029e-09
51.100000	2.9412e-09
51.050000	3.01386e-09
51.000000	3.08832e-09
50.950000	3.16461e-09
50.900000	3.24279e-09
50.850000	3.3229e-09
50.800000	3.40498e-09
50.750000	3.4891e-09
50.700000	3.57529e-09
50.650000	3.6636e-09
50.600000	3.7541e-09
50.550000	3.84683e-09
50.500000	3.94185e-09
50.450000	4.03922e-09
50.400000	4.13899e-09
50.350000	4.24122e-09
50.300000	4.34597e-09
50.250000	4.45331e-09
50.200000	4.5633e-09
50.150000	4.67601e-09
50.100000	4.7915e-09
50.050000	4.90983e-09
50.000000	5.03109e-09
49.950000	5.15534e-09
49.900000	5.28266e-09
49.850000	5.41312e-09
49.800000	5.5468e-09
49.750000	5.68377e-09
49.700000	5.82413e-09
49.650000	5.96795e-09
49.600000	6.11532e-09
49.550000	6.26633e-09
49.500000	6.42106e-09
49.450000	6.57961e-09
49.400000	6.74208e-09
49.350000	6.90855e-09
49.300000	7.07913e-09
49.250000	7.25392e-09
49.200000	7.43302e-09
49.150000	7.61654e-09
49.100000	7.80459e-09
49.050000	7.99727e-09
49.000000	8.19471e-09
48.950000	8.39702e-09
48.900000	8.60433e-09
48.850000	8.81674e-09
48.800000	9.0344e-09
48.750000	9.25743e-09
48.700000	9.48595e-09
48.650000	9.72012e-09
48.600000	9.96006e-09
48.550000	1.02059e-08
48.500000	1.04578e-08
48.450000	1.0716e-08
48.400000	1.09805e-08
48.350000	1.12515e-08
48.300000	1.15292e-08
48.250000	1.18138e-08
48.200000	1.21054e-08
48.150000	1.24041e-08
48.100000	1.27103e-08
48.050000	1.3024e-08
48.000000	1.33454e-08
47.950000	1.36747e-08
47.900000	1.40122e-08
47.850000	1.4358e-08
47.800000	1.47123e-08
47.750000	1.50754e-08
47.700000	1.54474e-08
47.650000	1.58286e-08
47.600000	1.62191e-08
47.550000	1.66193e-08
47.500000	1.70294e-08
47.450000	1.74496e-08
47.400000	1.78801e-08
47.350000	1.83213e-08
47.300000	1.87733e-08
47.250000	1.92365e-08
47.200000	1.97111e-08
47.150000	2.01974e-08
47.100000	2.06957e-08
47.050000	2.12062e-08
47.000000	2.17294e-08
46.950000	2.22654e-08
46.900000	2.28147e-08
46.850000	2.33775e-08
46.800000	2.39541e-08
46.750000	2.4545e-08
46.700000	2.51504e-08
46.650000	2.57708e-08
46.600000	2.64064e-08
46.550000	2.70577e-08
46.500000	2.77251e-08
46.450000	2.84089e-08
46.400000	2.91095e-08
46.350000	2.98274e-08
46.300000	3.0563e-08
46.250000	3.13168e-08
46.200000	3.20891e-08
46.150000	3.28804e-08
46.100000	3.36912e-08
46.050000	3.4522e-08
46.000000	3.53733e-08
45.950000	3.62455e-08
45.900000	3.71392e-08
45.850000	3.8055e-08
45.800000	3.89933e-08
45.750000	3.99547e-08
45.700000	4.09398e-08
45.650000	4.19491e-08
45.600000	4.29833e-08
45.550000	4.4043e-08
45.500000	4.51288e-08
45.450000	4.62413e-08
45.400000	4.73812e-08
45.350000	4.85492e-08
45.300000	4.9746e-08
45.250000	5.09722e-08
45.200000	5.22287e-08
45.150000	5.3516e-08
45.100000	5.48351e-08
45.050000	5.61866e-08
45.000000	5.75714e-08
44.950000	5.89903e-08
44.900000	6.04442e-08
44.850000	6.19338e-08
44.800000	6.34601e-08
44.750000	6.5024e-08
44.700000	6.66264e-08
44.650000	6.82682e-08
44.600000	6.99505e-08
44.550000	7.16741e-08
44.500000	7.34402e-08
44.450000	7.52497e-08
44.400000	7.71038e-08
44.350000	7.90035e-08
44.300000	8.095e-08
44.250000	8.29443e-08
44.200000	8.49878e-08
44.150000	8.70815e-08
44.100000	8.92268e-08
44.050000	9.14248e-08
44.000000	9.36769e-08
43.950000	9.59845e-08
43.900000	9.83488e-08
43.850000	1.00771e-07
43.800000	1.03253e-07
43.750000	1.05796e-07
43.700000	1.08402e-07
43.650000	1.11072e-07
43.600000	1.13807e-07
43.550000	1.1661e-07
43.500000	1.19482e-07
43.450000	1.22424e-07
43.400000	1.25439e-07
43.350000	1.28528e-07
43.300000	1.31693e-07
43.250000	1.34935e-07
43.200000	1.38258e-07
43.150000	1.41662e-07
43.100000	1.4515e-07
43.050000	1.48723e-07
43.000000	1.52385e-07
42.950000	1.56136e-07
42.900000	1.5998e-07
42.850000	1.63918e-07
42.800000	1.67953e-07
42.750000	1.72087e-07
42.700000	1.76323e-07
42.650000	1.80663e-07
42.600000	1.8511e-07
42.550000	1.89666e-07
42.500000	1.94333e-07
42.450000	1.99116e-07
42.400000	2.04016e-07
42.350000	2.09037e-07
42.300000	2.14181e-07
42.250000	2.19451e-07
42.200000	2.24851e-07
42.150000	2.30384e-07
42.100000	2.36052e-07
42.050000	2.4186e-07
42.000000	2.47811e-07
41.950000	2.53907e-07
41.900000	2.60154e-07
41.850000	2.66554e-07
41.800000	2.73111e-07
41.750000	2.79829e-07
41.700000	2.86712e-07
41.650000	2.93764e-07
41.600000	3.0099e-07
41.550000	3.08392e-07
41.500000	3.15977e-07
41.450000	3.23748e-07
41.400000	3.3171e-07
41.350000	3.39867e-07
41.300000	3.48225e-07
41.250000	3.56787e-07
41.200000	3.6556e-07
41.150000	3.74549e-07
41.100000	3.83757e-07
41.050000	3.93192e-07
41.000000	4.02859e-07
40.950000	4.12763e-07
40.900000	4.2291e-07
40.850000	4.33306e-07
40.800000	4.43957e-07
40.750000	4.54869e-07
40.700000	4.6605e-07
40.650000	4.77504e-07
40.600000	4.8924e-07
40.550000	5.01264e-07
40.500000	5.13582e-07
40.450000	5.26203e-07
40.400000	5.39133e-07
40.350000	5.52381e-07
40.300000	5.65953e-07
40.250000	5.79859e-07
40.200000	5.94105e-07
40.150000	6.08701e-07
40.100000	6.23655e-07
40.050000	6.38975e-07
40.000000	6.54671e-07
39.950000	6.70752e-07
39.900000	6.87228e-07
39.850000	7.04107e-07
39.800000	7.214e-07
39.750000	7.39117e-07
39.700000	7.57268e-07
39.650000	7.75864e-07
39.600000	7.94916e-07
39.550000	8.14434e-07
39.500000	8.34432e-07
39.450000	8.54919e-07
39.400000	8.75908e-07
39.350000	8.97411e-07
39.300000	9.19441e-07
39.250000	9.42011e-07
39.200000	9.65134e-07
39.150000	9.88823e-07
39.100000	1.01309e-06
39.050000	1.03796e-06
39.000000	1.06343e-06
38.950000	1.08953e-06
38.900000	1.11626e-06
38.850000	1.14365e-06
38.800000	1.17171e-06
38.750000	1.20046e-06
38.700000	1.22991e-06
38.650000	1.26009e-06
38.600000	1.291e-06
38.550000	1.32267e-06
38.500000	1.35511e-06
38.450000	1.38835e-06
38.400000	1.4224e-06
38.350000	1.45728e-06
38.300000	1.49302e-06
38.250000	1.52963e-06
38.200000	1.56714e-06
38.150000	1.60556e-06
38.100000	1.64492e-06
38.050000	1.68525e-06
38.000000	1.72657e-06
37.950000	1.76889e-06
37.900000	1.81225e-06
37.850000	1.85667e-06
37.800000	1.90217e-06
37.750000	1.94879e-06
37.700000	1.99655e-06
37.650000	2.04547e-06
37.600000	2.09559e-06
37.550000	2.14694e-06
37.500000	2.19954e-06
37.450000	2.25342e-06
37.400000	2.30862e-06
37.350000	2.36517e-06
37.300000	2.42311e-06
37.250000	2.48245e-06
37.200000	2.54325e-06
37.150000	2.60553e-06
37.100000	2.66933e-06
37.050000	2.73469e-06
37.000000	2.80165e-06
36.950000	2.87024e-06
36.900000	2.9405e-06
36.850000	3.01249e-06
36.800000	3.08622e-06
36.750000	3.16176e-06
36.700000	3.23914e-06
36.650000	3.31841e-06
36.600000	3.39961e-06
36.550000	3.48279e-06
36.500000	3.568e-06
36.450000	3.6553e-06
36.400000	3.74472e-06
36.350000	3.83632e-06
36.300000	3.93015e-06
36.250000	4.02627e-06
36.200000	4.12473e-06
36.150000	4.2256e-06
36.100000	4.32892e-06
36.050000	4.43476e-06
36.000000	4.54318e-06
35.950000	4.65425e-06
35.900000	4.76801e-06
35.850000	4.88455e-06
35.800000	5.00393e-06
35.750000	5.12621e-06
35.700000	5.25148e-06
35.650000	5.37979e-06
35.600000	5.51123e-06
35.550000	5.64586e-06
35.500000	5.78378e-06
35.450000	5.92505e-06
35.400000	6.06975e-06
35.350000	6.21798e-06
35.300000	6.36981e-06
35.250000	6.52534e-06
35.200000	6.68465e-06
35.150000	6.84783e-06
35.100000	7.01499e-06
35.050000	7.1862e-06
35.000000	7.36158e-06
34.950000	7.54122e-06
34.900000	7.72523e-06
34.850000	7.9137e-06
34.800000	8.10676e-06
34.750000	8.3045e-06
34.700000	8.50705e-06
34.650000	8.71452e-06
34.600000	8.92703e-06
34.550000	9.14469e-06
34.500000	9.36764e-06
34.450000	9.596e-06
34.400000	9.8299e-06
34.350000	1.00695e-05
34.300000	1.03149e-05
34.250000	1.05662e-05
34.200000	1.08236e-05
34.150000	1.10873e-05
34.100000	1.13574e-05
34.050000	1.1634e-05
34.000000	1.19173e-05
33.950000	1.22075e-05
33.900000	1.25047e-05
33.850000	1.28091e-05
33.800000	1.31209e-05
33.750000	1.34402e-05
33.700000	1.37673e-05
33.650000	1.41023e-05
33.600000	1.44454e-05
33.550000	1.47968e-05
33.500000	1.51567e-05
33.450000	1.55252e-05
33.400000	1.59028e-05
33.350000	1.62894e-05
33.300000	1.66854e-05
33.250000	1.70909e-05
33.200000	1.75063e-05
33.150000	1.79316e-05
33.100000	1.83673e-05
33.050000	1.88135e-05
33.000000	1.92704e-05
32.950000	1.97384e-05
32.900000	2.02176e-05
32.850000	2.07085e-05
32.800000	2.12111e-05
32.750000	2.17259e-05
32.700000	2.22531e-05
32.650000	2.2793e-05
32.600000	2.33459e-05
32.550000	2.39121e-05
32.500000	2.4492e-05
32.450000	2.50858e-05
32.400000	2.56939e-05
32.350000	2.63167e-05
32.300000	2.69544e-05
32.250000	2.76075e-05
32.200000	2.82763e-05
32.150000	2.89611e-05
32.100000	2.96624e-05
32.050000	3.03806e-05
32.000000	3.1116e-05
31.950000	3.1869e-05
31.900000	3.26401e-05
31.850000	3.34298e-05
31.800000	3.42383e-05
31.750000	3.50663e-05
31.700000	3.59141e-05
31.650000	3.67822e-05
31.600000	3.76711e-05
31.550000	3.85813e-05
31.500000	3.95132e-05
31.450000	4.04675e-05
31.400000	4.14446e-05
31.350000	4.2445e-05
31.300000	4.34694e-05
31.250000	4.45182e-05
31.200000	4.55921e-05
31.150000	4.66916e-05
31.100000	4.78174e-05
31.050000	4.897e-05
31.000000	5.01501e-05
30.950000	5.13583e-05
30.900000	5.25952e-05
30.850000	5.38617e-05
30.800000	5.51582e-05
30.750000	5.64856e-05
30.700000	5.78446e-05
30.650000	5.92359e-05
30.600000	6.06602e-05
30.550000	6.21183e-05
30.500000	6.3611e-05
30.450000	6.5139e-05
30.400000	6.67033e-05
30.350000	6.83047e-05
30.300000	6.99439e-05
30.250000	7.1622e-05
30.200000	7.33397e-05
30.150000	7.5098e-05
30.100000	7.68978e-05
30.050000	7.87401e-05
30.000000	8.06258e-05
29.950000	8.25559e-05
29.900000	8.45315e-05
29.850000	8.65536e-05
29.800000	8.86233e-05
29.750000	9.07415e-05
29.700000	9.29095e-05
29.650000	9.51284e-05
29.600000	9.73992e-05
29.550000	9.97232e-05
29.500000	0.000102102
29.450000	0.000104536
29.400000	0.000107026
29.350000	0.000109575
29.300000	0.000112184
29.250000	0.000114853
29.200000	0.000117584
29.150000	0.000120379
29.100000	0.000123238
29.050000	0.000126164
29.000000	0.000129157
28.950000	0.00013222
28.900000	0.000135353
28.850000	0.000138559
28.800000	0.000141839
28.750000	0.000145194
28.700000	0.000148626
28.650000	0.000152136
28.600000	0.000155728
28.550000	0.000159401
28.500000	0.000163158
28.450000	0.000167
28.400000	0.00017093
28.350000	0.000174949
28.300000	0.000179059
28.250000	0.000183262
28.200000	0.00018756
28.150000	0.000191954
28.100000	0.000196447
28.050000	0.000201041
28.000000	0.000205737
27.950000	0.000210537
27.900000	0.000215444
27.850000	0.00022046
27.800000	0.000225586
27.750000	0.000230824
27.700000	0.000236178
27.650000	0.000241648
27.600000	0.000247237
27.550000	0.000252947
27.500000	0.000258779
27.450000	0.000264737
27.400000	0.000270821
27.350000	0.000277034
27.300000	0.000283377
27.250000	0.000289853
27.200000	0.000296463
27.150000	0.00030321
27.100000	0.000310093
27.050000	0.000317116
27.000000	0.000324279
26.950000	0.000331583
26.900000	0.000339029
26.850000	0.000346619
26.800000	0.000354352
26.750000	0.000362227
26.700000	0.000370246
26.650000	0.000378406
26.600000	0.000386707
26.550000	0.000395145
26.500000	0.000403716
26.450000	0.000412417
26.400000	0.00042124
26.350000	0.000430177
26.300000	0.000439215
26.250000	0.000448338
26.200000	0.000457524
26.150000	0.00046674
26.100000	0.000475935
26.050000	0.000485025
26.000000	0.000493839
&
```
