## Supplementary material for "All-at-once RNA folding with 3D motif prediction framed by evolutionary information": RF02349_psRNA2.cacofold.cov

```
#
# Method Target_E-val [cov_min,cov_max] [FP | TP True Found | Sen PPV F] 
# GTp    0.05           [-1.64,9.56]    [0 | 3 255 3 | 1.18 100.00 2.33] 
#
# in_CaCoFold in_given  left_pos      right_pos  score            E-value       pvalue       substitutions    power
#------------------------------------------------------------------------------------------------------------------------
*	*	        90	       183	6.73787	0.0255101	0.00046382	4		0.07
*	*	       217	       255	7.04667	0.0168925	0.000307137	5		0.11
*	*	       234	       241	9.56463	4.43783e-05	8.06879e-07	6		0.16
```
