## Supplementary material for "All-at-once RNA folding with 3D motif prediction framed by evolutionary information": RF02349_psRNA2.cacofold.power

```
# Power analysis of CaCoFold structure 
#
# Powertype = SINGLE SUBSTITUTIONS
# covary  left_pos      right_pos    substitutions      power
#----------------------------------------------------------------
          1		69		0		0.00
          2		68		1		0.00
          3		67		4		0.07
          4		66		0		0.00
          5		65		0		0.00
          6		64		0		0.00
          7		63		1		0.00
          14		26		3		0.02
          15		25		1		0.00
          16		24		0		0.00
          17		23		1		0.00
          29		60		3		0.02
          30		59		4		0.07
          31		58		1		0.00
          32		57		0		0.00
          33		56		0		0.00
          34		55		1		0.00
          35		54		0		0.00
          36		53		0		0.00
          37		52		1		0.00
          39		50		1		0.00
          40		49		0		0.00
          77		194		6		0.16
          78		193		5		0.11
          79		192		3		0.02
          80		191		3		0.02
          81		190		3		0.02
          82		189		2		0.00
          83		188		3		0.02
          85		187		3		0.02
          88		184		4		0.07
     *    90		183		4		0.07
          216		256		4		0.07
     *    217		255		5		0.11
          218		254		7		0.20
          219		253		7		0.20
          228		248		5		0.11
          229		247		5		0.11
          230		246		6		0.16
          231		245		7		0.20
          232		244		5		0.11
          233		242		6		0.16
     *    234		241		6		0.16
#
# BPAIRS 43
# avg substitutions per BP  2.8
# BPAIRS expected to covary 2.3 +/- 1.4
# BPAIRS observed to covary 3
#
```
