## Supplementary material for "All-at-once RNA folding with 3D motif prediction framed by evolutionary information": RF02349_psRNA2.sorted.cov

```
#
# Method Target_E-val [cov_min,cov_max] [FP | TP True Found | Sen PPV F] 
# GTp    0.05         [-1.64,9.56]     [0 | 3 55 3 | 5.45 100.00 10.34] 
#
#       left_pos       right_pos        score          E-value           pvalue       substitutions      power
#--------------------------------------------------------------------------------------------------------------
*	     234	     241	9.56463	4.43783e-05	8.06879e-07	6		0.16
*	     217	     255	7.04667	0.0168925	0.000307137	5		0.11
*	      90	     183	6.73787	0.0255101	0.00046382	4		0.07
```
