## Supplementary material for "All-at-once RNA folding with 3D motif prediction framed by evolutionary information": RF02349_psRNA2.surv

```
9.556775	0.0181818
7.023656	0.0363636
6.724039	0.0545455
5.906904	0.0727273
5.089768	0.0909091
4.653963	0.109091
4.163681	0.127273
3.945779	0.145455
3.237595	0.163636
3.183119	0.181818
2.965216	0.2
2.829027	0.218182
2.502173	0.236364
2.148081	0.254545
1.793989	0.272727
1.521610	0.290909
1.221994	0.327273
1.085804	0.345455
0.813426	0.363636
0.323145	0.381818
-0.003709	0.890909
-0.112661	0.909091
-0.303326	0.927273
-0.330564	0.945455
-0.357802	0.963636
-0.466753	0.981818
-0.766369	1
&
9.012019	4.43991e-05
8.739640	8.87981e-05
8.548975	0.000133197
8.303834	0.000177596
8.276597	0.000266394
8.249359	0.000310793
8.194883	0.000355192
7.568413	0.000399592
7.432223	0.000443991
7.187083	0.00048839
7.159845	0.000532789
7.078131	0.000577188
7.050893	0.000621587
6.996418	0.000665986
6.969180	0.000710385
6.941942	0.000754784
6.778515	0.000799183
6.669564	0.000887981
6.587850	0.00093238
6.424423	0.00102118
6.315471	0.00106558
6.206520	0.00110998
6.043093	0.00115438
6.015855	0.00119877
5.852428	0.00124317
5.634525	0.00128757
5.525574	0.00133197
5.416622	0.00137637
5.334909	0.00142077
5.198720	0.00146517
5.171482	0.00155397
5.144244	0.00159837
5.117006	0.00168716
5.008055	0.00177596
4.926341	0.00182036
4.817390	0.00190916
4.790152	0.00199796
4.762914	0.00213115
4.653963	0.00221995
4.599487	0.00226435
4.572249	0.00230875
4.517773	0.00235315
4.490536	0.00239755
4.436060	0.00248635
4.408822	0.00253075
4.381584	0.00261954
4.327108	0.00266394
4.299871	0.00270834
4.245395	0.00279714
4.218157	0.00284154
4.190919	0.00288594
4.109206	0.00301914
4.081968	0.00315233
4.027492	0.00324113
4.000254	0.00328553
3.973016	0.00341873
3.945779	0.00346313
3.918541	0.00364072
3.891303	0.00368512
3.864065	0.00372952
3.836827	0.00377392
3.809589	0.00390712
3.782352	0.00421791
3.755114	0.00439551
3.727876	0.0044843
3.673400	0.0045287
3.646162	0.0045731
3.618924	0.0047063
3.591687	0.0047951
3.564449	0.00501709
3.537211	0.00523909
3.509973	0.00528349
3.482735	0.00546108
3.455497	0.00559428
3.428259	0.00586068
3.401022	0.00630467
3.373784	0.00643786
3.346546	0.00652666
3.319308	0.00665986
3.292070	0.00674866
3.264832	0.00679306
3.237595	0.00688185
3.210357	0.00710385
3.183119	0.00728145
3.155881	0.00732584
3.128643	0.00737024
3.101405	0.00741464
3.074167	0.00745904
3.046930	0.00768104
3.019692	0.00781423
2.992454	0.00803623
2.965216	0.00812503
2.937978	0.00816943
2.910740	0.00825822
2.883503	0.00839142
2.856265	0.00843582
2.829027	0.00861342
2.801789	0.00896861
2.774551	0.00914621
2.747313	0.00919061
2.720075	0.0095902
2.692838	0.00985659
2.665600	0.0100786
2.638362	0.0104338
2.611124	0.0106558
2.583886	0.0108334
2.556648	0.0109666
2.529410	0.0112774
2.502173	0.0116326
2.474935	0.0119433
2.447697	0.0122097
2.420459	0.0124317
2.393221	0.0127425
2.365983	0.0129645
2.338746	0.0134085
2.311508	0.0135861
2.284270	0.0139857
2.257032	0.0146073
2.229794	0.0150069
2.202556	0.0157617
2.175318	0.0162057
2.148081	0.0163389
2.120843	0.016916
2.093605	0.0174488
2.066367	0.0176264
2.039129	0.0181592
2.011891	0.0185144
1.984653	0.0188252
1.957416	0.0196244
1.930178	0.020024
1.902940	0.0205124
1.875702	0.0212228
1.848464	0.0217999
1.821226	0.0220219
1.793989	0.0225547
1.766751	0.0232651
1.739513	0.0243307
1.712275	0.0249967
1.685037	0.0254851
1.657799	0.0261954
1.630561	0.026817
1.603324	0.0275718
1.576086	0.0285486
1.548848	0.0295698
1.521610	0.030147
1.494372	0.0310793
1.467134	0.0319229
1.439897	0.0327665
1.412659	0.0336101
1.385421	0.0344093
1.358183	0.0353417
1.330945	0.0363184
1.303707	0.0370288
1.276469	0.0376948
1.249232	0.038272
1.221994	0.0389824
1.194756	0.0396928
1.167518	0.0406695
1.140280	0.0416907
1.113042	0.0426675
1.085804	0.0438219
1.058567	0.0445767
1.031329	0.0453314
1.004091	0.0462194
0.976853	0.0469742
0.949615	0.0482174
0.922377	0.0493274
0.895140	0.0503041
0.867902	0.0514585
0.840664	0.0524353
0.813426	0.0536341
0.786188	0.0553212
0.758950	0.0571416
0.731712	0.0580296
0.704475	0.0597611
0.677237	0.0615815
0.649999	0.0630023
0.622761	0.0654886
0.595523	0.0669982
0.568285	0.0690405
0.541048	0.0706389
0.513810	0.0727701
0.486572	0.075878
0.459334	0.0777428
0.432096	0.0800959
0.404858	0.0822715
0.377620	0.0851574
0.350383	0.0880433
0.323145	0.0911069
0.295907	0.0937708
0.268669	0.0968787
0.241431	0.0992763
0.214193	0.102251
0.186955	0.104915
0.159718	0.109532
0.132480	0.114283
0.105242	0.119078
0.078004	0.12303
0.050766	0.128846
0.023528	0.133996
-0.003709	0.616703
-0.030947	0.673401
-0.058185	0.68601
-0.085423	0.701194
-0.112661	0.718643
-0.139899	0.736447
-0.167137	0.749545
-0.194374	0.765262
-0.221612	0.779647
-0.248850	0.79501
-0.276088	0.810682
-0.303326	0.825734
-0.330564	0.837189
-0.357802	0.848422
-0.385039	0.857612
-0.412277	0.866181
-0.439515	0.872885
-0.466753	0.880744
-0.493991	0.888692
-0.521229	0.895529
-0.548466	0.904142
-0.575704	0.910891
-0.602942	0.916885
-0.630180	0.922746
-0.657418	0.929938
-0.684656	0.935799
-0.711894	0.940905
-0.739131	0.945878
-0.766369	0.950095
-0.793607	0.954225
-0.820845	0.959286
-0.848083	0.96346
-0.875321	0.967677
-0.902558	0.970963
-0.929796	0.974426
-0.957034	0.977889
-0.984272	0.981397
-1.011510	0.984949
-1.038748	0.987391
-1.065986	0.988811
-1.093223	0.990587
-1.120461	0.992452
-1.147699	0.993651
-1.174937	0.994717
-1.202175	0.99596
-1.229413	0.996537
-1.256651	0.997292
-1.283888	0.998002
-1.311126	0.998357
-1.338364	0.998757
-1.365602	0.99889
-1.392840	0.999112
-1.420078	0.999423
-1.447315	0.999512
-1.474553	0.999645
-1.501791	0.999734
-1.529029	0.999778
-1.556267	0.999822
-1.610743	0.999911
-1.637980	0.999956
-1.665218	1
&
9.229921	2.21455e-06
9.066494	4.42909e-06
8.984781	6.64364e-06
8.576213	8.85818e-06
8.521737	1.10727e-05
8.467262	1.32873e-05
8.412786	1.55018e-05
8.385548	1.77164e-05
8.331072	1.99309e-05
8.276597	2.21455e-05
8.222121	2.436e-05
8.194883	2.65745e-05
8.113169	2.87891e-05
8.085932	3.10036e-05
7.976980	3.32182e-05
7.949742	3.54327e-05
7.922505	3.98618e-05
7.895267	4.42909e-05
7.868029	4.65054e-05
7.840791	5.09345e-05
7.813553	5.31491e-05
7.786315	6.20073e-05
7.759077	6.64364e-05
7.731840	7.08654e-05
7.704602	7.52945e-05
7.677364	7.75091e-05
7.650126	8.85818e-05
7.622888	9.52254e-05
7.595650	9.96545e-05
7.568413	0.000106298
7.541175	0.000115156
7.513937	0.000126229
7.486699	0.000135087
7.459461	0.000141731
7.432223	0.000157233
7.404985	0.000166091
7.377748	0.000183807
7.350510	0.000199309
7.323272	0.000210382
7.296034	0.00021924
7.268796	0.000232527
7.241558	0.000241385
7.214320	0.000263531
7.187083	0.000281247
7.159845	0.000285676
7.132607	0.00029232
7.105369	0.000307822
7.078131	0.00031668
7.050893	0.000325538
7.023656	0.00034104
6.996418	0.000356542
6.969180	0.000374258
6.941942	0.000385331
6.914704	0.000400833
6.887466	0.000418549
6.832991	0.000422978
6.805753	0.000434051
6.778515	0.000440694
6.751277	0.000449553
6.724039	0.000467269
6.696801	0.000476127
6.669564	0.000482771
6.642326	0.000496058
6.615088	0.000507131
6.587850	0.000529276
6.560612	0.000549207
6.533374	0.000566924
6.506136	0.000589069
6.478899	0.000606785
6.451661	0.000613429
6.424423	0.000648862
6.397185	0.000662149
6.369947	0.00068208
6.342709	0.000699796
6.315471	0.000719727
6.288234	0.000741873
6.260996	0.000766233
6.233758	0.000788378
6.206520	0.000821596
6.179282	0.000848171
6.152044	0.000879174
6.124807	0.000896891
6.097569	0.000912393
6.070331	0.000934538
6.043093	0.000958898
6.015855	0.000989902
5.988617	0.00103641
5.961379	0.00107848
5.934142	0.00110727
5.906904	0.00114049
5.879666	0.00117592
5.852428	0.00122464
5.825190	0.00125786
5.797952	0.00129772
5.770714	0.00133759
5.743477	0.00136637
5.716239	0.00138852
5.689001	0.0014306
5.661763	0.00146824
5.634525	0.00153468
5.607287	0.00155904
5.580050	0.00158783
5.552812	0.00162991
5.525574	0.0016742
5.498336	0.00171627
5.471098	0.00176942
5.443860	0.00180043
5.416622	0.00183143
5.389385	0.00186908
5.362147	0.00192665
5.334909	0.00194659
5.307671	0.00197759
5.280433	0.00201967
5.253195	0.00205731
5.225958	0.00209275
5.198720	0.00213704
5.171482	0.00218797
5.144244	0.00223669
5.117006	0.00228541
5.089768	0.00232527
5.062530	0.00235185
5.035293	0.00238507
5.008055	0.00241607
4.980817	0.00247143
4.953579	0.00251351
4.926341	0.00256444
4.899103	0.00260652
4.871865	0.00266631
4.844628	0.00271503
4.817390	0.0027704
4.790152	0.00282355
4.762914	0.00288555
4.735676	0.00294756
4.708438	0.00300957
4.681201	0.00306493
4.653963	0.00310701
4.626725	0.00317123
4.599487	0.00322659
4.572249	0.00328638
4.545011	0.00335504
4.517773	0.00340376
4.490536	0.00347241
4.463298	0.00353663
4.436060	0.00360306
4.408822	0.00366729
4.381584	0.00372486
4.354346	0.00381345
4.327108	0.00387102
4.299871	0.00393082
4.272633	0.0040039
4.245395	0.00408362
4.218157	0.00416777
4.190919	0.00422314
4.163681	0.004294
4.136444	0.00437151
4.109206	0.00444681
4.081968	0.00450881
4.054730	0.00455753
4.027492	0.00462618
4.000254	0.00468155
3.973016	0.00477899
3.945779	0.00486757
3.918541	0.00494951
3.891303	0.00506245
3.864065	0.00520861
3.836827	0.00531269
3.809589	0.00541456
3.782352	0.00558065
3.755114	0.00574232
3.727876	0.00584861
3.700638	0.00599699
3.673400	0.00615644
3.646162	0.0063181
3.618924	0.00649305
3.591687	0.00670786
3.564449	0.00692267
3.537211	0.00720613
3.509973	0.00743201
3.482735	0.00761361
3.455497	0.00789928
3.428259	0.0081451
3.401022	0.00840198
3.373784	0.00865444
3.346546	0.00892683
3.319308	0.00923908
3.292070	0.00954469
3.264832	0.00987909
3.237595	0.0101404
3.210357	0.010415
3.183119	0.0107317
3.155881	0.011024
3.128643	0.0113473
3.101405	0.0116574
3.074167	0.0120095
3.046930	0.012366
3.019692	0.0127336
2.992454	0.012995
2.965216	0.0132917
2.937978	0.0135818
2.910740	0.0139029
2.883503	0.0141908
2.856265	0.0144743
2.829027	0.0148064
2.801789	0.0151054
2.774551	0.0154088
2.747313	0.0157144
2.720075	0.0160333
2.692838	0.0163389
2.665600	0.0166246
2.638362	0.0168549
2.611124	0.0171251
2.583886	0.0173953
2.556648	0.0176787
2.529410	0.0179467
2.502173	0.0181881
2.474935	0.0184494
2.447697	0.0187063
2.420459	0.0189764
2.393221	0.0192023
2.365983	0.019457
2.338746	0.0197604
2.311508	0.0200859
2.284270	0.0203738
2.257032	0.0207459
2.229794	0.02114
2.202556	0.0215652
2.175318	0.0219949
2.148081	0.0224201
2.120843	0.0229006
2.093605	0.0233347
2.066367	0.023751
2.039129	0.0242736
2.011891	0.024752
1.984653	0.0252414
1.957416	0.0257729
1.930178	0.026311
1.902940	0.0269333
1.875702	0.0277881
1.848464	0.0287891
1.821226	0.029872
1.793989	0.030904
1.766751	0.0320578
1.739513	0.0334773
1.712275	0.0349765
1.685037	0.0364979
1.657799	0.0378067
1.630561	0.0392262
1.603324	0.0403667
1.576086	0.0414297
1.548848	0.0425016
1.521610	0.0436686
1.494372	0.0448844
1.467134	0.0461489
1.439897	0.0472584
1.412659	0.0483635
1.385421	0.0495593
1.358183	0.0506887
1.330945	0.0518646
1.303707	0.053231
1.276469	0.0544535
1.249232	0.0557246
1.221994	0.0569072
1.194756	0.0583533
1.167518	0.0597462
1.140280	0.061199
1.113042	0.0625742
1.085804	0.0640269
1.058567	0.0655262
1.031329	0.0670719
1.004091	0.0686487
0.976853	0.0702764
0.949615	0.071862
0.922377	0.0735406
0.895140	0.075206
0.867902	0.0769156
0.840664	0.0786828
0.813426	0.0805696
0.786188	0.0824453
0.758950	0.0842922
0.731712	0.0861059
0.704475	0.0881876
0.677237	0.0901253
0.649999	0.0920985
0.622761	0.0941226
0.595523	0.0961201
0.568285	0.0983324
0.541048	0.100589
0.513810	0.102892
0.486572	0.105217
0.459334	0.108021
0.432096	0.1108
0.404858	0.113781
0.377620	0.11707
0.350383	0.120449
0.323145	0.124121
0.295907	0.128344
0.268669	0.132503
0.241431	0.137162
0.214193	0.141749
0.186955	0.146618
0.159718	0.152232
0.132480	0.158161
0.105242	0.164392
0.078004	0.171623
0.050766	0.179476
0.023528	0.188848
-0.003709	0.447531
-0.030947	0.472083
-0.058185	0.504334
-0.085423	0.535882
-0.112661	0.568181
-0.139899	0.600567
-0.167137	0.631991
-0.194374	0.661916
-0.221612	0.689443
-0.248850	0.714357
-0.276088	0.736482
-0.303326	0.75665
-0.330564	0.77568
-0.357802	0.793529
-0.385039	0.809934
-0.412277	0.824834
-0.439515	0.838728
-0.466753	0.851865
-0.493991	0.864344
-0.521229	0.876092
-0.548466	0.886746
-0.575704	0.896782
-0.602942	0.906079
-0.630180	0.914979
-0.657418	0.922974
-0.684656	0.930403
-0.711894	0.937289
-0.739131	0.943456
-0.766369	0.949094
-0.793607	0.954208
-0.820845	0.958995
-0.848083	0.963509
-0.875321	0.967437
-0.902558	0.970963
-0.929796	0.974152
-0.957034	0.976955
-0.984272	0.979555
-1.011510	0.981925
-1.038748	0.984049
-1.065986	0.985946
-1.093223	0.987738
-1.120461	0.989302
-1.147699	0.990668
-1.174937	0.991915
-1.202175	0.993011
-1.229413	0.993959
-1.256651	0.994822
-1.283888	0.99556
-1.311126	0.996184
-1.338364	0.996722
-1.365602	0.997194
-1.392840	0.997637
-1.420078	0.998047
-1.447315	0.998357
-1.474553	0.998645
-1.501791	0.998855
-1.529029	0.999074
-1.556267	0.99922
-1.583505	0.999369
-1.610743	0.999488
-1.637980	0.99959
-1.665218	0.999659
-1.692456	0.999712
-1.719694	0.999763
-1.746932	0.999821
-1.774170	0.999834
-1.801407	0.999874
-1.828645	0.999918
-1.855883	0.999931
-1.883121	0.999947
-1.910359	0.999958
-1.937597	0.999978
-1.964835	0.99998
-1.992072	0.999987
-2.019310	0.999991
-2.073786	0.999993
-2.101024	0.999996
-2.128262	0.999998
-2.182737	1
&
29.358692	7.53379e-31
29.331454	8.14221e-31
29.304216	8.79976e-31
29.276978	9.5104e-31
29.249740	1.02784e-30
29.222502	1.11084e-30
29.195265	1.20055e-30
29.168027	1.29749e-30
29.140789	1.40226e-30
29.113551	1.51549e-30
29.086313	1.63786e-30
29.059075	1.77011e-30
29.031837	1.91304e-30
29.004600	2.0675e-30
28.977362	2.23443e-30
28.950124	2.41483e-30
28.922886	2.6098e-30
28.895648	2.82051e-30
28.868410	3.04822e-30
28.841172	3.29431e-30
28.813935	3.56026e-30
28.786697	3.84768e-30
28.759459	4.15829e-30
28.732221	4.49398e-30
28.704983	4.85675e-30
28.677745	5.24881e-30
28.650508	5.6725e-30
28.623270	6.13038e-30
28.596032	6.62522e-30
28.568794	7.15999e-30
28.541556	7.73791e-30
28.514318	8.36247e-30
28.487080	9.03742e-30
28.459843	9.76684e-30
28.432605	1.05551e-29
28.405367	1.1407e-29
28.378129	1.23276e-29
28.350891	1.33225e-29
28.323653	1.43977e-29
28.296415	1.55596e-29
28.269178	1.68152e-29
28.241940	1.81722e-29
28.214702	1.96386e-29
28.187464	2.12233e-29
28.160226	2.29359e-29
28.132988	2.47866e-29
28.105751	2.67867e-29
28.078513	2.8948e-29
28.051275	3.12838e-29
28.024037	3.38079e-29
27.996799	3.65356e-29
27.969561	3.94834e-29
27.942323	4.26689e-29
27.915086	4.61114e-29
27.887848	4.98315e-29
27.860610	5.38516e-29
27.833372	5.8196e-29
27.806134	6.28908e-29
27.778896	6.79642e-29
27.751659	7.34467e-29
27.724421	7.93714e-29
27.697183	8.57739e-29
27.669945	9.26927e-29
27.642707	1.00169e-28
27.615469	1.08249e-28
27.588231	1.1698e-28
27.560994	1.26415e-28
27.533756	1.36611e-28
27.506518	1.47629e-28
27.479280	1.59536e-28
27.452042	1.72402e-28
27.424804	1.86306e-28
27.397566	2.01331e-28
27.370329	2.17567e-28
27.343091	2.35112e-28
27.315853	2.54072e-28
27.288615	2.7456e-28
27.261377	2.967e-28
27.234139	3.20624e-28
27.206902	3.46477e-28
27.179664	3.74414e-28
27.152426	4.04603e-28
27.125188	4.37226e-28
27.097950	4.72478e-28
27.070712	5.10571e-28
27.043474	5.51735e-28
27.016237	5.96216e-28
26.988999	6.44282e-28
26.961761	6.96223e-28
26.934523	7.52349e-28
26.907285	8.12999e-28
26.880047	8.78536e-28
26.852810	9.49355e-28
26.825572	1.02588e-27
26.798334	1.10857e-27
26.771096	1.19793e-27
26.743858	1.29448e-27
26.716620	1.39882e-27
26.689382	1.51156e-27
26.662145	1.63339e-27
26.634907	1.76504e-27
26.607669	1.90729e-27
26.580431	2.061e-27
26.553193	2.22709e-27
26.525955	2.40657e-27
26.498717	2.6005e-27
26.471480	2.81006e-27
26.444242	3.0365e-27
26.417004	3.28118e-27
26.389766	3.54557e-27
26.362528	3.83126e-27
26.335290	4.13996e-27
26.308053	4.47352e-27
26.280815	4.83396e-27
26.253577	5.22342e-27
26.226339	5.64425e-27
26.199101	6.09898e-27
26.171863	6.59032e-27
26.144625	7.12124e-27
26.117388	7.69492e-27
26.090150	8.31479e-27
26.062912	8.98459e-27
26.035674	9.70832e-27
26.008436	1.04903e-26
25.981198	1.13353e-26
25.953960	1.22483e-26
25.926723	1.32349e-26
25.899485	1.43008e-26
25.872247	1.54526e-26
25.845009	1.66972e-26
25.817771	1.80419e-26
25.790533	1.94949e-26
25.763296	2.10648e-26
25.736058	2.27612e-26
25.708820	2.45941e-26
25.681582	2.65746e-26
25.654344	2.87145e-26
25.627106	3.10266e-26
25.599868	3.35249e-26
25.572631	3.62242e-26
25.545393	3.91408e-26
25.518155	4.22922e-26
25.490917	4.56972e-26
25.463679	4.93762e-26
25.436441	5.33514e-26
25.409204	5.76464e-26
25.381966	6.22871e-26
25.354728	6.73013e-26
25.327490	7.27189e-26
25.300252	7.85726e-26
25.273014	8.48972e-26
25.245776	9.17308e-26
25.218539	9.91142e-26
25.191301	1.07092e-25
25.164063	1.15711e-25
25.136825	1.25024e-25
25.109587	1.35086e-25
25.082349	1.45957e-25
25.055111	1.57704e-25
25.027874	1.70395e-25
25.000636	1.84107e-25
24.973398	1.98922e-25
24.946160	2.14929e-25
24.918922	2.32223e-25
24.891684	2.50909e-25
24.864447	2.71097e-25
24.837209	2.92909e-25
24.809971	3.16476e-25
24.782733	3.41938e-25
24.755495	3.69447e-25
24.728257	3.99169e-25
24.701019	4.31282e-25
24.673782	4.65976e-25
24.646544	5.03461e-25
24.619306	5.43959e-25
24.592068	5.87714e-25
24.564830	6.34988e-25
24.537592	6.86062e-25
24.510355	7.41243e-25
24.483117	8.00861e-25
24.455879	8.65271e-25
24.428641	9.3486e-25
24.401403	1.01004e-24
24.374165	1.09127e-24
24.346927	1.17903e-24
24.319690	1.27384e-24
24.292452	1.37627e-24
24.265214	1.48694e-24
24.237976	1.6065e-24
24.210738	1.73567e-24
24.183500	1.87522e-24
24.156262	2.02599e-24
24.129025	2.18887e-24
24.101787	2.36485e-24
24.074549	2.55497e-24
24.047311	2.76036e-24
24.020073	2.98226e-24
23.992835	3.22199e-24
23.965598	3.48098e-24
23.938360	3.76079e-24
23.911122	4.06307e-24
23.883884	4.38964e-24
23.856646	4.74245e-24
23.829408	5.12361e-24
23.802170	5.53538e-24
23.774933	5.98023e-24
23.747695	6.46082e-24
23.720457	6.98002e-24
23.693219	7.54091e-24
23.665981	8.14687e-24
23.638743	8.80149e-24
23.611505	9.50869e-24
23.584268	1.02727e-23
23.557030	1.1098e-23
23.529792	1.19897e-23
23.502554	1.29529e-23
23.475316	1.39935e-23
23.448078	1.51177e-23
23.420841	1.63321e-23
23.393603	1.76441e-23
23.366365	1.90613e-23
23.339127	2.05924e-23
23.311889	2.22464e-23
23.284651	2.40332e-23
23.257413	2.59635e-23
23.230176	2.80487e-23
23.202938	3.03012e-23
23.175700	3.27347e-23
23.148462	3.53634e-23
23.121224	3.82032e-23
23.093986	4.12709e-23
23.066749	4.45848e-23
23.039511	4.81646e-23
23.012273	5.20318e-23
22.985035	5.62094e-23
22.957797	6.07221e-23
22.930559	6.55971e-23
22.903321	7.08632e-23
22.876084	7.65519e-23
22.848846	8.2697e-23
22.821608	8.93352e-23
22.794370	9.6506e-23
22.767132	1.04252e-22
22.739894	1.1262e-22
22.712656	1.21658e-22
22.685419	1.31422e-22
22.658181	1.4197e-22
22.630943	1.53363e-22
22.603705	1.6567e-22
22.576467	1.78964e-22
22.549229	1.93325e-22
22.521992	2.08837e-22
22.494754	2.25593e-22
22.467516	2.43693e-22
22.440278	2.63245e-22
22.413040	2.84364e-22
22.385802	3.07177e-22
22.358564	3.3182e-22
22.331327	3.58438e-22
22.304089	3.8719e-22
22.276851	4.18247e-22
22.249613	4.51795e-22
22.222375	4.88032e-22
22.195137	5.27173e-22
22.167899	5.69453e-22
22.140662	6.15121e-22
22.113424	6.6445e-22
22.086186	7.17733e-22
22.058948	7.75287e-22
22.031710	8.37453e-22
22.004472	9.04601e-22
21.977235	9.7713e-22
21.949997	1.05547e-21
21.922759	1.14009e-21
21.895521	1.23149e-21
21.868283	1.33021e-21
21.841045	1.43685e-21
21.813807	1.55202e-21
21.786570	1.67643e-21
21.759332	1.8108e-21
21.732094	1.95593e-21
21.704856	2.11269e-21
21.677618	2.28201e-21
21.650380	2.46489e-21
21.623143	2.66242e-21
21.595905	2.87577e-21
21.568667	3.1062e-21
21.541429	3.35509e-21
21.514191	3.62391e-21
21.486953	3.91426e-21
21.459715	4.22785e-21
21.432478	4.56656e-21
21.405240	4.93238e-21
21.378002	5.3275e-21
21.350764	5.75424e-21
21.323526	6.21515e-21
21.296288	6.71296e-21
21.269050	7.25062e-21
21.241813	7.83131e-21
21.214575	8.45849e-21
21.187337	9.13586e-21
21.160099	9.86745e-21
21.132861	1.06576e-20
21.105623	1.15109e-20
21.078386	1.24326e-20
21.051148	1.3428e-20
21.023910	1.45031e-20
20.996672	1.56641e-20
20.969434	1.69181e-20
20.942196	1.82724e-20
20.914958	1.9735e-20
20.887721	2.13147e-20
20.860483	2.30207e-20
20.833245	2.48632e-20
20.806007	2.6853e-20
20.778769	2.9002e-20
20.751531	3.13229e-20
20.724294	3.38293e-20
20.697056	3.65363e-20
20.669818	3.94596e-20
20.642580	4.26168e-20
20.615342	4.60264e-20
20.588104	4.97086e-20
20.560866	5.36851e-20
20.533629	5.79796e-20
20.506391	6.26175e-20
20.479153	6.7626e-20
20.451915	7.30349e-20
20.424677	7.88761e-20
20.397439	8.51843e-20
20.370201	9.19965e-20
20.342964	9.93532e-20
20.315726	1.07298e-19
20.288488	1.15877e-19
20.261250	1.25142e-19
20.234012	1.35147e-19
20.206774	1.45952e-19
20.179537	1.5762e-19
20.152299	1.7022e-19
20.125061	1.83827e-19
20.097823	1.9852e-19
20.070585	2.14387e-19
20.043347	2.31522e-19
20.016109	2.50024e-19
19.988872	2.70005e-19
19.961634	2.91581e-19
19.934396	3.1488e-19
19.907158	3.4004e-19
19.879920	3.67209e-19
19.852682	3.96546e-19
19.825444	4.28226e-19
19.798207	4.62435e-19
19.770969	4.99375e-19
19.743731	5.39263e-19
19.716493	5.82336e-19
19.689255	6.28846e-19
19.662017	6.79068e-19
19.634780	7.33297e-19
19.607542	7.91855e-19
19.580304	8.55085e-19
19.553066	9.23361e-19
19.525828	9.97083e-19
19.498590	1.07669e-18
19.471352	1.16264e-18
19.444115	1.25546e-18
19.416877	1.35567e-18
19.389639	1.46388e-18
19.362401	1.58072e-18
19.335163	1.70688e-18
19.307925	1.8431e-18
19.280688	1.99018e-18
19.253450	2.14899e-18
19.226212	2.32046e-18
19.198974	2.5056e-18
19.171736	2.70551e-18
19.144498	2.92135e-18
19.117260	3.15439e-18
19.090023	3.40601e-18
19.062785	3.67769e-18
19.035547	3.97102e-18
19.008309	4.28773e-18
18.981071	4.62967e-18
18.953833	4.99886e-18
18.926595	5.39747e-18
18.899358	5.82784e-18
18.872120	6.29249e-18
18.844882	6.79416e-18
18.817644	7.3358e-18
18.790406	7.92057e-18
18.763168	8.55192e-18
18.735931	9.23356e-18
18.708693	9.96947e-18
18.681455	1.0764e-17
18.654217	1.16218e-17
18.626979	1.25479e-17
18.599741	1.35477e-17
18.572503	1.46271e-17
18.545266	1.57924e-17
18.518028	1.70505e-17
18.490790	1.84088e-17
18.463552	1.98751e-17
18.436314	2.14581e-17
18.409076	2.31671e-17
18.381839	2.50121e-17
18.354601	2.70039e-17
18.327363	2.91542e-17
18.300125	3.14755e-17
18.272887	3.39815e-17
18.245649	3.66868e-17
18.218411	3.96073e-17
18.191174	4.27601e-17
18.163936	4.61636e-17
18.136698	4.98377e-17
18.109460	5.3804e-17
18.082222	5.80857e-17
18.054984	6.27078e-17
18.027746	6.76973e-17
18.000509	7.30834e-17
17.973271	7.88976e-17
17.946033	8.5174e-17
17.918795	9.19491e-17
17.891557	9.92626e-17
17.864319	1.07157e-16
17.837082	1.15679e-16
17.809844	1.24878e-16
17.782606	1.34808e-16
17.755368	1.45527e-16
17.728130	1.57097e-16
17.700892	1.69586e-16
17.673654	1.83066e-16
17.646417	1.97617e-16
17.619179	2.13324e-16
17.591941	2.30278e-16
17.564703	2.48578e-16
17.537465	2.6833e-16
17.510227	2.8965e-16
17.482989	3.12663e-16
17.455752	3.37502e-16
17.428514	3.64312e-16
17.401276	3.9325e-16
17.374038	4.24484e-16
17.346800	4.58196e-16
17.319562	4.94582e-16
17.292325	5.33854e-16
17.265087	5.76242e-16
17.237849	6.21991e-16
17.210611	6.71369e-16
17.183373	7.24662e-16
17.156135	7.82181e-16
17.128897	8.4426e-16
17.101660	9.11261e-16
17.074422	9.83572e-16
17.047184	1.06162e-15
17.019946	1.14584e-15
16.992708	1.23675e-15
16.965470	1.33485e-15
16.938233	1.44074e-15
16.910995	1.555e-15
16.883757	1.67833e-15
16.856519	1.81142e-15
16.829281	1.95505e-15
16.802043	2.11005e-15
16.774805	2.27733e-15
16.747568	2.45786e-15
16.720330	2.65268e-15
16.693092	2.86292e-15
16.665854	3.08981e-15
16.638616	3.33465e-15
16.611378	3.59888e-15
16.584140	3.88401e-15
16.556903	4.1917e-15
16.529665	4.52374e-15
16.502427	4.88205e-15
16.475189	5.2687e-15
16.447951	5.68594e-15
16.420713	6.13617e-15
16.393476	6.62201e-15
16.366238	7.14626e-15
16.339000	7.71196e-15
16.311762	8.32239e-15
16.284524	8.98107e-15
16.257286	9.69181e-15
16.230048	1.04587e-14
16.202811	1.12862e-14
16.175573	1.21791e-14
16.148335	1.31426e-14
16.121097	1.41821e-14
16.093859	1.53038e-14
16.066621	1.65141e-14
16.039384	1.78199e-14
16.012146	1.92288e-14
15.984908	2.0749e-14
15.957670	2.23892e-14
15.930432	2.41589e-14
15.903194	2.60683e-14
15.875956	2.81283e-14
15.848719	3.03509e-14
15.821481	3.27488e-14
15.794243	3.53359e-14
15.767005	3.81271e-14
15.739767	4.11385e-14
15.712529	4.43873e-14
15.685291	4.78923e-14
15.658054	5.16737e-14
15.630816	5.57532e-14
15.603578	6.01542e-14
15.576340	6.49022e-14
15.549102	7.00242e-14
15.521864	7.55499e-14
15.494627	8.1511e-14
15.467389	8.79416e-14
15.440151	9.48787e-14
15.412913	1.02362e-13
15.385675	1.10435e-13
15.358437	1.19143e-13
15.331199	1.28538e-13
15.303962	1.38671e-13
15.276724	1.49602e-13
15.249486	1.61393e-13
15.222248	1.74112e-13
15.195010	1.87832e-13
15.167772	2.02631e-13
15.140534	2.18594e-13
15.113297	2.35813e-13
15.086059	2.54385e-13
15.058821	2.74418e-13
15.031583	2.96025e-13
15.004345	3.19331e-13
14.977107	3.44468e-13
14.949870	3.71581e-13
14.922632	4.00823e-13
14.895394	4.32363e-13
14.868156	4.6638e-13
14.840918	5.03069e-13
14.813680	5.42638e-13
14.786442	5.85315e-13
14.759205	6.31341e-13
14.731967	6.80979e-13
14.704729	7.34513e-13
14.677491	7.92248e-13
14.650253	8.54511e-13
14.623015	9.21659e-13
14.595778	9.94073e-13
14.568540	1.07217e-12
14.541302	1.15638e-12
14.514064	1.2472e-12
14.486826	1.34513e-12
14.459588	1.45074e-12
14.432350	1.56462e-12
14.405113	1.68743e-12
14.377875	1.81986e-12
14.350637	1.96265e-12
14.323399	2.11663e-12
14.296161	2.28266e-12
14.268923	2.46169e-12
14.241685	2.65473e-12
14.214448	2.86287e-12
14.187210	3.0873e-12
14.159972	3.32929e-12
14.132734	3.5902e-12
14.105496	3.87151e-12
14.078258	4.17481e-12
14.051021	4.50183e-12
14.023783	4.8544e-12
13.996545	5.23452e-12
13.969307	5.64434e-12
13.942069	6.08617e-12
13.914831	6.5625e-12
13.887593	7.07603e-12
13.860356	7.62965e-12
13.833118	8.22648e-12
13.805880	8.86988e-12
13.778642	9.56349e-12
13.751404	1.03112e-11
13.724166	1.11172e-11
13.696929	1.19861e-11
13.669691	1.29227e-11
13.642453	1.39324e-11
13.615215	1.50207e-11
13.587977	1.61938e-11
13.560739	1.74583e-11
13.533501	1.88212e-11
13.506264	2.02903e-11
13.479026	2.18738e-11
13.451788	2.35805e-11
13.424550	2.542e-11
13.397312	2.74027e-11
13.370074	2.95396e-11
13.342836	3.18426e-11
13.315599	3.43247e-11
13.288361	3.69998e-11
13.261123	3.98827e-11
13.233885	4.29897e-11
13.206647	4.6338e-11
13.179409	4.99464e-11
13.152172	5.38349e-11
13.124934	5.80252e-11
13.097696	6.25408e-11
13.070458	6.74068e-11
13.043220	7.26502e-11
13.015982	7.83003e-11
12.988744	8.43884e-11
12.961507	9.09485e-11
12.934269	9.80169e-11
12.907031	1.05633e-10
12.879793	1.13839e-10
12.852555	1.2268e-10
12.825317	1.32206e-10
12.798079	1.4247e-10
12.770842	1.53527e-10
12.743604	1.6544e-10
12.716366	1.78274e-10
12.689128	1.921e-10
12.661890	2.06996e-10
12.634652	2.23042e-10
12.607415	2.40327e-10
12.580177	2.58948e-10
12.552939	2.79007e-10
12.525701	3.00613e-10
12.498463	3.23887e-10
12.471225	3.48957e-10
12.443987	3.7596e-10
12.416750	4.05045e-10
12.389512	4.36371e-10
12.362274	4.70112e-10
12.335036	5.06451e-10
12.307798	5.45589e-10
12.280560	5.87739e-10
12.253323	6.33134e-10
12.226085	6.82021e-10
12.198847	7.34668e-10
12.171609	7.91362e-10
12.144371	8.52414e-10
12.117133	9.18157e-10
12.089895	9.8895e-10
12.062658	1.06518e-09
12.035420	1.14726e-09
12.008182	1.23564e-09
11.980944	1.33079e-09
11.953706	1.43325e-09
11.926468	1.54355e-09
11.899230	1.66231e-09
11.871993	1.79017e-09
11.844755	1.92781e-09
11.817517	2.07599e-09
11.790279	2.23551e-09
11.763041	2.40723e-09
11.735803	2.59208e-09
11.708566	2.79105e-09
11.681328	3.00523e-09
11.654090	3.23576e-09
11.626852	3.48389e-09
11.599614	3.75096e-09
11.572376	4.03839e-09
11.545138	4.34774e-09
11.517901	4.68066e-09
11.490663	5.03895e-09
11.463425	5.42452e-09
11.436187	5.83944e-09
11.408949	6.28592e-09
11.381711	6.76636e-09
11.354474	7.28332e-09
11.327236	7.83956e-09
11.299998	8.43804e-09
11.272760	9.08196e-09
11.245522	9.77473e-09
11.218284	1.052e-08
11.191046	1.13219e-08
11.163809	1.21844e-08
11.136571	1.31123e-08
11.109333	1.41104e-08
11.082095	1.5184e-08
11.054857	1.63389e-08
11.027619	1.75809e-08
11.000381	1.89169e-08
10.973144	2.03536e-08
10.945906	2.18988e-08
10.918668	2.35606e-08
10.891430	2.53476e-08
10.864192	2.72692e-08
10.836954	2.93354e-08
10.809717	3.15572e-08
10.782479	3.39461e-08
10.755241	3.65145e-08
10.728003	3.92758e-08
10.700765	4.22445e-08
10.673527	4.54359e-08
10.646289	4.88665e-08
10.619052	5.25543e-08
10.591814	5.65181e-08
10.564576	6.07787e-08
10.537338	6.53579e-08
10.510100	7.02793e-08
10.482862	7.55682e-08
10.455624	8.1252e-08
10.428387	8.73596e-08
10.401149	9.39225e-08
10.373911	1.00974e-07
10.346673	1.08551e-07
10.319435	1.16691e-07
10.292197	1.25436e-07
10.264960	1.3483e-07
10.237722	1.44921e-07
10.210484	1.55761e-07
10.183246	1.67403e-07
10.156008	1.79908e-07
10.128770	1.93337e-07
10.101532	2.07759e-07
10.074295	2.23246e-07
10.047057	2.39875e-07
10.019819	2.5773e-07
9.992581	2.769e-07
9.965343	2.97481e-07
9.938105	3.19575e-07
9.910868	3.43291e-07
9.883630	3.68747e-07
9.856392	3.96069e-07
9.829154	4.25393e-07
9.801916	4.56861e-07
9.774678	4.90629e-07
9.747440	5.26862e-07
9.720203	5.65738e-07
9.692965	6.07446e-07
9.665727	6.52189e-07
9.638489	7.00185e-07
9.611251	7.51665e-07
9.584013	8.06879e-07
9.556775	8.66092e-07
9.529538	9.29589e-07
9.502300	9.97675e-07
9.475062	1.07067e-06
9.447824	1.14893e-06
9.420586	1.23283e-06
9.393348	1.32275e-06
9.366111	1.41913e-06
9.338873	1.52242e-06
9.311635	1.63311e-06
9.284397	1.75171e-06
9.257159	1.87877e-06
9.229921	2.01488e-06
9.202683	2.16069e-06
9.175446	2.31685e-06
9.148208	2.48409e-06
9.120970	2.66317e-06
9.093732	2.85492e-06
9.066494	3.06019e-06
9.039256	3.27993e-06
9.012019	3.51512e-06
8.984781	3.76681e-06
8.957543	4.03614e-06
8.930305	4.3243e-06
8.903067	4.63257e-06
8.875829	4.96231e-06
8.848591	5.31496e-06
8.821354	5.69207e-06
8.794116	6.09526e-06
8.766878	6.52629e-06
8.739640	6.987e-06
8.712402	7.47936e-06
8.685164	8.00547e-06
8.657926	8.56755e-06
8.630689	9.16795e-06
8.603451	9.80917e-06
8.576213	1.04939e-05
8.548975	1.12249e-05
8.521737	1.20052e-05
8.494499	1.28379e-05
8.467262	1.37264e-05
8.440024	1.46743e-05
8.412786	1.56853e-05
8.385548	1.67633e-05
8.358310	1.79126e-05
8.331072	1.91376e-05
8.303834	2.0443e-05
8.276597	2.18337e-05
8.249359	2.33149e-05
8.222121	2.48921e-05
8.194883	2.6571e-05
8.167645	2.83578e-05
8.140407	3.02588e-05
8.113169	3.22808e-05
8.085932	3.44307e-05
8.058694	3.6716e-05
8.031456	3.91443e-05
8.004218	4.17237e-05
7.976980	4.44627e-05
7.949742	4.73701e-05
7.922505	5.0455e-05
7.895267	5.3727e-05
7.868029	5.7196e-05
7.840791	6.08721e-05
7.813553	6.47662e-05
7.786315	6.8889e-05
7.759077	7.3252e-05
7.731840	7.78667e-05
7.704602	8.27449e-05
7.677364	8.78989e-05
7.650126	9.33409e-05
7.622888	9.90835e-05
7.595650	0.000105139
7.568413	0.000111521
7.541175	0.000118241
7.513937	0.000125311
7.486699	0.000132745
7.459461	0.000140554
7.432223	0.000148749
7.404985	0.00015734
7.377748	0.000166339
7.350510	0.000175752
7.323272	0.000185588
7.296034	0.000195853
7.268796	0.000206549
7.241558	0.000217678
7.214320	0.00022924
7.187083	0.000241229
7.159845	0.000253638
7.132607	0.000266453
7.105369	0.000279658
7.078131	0.000293229
7.050893	0.000307137
7.023656	0.000321345
6.996418	0.000335805
6.969180	0.000350465
6.941942	0.000365256
6.914704	0.0003801
6.887466	0.000394905
6.860228	0.00040956
6.832991	0.000423939
6.805753	0.000437893
6.778515	0.000451253
6.751277	0.00046382
6.724039	0.000475367
6.696801	0.000485635
6.669564	0.000494321
6.642326	0.000501081
6.615088	0.000505512
&
```
