## Supplementary material for "All-at-once RNA folding with 3D motif prediction framed by evolutionary information": RF02350_psRNA6.cacofold.power

```
# Power analysis of CaCoFold structure
#
# Powertype = SINGLE SUBSTITUTIONS
# covary left_pos right_pos substitutions power
#----------------------------------------------------------------
9		177		0		0.00
10		176		1		0.00
11		175		0		0.00
12		174		0		0.00
13		173		0		0.00
14		172		1		0.00
15		171		0		0.00
16		170		1		0.00
17		66		0		0.00
18		65		0		0.00
19		64		1		0.00
20		63		0		0.00
25		58		0		0.00
26		57		0		0.00
27		56		0		0.00
28		55		1		0.00
29		54		1		0.00
30		53		0		0.00
31		52		1		0.00
32		51		1		0.00
33		49		0		0.00
34		48		0		0.00
35		47		1		0.00
36		46		0		0.00
37		45		0		0.00
38		44		0		0.00
69		104		0		0.00
70		103		0		0.00
71		102		0		0.00
72		101		0		0.00
73		100		0		0.00
74		99		1		0.00
75		98		1		0.00
76		97		1		0.00
77		96		1		0.00
78		95		0		0.00
81		94		1		0.00
82		93		1		0.00
83		92		1		0.00
129		164		1		0.00
130		163		0		0.00
131		162		1		0.00
132		161		0		0.00
133		160		0		0.00
134		159		1		0.00
189		242		0		0.00
190		241		0		0.00
191		240		0		0.00
192		239		2		0.00
193		238		2		0.00
194		235		0		0.00
195		234		0		0.00
196		233		0		0.00
197		232		0		0.00
198		231		1		0.00
199		230		1		0.00
204		219		0		0.00
205		218		2		0.00
206		217		0		0.00
255		305		0		0.00
256		304		1		0.00
257		303		2		0.00
258		302		2		0.00
259		301		1		0.00
260		300		0		0.00
261		299		0		0.00
262		298		2		0.00
265		297		2		0.00
266		296		1		0.00
267		295		0		0.00
268		294		0		0.00
269		293		0		0.00
270		292		1		0.00
271		291		0		0.00
272		290		1		0.00
#
# BPAIRS 75
# avg substitutions per BP 0.5
# BPAIRS expected to covary 0.0 +/- 0.0
# BPAIRS observed to covary 0
#
```
