## Supplementary material for "All-at-once RNA folding with 3D motif prediction framed by evolutionary information": RF02350_psRNA6.power

```
# Power analysis of given structure
#
# Powertype = SINGLE SUBSTITUTIONS
# covary left_pos right_pos substitutions power
#----------------------------------------------------------------
4		319		0		0.00
5		318		2		0.00
6		317		0		0.00
7		125		0		0.00
8		124		0		0.00
9		123		0		0.00
10		122		1		0.00
11		121		0		0.00
15		118		0		0.00
16		117		2		0.00
21		66		0		0.00
22		65		0		0.00
23		64		0		0.00
25		62		1		0.00
27		61		0		0.00
28		60		0		0.00
29		59		2		0.00
30		58		0		0.00
31		57		0		0.00
32		56		0		0.00
33		49		0		0.00
34		48		0		0.00
35		47		1		0.00
36		46		0		0.00
37		45		0		0.00
38		44		0		0.00
39		43		0		0.00
69		104		0		0.00
70		103		0		0.00
71		102		0		0.00
72		101		0		0.00
73		100		0		0.00
74		99		1		0.00
75		98		1		0.00
76		97		1		0.00
77		94		0		0.00
78		93		0		0.00
79		92		1		0.00
80		91		0		0.00
81		90		2		0.00
82		89		1		0.00
109		116		0		0.00
110		115		0		0.00
126		296		2		0.00
127		295		0		0.00
128		294		0		0.00
129		293		1		0.00
130		292		1		0.00
131		291		1		0.00
132		290		0		0.00
133		288		0		0.00
134		287		2		0.00
135		286		1		0.00
137		285		1		0.00
138		284		2		0.00
140		167		0		0.00
141		166		0		0.00
142		165		0		0.00
144		163		0		0.00
145		162		0		0.00
146		161		0		0.00
148		159		0		0.00
149		158		0		0.00
170		280		0		0.00
171		279		0		0.00
172		278		0		0.00
173		277		0		0.00
174		276		0		0.00
175		275		0		0.00
176		274		0		0.00
177		273		0		0.00
181		271		0		0.00
182		270		0		0.00
183		269		1		0.00
184		268		0		0.00
185		267		0		0.00
186		266		0		0.00
187		261		0		0.00
188		260		0		0.00
189		259		0		0.00
190		258		1		0.00
191		257		1		0.00
192		256		2		0.00
194		235		0		0.00
195		234		0		0.00
196		232		0		0.00
197		231		1		0.00
198		230		0		0.00
199		229		1		0.00
200		227		0		0.00
201		226		2		0.00
203		224		1		0.00
204		223		0		0.00
205		222		1		0.00
209		219		0		0.00
210		218		1		0.00
211		217		0		0.00
240		255		0		0.00
241		254		0		0.00
242		253		0		0.00
243		252		1		0.00
244		251		0		0.00
245		250		1		0.00
#
# BPAIRS 103
# avg substitutions per BP 0.4
# BPAIRS expected to covary 0.0 +/- 0.0
# BPAIRS observed to covary 0
#
```
