## Supplementary material for "All-at-once RNA folding with 3D motif prediction framed by evolutionary information": RF02350_psRNA6.surv

```
0.990815	0.00970874
0.990380	0.0194175
0.967210	0.038835
0.944040	0.0485437
0.565594	0.0582524
0.411126	0.0679612
0.341616	0.0776699
0.055850	0.0873786
-0.005937	0.970874
-0.021384	0.980583
-0.283979	0.990291
-0.531127	1
&
1.438336	1.81242e-05
1.391996	5.43725e-05
1.183465	0.000235614
1.175741	0.000561849
1.160295	0.000652469
1.152571	0.000815587
1.075337	0.000996828
1.052167	0.00154055
1.036720	0.00181242
1.013550	0.002628
0.990380	0.00349796
0.967210	0.00590847
0.944040	0.00650657
0.889976	0.00866334
0.874529	0.00897145
0.789572	0.00904395
0.781849	0.0090802
0.766402	0.00911645
0.758678	0.00913457
0.750955	0.010367
0.681445	0.0116357
0.673721	0.0118169
0.658274	0.0124513
0.642828	0.0126144
0.635104	0.0128319
0.619657	0.0130856
0.611934	0.0144993
0.604211	0.0146081
0.596487	0.0167105
0.573317	0.0173086
0.565594	0.0190485
0.557870	0.0193566
0.550147	0.0197916
0.542424	0.020299
0.503807	0.0227458
0.426573	0.024377
0.418849	0.0256275
0.411126	0.0297417
0.403403	0.0308836
0.380232	0.0322429
0.349339	0.0340915
0.341616	0.0362302
0.256658	0.0386951
0.163978	0.0390757
0.156254	0.039565
0.094467	0.0396556
0.079020	0.0408881
0.071297	0.0431174
0.063574	0.0442048
0.055850	0.0453285
-0.005937	0.952188
-0.021384	0.953802
-0.060001	0.954617
-0.152681	0.955433
-0.175851	0.959801
-0.191298	0.961704
-0.206745	0.962247
-0.222192	0.962501
-0.229915	0.963317
-0.253085	0.964585
-0.260809	0.965673
-0.268532	0.966343
-0.276255	0.968047
-0.283979	0.970911
-0.291702	0.972542
-0.338043	0.972941
-0.345766	0.974101
-0.353489	0.974264
-0.376660	0.974336
-0.423000	0.974771
-0.430723	0.975659
-0.438447	0.975967
-0.453893	0.97633
-0.469340	0.976511
-0.507957	0.977055
-0.523404	0.977327
-0.531127	0.977689
-0.546574	0.978142
-0.554297	0.978251
-0.562021	0.97836
-0.608361	0.97874
-0.616085	0.979955
-0.623808	0.985247
-0.631531	0.98541
-0.654701	0.987023
-0.670148	0.989995
-0.677872	0.99005
-0.693318	0.994671
-0.739659	0.995324
-0.762829	0.995378
-0.770552	0.995541
-0.778276	0.995976
-0.863233	0.996103
-0.878680	0.996248
-0.940467	0.996357
-0.963637	0.996393
-0.971360	0.996774
-0.979084	0.996828
-0.986807	0.996955
-0.994530	0.996973
-1.040871	0.997191
-1.056318	0.997263
-1.125828	0.997589
-1.172168	0.998731
-1.210785	0.998786
-1.326636	0.999003
-1.411593	0.999384
-1.511997	0.999891
-1.620125	1
&
1.719944	6.03013e-08
1.716378	1.80904e-07
1.677762	3.61808e-07
1.670038	6.63314e-07
1.654591	9.04519e-07
1.639145	9.6482e-07
1.631421	1.26633e-06
1.623698	1.44723e-06
1.615974	1.56783e-06
1.608251	1.62813e-06
1.600528	1.74874e-06
1.592804	2.05024e-06
1.585081	2.35175e-06
1.569634	2.53265e-06
1.561911	3.37687e-06
1.554187	3.97988e-06
1.546464	4.7638e-06
1.538741	5.12561e-06
1.531017	5.54772e-06
1.523294	6.69344e-06
1.515570	8.50248e-06
1.507847	9.3467e-06
1.500124	1.07336e-05
1.492400	1.18793e-05
1.484677	1.3809e-05
1.476953	1.50753e-05
1.469230	1.64019e-05
1.461507	1.82713e-05
1.453783	2.00803e-05
1.446060	2.14673e-05
1.438336	2.33366e-05
1.430613	2.53265e-05
1.422890	2.64723e-05
1.415166	2.89446e-05
1.407443	3.21406e-05
1.399720	3.32863e-05
1.391996	3.57587e-05
1.384273	3.81707e-05
1.376549	3.99194e-05
1.368826	4.14873e-05
1.361103	4.37184e-05
1.353379	4.59496e-05
1.345656	4.75777e-05
1.337932	4.8844e-05
1.330209	4.97485e-05
1.322486	5.16782e-05
1.314762	5.24621e-05
1.307039	5.3849e-05
1.299316	5.49948e-05
1.291592	5.59596e-05
1.283869	5.68038e-05
1.276145	5.74068e-05
1.268422	5.77083e-05
1.260699	5.83113e-05
1.252975	5.89746e-05
1.245252	5.9638e-05
1.237528	6.13867e-05
1.229805	6.53063e-05
1.222082	7.71856e-05
1.214358	0.000103477
1.206635	0.000137728
1.198911	0.000195798
1.191188	0.000279014
1.183465	0.000372421
1.175741	0.000463837
1.168018	0.000543133
1.160295	0.000611696
1.152571	0.000664701
1.144848	0.000689605
1.137124	0.000708299
1.129401	0.000719696
1.121678	0.000725786
1.113954	0.000731334
1.106231	0.000747494
1.098507	0.000763836
1.090784	0.000802007
1.083061	0.000839394
1.075337	0.000901202
1.067614	0.00099684
1.059891	0.00112341
1.052167	0.00127929
1.044444	0.00143101
1.036720	0.00162633
1.028997	0.00180433
1.021274	0.00196974
1.013550	0.00212417
1.005827	0.00237298
0.998103	0.00263143
0.990380	0.00292371
0.982657	0.00332628
0.974933	0.00370955
0.967210	0.00418804
0.959486	0.00459025
0.951763	0.00498667
0.944040	0.00526949
0.936316	0.00550949
0.928593	0.00570191
0.920870	0.00583011
0.913146	0.00594058
0.905423	0.00604804
0.897699	0.00614476
0.889976	0.0062931
0.882253	0.00644005
0.874529	0.00653636
0.866806	0.00663579
0.859082	0.00675627
0.851359	0.00685897
0.843636	0.00695756
0.835912	0.00704717
0.828189	0.0071577
0.820466	0.00726612
0.812742	0.0073216
0.805019	0.00739824
0.797295	0.00748719
0.789572	0.0075862
0.781849	0.00765597
0.774125	0.00775981
0.766402	0.007842
0.758678	0.00792383
0.750955	0.00801012
0.743232	0.0080978
0.735508	0.00818469
0.727785	0.00829154
0.720061	0.00842372
0.712338	0.00854077
0.704615	0.008706
0.696891	0.0088992
0.689168	0.00917218
0.681445	0.00940724
0.673721	0.00969126
0.665998	0.00995363
0.658274	0.0102793
0.650551	0.010639
0.642828	0.0110425
0.635104	0.0114
0.627381	0.01178
0.619657	0.0122153
0.611934	0.0126352
0.604211	0.0130547
0.596487	0.0134341
0.588764	0.0138779
0.581041	0.0142473
0.573317	0.014638
0.565594	0.0149923
0.557870	0.0153461
0.550147	0.0156412
0.542424	0.0159288
0.534700	0.0161393
0.526977	0.0164137
0.519253	0.016624
0.511530	0.0167808
0.503807	0.0170236
0.496083	0.0172329
0.488360	0.0174963
0.480636	0.0177433
0.472913	0.0180218
0.465190	0.0183017
0.457466	0.0186119
0.449743	0.0189524
0.442020	0.0193869
0.434296	0.0199284
0.426573	0.0205492
0.418849	0.0212212
0.411126	0.0218549
0.403403	0.0225176
0.395679	0.0232492
0.387956	0.0239143
0.380232	0.0246062
0.372509	0.025149
0.364786	0.0256933
0.357062	0.0262031
0.349339	0.0266732
0.341616	0.0271514
0.333892	0.0275627
0.326169	0.0279198
0.318445	0.0282914
0.310722	0.0286122
0.302999	0.0288327
0.295275	0.0290341
0.287552	0.0292995
0.279828	0.0295081
0.272105	0.0296925
0.264382	0.0298786
0.256658	0.0300291
0.248935	0.0301584
0.241211	0.0302796
0.233488	0.0303681
0.225765	0.0305248
0.218041	0.0306714
0.210318	0.0307849
0.202595	0.0309048
0.194871	0.0310103
0.187148	0.031125
0.179424	0.0312793
0.171701	0.0313883
0.163978	0.0315154
0.156254	0.0316778
0.148531	0.0318177
0.140807	0.0319702
0.133084	0.0321488
0.125361	0.0323999
0.117637	0.0326767
0.109914	0.0329762
0.102191	0.0332853
0.094467	0.0336701
0.086744	0.0340964
0.079020	0.0345071
0.071297	0.0349345
0.063574	0.0354173
0.055850	0.0357935
0.048127	0.0360568
0.040403	0.0363271
0.032680	0.0365314
0.024957	0.0367031
0.017233	0.0368204
0.009510	0.0369126
0.001786	0.0370404
-0.005937	0.961829
-0.013660	0.961919
-0.021384	0.962045
-0.029107	0.962189
-0.036830	0.962308
-0.044554	0.962514
-0.052277	0.962685
-0.060001	0.962849
-0.067724	0.962991
-0.075447	0.963134
-0.083171	0.963224
-0.090894	0.963305
-0.098618	0.963392
-0.106341	0.963476
-0.114064	0.963536
-0.121788	0.963583
-0.129511	0.963705
-0.137234	0.963899
-0.144958	0.964217
-0.152681	0.964592
-0.160405	0.965003
-0.168128	0.965592
-0.175851	0.966139
-0.183575	0.966735
-0.191298	0.967459
-0.199022	0.968116
-0.206745	0.968575
-0.214468	0.969112
-0.222192	0.969536
-0.229915	0.969866
-0.237639	0.970252
-0.245362	0.97079
-0.253085	0.971425
-0.260809	0.972268
-0.268532	0.973161
-0.276255	0.974128
-0.283979	0.975105
-0.291702	0.976054
-0.299426	0.976901
-0.307149	0.977491
-0.314872	0.977868
-0.322596	0.978185
-0.330319	0.978418
-0.338043	0.978616
-0.345766	0.97879
-0.353489	0.978935
-0.361213	0.97905
-0.368936	0.979138
-0.376660	0.97922
-0.384383	0.97929
-0.392106	0.979371
-0.399830	0.979462
-0.407553	0.979585
-0.415276	0.979757
-0.423000	0.979965
-0.430723	0.980185
-0.438447	0.980398
-0.446170	0.980596
-0.453893	0.980783
-0.461617	0.980942
-0.469340	0.981119
-0.477064	0.981241
-0.484787	0.981388
-0.492510	0.981549
-0.500234	0.98171
-0.507957	0.981927
-0.515680	0.982184
-0.523404	0.982474
-0.531127	0.982757
-0.538851	0.983054
-0.546574	0.983325
-0.554297	0.98357
-0.562021	0.983841
-0.569744	0.984145
-0.577468	0.984467
-0.585191	0.984864
-0.592914	0.985237
-0.600638	0.985666
-0.608361	0.986116
-0.616085	0.986595
-0.623808	0.987219
-0.631531	0.987798
-0.639255	0.988469
-0.646978	0.989005
-0.654701	0.989656
-0.662425	0.99037
-0.670148	0.990964
-0.677872	0.991486
-0.685595	0.991997
-0.693318	0.992463
-0.701042	0.992925
-0.708765	0.993422
-0.716489	0.993973
-0.724212	0.994467
-0.731935	0.994835
-0.739659	0.995132
-0.747382	0.995432
-0.755105	0.995702
-0.762829	0.99588
-0.770552	0.996025
-0.778276	0.996134
-0.785999	0.996253
-0.793722	0.996344
-0.801446	0.996426
-0.809169	0.996482
-0.816893	0.996558
-0.824616	0.99661
-0.832339	0.996639
-0.840063	0.996676
-0.847786	0.996707
-0.855510	0.996747
-0.863233	0.996791
-0.870956	0.996836
-0.878680	0.996877
-0.886403	0.996918
-0.894126	0.996968
-0.901850	0.997007
-0.909573	0.99706
-0.917297	0.997111
-0.925020	0.997172
-0.932743	0.997226
-0.940467	0.997273
-0.948190	0.997319
-0.955914	0.997361
-0.963637	0.997413
-0.971360	0.997444
-0.979084	0.997493
-0.986807	0.997538
-0.994530	0.997579
-1.002254	0.997617
-1.009977	0.997647
-1.017701	0.997692
-1.025424	0.997747
-1.033147	0.997786
-1.040871	0.997822
-1.048594	0.997864
-1.056318	0.997915
-1.064041	0.997964
-1.071764	0.998015
-1.079488	0.998066
-1.087211	0.998125
-1.094935	0.998176
-1.102658	0.998228
-1.110381	0.9983
-1.118105	0.998335
-1.125828	0.998395
-1.133551	0.998435
-1.141275	0.998498
-1.148998	0.998547
-1.156722	0.99861
-1.164445	0.998664
-1.172168	0.998708
-1.179892	0.998755
-1.187615	0.998784
-1.195339	0.998827
-1.203062	0.998873
-1.210785	0.998912
-1.218509	0.998963
-1.226232	0.998991
-1.233955	0.999013
-1.241679	0.999053
-1.249402	0.999103
-1.257126	0.999121
-1.264849	0.999154
-1.272572	0.999173
-1.280296	0.999212
-1.288019	0.999243
-1.295743	0.999269
-1.303466	0.999284
-1.311189	0.999313
-1.318913	0.999338
-1.326636	0.999356
-1.334360	0.99939
-1.342083	0.999407
-1.349806	0.99943
-1.357530	0.999457
-1.365253	0.999477
-1.372976	0.999519
-1.380700	0.999547
-1.388423	0.999571
-1.396147	0.999597
-1.403870	0.999617
-1.411593	0.999644
-1.419317	0.999664
-1.427040	0.999684
-1.434764	0.999693
-1.442487	0.999709
-1.450210	0.999729
-1.457934	0.999758
-1.465657	0.999773
-1.473380	0.99979
-1.481104	0.99981
-1.488827	0.999831
-1.496551	0.999849
-1.504274	0.999861
-1.511997	0.999873
-1.519721	0.999887
-1.527444	0.999897
-1.535168	0.999902
-1.542891	0.999911
-1.550614	0.999916
-1.558338	0.999926
-1.566061	0.999936
-1.573785	0.999945
-1.581508	0.99995
-1.589231	0.999954
-1.596955	0.999961
-1.604678	0.999965
-1.612401	0.999969
-1.620125	0.999974
-1.627848	0.999976
-1.635572	0.99998
-1.643295	0.999981
-1.651018	0.999983
-1.658742	0.999987
-1.666465	0.999989
-1.674189	0.999991
-1.681912	0.999992
-1.689635	0.999993
-1.697359	0.999994
-1.705082	0.999994
-1.712805	0.999996
-1.720529	0.999997
-1.743699	0.999998
-1.751422	0.999998
-1.759146	0.999998
-1.766869	0.999998
-1.774593	0.999999
-1.782316	0.999999
-1.805486	0.999999
-1.813210	1
-1.828656	1
-1.851826	1
&
```
