## Supplementary material for "All-at-once RNA folding with 3D motif prediction framed by evolutionary information": RF02351_psRNA14.cacofold.helixcov

```
# RMs = 2 L = 84

# RM_HELIX NESTED 3-21 26-44, nbp = 19 nbp_cov = 0
# pvals: 0.0215137,0.243933,0.80917,0.80917,0.80917,0.00507363,0.80917,0.80917,0.80917,0.80917,0.80917,0.80917,0.80917,0.80917,0.80917,0.0183897,0.80917,0.0501597,0.0183897
# aggregated NONE
NESTED  ::<<<<<<<<<<<<<<<<<<<____>>>>>>>>>>>>>>>>>>>::::::::::::::::::::::::::::::::::::::::
        ::::::::::::::::::::::::::::::::::::::::::::::::::::::::::::::::::::::::::::::::::::

# RM_HELIX NESTED 45-58 64-77, nbp = 14 nbp_cov = 0
# pvals: 0.0333104,0.80917,0.0649627,0.846208,0.097424,0.0045458,0.861561,0.0170654,0.905435,0.0215137,0.939023,0.92504,0.88777,0.905435
# aggregated NONE
NESTED  ::::::::::::::::::::::::::::::::::::::::::::<<<<<<<<<<<<<<_____>>>>>>>>>>>>>>:::::::
        ::::::::::::::::::::::::::::::::::::::::::::::::::::::::::::::::::::::::::::::::::::
```
