## Supplementary material for "All-at-once RNA folding with 3D motif prediction framed by evolutionary information": RF02351_psRNA14.surv

```
2.051188	0.0285714
1.963330	0.0571429
1.714400	0.0857143
1.362968	0.114286
1.333682	0.171429
1.260467	0.257143
0.982250	0.285714
0.952964	0.314286
0.645461	0.342857
0.425816	0.371429
0.411173	0.4
0.015812	0.428571
0.001169	0.485714
-0.013474	0.885714
-0.159904	0.914286
-0.203833	0.942857
-0.335620	0.971429
-0.467407	1
&
2.915125	0.000289771
2.827267	0.000579542
2.812624	0.00115908
2.797981	0.00173863
2.783338	0.0020284
2.666194	0.00231817
2.534407	0.00289771
2.153689	0.00347725
2.080474	0.0040568
2.065831	0.00492611
2.021902	0.00521588
1.977973	0.00579542
1.963330	0.00695451
1.948687	0.00724428
1.860829	0.00782382
1.846186	0.00840336
1.714400	0.0104318
1.626542	0.0118806
1.538684	0.0130397
1.509398	0.013909
1.480112	0.0147783
1.436183	0.0191249
1.421540	0.0194147
1.406897	0.0199942
1.377611	0.020284
1.362968	0.0211533
1.348325	0.0214431
1.333682	0.0237612
1.319039	0.0254999
1.304396	0.0257896
1.289753	0.0260794
1.275110	0.0269487
1.260467	0.0330339
1.245824	0.0333237
1.231181	0.0339032
1.201895	0.0353521
1.172609	0.0362214
1.143323	0.0368009
1.128680	0.0370907
1.099394	0.0373805
1.084751	0.0376702
1.070108	0.0394089
1.055465	0.0396986
1.026179	0.0414373
1.011536	0.0423066
0.996893	0.0425963
0.982250	0.0446247
0.967607	0.0457838
0.952964	0.0527383
0.923678	0.0530281
0.909035	0.0533179
0.879749	0.0538974
0.865106	0.0541872
0.850463	0.0565054
0.835820	0.0588235
0.821177	0.0591133
0.806534	0.0596928
0.791891	0.0599826
0.777248	0.0605622
0.747962	0.0651985
0.733319	0.0663576
0.674747	0.0686757
0.660104	0.0692553
0.645461	0.0698348
0.601532	0.0701246
0.586889	0.0707041
0.572246	0.0709939
0.557603	0.0715735
0.542960	0.0736019
0.528317	0.0764996
0.513674	0.0767893
0.499031	0.078528
0.484388	0.0791075
0.440459	0.079687
0.425816	0.0802666
0.411173	0.0825848
0.396530	0.0831643
0.381887	0.0851927
0.352601	0.0880904
0.337958	0.089829
0.323315	0.0906983
0.308672	0.0927267
0.279386	0.0941756
0.250100	0.0956245
0.220814	0.0964938
0.191528	0.0985222
0.176885	0.105187
0.162242	0.108374
0.147599	0.108954
0.132956	0.110693
0.118313	0.111272
0.103670	0.1133
0.089027	0.11359
0.074384	0.11446
0.059741	0.116488
0.045098	0.117937
0.030455	0.119965
0.015812	0.120545
0.001169	0.270356
-0.013474	0.749638
-0.028117	0.751087
-0.042760	0.753984
-0.057403	0.757172
-0.072046	0.7592
-0.086689	0.763837
-0.101332	0.769052
-0.115975	0.773399
-0.130618	0.782672
-0.145261	0.788177
-0.159904	0.795711
-0.174547	0.801507
-0.189190	0.806433
-0.203833	0.813967
-0.218476	0.818603
-0.233119	0.824978
-0.247762	0.834541
-0.277048	0.845842
-0.291691	0.856274
-0.306334	0.863808
-0.320977	0.865546
-0.335620	0.868734
-0.350263	0.879745
-0.364906	0.882353
-0.379549	0.887569
-0.394192	0.890467
-0.408835	0.894234
-0.423478	0.895393
-0.438121	0.901188
-0.452764	0.907273
-0.467407	0.914228
-0.482050	0.916836
-0.496693	0.925819
-0.511336	0.927267
-0.525979	0.928427
-0.540622	0.930455
-0.555265	0.932773
-0.569908	0.937699
-0.584551	0.944943
-0.599194	0.947262
-0.613837	0.94987
-0.628480	0.961171
-0.657766	0.964648
-0.672409	0.966097
-0.701695	0.969864
-0.716338	0.972762
-0.745624	0.976818
-0.774910	0.977108
-0.789553	0.978557
-0.804196	0.978847
-0.818839	0.980296
-0.848125	0.981165
-0.892054	0.981455
-0.935983	0.982614
-0.950626	0.982904
-0.965269	0.984063
-0.979912	0.985801
-0.994555	0.988119
-1.023841	0.990148
-1.053127	0.991886
-1.067770	0.992176
-1.097056	0.993915
-1.140985	0.994205
-1.155628	0.994494
-1.170271	0.995653
-1.214200	0.995943
-1.258129	0.997102
-1.316701	0.997682
-1.360630	1
&
4.364782	9.56206e-07
4.247638	1.91241e-06
4.218352	2.86862e-06
4.130494	5.73723e-06
4.086565	6.69344e-06
4.057279	7.64965e-06
4.042636	8.60585e-06
4.013350	9.56206e-06
3.998707	1.05183e-05
3.984064	1.14745e-05
3.969421	1.43431e-05
3.954778	1.52993e-05
3.910849	1.72117e-05
3.896206	1.81679e-05
3.881563	2.19927e-05
3.866920	2.39051e-05
3.822991	2.48614e-05
3.808348	2.773e-05
3.779062	3.34672e-05
3.764419	3.63358e-05
3.749776	3.92044e-05
3.720490	4.20731e-05
3.705847	4.39855e-05
3.691204	4.78103e-05
3.676561	5.16351e-05
3.661918	6.0241e-05
3.647275	6.31096e-05
3.632632	6.40658e-05
3.617989	6.78906e-05
3.603346	7.07592e-05
3.588703	7.64965e-05
3.574060	8.12775e-05
3.559417	8.60585e-05
3.544774	8.89271e-05
3.530131	9.17958e-05
3.515488	9.56206e-05
3.500845	0.000101358
3.486202	0.000108051
3.471559	0.000109007
3.456916	0.000111876
3.442273	0.000113788
3.427630	0.000116657
3.412987	0.000120482
3.398344	0.000122394
3.383701	0.000123351
3.369058	0.000126219
3.354415	0.000127175
3.339772	0.000128132
3.281200	0.000129088
3.251914	0.000130044
3.237271	0.000131956
3.222628	0.000132913
3.178699	0.000133869
3.164056	0.000135781
3.149413	0.000136737
3.134770	0.00013865
3.120127	0.000139606
3.105484	0.000146299
3.090841	0.000154905
3.076198	0.000164467
3.061555	0.00017881
3.046912	0.000203672
3.032269	0.000222796
3.017626	0.000251482
3.002983	0.000291643
2.988340	0.000331803
2.973697	0.000386307
2.959054	0.000451329
2.944411	0.000518264
2.929768	0.000601453
2.915125	0.000675081
2.900482	0.000778352
2.885839	0.000868235
2.871196	0.000963855
2.856553	0.00107764
2.841910	0.00118283
2.827267	0.00130331
2.812624	0.00144961
2.797981	0.00155479
2.783338	0.00165902
2.768695	0.00176133
2.754052	0.00189616
2.739409	0.00198891
2.724766	0.00211035
2.710123	0.00220788
2.695480	0.00231689
2.680837	0.00240581
2.666194	0.0025043
2.651551	0.00260088
2.636908	0.00269363
2.622265	0.00277108
2.607622	0.00285236
2.592979	0.00292981
2.578336	0.00299579
2.563693	0.00305986
2.549050	0.00314114
2.534407	0.00317173
2.519764	0.00323102
2.505121	0.00327405
2.490478	0.00331803
2.475835	0.00336776
2.461192	0.00341461
2.446549	0.00345955
2.431906	0.00350163
2.417263	0.00354274
2.402620	0.00358003
2.387977	0.0036288
2.373334	0.00366227
2.358691	0.00369574
2.344048	0.00372825
2.329405	0.00376841
2.314762	0.00378371
2.300119	0.00380857
2.285476	0.00384108
2.270833	0.00386212
2.256190	0.00388124
2.241547	0.00390036
2.226904	0.00392331
2.212261	0.00394435
2.197618	0.00397399
2.182975	0.00400746
2.168332	0.00404666
2.153689	0.00408874
2.139046	0.00413272
2.124403	0.0041681
2.109760	0.00422069
2.095117	0.00428189
2.080474	0.00437177
2.065831	0.00443584
2.051188	0.0045458
2.036545	0.00461847
2.021902	0.00470358
2.007259	0.00479346
1.992616	0.00489004
1.977973	0.00497227
1.963330	0.00507363
1.948687	0.00520367
1.934044	0.00533658
1.919401	0.00543699
1.904758	0.00557946
1.890115	0.0057315
1.875472	0.00586728
1.860829	0.00602983
1.846186	0.00623255
1.831543	0.00638172
1.816900	0.00653567
1.802257	0.00670205
1.787614	0.00689042
1.772971	0.0070654
1.758328	0.00731115
1.743685	0.00746127
1.729043	0.0076114
1.714400	0.00782846
1.699757	0.00806368
1.685114	0.00830943
1.670471	0.00848919
1.655828	0.00869669
1.641185	0.00885255
1.626542	0.00902945
1.611899	0.00927806
1.597256	0.00950564
1.582613	0.00975234
1.567970	0.0100822
1.553327	0.0105374
1.538684	0.0110671
1.524041	0.0115567
1.509398	0.0119631
1.494755	0.0124058
1.480112	0.0127615
1.465469	0.0131823
1.450826	0.013559
1.436183	0.0139004
1.421540	0.014323
1.406897	0.0149273
1.392254	0.0155871
1.377611	0.0163406
1.362968	0.0170654
1.348325	0.0177434
1.333682	0.0183897
1.319039	0.0190161
1.304396	0.0196156
1.289753	0.0201626
1.275110	0.0208386
1.260467	0.0215137
1.245824	0.0221266
1.231181	0.0227261
1.216538	0.0235341
1.201895	0.0241499
1.187252	0.0247103
1.172609	0.0252467
1.157966	0.0258051
1.143323	0.0264037
1.128680	0.0270358
1.114037	0.0275932
1.099394	0.0281249
1.084751	0.0287005
1.070108	0.0292169
1.055465	0.0299015
1.040822	0.0306072
1.026179	0.0314094
1.011536	0.0320367
0.996893	0.0326831
0.982250	0.0333104
0.967607	0.0339415
0.952964	0.0344358
0.938321	0.0350488
0.923678	0.035656
0.909035	0.0363817
0.894392	0.0370578
0.879749	0.0377816
0.865106	0.0386183
0.850463	0.0395104
0.835820	0.0403978
0.821177	0.0411532
0.806534	0.0418656
0.791891	0.0425273
0.777248	0.0431889
0.762605	0.0438659
0.747962	0.0445774
0.733319	0.0451673
0.718676	0.0457908
0.704033	0.0465271
0.689390	0.0472796
0.674747	0.0481861
0.660104	0.0491146
0.645461	0.0501597
0.630818	0.0509428
0.616175	0.0518436
0.601532	0.0527912
0.586889	0.0536661
0.572246	0.0547456
0.557603	0.0556416
0.542960	0.0567833
0.528317	0.0578256
0.513674	0.0587703
0.499031	0.059804
0.484388	0.0608587
0.469745	0.0618417
0.455102	0.0628791
0.440459	0.0640562
0.425816	0.0649627
0.411173	0.0659065
0.396530	0.0668579
0.381887	0.0678543
0.367244	0.0688832
0.352601	0.0697198
0.337958	0.070655
0.323315	0.0715213
0.308672	0.0724393
0.294029	0.0732042
0.279386	0.0739702
0.264743	0.0748862
0.250100	0.0758405
0.235457	0.0768914
0.220814	0.0780063
0.206171	0.0791605
0.191528	0.0805336
0.176885	0.0819583
0.162242	0.083362
0.147599	0.0844272
0.132956	0.0855957
0.118313	0.0866428
0.103670	0.0878093
0.089027	0.0891528
0.074384	0.0906263
0.059741	0.0922528
0.045098	0.0939042
0.030455	0.0954953
0.015812	0.097424
0.001169	0.243933
-0.013474	0.80917
-0.028117	0.811381
-0.042760	0.813608
-0.057403	0.81659
-0.072046	0.820278
-0.086689	0.824477
-0.101332	0.828622
-0.115975	0.832784
-0.130618	0.836975
-0.145261	0.841524
-0.159904	0.846208
-0.174547	0.851
-0.189190	0.856115
-0.203833	0.861561
-0.218476	0.867127
-0.233119	0.872709
-0.247762	0.877926
-0.262405	0.883066
-0.277048	0.88777
-0.291691	0.892553
-0.306334	0.896907
-0.320977	0.901268
-0.335620	0.905435
-0.350263	0.909675
-0.364906	0.913774
-0.379549	0.917677
-0.394192	0.921371
-0.408835	0.92504
-0.423478	0.928819
-0.438121	0.932358
-0.452764	0.935676
-0.467407	0.939023
-0.482050	0.942116
-0.496693	0.945125
-0.511336	0.948081
-0.525979	0.950722
-0.540622	0.953541
-0.555265	0.956397
-0.569908	0.958811
-0.584551	0.961308
-0.599194	0.963629
-0.613837	0.965813
-0.628480	0.967756
-0.643123	0.969804
-0.657766	0.971625
-0.672409	0.973139
-0.687052	0.974754
-0.701695	0.97618
-0.716338	0.977602
-0.730981	0.978933
-0.745624	0.979989
-0.760267	0.981092
-0.774910	0.982085
-0.789553	0.982932
-0.804196	0.983932
-0.818839	0.984738
-0.833482	0.985594
-0.848125	0.986416
-0.862768	0.987184
-0.877411	0.98789
-0.892054	0.988609
-0.906697	0.989316
-0.921340	0.989892
-0.935983	0.9905
-0.950626	0.991005
-0.965269	0.991547
-0.979912	0.992075
-0.994555	0.992582
-1.009198	0.993003
-1.023841	0.993461
-1.038484	0.99393
-1.053127	0.994371
-1.067770	0.994799
-1.082413	0.99525
-1.097056	0.995558
-1.111699	0.995899
-1.126342	0.996175
-1.140985	0.996458
-1.155628	0.996788
-1.170271	0.997027
-1.184914	0.997233
-1.199557	0.997449
-1.214200	0.997657
-1.228843	0.997858
-1.243486	0.998017
-1.258129	0.998152
-1.272772	0.998311
-1.287415	0.998452
-1.302058	0.998609
-1.316701	0.998693
-1.331344	0.998837
-1.345987	0.998949
-1.360630	0.999026
-1.375273	0.999109
-1.389916	0.999177
-1.404559	0.999245
-1.419202	0.999286
-1.433845	0.999331
-1.448488	0.999368
-1.463131	0.999426
-1.477774	0.999495
-1.492417	0.999546
-1.507060	0.999584
-1.521703	0.999609
-1.536346	0.999632
-1.550989	0.999648
-1.565632	0.999688
-1.580275	0.999724
-1.594918	0.999746
-1.609561	0.99976
-1.624204	0.999777
-1.638847	0.999802
-1.653490	0.999824
-1.668133	0.999848
-1.682776	0.999868
-1.697419	0.999869
-1.712062	0.99989
-1.726705	0.999896
-1.741348	0.999906
-1.755991	0.999912
-1.770634	0.999919
-1.785277	0.999929
-1.799920	0.999933
-1.814563	0.999936
-1.829206	0.999937
-1.843849	0.999943
-1.858492	0.999945
-1.873135	0.999952
-1.887778	0.999955
-1.902421	0.999957
-1.917064	0.999961
-1.931707	0.999967
-1.946350	0.999971
-1.960993	0.999976
-1.990279	0.999978
-2.019565	0.999979
-2.034208	0.999983
-2.048851	0.999985
-2.078137	0.999986
-2.092780	0.999987
-2.122066	0.999989
-2.151352	0.99999
-2.180638	0.999991
-2.209924	0.999995
-2.268496	0.999998
-2.370997	0.999999
-2.458855	1
&
```
