## Supplementary material for "All-at-once RNA folding with 3D motif prediction framed by evolutionary information": RF02353_BjrC68.cacofold.cov

```
#
# Method Target_E-val [cov_min,cov_max] [FP | TP True Found | Sen PPV F] 
# GTp    0.05           [-4.63,10.94]    [0 | 1 107 1 | 0.93 100.00 1.85] 
#
# in_CaCoFold in_given  left_pos      right_pos  score            E-value       pvalue       substitutions    power
#------------------------------------------------------------------------------------------------------------------------
*	*	        50	        75	10.94104	0.00562377	0.000295988	2		0.00
```
