## Supplementary material for "All-at-once RNA folding with 3D motif prediction framed by evolutionary information": RF02353_BjrC68.cacofold.helixcov

```
# RMs = 3 L = 84

# RM_HELIX NESTED 9-22 34-46, nbp = 13 nbp_cov = 0
# pvals: 0.0880096,0.377183,0.377183,0.377183,0.69651,0.137562,0.00495634,0.377183,0.377183,0.674497,0.377183,0.0607618,0.063371
# aggregated NONE
NESTED  ::::::::<<<<<<<<<<<<<__________>>>>>>>>>>>>>::::::::::::::::::::::::::::::::::::::
        ::::::::::::::::::::::::::::::::::::::::::::::::::::::::::::::::::::::::::::::::::

# RM_HELIX NESTED 48-60 65-77, nbp = 13 nbp_cov = 1
# pvals: 0.966518,0.829304,0.000295988,0.377183,0.377183,0.377183,0.0863053,0.00988106,0.0170687,0.0790861,0.0127687,0.377183,0.0223291
# aggregated NONE
NESTED  :::::::::::::::::::::::::::::::::::::::::::::<<<<<<<<<<<<<____>>>>>>>>>>>>>:::::::
        :::::::::::::::::::::::::::::::::::::::::::::::<________________________>:::::::::

# RM_HL GNRA-tetraloop 61-64, nbp = 0 nbp_cov = 0 nhl_b_cov 1/1
# aggregated NONE
RM_HL   ::::::::::::::::::::::::::::::::::::::::::::::::::::::::::XXXX:::::::::::::::::::: GNRA-tetraloop
```
