## Supplementary material for "All-at-once RNA folding with 3D motif prediction framed by evolutionary information": RF02353_BjrC68.cacofold.power

```
# Power analysis of CaCoFold structure 
#
# Powertype = SINGLE SUBSTITUTIONS
# covary  left_pos      right_pos    substitutions      power
#----------------------------------------------------------------
          9		46		2		0.00
          10		45		0		0.00
          11		44		0		0.00
          12		43		0		0.00
          13		42		3		0.02
          14		41		4		0.07
          16		40		8		0.24
          17		39		0		0.00
          18		38		0		0.00
          19		37		4		0.07
          20		36		0		0.00
          21		35		3		0.02
          22		34		5		0.11
          48		77		4		0.07
          49		76		2		0.00
     *    50		75		2		0.00
          51		74		0		0.00
          52		73		0		0.00
          53		72		0		0.00
          54		71		3		0.02
          55		70		4		0.07
          56		69		2		0.00
          57		68		2		0.00
          58		67		3		0.02
          59		66		0		0.00
          60		65		2		0.00
#
# BPAIRS 26
# avg substitutions per BP  2.0
# BPAIRS expected to covary 0.7 +/- 0.8
# BPAIRS observed to covary 1
#
```
