## Supplementary material for "All-at-once RNA folding with 3D motif prediction framed by evolutionary information": RF02353_BjrC68.helixcov

```
# RMs = 2 L = 84

# RM_HELIX NESTED 10-19 37-45, nbp = 9 nbp_cov = 0
# pvals: 0.377183,0.377183,0.377183,0.69651,0.137562,0.00495634,0.377183,0.377183,0.674497
# aggregated NONE
NESTED  :::::::::<<<<<<<<<________________>>>>>>>>>:::::::::::::::::::::::::::::::::::::::
        ::::::::::::::::::::::::::::::::::::::::::::::::::::::::::::::::::::::::::::::::::

# RM_HELIX NESTED 50-60 65-75, nbp = 10 nbp_cov = 1
# pvals: 0.000295988,0.377183,0.377183,0.377183,0.0863053,0.00988106,0.0170687,0.0790861,0.377183,0.0223291
# aggregated NONE
NESTED  :::::::::::::::::::::::::::::::::::::::::::::::<<<<<<<<-<<____>>->>>>>>>>:::::::::
        :::::::::::::::::::::::::::::::::::::::::::::::<________________________>:::::::::
```
