## Supplementary material for "All-at-once RNA folding with 3D motif prediction framed by evolutionary information": RF02353_BjrC68.sorted.cov

```
#
# Method Target_E-val [cov_min,cov_max] [FP | TP True Found | Sen PPV F] 
# GTp    0.05         [-4.63,10.94]     [0 | 1 19 1 | 5.26 100.00 10.00] 
#
#       left_pos       right_pos        score          E-value           pvalue       substitutions      power
#--------------------------------------------------------------------------------------------------------------
*	      50	      75	10.94104	0.00562377	0.000295988	2		0.00
```
