## Supplementary material for "All-at-once RNA folding with 3D motif prediction framed by evolutionary information": RF02353_BjrC68.surv

```
10.906805	0.0526316
7.443981	0.105263
6.578274	0.157895
5.799139	0.210526
5.366286	0.263158
1.903461	0.315789
1.687034	0.368421
0.172048	0.421053
-0.001093	0.894737
-0.044378	0.947368
-0.087664	1
&
9.348534	0.000302847
8.915681	0.000605694
8.829111	0.00151423
7.876834	0.00242277
7.660407	0.00333131
7.617122	0.00363416
7.270839	0.00423985
7.140983	0.00514839
7.054413	0.00605694
6.967842	0.00696548
6.881272	0.00757117
6.664845	0.00847971
6.231992	0.00938825
6.102136	0.0096911
5.799139	0.00999394
5.366286	0.0142338
5.106574	0.0145366
4.933432	0.0148395
4.890147	0.0160509
4.846862	0.0163537
4.760291	0.0166566
4.630435	0.0175651
4.587150	0.019685
4.457294	0.0202907
4.370723	0.0205936
4.327438	0.0208964
4.240868	0.0215021
4.111012	0.021805
3.894585	0.0227135
3.851300	0.0230164
3.764729	0.0233192
3.678158	0.023622
3.634873	0.0239249
3.591588	0.0260448
3.505017	0.0269534
3.461732	0.0287704
3.331876	0.0290733
3.288591	0.029679
3.245305	0.0299818
3.158735	0.0302847
3.072164	0.0311932
3.028879	0.0314961
2.985593	0.033616
2.855738	0.0366445
2.812452	0.037553
2.725882	0.0399758
2.682596	0.0411872
2.639311	0.04149
2.596026	0.045427
2.552740	0.0457299
2.509455	0.0475469
2.466170	0.0478498
2.422884	0.0484555
2.379599	0.0496669
2.336314	0.0508783
2.293028	0.0511811
2.249743	0.0517868
2.206458	0.0539067
2.163173	0.0551181
2.119887	0.0584494
2.076602	0.0596608
1.990031	0.0626893
1.946746	0.0639007
1.903461	0.0693519
1.860175	0.0696548
1.816890	0.0702604
1.773605	0.0720775
1.730319	0.0732889
1.687034	0.075106
1.643749	0.0787402
1.600464	0.0811629
1.557178	0.08298
1.513893	0.0835857
1.470608	0.0844942
1.427322	0.0854028
1.384037	0.0872199
1.297466	0.0878256
1.254181	0.0881284
1.210896	0.0887341
1.167610	0.0902483
1.124325	0.0914597
1.081040	0.0926711
1.037754	0.0932768
0.994469	0.0950939
0.951184	0.0981224
0.907899	0.0990309
0.864613	0.0993337
0.821328	0.100545
0.778043	0.101757
0.734757	0.104179
0.691472	0.104785
0.648187	0.106602
0.561616	0.107511
0.518331	0.109631
0.475045	0.111448
0.431760	0.112356
0.388475	0.113265
0.345189	0.115385
0.301904	0.116293
0.258619	0.119322
0.215334	0.123864
0.172048	0.126893
0.128763	0.130224
0.085478	0.134464
0.042192	0.137795
-0.001093	0.424894
-0.044378	0.745306
-0.087664	0.749546
-0.130949	0.754088
-0.174234	0.761357
-0.217520	0.766505
-0.260805	0.778013
-0.304090	0.783767
-0.347376	0.789824
-0.390661	0.800424
-0.433946	0.807087
-0.477231	0.816172
-0.520517	0.820109
-0.563802	0.821623
-0.607087	0.830709
-0.650373	0.83616
-0.693658	0.838886
-0.736943	0.847062
-0.780229	0.853119
-0.823514	0.856451
-0.866799	0.859176
-0.910085	0.867959
-0.953370	0.870987
-0.996655	0.874924
-1.039941	0.879164
-1.083226	0.881587
-1.126511	0.885524
-1.169796	0.891278
-1.213082	0.891581
-1.256367	0.894004
-1.299652	0.896729
-1.342938	0.900666
-1.386223	0.903998
-1.429508	0.907026
-1.472794	0.909449
-1.516079	0.915203
-1.559364	0.91702
-1.602650	0.923077
-1.645935	0.926105
-1.689220	0.930345
-1.732505	0.933677
-1.775791	0.935796
-1.819076	0.937311
-1.862361	0.938522
-1.905647	0.942459
-1.948932	0.944579
-1.992217	0.94579
-2.035503	0.948819
-2.078788	0.949727
-2.122073	0.951545
-2.165359	0.953664
-2.208644	0.956693
-2.251929	0.958207
-2.295215	0.95851
-2.338500	0.967293
-2.381785	0.969412
-2.425070	0.972138
-2.468356	0.972744
-2.511641	0.973047
-2.554926	0.978801
-2.598212	0.979406
-2.641497	0.980315
-2.684782	0.980618
-2.728068	0.986069
-2.771353	0.986372
-2.857924	0.988492
-2.901209	0.989098
-2.944494	0.989703
-2.987780	0.990309
-3.031065	0.990612
-3.074350	0.993337
-3.117635	0.995457
-3.160921	0.99576
-3.204206	0.996366
-3.247491	0.996972
-3.290777	0.997274
-3.334062	0.99788
-3.420633	0.998183
-3.593774	0.998789
-4.113198	0.999091
-4.546051	0.999394
-4.632621	1
&
15.451763	1.50557e-06
14.196489	3.01114e-06
14.109919	4.51671e-06
13.547210	6.02228e-06
13.503924	7.52785e-06
13.374068	9.03342e-06
13.114356	1.0539e-05
12.984500	1.20446e-05
12.941215	1.35501e-05
12.768074	1.95724e-05
12.681503	2.25836e-05
12.465077	2.40891e-05
12.335221	2.55947e-05
12.291935	2.86058e-05
12.248650	3.31226e-05
12.205365	3.91448e-05
12.162080	4.2156e-05
12.118794	4.96838e-05
12.075509	5.11894e-05
12.032224	5.57061e-05
11.988938	6.02228e-05
11.945653	7.22674e-05
11.902368	7.3773e-05
11.859082	7.67841e-05
11.815797	8.73231e-05
11.772512	8.88287e-05
11.729226	9.78621e-05
11.685941	0.000100873
11.642656	0.000103884
11.599370	0.000111412
11.556085	0.00011894
11.512800	0.000121951
11.469515	0.000123457
11.426229	0.000141524
11.382944	0.000153568
11.339659	0.00015959
11.296373	0.000170129
11.253088	0.000176152
11.209803	0.000189702
11.166517	0.000200241
11.123232	0.000209274
11.079947	0.000236375
11.036661	0.000245408
10.993376	0.000257453
10.950091	0.000284553
10.906805	0.000299609
10.863520	0.000317675
10.820235	0.000362843
10.776950	0.000383921
10.733664	0.000403493
10.690379	0.000430593
10.647094	0.000457693
10.603808	0.000483288
10.560523	0.000501355
10.517238	0.000516411
10.473952	0.000543511
10.430667	0.000555556
10.387382	0.000569106
10.344096	0.000597712
10.300811	0.000615778
10.257526	0.000644384
10.214241	0.000688046
10.170955	0.000698585
10.127670	0.000740741
10.084385	0.00076483
10.041099	0.000806986
9.997814	0.000844625
9.954529	0.000885276
9.911243	0.000925926
9.867958	0.00096206
9.824673	0.0010012
9.781387	0.00105992
9.738102	0.00109304
9.694817	0.00113972
9.651531	0.00119091
9.608246	0.00123457
9.564961	0.00127371
9.521676	0.00130533
9.478390	0.00135802
9.435105	0.00139868
9.391820	0.00145589
9.348534	0.00148449
9.305249	0.00152966
9.261964	0.00155977
9.218678	0.00161247
9.175393	0.00163806
9.132108	0.00169076
9.088822	0.00174797
9.045537	0.0017826
9.002252	0.00183379
8.958966	0.00188196
8.915681	0.00194971
8.872396	0.00199789
8.829111	0.00203403
8.785825	0.00208672
8.742540	0.00213339
8.699255	0.0021891
8.655969	0.00225836
8.612684	0.00232008
8.569399	0.00236525
8.526113	0.00242547
8.482828	0.00246763
8.439543	0.00254592
8.396257	0.00261217
8.352972	0.00267088
8.309687	0.00275369
8.266401	0.00284854
8.223116	0.0029193
8.179831	0.00300662
8.136546	0.00313761
8.093260	0.00321289
8.049975	0.00331226
8.006690	0.00340259
7.963404	0.00352002
7.920119	0.00365251
7.876834	0.00376995
7.833548	0.00386179
7.790263	0.00399277
7.746978	0.00409515
7.703692	0.0042156
7.660407	0.00431346
7.617122	0.00440078
7.573837	0.00454682
7.530551	0.00463866
7.487266	0.00479223
7.443981	0.00495634
7.400695	0.00512045
7.357410	0.00523788
7.314125	0.00539295
7.270839	0.00561126
7.227554	0.00584613
7.184269	0.00609304
7.140983	0.00628877
7.097698	0.00643481
7.054413	0.00661698
7.011127	0.00679615
6.967842	0.00708823
6.924557	0.0072975
6.881272	0.0075956
6.837986	0.00797049
6.794701	0.0082174
6.751416	0.00852153
6.708130	0.00887835
6.664845	0.00922162
6.621560	0.00948811
6.578274	0.00988106
6.534989	0.0102168
6.491704	0.0105074
6.448418	0.0108823
6.405133	0.011215
6.361848	0.0115718
6.318562	0.0119858
6.275277	0.0124119
6.231992	0.0127687
6.188707	0.0132565
6.145421	0.0137338
6.102136	0.0141463
6.058851	0.0145739
6.015565	0.0150105
5.972280	0.0153478
5.928995	0.0159184
5.885709	0.0163144
5.842424	0.0167164
5.799139	0.0170687
5.755853	0.0175896
5.712568	0.0182039
5.669283	0.0187278
5.625997	0.0194776
5.582712	0.0199383
5.539427	0.0204095
5.496142	0.020959
5.452856	0.0213881
5.409571	0.0217931
5.366286	0.0223291
5.323000	0.0229554
5.279715	0.0234583
5.236430	0.0239672
5.193144	0.0244715
5.149859	0.0249804
5.106574	0.0254577
5.063288	0.0259952
5.020003	0.0264649
4.976718	0.0270009
4.933432	0.0275248
4.890147	0.0280277
4.846862	0.0285577
4.803577	0.0290771
4.760291	0.0296748
4.717006	0.0301987
4.673721	0.0307136
4.630435	0.0312436
4.587150	0.0317706
4.543865	0.0322358
4.500579	0.0327386
4.457294	0.0332821
4.414009	0.033785
4.370723	0.0342773
4.327438	0.0347501
4.284153	0.0351716
4.240868	0.0356354
4.197582	0.0360674
4.154297	0.0365492
4.111012	0.037022
4.067726	0.0374962
4.024441	0.0380473
3.981156	0.038526
3.937870	0.0390921
3.894585	0.0396582
3.851300	0.0401626
3.808014	0.0407468
3.764729	0.0413324
3.721444	0.0419121
3.678158	0.0423969
3.634873	0.0428425
3.591588	0.0434929
3.548303	0.0440364
3.505017	0.0445664
3.461732	0.0451084
3.418447	0.0457197
3.375161	0.046346
3.331876	0.0469256
3.288591	0.0475218
3.245305	0.0481331
3.202020	0.0488076
3.158735	0.0494475
3.115449	0.0501325
3.072164	0.050804
3.028879	0.05148
2.985593	0.0521755
2.942308	0.0528606
2.899023	0.0535351
2.855738	0.0542472
2.812452	0.0550045
2.769167	0.0557392
2.725882	0.0565477
2.682596	0.0573954
2.639311	0.0582957
2.596026	0.0591343
2.552740	0.0598811
2.509455	0.0607618
2.466170	0.0615824
2.422884	0.0624917
2.379599	0.063371
2.336314	0.0642909
2.293028	0.0651716
2.249743	0.0664634
2.206458	0.0680548
2.163173	0.0700105
2.119887	0.0716381
2.076602	0.0734237
2.033317	0.0748178
1.990031	0.0761879
1.946746	0.0775956
1.903461	0.0790861
1.860175	0.0805781
1.816890	0.0820024
1.773605	0.0835245
1.730319	0.084878
1.687034	0.0863053
1.643749	0.0880096
1.600464	0.0895468
1.557178	0.0910464
1.513893	0.0922433
1.470608	0.0935983
1.427322	0.0948479
1.384037	0.0961066
1.340752	0.0972764
1.297466	0.0985366
1.254181	0.0997275
1.210896	0.100911
1.167610	0.101978
1.124325	0.103111
1.081040	0.104268
1.037754	0.1054
0.994469	0.106641
0.951184	0.107868
0.907899	0.109065
0.864613	0.110301
0.821328	0.111534
0.778043	0.112843
0.734757	0.114217
0.691472	0.115638
0.648187	0.117067
0.604901	0.118485
0.561616	0.119875
0.518331	0.121357
0.475045	0.122967
0.431760	0.124571
0.388475	0.126357
0.345189	0.128347
0.301904	0.130151
0.258619	0.132162
0.215334	0.134678
0.172048	0.137562
0.128763	0.140649
0.085478	0.14393
0.042192	0.148484
-0.001093	0.377183
-0.044378	0.674497
-0.087664	0.69651
-0.130949	0.712322
-0.174234	0.722234
-0.217520	0.732576
-0.260805	0.742618
-0.304090	0.751664
-0.347376	0.759726
-0.390661	0.768148
-0.433946	0.777275
-0.477231	0.786242
-0.520517	0.795911
-0.563802	0.804145
-0.607087	0.811896
-0.650373	0.818344
-0.693658	0.823997
-0.736943	0.829304
-0.780229	0.834252
-0.823514	0.839012
-0.866799	0.843883
-0.910085	0.848503
-0.953370	0.853276
-0.996655	0.857706
-1.039941	0.861957
-1.083226	0.866244
-1.126511	0.870169
-1.169796	0.873844
-1.213082	0.877778
-1.256367	0.88153
-1.299652	0.884639
-1.342938	0.888019
-1.386223	0.891256
-1.429508	0.894438
-1.472794	0.897689
-1.516079	0.901105
-1.559364	0.904121
-1.602650	0.907344
-1.645935	0.910537
-1.689220	0.914092
-1.732505	0.916956
-1.775791	0.920425
-1.819076	0.92355
-1.862361	0.926442
-1.905647	0.929216
-1.948932	0.931801
-1.992217	0.934182
-2.035503	0.936433
-2.078788	0.938672
-2.122073	0.941001
-2.165359	0.942972
-2.208644	0.944864
-2.251929	0.946617
-2.295215	0.948419
-2.338500	0.950125
-2.381785	0.951752
-2.425070	0.953728
-2.468356	0.955259
-2.511641	0.956978
-2.554926	0.958535
-2.598212	0.960784
-2.641497	0.96266
-2.684782	0.964699
-2.728068	0.966518
-2.771353	0.968132
-2.814638	0.969889
-2.857924	0.971439
-2.901209	0.972844
-2.944494	0.974065
-2.987780	0.975394
-3.031065	0.976673
-3.074350	0.977989
-3.117635	0.979173
-3.160921	0.980269
-3.204206	0.981232
-3.247491	0.982281
-3.290777	0.983061
-3.334062	0.983845
-3.377347	0.984794
-3.420633	0.985519
-3.463918	0.986424
-3.507203	0.987112
-3.550489	0.987835
-3.593774	0.98846
-3.637059	0.989039
-3.680345	0.989625
-3.723630	0.990167
-3.766915	0.990772
-3.810200	0.991284
-3.853486	0.991722
-3.896771	0.992215
-3.940056	0.992663
-3.983342	0.993237
-4.026627	0.99364
-4.069912	0.994122
-4.113198	0.994463
-4.156483	0.994794
-4.199768	0.995295
-4.243054	0.995599
-4.286339	0.995939
-4.329624	0.996226
-4.372909	0.996519
-4.416195	0.996867
-4.459480	0.997173
-4.502765	0.997382
-4.546051	0.997587
-4.589336	0.997815
-4.632621	0.99802
-4.675907	0.998213
-4.719192	0.998395
-4.762477	0.998534
-4.805763	0.998678
-4.849048	0.998759
-4.892333	0.998853
-4.935619	0.998931
-4.978904	0.999059
-5.022189	0.999182
-5.065474	0.999232
-5.108760	0.999303
-5.152045	0.999351
-5.195330	0.999402
-5.238616	0.999447
-5.281901	0.999476
-5.325186	0.999503
-5.368472	0.999541
-5.411757	0.999569
-5.455042	0.999612
-5.498328	0.999636
-5.541613	0.99966
-5.584898	0.999702
-5.628184	0.999721
-5.671469	0.999734
-5.714754	0.999741
-5.758039	0.999764
-5.801325	0.999785
-5.844610	0.999809
-5.887895	0.999818
-5.931181	0.999842
-5.974466	0.999852
-6.017751	0.999861
-6.061037	0.999883
-6.104322	0.999895
-6.147607	0.999907
-6.190893	0.999914
-6.234178	0.999931
-6.277463	0.999937
-6.320749	0.99995
-6.364034	0.999958
-6.407319	0.999961
-6.450604	0.999973
-6.493890	0.999982
-6.580460	0.999985
-6.623746	0.999986
-6.667031	0.999988
-6.753602	0.999991
-6.840172	0.999995
-6.883458	0.999997
-7.186455	1
&
41.293094	4.63844e-29
41.249809	5.03888e-29
41.206524	5.47388e-29
41.163238	5.94644e-29
41.119953	6.45978e-29
41.076668	7.01744e-29
41.033382	7.62322e-29
40.990097	8.2813e-29
40.946812	8.99619e-29
40.903526	9.77277e-29
40.860241	1.06164e-28
40.816956	1.15328e-28
40.773670	1.25284e-28
40.730385	1.36098e-28
40.687100	1.47846e-28
40.643815	1.60608e-28
40.600529	1.74472e-28
40.557244	1.89532e-28
40.513959	2.05892e-28
40.470673	2.23663e-28
40.427388	2.42969e-28
40.384103	2.63941e-28
40.340817	2.86723e-28
40.297532	3.11471e-28
40.254247	3.38355e-28
40.210961	3.67558e-28
40.167676	3.99283e-28
40.124391	4.33745e-28
40.081106	4.71181e-28
40.037820	5.11848e-28
39.994535	5.56024e-28
39.951250	6.04013e-28
39.907964	6.56143e-28
39.864679	7.12771e-28
39.821394	7.74287e-28
39.778108	8.4111e-28
39.734823	9.137e-28
39.691538	9.92554e-28
39.648252	1.07821e-27
39.604967	1.17126e-27
39.561682	1.27234e-27
39.518396	1.38214e-27
39.475111	1.50142e-27
39.431826	1.63099e-27
39.388541	1.77173e-27
39.345255	1.92463e-27
39.301970	2.09071e-27
39.258685	2.27113e-27
39.215399	2.46711e-27
39.172114	2.68e-27
39.128829	2.91126e-27
39.085543	3.16247e-27
39.042258	3.43536e-27
38.998973	3.73179e-27
38.955687	4.0538e-27
38.912402	4.40358e-27
38.869117	4.78355e-27
38.825831	5.1963e-27
38.782546	5.64465e-27
38.739261	6.13169e-27
38.695976	6.66075e-27
38.652690	7.23545e-27
38.609405	7.85972e-27
38.566120	8.53786e-27
38.522834	9.27449e-27
38.479549	1.00747e-26
38.436264	1.09439e-26
38.392978	1.18881e-26
38.349693	1.29137e-26
38.306408	1.40278e-26
38.263122	1.52381e-26
38.219837	1.65527e-26
38.176552	1.79807e-26
38.133266	1.95319e-26
38.089981	2.12169e-26
38.046696	2.30473e-26
38.003411	2.50355e-26
37.960125	2.71953e-26
37.916840	2.95413e-26
37.873555	3.20897e-26
37.830269	3.48578e-26
37.786984	3.78648e-26
37.743699	4.11311e-26
37.700413	4.46791e-26
37.657128	4.85331e-26
37.613843	5.27195e-26
37.570557	5.7267e-26
37.527272	6.22067e-26
37.483987	6.75725e-26
37.440702	7.34009e-26
37.397416	7.97321e-26
37.354131	8.66093e-26
37.310846	9.40795e-26
37.267560	1.02194e-25
37.224275	1.11008e-25
37.180990	1.20583e-25
37.137704	1.30983e-25
37.094419	1.4228e-25
37.051134	1.54551e-25
37.007848	1.6788e-25
36.964563	1.82359e-25
36.921278	1.98086e-25
36.877992	2.1517e-25
36.834707	2.33726e-25
36.791422	2.53883e-25
36.748137	2.75778e-25
36.704851	2.9956e-25
36.661566	3.25394e-25
36.618281	3.53454e-25
36.574995	3.83935e-25
36.531710	4.17043e-25
36.488425	4.53006e-25
36.445139	4.9207e-25
36.401854	5.34502e-25
36.358569	5.80592e-25
36.315283	6.30656e-25
36.271998	6.85036e-25
36.228713	7.44104e-25
36.185427	8.08266e-25
36.142142	8.77958e-25
36.098857	9.53659e-25
36.055572	1.03589e-24
36.012286	1.1252e-24
35.969001	1.22222e-24
35.925716	1.3276e-24
35.882430	1.44206e-24
35.839145	1.56639e-24
35.795860	1.70144e-24
35.752574	1.84813e-24
35.709289	2.00746e-24
35.666004	2.18053e-24
35.622718	2.36852e-24
35.579433	2.57271e-24
35.536148	2.7945e-24
35.492862	3.03542e-24
35.449577	3.29709e-24
35.406292	3.58132e-24
35.363007	3.89005e-24
35.319721	4.22539e-24
35.276436	4.58963e-24
35.233151	4.98526e-24
35.189865	5.41499e-24
35.146580	5.88176e-24
35.103295	6.38876e-24
35.060009	6.93945e-24
35.016724	7.5376e-24
34.973439	8.1873e-24
34.930153	8.893e-24
34.886868	9.65951e-24
34.843583	1.04921e-23
34.800297	1.13964e-23
34.757012	1.23786e-23
34.713727	1.34455e-23
34.670442	1.46043e-23
34.627156	1.5863e-23
34.583871	1.72302e-23
34.540586	1.87151e-23
34.497300	2.0328e-23
34.454015	2.20799e-23
34.410730	2.39827e-23
34.367444	2.60495e-23
34.324159	2.82943e-23
34.280874	3.07326e-23
34.237588	3.3381e-23
34.194303	3.62575e-23
34.151018	3.93819e-23
34.107733	4.27755e-23
34.064447	4.64614e-23
34.021162	5.04649e-23
33.977877	5.48133e-23
33.934591	5.95363e-23
33.891306	6.46662e-23
33.848021	7.0238e-23
33.804735	7.62898e-23
33.761450	8.2863e-23
33.718165	9.00024e-23
33.674879	9.77568e-23
33.631594	1.06179e-22
33.588309	1.15327e-22
33.545023	1.25263e-22
33.501738	1.36055e-22
33.458453	1.47776e-22
33.415168	1.60507e-22
33.371882	1.74334e-22
33.328597	1.89353e-22
33.285312	2.05665e-22
33.242026	2.23382e-22
33.198741	2.42624e-22
33.155456	2.63524e-22
33.112170	2.86225e-22
33.068885	3.1088e-22
33.025600	3.37658e-22
32.982314	3.66743e-22
32.939029	3.98332e-22
32.895744	4.32642e-22
32.852458	4.69906e-22
32.809173	5.1038e-22
32.765888	5.54339e-22
32.722603	6.02083e-22
32.679317	6.53938e-22
32.636032	7.10259e-22
32.592747	7.71429e-22
32.549461	8.37866e-22
32.506176	9.10024e-22
32.462891	9.88394e-22
32.419605	1.07351e-21
32.376320	1.16596e-21
32.333035	1.26637e-21
32.289749	1.37542e-21
32.246464	1.49386e-21
32.203179	1.6225e-21
32.159893	1.76221e-21
32.116608	1.91395e-21
32.073323	2.07875e-21
32.030038	2.25774e-21
31.986752	2.45214e-21
31.943467	2.66327e-21
31.900182	2.89258e-21
31.856896	3.14163e-21
31.813611	3.41211e-21
31.770326	3.70588e-21
31.727040	4.02494e-21
31.683755	4.37145e-21
31.640470	4.7478e-21
31.597184	5.15653e-21
31.553899	5.60044e-21
31.510614	6.08257e-21
31.467329	6.60618e-21
31.424043	7.17486e-21
31.380758	7.79249e-21
31.337473	8.46326e-21
31.294187	9.19177e-21
31.250902	9.98296e-21
31.207617	1.08422e-20
31.164331	1.17755e-20
31.121046	1.2789e-20
31.077761	1.38898e-20
31.034475	1.50852e-20
30.991190	1.63836e-20
30.947905	1.77936e-20
30.904619	1.9325e-20
30.861334	2.09882e-20
30.818049	2.27944e-20
30.774764	2.47561e-20
30.731478	2.68865e-20
30.688193	2.92002e-20
30.644908	3.1713e-20
30.601622	3.4442e-20
30.558337	3.74057e-20
30.515052	4.06244e-20
30.471766	4.412e-20
30.428481	4.79163e-20
30.385196	5.20392e-20
30.341910	5.65167e-20
30.298625	6.13793e-20
30.255340	6.66603e-20
30.212054	7.23955e-20
30.168769	7.8624e-20
30.125484	8.53882e-20
30.082199	9.27342e-20
30.038913	1.00712e-19
29.995628	1.09376e-19
29.952343	1.18785e-19
29.909057	1.29003e-19
29.865772	1.401e-19
29.822487	1.52152e-19
29.779201	1.65239e-19
29.735916	1.79453e-19
29.692631	1.94888e-19
29.649345	2.11651e-19
29.606060	2.29855e-19
29.562775	2.49625e-19
29.519489	2.71094e-19
29.476204	2.94409e-19
29.432919	3.19729e-19
29.389634	3.47226e-19
29.346348	3.77087e-19
29.303063	4.09515e-19
29.259778	4.44732e-19
29.216492	4.82975e-19
29.173207	5.24507e-19
29.129922	5.69609e-19
29.086636	6.18588e-19
29.043351	6.71777e-19
29.000066	7.29538e-19
28.956780	7.92264e-19
28.913495	8.60382e-19
28.870210	9.34355e-19
28.826924	1.01469e-18
28.783639	1.10192e-18
28.740354	1.19665e-18
28.697069	1.29953e-18
28.653783	1.41125e-18
28.610498	1.53256e-18
28.567213	1.6643e-18
28.523927	1.80737e-18
28.480642	1.96273e-18
28.437357	2.13143e-18
28.394071	2.31464e-18
28.350786	2.51359e-18
28.307501	2.72963e-18
28.264215	2.96423e-18
28.220930	3.21899e-18
28.177645	3.49564e-18
28.134360	3.79606e-18
28.091074	4.12229e-18
28.047789	4.47654e-18
28.004504	4.86123e-18
27.961218	5.27896e-18
27.917933	5.73258e-18
27.874648	6.22516e-18
27.831362	6.76006e-18
27.788077	7.3409e-18
27.744792	7.97163e-18
27.701506	8.65654e-18
27.658221	9.40027e-18
27.614936	1.02079e-17
27.571650	1.10848e-17
27.528365	1.20371e-17
27.485080	1.30712e-17
27.441795	1.41941e-17
27.398509	1.54133e-17
27.355224	1.67373e-17
27.311939	1.8175e-17
27.268653	1.97361e-17
27.225368	2.14313e-17
27.182083	2.3272e-17
27.138797	2.52708e-17
27.095512	2.74412e-17
27.052227	2.97978e-17
27.008941	3.23569e-17
26.965656	3.51356e-17
26.922371	3.81528e-17
26.879085	4.1429e-17
26.835800	4.49865e-17
26.792515	4.88494e-17
26.749230	5.30438e-17
26.705944	5.75982e-17
26.662659	6.25435e-17
26.619374	6.79132e-17
26.576088	7.37438e-17
26.532803	8.00747e-17
26.489518	8.6949e-17
26.446232	9.44132e-17
26.402947	1.02518e-16
26.359662	1.11318e-16
26.316376	1.20873e-16
26.273091	1.31248e-16
26.229806	1.42514e-16
26.186520	1.54745e-16
26.143235	1.68027e-16
26.099950	1.82447e-16
26.056665	1.98105e-16
26.013379	2.15106e-16
25.970094	2.33565e-16
25.926809	2.53608e-16
25.883523	2.7537e-16
25.840238	2.98998e-16
25.796953	3.24653e-16
25.753667	3.52509e-16
25.710382	3.82753e-16
25.667097	4.15591e-16
25.623811	4.51245e-16
25.580526	4.89957e-16
25.537241	5.31988e-16
25.493956	5.77623e-16
25.450670	6.27172e-16
25.407385	6.80968e-16
25.364100	7.39377e-16
25.320814	8.02794e-16
25.277529	8.71647e-16
25.234244	9.46403e-16
25.190958	1.02757e-15
25.147673	1.11569e-15
25.104388	1.21136e-15
25.061102	1.31524e-15
25.017817	1.42802e-15
24.974532	1.55046e-15
24.931246	1.6834e-15
24.887961	1.82774e-15
24.844676	1.98444e-15
24.801391	2.15457e-15
24.758105	2.33927e-15
24.714820	2.53981e-15
24.671535	2.75753e-15
24.628249	2.9939e-15
24.584964	3.25052e-15
24.541679	3.52912e-15
24.498393	3.8316e-15
24.455108	4.15998e-15
24.411823	4.5165e-15
24.368537	4.90355e-15
24.325252	5.32375e-15
24.281967	5.77995e-15
24.238681	6.27521e-15
24.195396	6.81289e-15
24.152111	7.39662e-15
24.108826	8.03033e-15
24.065540	8.71831e-15
24.022255	9.46519e-15
23.978970	1.0276e-14
23.935684	1.11563e-14
23.892399	1.21119e-14
23.849114	1.31493e-14
23.805828	1.42756e-14
23.762543	1.54982e-14
23.719258	1.68255e-14
23.675972	1.82664e-14
23.632687	1.98306e-14
23.589402	2.15287e-14
23.546116	2.33722e-14
23.502831	2.53734e-14
23.459546	2.75458e-14
23.416261	2.99041e-14
23.372975	3.24642e-14
23.329690	3.52433e-14
23.286405	3.82602e-14
23.243119	4.15352e-14
23.199834	4.50904e-14
23.156549	4.89496e-14
23.113263	5.3139e-14
23.069978	5.76867e-14
23.026693	6.26234e-14
22.983407	6.79822e-14
22.940122	7.37993e-14
22.896837	8.01139e-14
22.853551	8.69684e-14
22.810266	9.4409e-14
22.766981	1.02486e-13
22.723696	1.11253e-13
22.680410	1.2077e-13
22.637125	1.311e-13
22.593840	1.42313e-13
22.550554	1.54485e-13
22.507269	1.67697e-13
22.463984	1.82038e-13
22.420698	1.97605e-13
22.377413	2.14502e-13
22.334128	2.32843e-13
22.290842	2.52751e-13
22.247557	2.7436e-13
22.204272	2.97815e-13
22.160987	3.23273e-13
22.117701	3.50907e-13
22.074416	3.80901e-13
22.031131	4.13456e-13
21.987845	4.48792e-13
21.944560	4.87146e-13
21.901275	5.28775e-13
21.857989	5.73958e-13
21.814704	6.23e-13
21.771419	6.76228e-13
21.728133	7.34001e-13
21.684848	7.96706e-13
21.641563	8.64763e-13
21.598277	9.38629e-13
21.554992	1.0188e-12
21.511707	1.10581e-12
21.468422	1.20025e-12
21.425136	1.30275e-12
21.381851	1.41399e-12
21.338566	1.53472e-12
21.295280	1.66575e-12
21.251995	1.80796e-12
21.208710	1.9623e-12
21.165424	2.12981e-12
21.122139	2.3116e-12
21.078854	2.5089e-12
21.035568	2.72301e-12
20.992283	2.95539e-12
20.948998	3.20758e-12
20.905712	3.48127e-12
20.862427	3.77829e-12
20.819142	4.10062e-12
20.775857	4.45044e-12
20.732571	4.83006e-12
20.689286	5.24204e-12
20.646001	5.68912e-12
20.602715	6.1743e-12
20.559430	6.70081e-12
20.516145	7.27218e-12
20.472859	7.89222e-12
20.429574	8.56507e-12
20.386289	9.29523e-12
20.343003	1.00876e-11
20.299718	1.09474e-11
20.256433	1.18804e-11
20.213147	1.28929e-11
20.169862	1.39915e-11
20.126577	1.51837e-11
20.083292	1.64773e-11
20.040006	1.78811e-11
19.996721	1.94043e-11
19.953436	2.10571e-11
19.910150	2.28506e-11
19.866865	2.47966e-11
19.823580	2.69081e-11
19.780294	2.91993e-11
19.737009	3.16854e-11
19.693724	3.43828e-11
19.650438	3.73097e-11
19.607153	4.04853e-11
19.563868	4.3931e-11
19.520583	4.76696e-11
19.477297	5.17259e-11
19.434012	5.6127e-11
19.390727	6.09021e-11
19.347441	6.6083e-11
19.304156	7.1704e-11
19.260871	7.78025e-11
19.217585	8.44191e-11
19.174300	9.15976e-11
19.131015	9.93857e-11
19.087729	1.07835e-10
19.044444	1.17002e-10
19.001159	1.26947e-10
18.957873	1.37736e-10
18.914588	1.49441e-10
18.871303	1.6214e-10
18.828018	1.75915e-10
18.784732	1.9086e-10
18.741447	2.07072e-10
18.698162	2.2466e-10
18.654876	2.43739e-10
18.611591	2.64436e-10
18.568306	2.86887e-10
18.525020	3.11242e-10
18.481735	3.37662e-10
18.438450	3.66321e-10
18.395164	3.97408e-10
18.351879	4.3113e-10
18.308594	4.67708e-10
18.265308	5.07385e-10
18.222023	5.50422e-10
18.178738	5.97104e-10
18.135453	6.47739e-10
18.092167	7.0266e-10
18.048882	7.62229e-10
18.005597	8.26841e-10
17.962311	8.9692e-10
17.919026	9.72927e-10
17.875741	1.05537e-09
17.832455	1.14478e-09
17.789170	1.24175e-09
17.745885	1.34692e-09
17.702599	1.46098e-09
17.659314	1.58468e-09
17.616029	1.71884e-09
17.572743	1.86433e-09
17.529458	2.02212e-09
17.486173	2.19323e-09
17.442888	2.37879e-09
17.399602	2.58002e-09
17.356317	2.79824e-09
17.313032	3.03488e-09
17.269746	3.29149e-09
17.226461	3.56975e-09
17.183176	3.87149e-09
17.139890	4.19867e-09
17.096605	4.55344e-09
17.053320	4.93813e-09
17.010034	5.35524e-09
16.966749	5.8075e-09
16.923464	6.29787e-09
16.880178	6.82955e-09
16.836893	7.406e-09
16.793608	8.031e-09
16.750323	8.70862e-09
16.707037	9.44326e-09
16.663752	1.02397e-08
16.620467	1.11032e-08
16.577181	1.20393e-08
16.533896	1.30541e-08
16.490611	1.41542e-08
16.447325	1.53468e-08
16.404040	1.66397e-08
16.360755	1.80411e-08
16.317469	1.95602e-08
16.274184	2.12069e-08
16.230899	2.29918e-08
16.187614	2.49265e-08
16.144328	2.70235e-08
16.101043	2.92964e-08
16.057758	3.17599e-08
16.014472	3.44299e-08
15.971187	3.73237e-08
15.927902	4.04599e-08
15.884616	4.38589e-08
15.841331	4.75424e-08
15.798046	5.15342e-08
15.754760	5.58601e-08
15.711475	6.05479e-08
15.668190	6.56277e-08
15.624904	7.11321e-08
15.581619	7.70966e-08
15.538334	8.35594e-08
15.495049	9.0562e-08
15.451763	9.81492e-08
15.408478	1.0637e-07
15.365193	1.15276e-07
15.321907	1.24925e-07
15.278622	1.35378e-07
15.235337	1.46702e-07
15.192051	1.5897e-07
15.148766	1.72259e-07
15.105481	1.86655e-07
15.062195	2.02248e-07
15.018910	2.19138e-07
14.975625	2.37432e-07
14.932339	2.57246e-07
14.889054	2.78706e-07
14.845769	3.01947e-07
14.802484	3.27117e-07
14.759198	3.54375e-07
14.715913	3.83892e-07
14.672628	4.15855e-07
14.629342	4.50465e-07
14.586057	4.87941e-07
14.542772	5.28516e-07
14.499486	5.72447e-07
14.456201	6.20008e-07
14.412916	6.71498e-07
14.369630	7.27238e-07
14.326345	7.87577e-07
14.283060	8.52891e-07
14.239774	9.23587e-07
14.196489	1.0001e-06
14.153204	1.08292e-06
14.109919	1.17254e-06
14.066633	1.26954e-06
14.023348	1.37449e-06
13.980063	1.48806e-06
13.936777	1.61095e-06
13.893492	1.7439e-06
13.850207	1.88775e-06
13.806921	2.04336e-06
13.763636	2.21169e-06
13.720351	2.39378e-06
13.677065	2.59072e-06
13.633780	2.80373e-06
13.590495	3.03409e-06
13.547210	3.2832e-06
13.503924	3.55257e-06
13.460639	3.84382e-06
13.417354	4.15871e-06
13.374068	4.49913e-06
13.330783	4.86711e-06
13.287498	5.26486e-06
13.244212	5.69475e-06
13.200927	6.15933e-06
13.157642	6.66136e-06
13.114356	7.2038e-06
13.071071	7.78986e-06
13.027786	8.42296e-06
12.984500	9.10683e-06
12.941215	9.84544e-06
12.897930	1.06431e-05
12.854645	1.15044e-05
12.811359	1.24343e-05
12.768074	1.34383e-05
12.724789	1.45219e-05
12.681503	1.56914e-05
12.638218	1.69534e-05
12.594933	1.83151e-05
12.551647	1.9784e-05
12.508362	2.13684e-05
12.465077	2.30771e-05
12.421791	2.49194e-05
12.378506	2.69056e-05
12.335221	2.90464e-05
12.291935	3.13534e-05
12.248650	3.38389e-05
12.205365	3.65163e-05
12.162080	3.93996e-05
12.118794	4.2504e-05
12.075509	4.58455e-05
12.032224	4.94414e-05
11.988938	5.33097e-05
11.945653	5.747e-05
11.902368	6.19428e-05
11.859082	6.67501e-05
11.815797	7.19148e-05
11.772512	7.74615e-05
11.729226	8.3416e-05
11.685941	8.98055e-05
11.642656	9.66583e-05
11.599370	0.000104004
11.556085	0.000111875
11.512800	0.000120303
11.469515	0.00012932
11.426229	0.000138963
11.382944	0.000149266
11.339659	0.000160265
11.296373	0.000171996
11.253088	0.000184494
11.209803	0.000197795
11.166517	0.00021193
11.123232	0.000226931
11.079947	0.000242821
11.036661	0.000259622
10.993376	0.000277345
10.950091	0.000295988
10.906805	0.000315536
10.863520	0.000335951
10.820235	0.000357164
10.776950	0.000379065
10.733664	0.000401482
10.690379	0.00042415
10.647094	0.000446654
10.603808	0.000468312
10.560523	0.000487844
&
```
