## Supplementary material for "All-at-once RNA folding with 3D motif prediction framed by evolutionary information": RF02354_BjrC80.cacofold.helixcov

```
# RMs = 5 L = 176

# RM_HELIX NESTED 3-4 10-11, nbp = 2 nbp_cov = 1
# pvals: 3.13715e-06,0.125356
# aggregated NONE
NESTED  ::<<_____>>:::::::::::::::::::::::::::::::::::::::::::::::::::::::::::::::::::::::::::::::::::::::::::::::::::::::::::::::::::::::::::::::::::::::::::::::::::::::::::
        ::<_______>:::::::::::::::::::::::::::::::::::::::::::::::::::::::::::::::::::::::::::::::::::::::::::::::::::::::::::::::::::::::::::::::::::::::::::::::::::::::::::

# RM_HELIX NESTED 12-22 36-46, nbp = 10 nbp_cov = 4
# pvals: 0.000329515,0.000960204,0.00478642,0.000312048,0.0231617,0.00196787,0.000788609,0.0356517,0.00762322,0.0489595
# aggregated NONE
NESTED  :::::::::::<<<<<<<<<<____________>>>>>>>>>>:::::::::::::::::::::::::::::::::::::::::::::::::::::::::::::::::::::::::::::::::::::::::::::::::::::::::::::::::::::::::::
        :::::::::::<<-<--<__________________>-->->>:::::::::::::::::::::::::::::::::::::::::::::::::::::::::::::::::::::::::::::::::::::::::::::::::::::::::::::::::::::::::::

# RM_HELIX NESTED 50-63 75-88, nbp = 14 nbp_cov = 1
# pvals: 0.13927,0.492895,0.277466,0.329011,0.853494,0.329011,0.457948,0.457948,0.0524717,0.00228551,6.06967e-05,0.00160277,0.492895,0.0219861
# aggregated NONE
NESTED  ::::::::::::::::::::::::::::::::::::::::::::::<<<<<<<<<<<<<<________>>>>>>>>>>>>>>::::::::::::::::::::::::::::::::::::::::::::::::::::::::::::::::::::::::::::::::::::
        ::::::::::::::::::::::::::::::::::::::::::::::::::::::::<______________>::::::::::::::::::::::::::::::::::::::::::::::::::::::::::::::::::::::::::::::::::::::::::::::

# RM_HELIX NESTED 94-107 118-130, nbp = 13 nbp_cov = 0
# pvals: 0.457948,0.457948,0.457948,0.457948,0.457948,0.476093,0.457948,0.457948,0.457948,0.457948,0.00574662,0.457948,0.329011
# aggregated NONE
NESTED  :::::::::::::::::::::::::::::::::::::::::::::::::::::::::::::::::::::::::::::::::::::<<<<<<<<<-<<<<__________>>>>>>>>>>>>>::::::::::::::::::::::::::::::::::::::::::::
        ::::::::::::::::::::::::::::::::::::::::::::::::::::::::::::::::::::::::::::::::::::::::::::::::::::::::::::::::::::::::::::::::::::::::::::::::::::::::::::::::::::::

# RM_HELIX NESTED 135-149 158-173, nbp = 15 nbp_cov = 0
# pvals: 0.827094,0.0811318,0.0948375,0.0119715,0.457948,0.00274188,0.0420664,0.0119715,0.0288938,0.0243227,0.631581,0.00409273,0.13927,0.0203687,0.900175
# aggregated NONE
NESTED  ::::::::::::::::::::::::::::::::::::::::::::::::::::::::::::::::::::::::::::::::::::::::::::::::::::::::::::::::::::::::::::::<<<<<<<<<<<<<<<_______>>>>>>>>>>>>>>>:::
        ::::::::::::::::::::::::::::::::::::::::::::::::::::::::::::::::::::::::::::::::::::::::::::::::::::::::::::::::::::::::::::::::::::::::::::::::::::::::::::::::::::::
```
