## Supplementary material for "All-at-once RNA folding with 3D motif prediction framed by evolutionary information": RF02354_BjrC80.power

```
# Power analysis of given structure
#
# Powertype = SINGLE SUBSTITUTIONS
# covary left_pos right_pos substitutions power
#----------------------------------------------------------------
9		49		8		0.24
10		48		6		0.16
11		47		7		0.20
* 12		46		3		0.02
* 13		45		6		0.16
14		44		5		0.11
* 15		43		3		0.02
18		40		6		0.16
* 19		39		6		0.16
20		38		4		0.07
21		37		4		0.07
55		83		2		0.00
56		82		0		0.00
57		81		1		0.00
58		80		7		0.20
59		79		5		0.11
* 60		78		4		0.07
61		77		2		0.00
62		76		4		0.07
63		75		5		0.11
65		74		7		0.20
66		73		10		0.32
84		137		6		0.16
85		136		5		0.11
89		134		6		0.16
90		133		7		0.20
94		130		0		0.00
95		129		0		0.00
98		126		0		0.00
99		125		0		0.00
100		124		1		0.00
101		123		3		0.02
104		121		0		0.00
105		120		2		0.00
106		119		0		0.00
107		118		2		0.00
138		169		2		0.00
139		168		0		0.00
140		167		4		0.07
141		166		3		0.02
142		165		2		0.00
143		164		4		0.07
144		163		2		0.00
145		162		1		0.00
146		161		6		0.16
147		160		5		0.11
148		159		3		0.02
149		158		2		0.00
#
# BPAIRS 48
# avg substitutions per BP 3.6
# BPAIRS expected to covary 3.5 +/- 1.7
# BPAIRS observed to covary 5
#
```
