## Supplementary material for "All-at-once RNA folding with 3D motif prediction framed by evolutionary information": RF02354_BjrC80.sorted.cacofold.cov

```
# The predicted CaCoFold structure
# BPAIRS observed to covary 6
#
#
# Method Target_E-val [cov_min,cov_max] [FP | TP True Found | Sen PPV F] 
# GTp    0.05         [-7.27,16.98]     [0 | 6 54 6 | 11.11 100.00 20.00] 
#
# in_fold in_given   left_pos       right_pos      score           E-value    pvalue       substitutions      power
#-----------------------------------------------------------------------------------------------------------------------
*	*	        60	        78	14.59448	0.00291344	6.06967e-05	4		0.07
*	*	        15	        43	13.15728	0.0149783	0.000312048	3		0.02
*	*	        12	        46	13.13590	0.0158167	0.000329515	3		0.02
*	*	        19	        39	12.29635	0.0378532	0.000788609	6		0.16
*	~	         3	        11	16.97601	0.0428126	3.13715e-06	7		0.20
*	*	        13	        45	12.02038	0.0460898	0.000960204	6		0.16
```
