## Supplementary material for "All-at-once RNA folding with 3D motif prediction framed by evolutionary information": RF02354_BjrC80.sorted.cov

```
#
# Method Target_E-val [cov_min,cov_max] [FP | TP True Found | Sen PPV F] 
# GTp    0.05         [-7.27,16.98]     [1 | 5 48 6 | 10.42 83.33 18.52] 
#
#       left_pos       right_pos        score          E-value           pvalue       substitutions      power
#--------------------------------------------------------------------------------------------------------------
*	      60	      78	14.59448	0.00291344	6.06967e-05	4		0.07
*	      15	      43	13.15728	0.0149783	0.000312048	3		0.02
*	      12	      46	13.13590	0.0158167	0.000329515	3		0.02
*	      19	      39	12.29635	0.0378532	0.000788609	6		0.16
~	       3	      11	16.97601	0.0428126	3.13715e-06	7		0.20
*	      13	      45	12.02038	0.0460898	0.000960204	6		0.16
```
