## Supplementary material for "All-at-once RNA folding with 3D motif prediction framed by evolutionary information": RF02354_BjrC80.surv

```
14.550000	0.0208333
13.150000	0.0416667
13.100000	0.0625
12.250000	0.0833333
12.000000	0.104167
11.600000	0.125
11.300000	0.145833
11.000000	0.166667
10.750000	0.1875
10.500000	0.208333
9.850000	0.229167
9.550000	0.25
9.250000	0.270833
8.850000	0.291667
8.200000	0.3125
8.150000	0.354167
7.150000	0.375
7.000000	0.395833
6.800000	0.416667
6.450000	0.4375
5.950000	0.458333
5.600000	0.479167
5.550000	0.5
5.350000	0.520833
4.950000	0.541667
4.800000	0.5625
2.800000	0.583333
2.350000	0.604167
1.950000	0.625
1.050000	0.645833
0.000000	0.6875
-0.050000	0.895833
-0.100000	0.916667
-0.150000	0.9375
-0.650000	0.958333
-1.500000	0.979167
-2.350000	1
&
16.950000	7.32762e-05
15.600000	0.000146552
14.700000	0.000219829
13.150000	0.000293105
13.100000	0.000366381
12.950000	0.000439657
12.550000	0.000512933
12.050000	0.000586209
11.900000	0.000732762
11.650000	0.000806038
11.400000	0.000879314
11.300000	0.00102587
11.150000	0.0012457
11.050000	0.00131897
10.950000	0.00139225
10.750000	0.00146552
10.700000	0.0015388
10.650000	0.00168535
10.600000	0.00175863
10.550000	0.00190518
10.500000	0.00263794
10.450000	0.00271122
10.400000	0.00293105
10.350000	0.0030776
10.250000	0.00315088
10.200000	0.00322415
10.100000	0.00329743
10.000000	0.0033707
9.750000	0.00344398
9.550000	0.00351726
9.500000	0.00366381
9.400000	0.00381036
9.300000	0.00403019
9.250000	0.00417674
9.200000	0.00432329
9.150000	0.00439657
9.100000	0.0046164
9.000000	0.00476295
8.950000	0.00483623
8.900000	0.0049095
8.800000	0.00498278
8.750000	0.00512933
8.700000	0.00520261
8.650000	0.00527588
8.600000	0.00542244
8.550000	0.00549571
8.400000	0.00564227
8.300000	0.00652158
8.250000	0.00666813
8.150000	0.00784055
8.050000	0.00791383
8.000000	0.0079871
7.900000	0.00813366
7.850000	0.00835348
7.750000	0.00842676
7.700000	0.00879314
7.600000	0.00886642
7.550000	0.00893969
7.500000	0.0092328
7.450000	0.00937935
7.400000	0.0109914
7.350000	0.0114311
7.300000	0.0116509
7.200000	0.0120173
7.150000	0.0138492
7.100000	0.0141423
7.050000	0.0142889
7.000000	0.0148751
6.950000	0.0150216
6.900000	0.0151682
6.850000	0.0154613
6.800000	0.0159742
6.750000	0.0160475
6.700000	0.0164871
6.650000	0.0170001
6.600000	0.0174397
6.550000	0.0178794
6.500000	0.0184656
6.450000	0.0194915
6.400000	0.0197846
6.350000	0.0201509
6.300000	0.0203708
6.250000	0.0213234
6.200000	0.0219829
6.150000	0.0226423
6.100000	0.0233018
6.050000	0.0239613
6.000000	0.0249872
5.950000	0.0255001
5.900000	0.026013
5.850000	0.0262329
5.800000	0.0264527
5.750000	0.0268924
5.700000	0.0270389
5.650000	0.0272587
5.600000	0.0274786
5.550000	0.0298234
5.500000	0.02997
5.450000	0.0301165
5.400000	0.0309225
5.350000	0.0334139
5.300000	0.0336338
5.250000	0.0356855
5.200000	0.0368579
5.150000	0.0374441
5.100000	0.0382502
5.050000	0.0390562
5.000000	0.0397157
4.950000	0.0405217
4.900000	0.0416941
4.850000	0.043526
4.800000	0.0441855
4.750000	0.0449183
4.700000	0.0454312
4.650000	0.0457243
4.600000	0.0467502
4.550000	0.0477761
4.500000	0.0483623
4.450000	0.0489485
4.400000	0.049608
4.350000	0.0502675
4.300000	0.0509269
4.250000	0.0513666
4.200000	0.0518795
4.150000	0.0523925
4.100000	0.0534183
4.050000	0.0544442
4.000000	0.055177
3.950000	0.0559097
3.900000	0.0575218
3.850000	0.0584744
3.800000	0.0592072
3.750000	0.0603063
3.700000	0.0606727
3.650000	0.0616253
3.600000	0.0625779
3.550000	0.0631641
3.500000	0.0641899
3.450000	0.0655089
3.400000	0.0670477
3.350000	0.0678537
3.300000	0.0696124
3.250000	0.0708581
3.200000	0.07269
3.150000	0.0735693
3.100000	0.0749615
3.050000	0.0760607
3.000000	0.0773796
2.950000	0.0793581
2.900000	0.0808236
2.850000	0.0817029
2.800000	0.0828754
2.750000	0.0839012
2.700000	0.0848538
2.650000	0.0869788
2.600000	0.088078
2.550000	0.0891771
2.500000	0.0930607
2.450000	0.094453
2.400000	0.0956254
2.350000	0.0967978
2.300000	0.0983366
2.250000	0.100388
2.200000	0.101854
2.150000	0.103246
2.100000	0.105591
2.050000	0.106837
2.000000	0.110574
1.950000	0.112992
1.900000	0.11519
1.850000	0.117169
1.800000	0.119001
1.750000	0.121858
1.700000	0.12369
1.650000	0.126035
1.600000	0.1286
1.550000	0.131677
1.500000	0.134462
1.450000	0.136733
1.400000	0.139225
1.350000	0.140544
1.300000	0.142815
1.250000	0.145526
1.200000	0.148091
1.150000	0.15007
1.100000	0.151975
1.050000	0.154393
1.000000	0.157104
0.950000	0.159229
0.900000	0.161354
0.850000	0.163406
0.800000	0.166923
0.750000	0.168828
0.700000	0.171686
0.650000	0.174031
0.600000	0.176083
0.550000	0.179307
0.500000	0.182238
0.450000	0.185315
0.400000	0.188686
0.350000	0.192643
0.300000	0.19616
0.250000	0.199531
0.200000	0.203634
0.150000	0.208837
0.100000	0.212867
0.050000	0.217704
0.000000	0.34176
-0.050000	0.643804
-0.100000	0.650033
-0.150000	0.658313
-0.200000	0.665494
-0.250000	0.673481
-0.300000	0.681175
-0.350000	0.686451
-0.400000	0.69246
-0.450000	0.698762
-0.500000	0.706969
-0.550000	0.71349
-0.600000	0.720818
-0.650000	0.727413
-0.700000	0.734301
-0.750000	0.739357
-0.800000	0.746098
-0.850000	0.752327
-0.900000	0.758189
-0.950000	0.767128
-1.000000	0.773064
-1.050000	0.77768
-1.100000	0.784202
-1.150000	0.791529
-1.200000	0.794973
-1.250000	0.799297
-1.300000	0.80384
-1.350000	0.808896
-1.400000	0.812999
-1.450000	0.819374
-1.500000	0.823624
-1.550000	0.827215
-1.600000	0.830732
-1.650000	0.835202
-1.700000	0.839452
-1.750000	0.844948
-1.800000	0.851249
-1.850000	0.857038
-1.900000	0.862387
-1.950000	0.86759
-2.000000	0.872573
-2.050000	0.876603
-2.100000	0.879754
-2.150000	0.885543
-2.200000	0.88928
-2.250000	0.894189
-2.300000	0.898512
-2.350000	0.904521
-2.400000	0.909064
-2.450000	0.912142
-2.500000	0.915219
-2.550000	0.919616
-2.600000	0.925038
-2.650000	0.928116
-2.700000	0.930607
-2.750000	0.933026
-2.800000	0.935444
-2.850000	0.939034
-2.900000	0.94028
-2.950000	0.942918
-3.000000	0.945849
-3.050000	0.947461
-3.100000	0.951052
-3.150000	0.953616
-3.200000	0.955448
-3.250000	0.9575
-3.300000	0.959332
-3.350000	0.96175
-3.400000	0.963582
-3.450000	0.965853
-3.500000	0.967319
-3.550000	0.968931
-3.600000	0.970543
-3.650000	0.972155
-3.700000	0.973327
-3.750000	0.974866
-3.800000	0.975892
-3.850000	0.977431
-3.900000	0.97809
-3.950000	0.978823
-4.000000	0.979556
-4.050000	0.980875
-4.100000	0.982487
-4.150000	0.983806
-4.200000	0.984246
-4.250000	0.985638
-4.300000	0.987543
-4.350000	0.988715
-4.400000	0.989302
-4.450000	0.989815
-4.500000	0.990181
-4.550000	0.990621
-4.600000	0.991207
-4.650000	0.9915
-4.700000	0.992159
-4.750000	0.992599
-4.800000	0.993552
-4.850000	0.993772
-4.950000	0.993918
-5.000000	0.993991
-5.050000	0.994358
-5.100000	0.994578
-5.150000	0.994871
-5.200000	0.99531
-5.300000	0.995457
-5.400000	0.996116
-5.450000	0.99619
-5.500000	0.996336
-5.550000	0.997142
-5.650000	0.997728
-5.700000	0.998095
-5.750000	0.998241
-5.850000	0.998461
-5.900000	0.998534
-5.950000	0.998754
-6.000000	0.999121
-6.050000	0.999194
-6.150000	0.999267
-6.350000	0.999341
-6.650000	0.999414
-6.700000	0.999487
-7.100000	0.999927
-7.300000	1
&
16.850000	3.65097e-06
16.450000	7.30194e-06
16.200000	1.09529e-05
16.100000	1.46039e-05
15.950000	1.82548e-05
15.600000	2.19058e-05
15.250000	2.55568e-05
15.150000	2.92077e-05
15.050000	3.28587e-05
15.000000	4.01606e-05
14.950000	4.74626e-05
14.900000	5.11135e-05
14.750000	5.47645e-05
14.700000	6.93684e-05
14.550000	7.66703e-05
14.450000	8.03213e-05
14.350000	8.39723e-05
14.300000	8.76232e-05
14.250000	9.85761e-05
14.200000	0.000105878
14.100000	0.000109529
14.050000	0.00011318
14.000000	0.000116831
13.950000	0.000135086
13.850000	0.000142388
13.800000	0.000153341
13.750000	0.000167945
13.700000	0.00018985
13.650000	0.000197152
13.600000	0.000204454
13.550000	0.000219058
13.500000	0.000222709
13.450000	0.000237313
13.400000	0.000244615
13.350000	0.00026287
13.300000	0.000277474
13.250000	0.000292077
13.200000	0.000299379
13.150000	0.000313983
13.100000	0.000328587
13.050000	0.000350493
13.000000	0.000354144
12.950000	0.00037605
12.900000	0.000394304
12.850000	0.000438116
12.800000	0.000460022
12.750000	0.000496532
12.700000	0.00052939
12.650000	0.000547645
12.600000	0.000573202
12.550000	0.00060241
12.500000	0.000635268
12.450000	0.000675429
12.400000	0.000686382
12.350000	0.000719241
12.300000	0.00075575
12.250000	0.000788609
12.200000	0.000839723
12.150000	0.000865279
12.100000	0.000909091
12.050000	0.000934648
12.000000	0.000960204
11.950000	0.000978459
11.900000	0.00101132
11.850000	0.00102957
11.800000	0.00109164
11.750000	0.00114275
11.700000	0.00116466
11.650000	0.00121942
11.600000	0.00127784
11.550000	0.00131435
11.500000	0.00135451
11.450000	0.00142753
11.400000	0.00147134
11.350000	0.00153341
11.300000	0.00160277
11.250000	0.00163198
11.200000	0.0016977
11.150000	0.00174516
11.100000	0.00181453
11.050000	0.00185104
11.000000	0.00196787
10.950000	0.0020628
10.900000	0.00209566
10.850000	0.00215772
10.800000	0.00221614
10.750000	0.00228551
10.700000	0.00239138
10.650000	0.00248266
10.600000	0.00258488
10.550000	0.00263965
10.500000	0.00274188
10.450000	0.0028149
10.400000	0.00296093
10.350000	0.00306316
10.300000	0.00315078
10.250000	0.00325666
10.200000	0.00335889
10.150000	0.00343556
10.100000	0.00352318
10.050000	0.00366557
10.000000	0.00382986
9.950000	0.00389558
9.900000	0.0039467
9.850000	0.00409273
9.800000	0.0041621
9.750000	0.00431179
9.700000	0.00442132
9.650000	0.00456006
9.600000	0.00467689
9.550000	0.00478642
9.500000	0.00500183
9.450000	0.00514421
9.400000	0.00530851
9.350000	0.00544359
9.300000	0.00560424
9.250000	0.00574662
9.200000	0.00588171
9.150000	0.00611537
9.100000	0.00637094
9.050000	0.00657539
9.000000	0.0067835
8.950000	0.00702081
8.900000	0.0073567
8.850000	0.00762322
8.800000	0.00788974
8.750000	0.00814896
8.700000	0.00840088
8.650000	0.0086966
8.600000	0.00916028
8.550000	0.00938664
8.500000	0.00970792
8.450000	0.00991238
8.400000	0.0102994
8.350000	0.0105732
8.300000	0.0109273
8.250000	0.0113107
8.200000	0.0116575
8.150000	0.0119715
8.100000	0.012333
8.050000	0.0126835
8.000000	0.0129865
7.950000	0.0133406
7.900000	0.0136984
7.850000	0.013954
7.800000	0.0143118
7.750000	0.0147828
7.700000	0.0152136
7.650000	0.0156773
7.600000	0.0161263
7.550000	0.016517
7.500000	0.0169587
7.450000	0.0173275
7.400000	0.0177401
7.350000	0.018295
7.300000	0.0188499
7.250000	0.0193647
7.200000	0.0199014
7.150000	0.0203687
7.100000	0.020931
7.050000	0.0213983
7.000000	0.0219861
6.950000	0.0225776
6.900000	0.0231617
6.850000	0.0238591
6.800000	0.0243227
6.750000	0.024874
6.700000	0.0255495
6.650000	0.0262578
6.600000	0.0269186
6.550000	0.0275246
6.500000	0.0281855
6.450000	0.0288938
6.400000	0.0295838
6.350000	0.0301716
6.300000	0.0308799
6.250000	0.031632
6.200000	0.0323038
6.150000	0.0328806
6.100000	0.0336546
6.050000	0.0342972
6.000000	0.0350128
5.950000	0.0356517
5.900000	0.0365279
5.850000	0.0372654
5.800000	0.0380358
5.750000	0.0387222
5.700000	0.0395144
5.650000	0.0403651
5.600000	0.0411062
5.550000	0.0420664
5.500000	0.0428003
5.450000	0.0436948
5.400000	0.0445491
5.350000	0.0454691
5.300000	0.0462541
5.250000	0.0470354
5.200000	0.0480467
5.150000	0.0489595
5.100000	0.0497627
5.050000	0.0505805
5.000000	0.0514166
4.950000	0.0524717
4.900000	0.0533991
4.850000	0.0542059
4.800000	0.0549069
4.750000	0.0559255
4.700000	0.0569149
4.650000	0.0577875
4.600000	0.0588719
4.550000	0.0597992
4.500000	0.060785
4.450000	0.0617196
4.400000	0.0624644
4.350000	0.0634356
4.300000	0.0643885
4.250000	0.0653779
4.200000	0.066433
4.150000	0.067364
4.100000	0.0683315
4.050000	0.0694414
4.000000	0.0705915
3.950000	0.0717196
3.900000	0.0728806
3.850000	0.0740161
3.800000	0.0751844
3.750000	0.0762906
3.700000	0.0776123
3.650000	0.0787404
3.600000	0.0799963
3.550000	0.0811318
3.500000	0.0823439
3.450000	0.0836327
3.400000	0.0849434
3.350000	0.0862797
3.300000	0.0877218
3.250000	0.0889668
3.200000	0.0903249
3.150000	0.0917744
3.100000	0.0933516
3.050000	0.0948375
3.000000	0.0964586
2.950000	0.0981782
2.900000	0.0998832
2.850000	0.101457
2.800000	0.103165
2.750000	0.105122
2.700000	0.107076
2.650000	0.109062
2.600000	0.110989
2.550000	0.112906
2.500000	0.115009
2.450000	0.117006
2.400000	0.119073
2.350000	0.121106
2.300000	0.123304
2.250000	0.125356
2.200000	0.127576
2.150000	0.129682
2.100000	0.131972
2.050000	0.134436
2.000000	0.136809
1.950000	0.13927
1.900000	0.141742
1.850000	0.144381
1.800000	0.146981
1.750000	0.149774
1.700000	0.152315
1.650000	0.154896
1.600000	0.157539
1.550000	0.160431
1.500000	0.16341
1.450000	0.166316
1.400000	0.169124
1.350000	0.171924
1.300000	0.175217
1.250000	0.17828
1.200000	0.181358
1.150000	0.184436
1.100000	0.187707
1.050000	0.190843
1.000000	0.193914
0.950000	0.197349
0.900000	0.200705
0.850000	0.204476
0.800000	0.207875
0.750000	0.211961
0.700000	0.21567
0.650000	0.219566
0.600000	0.223341
0.550000	0.227503
0.500000	0.231862
0.450000	0.236429
0.400000	0.240902
0.350000	0.245699
0.300000	0.25057
0.250000	0.255637
0.200000	0.260982
0.150000	0.265944
0.100000	0.271446
0.050000	0.277466
0.000000	0.329011
-0.050000	0.457948
-0.100000	0.476093
-0.150000	0.492895
-0.200000	0.508959
-0.250000	0.52345
-0.300000	0.538244
-0.350000	0.552512
-0.400000	0.566232
-0.450000	0.580033
-0.500000	0.593819
-0.550000	0.60728
-0.600000	0.619712
-0.650000	0.631581
-0.700000	0.642979
-0.750000	0.654823
-0.800000	0.666393
-0.850000	0.677386
-0.900000	0.688357
-0.950000	0.69874
-1.000000	0.709576
-1.050000	0.71958
-1.100000	0.729493
-1.150000	0.739025
-1.200000	0.748018
-1.250000	0.757138
-1.300000	0.765794
-1.350000	0.773739
-1.400000	0.781658
-1.450000	0.789412
-1.500000	0.797123
-1.550000	0.804677
-1.600000	0.812359
-1.650000	0.819715
-1.700000	0.827094
-1.750000	0.834042
-1.800000	0.840635
-1.850000	0.847222
-1.900000	0.853494
-1.950000	0.859828
-2.000000	0.865615
-2.050000	0.871128
-2.100000	0.876426
-2.150000	0.881486
-2.200000	0.886323
-2.250000	0.891015
-2.300000	0.895779
-2.350000	0.900175
-2.400000	0.904469
-2.450000	0.908788
-2.500000	0.912636
-2.550000	0.91659
-2.600000	0.920183
-2.650000	0.923976
-2.700000	0.927357
-2.750000	0.930456
-2.800000	0.93352
-2.850000	0.936765
-2.900000	0.939668
-2.950000	0.942307
-3.000000	0.944867
-3.050000	0.947459
-3.100000	0.949869
-3.150000	0.952537
-3.200000	0.954889
-3.250000	0.957178
-3.300000	0.959303
-3.350000	0.961431
-3.400000	0.963271
-3.450000	0.965108
-3.500000	0.966922
-3.550000	0.968686
-3.600000	0.97019
-3.650000	0.971785
-3.700000	0.973209
-3.750000	0.974502
-3.800000	0.975845
-3.850000	0.977265
-3.900000	0.978594
-3.950000	0.979781
-4.000000	0.980949
-4.050000	0.982004
-4.100000	0.982986
-4.150000	0.984001
-4.200000	0.984863
-4.250000	0.985765
-4.300000	0.986586
-4.350000	0.987404
-4.400000	0.98824
-4.450000	0.988916
-4.500000	0.989569
-4.550000	0.990288
-4.600000	0.99092
-4.650000	0.991391
-4.700000	0.991957
-4.750000	0.992439
-4.800000	0.992862
-4.850000	0.993282
-4.900000	0.993757
-4.950000	0.994137
-5.000000	0.994516
-5.050000	0.994889
-5.100000	0.995199
-5.150000	0.995553
-5.200000	0.995842
-5.250000	0.996064
-5.300000	0.996258
-5.350000	0.99647
-5.400000	0.99663
-5.450000	0.996802
-5.500000	0.996988
-5.550000	0.997185
-5.600000	0.997357
-5.650000	0.99751
-5.700000	0.997663
-5.750000	0.997784
-5.800000	0.997937
-5.850000	0.998072
-5.900000	0.998189
-5.950000	0.998295
-6.000000	0.998405
-6.050000	0.998554
-6.100000	0.998671
-6.150000	0.998751
-6.200000	0.998846
-6.250000	0.998963
-6.300000	0.999032
-6.350000	0.999095
-6.400000	0.999142
-6.450000	0.999211
-6.500000	0.999266
-6.550000	0.999306
-6.600000	0.999325
-6.650000	0.999376
-6.700000	0.999423
-6.750000	0.99946
-6.800000	0.999493
-6.850000	0.999547
-6.900000	0.999591
-6.950000	0.999635
-7.000000	0.999671
-7.050000	0.999715
-7.100000	0.99973
-7.150000	0.999755
-7.200000	0.999777
-7.250000	0.999803
-7.300000	0.999832
-7.350000	0.999847
-7.400000	0.99985
-7.450000	0.999861
-7.500000	0.999872
-7.550000	0.999876
-7.600000	0.999887
-7.650000	0.999894
-7.700000	0.999909
-7.800000	0.99992
-7.850000	0.999923
-7.900000	0.999931
-7.950000	0.999934
-8.000000	0.999942
-8.050000	0.999949
-8.100000	0.999953
-8.150000	0.99996
-8.200000	0.999963
-8.250000	0.999967
-8.350000	0.999971
-8.400000	0.999978
-8.450000	0.999982
-8.550000	0.999985
-8.650000	0.999989
-8.750000	0.999993
-8.800000	0.999996
-9.400000	1
&
44.350000	2.06585e-21
44.300000	2.20305e-21
44.250000	2.34937e-21
44.200000	2.5054e-21
44.150000	2.6718e-21
44.100000	2.84924e-21
44.050000	3.03847e-21
44.000000	3.24027e-21
43.950000	3.45546e-21
43.900000	3.68494e-21
43.850000	3.92967e-21
43.800000	4.19064e-21
43.750000	4.46894e-21
43.700000	4.76572e-21
43.650000	5.08221e-21
43.600000	5.41971e-21
43.550000	5.77962e-21
43.500000	6.16343e-21
43.450000	6.57272e-21
43.400000	7.00919e-21
43.350000	7.47464e-21
43.300000	7.97099e-21
43.250000	8.5003e-21
43.200000	9.06476e-21
43.150000	9.66669e-21
43.100000	1.03086e-20
43.050000	1.09931e-20
43.000000	1.1723e-20
42.950000	1.25015e-20
42.900000	1.33316e-20
42.850000	1.42168e-20
42.800000	1.51608e-20
42.750000	1.61674e-20
42.700000	1.72409e-20
42.650000	1.83857e-20
42.600000	1.96064e-20
42.550000	2.09082e-20
42.500000	2.22964e-20
42.450000	2.37768e-20
42.400000	2.53554e-20
42.350000	2.70388e-20
42.300000	2.8834e-20
42.250000	3.07484e-20
42.200000	3.27898e-20
42.150000	3.49668e-20
42.100000	3.72882e-20
42.050000	3.97638e-20
42.000000	4.24037e-20
41.950000	4.52188e-20
41.900000	4.82208e-20
41.850000	5.14221e-20
41.800000	5.48358e-20
41.750000	5.84761e-20
41.700000	6.23581e-20
41.650000	6.64977e-20
41.600000	7.09121e-20
41.550000	7.56195e-20
41.500000	8.06394e-20
41.450000	8.59924e-20
41.400000	9.17007e-20
41.350000	9.77878e-20
41.300000	1.04279e-19
41.250000	1.11201e-19
41.200000	1.18582e-19
41.150000	1.26454e-19
41.100000	1.34847e-19
41.050000	1.43798e-19
41.000000	1.53343e-19
40.950000	1.63521e-19
40.900000	1.74375e-19
40.850000	1.85949e-19
40.800000	1.98291e-19
40.750000	2.11452e-19
40.700000	2.25486e-19
40.650000	2.40452e-19
40.600000	2.56411e-19
40.550000	2.73429e-19
40.500000	2.91577e-19
40.450000	3.10928e-19
40.400000	3.31564e-19
40.350000	3.53569e-19
40.300000	3.77034e-19
40.250000	4.02056e-19
40.200000	4.28739e-19
40.150000	4.57191e-19
40.100000	4.87532e-19
40.050000	5.19886e-19
40.000000	5.54387e-19
39.950000	5.91177e-19
39.900000	6.30408e-19
39.850000	6.72242e-19
39.800000	7.16851e-19
39.750000	7.64421e-19
39.700000	8.15146e-19
39.650000	8.69236e-19
39.600000	9.26916e-19
39.550000	9.88422e-19
39.500000	1.05401e-18
39.450000	1.12395e-18
39.400000	1.19852e-18
39.350000	1.27805e-18
39.300000	1.36285e-18
39.250000	1.45328e-18
39.200000	1.5497e-18
39.150000	1.65252e-18
39.100000	1.76217e-18
39.050000	1.87908e-18
39.000000	2.00375e-18
38.950000	2.13669e-18
38.900000	2.27846e-18
38.850000	2.42962e-18
38.800000	2.59081e-18
38.750000	2.76269e-18
38.700000	2.94598e-18
38.650000	3.14142e-18
38.600000	3.34982e-18
38.550000	3.57205e-18
38.500000	3.80901e-18
38.450000	4.0617e-18
38.400000	4.33114e-18
38.350000	4.61845e-18
38.300000	4.92482e-18
38.250000	5.25151e-18
38.200000	5.59987e-18
38.150000	5.97133e-18
38.100000	6.36742e-18
38.050000	6.78978e-18
38.000000	7.24015e-18
37.950000	7.7204e-18
37.900000	8.23248e-18
37.850000	8.77853e-18
37.800000	9.36079e-18
37.750000	9.98166e-18
37.700000	1.06437e-17
37.650000	1.13496e-17
37.600000	1.21024e-17
37.550000	1.29051e-17
37.500000	1.3761e-17
37.450000	1.46736e-17
37.400000	1.56468e-17
37.350000	1.66845e-17
37.300000	1.7791e-17
37.250000	1.89708e-17
37.200000	2.02289e-17
37.150000	2.15704e-17
37.100000	2.30009e-17
37.050000	2.45261e-17
37.000000	2.61526e-17
36.950000	2.78868e-17
36.900000	2.9736e-17
36.850000	3.17078e-17
36.800000	3.38104e-17
36.750000	3.60523e-17
36.700000	3.84429e-17
36.650000	4.09919e-17
36.600000	4.37099e-17
36.550000	4.66081e-17
36.500000	4.96984e-17
36.450000	5.29936e-17
36.400000	5.65072e-17
36.350000	6.02537e-17
36.300000	6.42485e-17
36.250000	6.85081e-17
36.200000	7.30501e-17
36.150000	7.78931e-17
36.100000	8.30572e-17
36.050000	8.85635e-17
36.000000	9.44348e-17
35.950000	1.00695e-16
35.900000	1.07371e-16
35.850000	1.14488e-16
35.800000	1.22078e-16
35.750000	1.3017e-16
35.700000	1.38799e-16
35.650000	1.48e-16
35.600000	1.5781e-16
35.550000	1.68271e-16
35.500000	1.79424e-16
35.450000	1.91317e-16
35.400000	2.03998e-16
35.350000	2.17519e-16
35.300000	2.31937e-16
35.250000	2.47309e-16
35.200000	2.637e-16
35.150000	2.81178e-16
35.100000	2.99813e-16
35.050000	3.19683e-16
35.000000	3.4087e-16
34.950000	3.6346e-16
34.900000	3.87547e-16
34.850000	4.1323e-16
34.800000	4.40615e-16
34.750000	4.69814e-16
34.700000	5.00947e-16
34.650000	5.34143e-16
34.600000	5.69538e-16
34.550000	6.07278e-16
34.500000	6.47518e-16
34.450000	6.90424e-16
34.400000	7.36172e-16
34.350000	7.84951e-16
34.300000	8.3696e-16
34.250000	8.92415e-16
34.200000	9.51543e-16
34.150000	1.01459e-15
34.100000	1.08181e-15
34.050000	1.15348e-15
34.000000	1.2299e-15
33.950000	1.31138e-15
33.900000	1.39826e-15
33.850000	1.49089e-15
33.800000	1.58966e-15
33.750000	1.69497e-15
33.700000	1.80725e-15
33.650000	1.92697e-15
33.600000	2.05461e-15
33.550000	2.19071e-15
33.500000	2.33582e-15
33.450000	2.49054e-15
33.400000	2.65551e-15
33.350000	2.8314e-15
33.300000	3.01893e-15
33.250000	3.21889e-15
33.200000	3.43208e-15
33.150000	3.65939e-15
33.100000	3.90175e-15
33.050000	4.16016e-15
33.000000	4.43567e-15
32.950000	4.72943e-15
32.900000	5.04263e-15
32.850000	5.37657e-15
32.800000	5.73261e-15
32.750000	6.11223e-15
32.700000	6.51698e-15
32.650000	6.94852e-15
32.600000	7.40862e-15
32.550000	7.89918e-15
32.500000	8.42222e-15
32.450000	8.97987e-15
32.400000	9.57444e-15
32.350000	1.02084e-14
32.300000	1.08842e-14
32.250000	1.16049e-14
32.200000	1.23732e-14
32.150000	1.31923e-14
32.100000	1.40657e-14
32.050000	1.49968e-14
32.000000	1.59896e-14
31.950000	1.70481e-14
31.900000	1.81767e-14
31.850000	1.93799e-14
31.800000	2.06627e-14
31.750000	2.20304e-14
31.700000	2.34887e-14
31.650000	2.50434e-14
31.600000	2.67009e-14
31.550000	2.84682e-14
31.500000	3.03524e-14
31.450000	3.23612e-14
31.400000	3.4503e-14
31.350000	3.67864e-14
31.300000	3.92209e-14
31.250000	4.18164e-14
31.200000	4.45837e-14
31.150000	4.7534e-14
31.100000	5.06795e-14
31.050000	5.4033e-14
31.000000	5.76084e-14
30.950000	6.14203e-14
30.900000	6.54843e-14
30.850000	6.9817e-14
30.800000	7.44364e-14
30.750000	7.93613e-14
30.700000	8.46119e-14
30.650000	9.02097e-14
30.600000	9.61777e-14
30.550000	1.0254e-13
30.500000	1.09324e-13
30.450000	1.16556e-13
30.400000	1.24266e-13
30.350000	1.32486e-13
30.300000	1.4125e-13
30.250000	1.50593e-13
30.200000	1.60554e-13
30.150000	1.71173e-13
30.100000	1.82494e-13
30.050000	1.94564e-13
30.000000	2.07432e-13
29.950000	2.21151e-13
29.900000	2.35776e-13
29.850000	2.51369e-13
29.800000	2.67992e-13
29.750000	2.85713e-13
29.700000	3.04606e-13
29.650000	3.24748e-13
29.600000	3.46222e-13
29.550000	3.69114e-13
29.500000	3.93519e-13
29.450000	4.19538e-13
29.400000	4.47276e-13
29.350000	4.76847e-13
29.300000	5.08372e-13
29.250000	5.4198e-13
29.200000	5.77809e-13
29.150000	6.16005e-13
29.100000	6.56726e-13
29.050000	7.00136e-13
29.000000	7.46415e-13
28.950000	7.95752e-13
28.900000	8.48348e-13
28.850000	9.04419e-13
28.800000	9.64193e-13
28.750000	1.02792e-12
28.700000	1.09585e-12
28.650000	1.16827e-12
28.600000	1.24547e-12
28.550000	1.32778e-12
28.500000	1.41552e-12
28.450000	1.50905e-12
28.400000	1.60876e-12
28.350000	1.71506e-12
28.300000	1.82837e-12
28.250000	1.94917e-12
28.200000	2.07795e-12
28.150000	2.21523e-12
28.100000	2.36157e-12
28.050000	2.51758e-12
28.000000	2.68389e-12
27.950000	2.86117e-12
27.900000	3.05016e-12
27.850000	3.25163e-12
27.800000	3.4664e-12
27.750000	3.69535e-12
27.700000	3.93941e-12
27.650000	4.19957e-12
27.600000	4.47691e-12
27.550000	4.77256e-12
27.500000	5.08772e-12
27.450000	5.42368e-12
27.400000	5.78181e-12
27.350000	6.16357e-12
27.300000	6.57052e-12
27.250000	7.00433e-12
27.200000	7.46677e-12
27.150000	7.95971e-12
27.100000	8.48518e-12
27.050000	9.04532e-12
27.000000	9.64241e-12
26.950000	1.02789e-11
26.900000	1.09574e-11
26.850000	1.16806e-11
26.800000	1.24515e-11
26.750000	1.32733e-11
26.700000	1.41493e-11
26.650000	1.5083e-11
26.600000	1.60784e-11
26.550000	1.71393e-11
26.500000	1.82703e-11
26.450000	1.94758e-11
26.400000	2.07608e-11
26.350000	2.21306e-11
26.300000	2.35906e-11
26.250000	2.51469e-11
26.200000	2.68058e-11
26.150000	2.85741e-11
26.100000	3.04589e-11
26.050000	3.2468e-11
26.000000	3.46095e-11
25.950000	3.68921e-11
25.900000	3.93252e-11
25.850000	4.19187e-11
25.800000	4.4683e-11
25.750000	4.76295e-11
25.700000	5.07702e-11
25.650000	5.41178e-11
25.600000	5.7686e-11
25.550000	6.14893e-11
25.500000	6.55431e-11
25.450000	6.9864e-11
25.400000	7.44695e-11
25.350000	7.93784e-11
25.300000	8.46106e-11
25.250000	9.01874e-11
25.200000	9.61315e-11
25.150000	1.02467e-10
25.100000	1.0922e-10
25.050000	1.16417e-10
25.000000	1.24089e-10
24.950000	1.32265e-10
24.900000	1.4098e-10
24.850000	1.50268e-10
24.800000	1.60168e-10
24.750000	1.7072e-10
24.700000	1.81966e-10
24.650000	1.93952e-10
24.600000	2.06727e-10
24.550000	2.20343e-10
24.500000	2.34855e-10
24.450000	2.50322e-10
24.400000	2.66807e-10
24.350000	2.84376e-10
24.300000	3.03101e-10
24.250000	3.23057e-10
24.200000	3.44327e-10
24.150000	3.66995e-10
24.100000	3.91155e-10
24.050000	4.16903e-10
24.000000	4.44345e-10
23.950000	4.73591e-10
23.900000	5.04761e-10
23.850000	5.3798e-10
23.800000	5.73382e-10
23.750000	6.11113e-10
23.700000	6.51323e-10
23.650000	6.94177e-10
23.600000	7.39847e-10
23.550000	7.88518e-10
23.500000	8.40389e-10
23.450000	8.95668e-10
23.400000	9.54579e-10
23.350000	1.01736e-09
23.300000	1.08427e-09
23.250000	1.15557e-09
23.200000	1.23155e-09
23.150000	1.31253e-09
23.100000	1.39882e-09
23.050000	1.49079e-09
23.000000	1.58879e-09
22.950000	1.69322e-09
22.900000	1.80451e-09
22.850000	1.92311e-09
22.800000	2.04949e-09
22.750000	2.18417e-09
22.700000	2.32769e-09
22.650000	2.48063e-09
22.600000	2.64361e-09
22.550000	2.81727e-09
22.500000	3.00234e-09
22.450000	3.19954e-09
22.400000	3.40968e-09
22.350000	3.6336e-09
22.300000	3.87221e-09
22.250000	4.12647e-09
22.200000	4.39741e-09
22.150000	4.6861e-09
22.100000	4.99373e-09
22.050000	5.32152e-09
22.000000	5.67079e-09
21.950000	6.04296e-09
21.900000	6.43952e-09
21.850000	6.86207e-09
21.800000	7.3123e-09
21.750000	7.79204e-09
21.700000	8.30319e-09
21.650000	8.84783e-09
21.600000	9.42814e-09
21.550000	1.00465e-08
21.500000	1.07053e-08
21.450000	1.14072e-08
21.400000	1.21551e-08
21.350000	1.29519e-08
21.300000	1.38009e-08
21.250000	1.47055e-08
21.200000	1.56693e-08
21.150000	1.66961e-08
21.100000	1.779e-08
21.050000	1.89556e-08
21.000000	2.01974e-08
20.950000	2.15203e-08
20.900000	2.29298e-08
20.850000	2.44315e-08
20.800000	2.60313e-08
20.750000	2.77357e-08
20.700000	2.95514e-08
20.650000	3.14858e-08
20.600000	3.35466e-08
20.550000	3.57421e-08
20.500000	3.80809e-08
20.450000	4.05724e-08
20.400000	4.32267e-08
20.350000	4.60543e-08
20.300000	4.90664e-08
20.250000	5.22752e-08
20.200000	5.56933e-08
20.150000	5.93345e-08
20.100000	6.32133e-08
20.050000	6.7345e-08
20.000000	7.17462e-08
19.950000	7.64345e-08
19.900000	8.14284e-08
19.850000	8.67478e-08
19.800000	9.24139e-08
19.750000	9.84493e-08
19.700000	1.04878e-07
19.650000	1.11725e-07
19.600000	1.19019e-07
19.550000	1.26787e-07
19.500000	1.35061e-07
19.450000	1.43874e-07
19.400000	1.5326e-07
19.350000	1.63257e-07
19.300000	1.73904e-07
19.250000	1.85244e-07
19.200000	1.97322e-07
19.150000	2.10184e-07
19.100000	2.23883e-07
19.050000	2.38472e-07
19.000000	2.54009e-07
18.950000	2.70556e-07
18.900000	2.88177e-07
18.850000	3.06942e-07
18.800000	3.26926e-07
18.750000	3.48207e-07
18.700000	3.70868e-07
18.650000	3.95e-07
18.600000	4.20697e-07
18.550000	4.4806e-07
18.500000	4.77196e-07
18.450000	5.08222e-07
18.400000	5.41257e-07
18.350000	5.76432e-07
18.300000	6.13885e-07
18.250000	6.53763e-07
18.200000	6.96222e-07
18.150000	7.41428e-07
18.100000	7.89559e-07
18.050000	8.40801e-07
18.000000	8.95356e-07
17.950000	9.53437e-07
17.900000	1.01527e-06
17.850000	1.0811e-06
17.800000	1.15117e-06
17.750000	1.22577e-06
17.700000	1.30519e-06
17.650000	1.38972e-06
17.600000	1.47971e-06
17.550000	1.57549e-06
17.500000	1.67745e-06
17.450000	1.78597e-06
17.400000	1.90149e-06
17.350000	2.02443e-06
17.300000	2.15528e-06
17.250000	2.29455e-06
17.200000	2.44277e-06
17.150000	2.60051e-06
17.100000	2.76839e-06
17.050000	2.94703e-06
17.000000	3.13715e-06
16.950000	3.33945e-06
16.900000	3.55472e-06
16.850000	3.78379e-06
16.800000	4.02753e-06
16.750000	4.28686e-06
16.700000	4.56279e-06
16.650000	4.85636e-06
16.600000	5.16869e-06
16.550000	5.50097e-06
16.500000	5.85445e-06
16.450000	6.23049e-06
16.400000	6.6305e-06
16.350000	7.05599e-06
16.300000	7.50858e-06
16.250000	7.98997e-06
16.200000	8.50196e-06
16.150000	9.04649e-06
16.100000	9.62559e-06
16.050000	1.02414e-05
16.000000	1.08963e-05
15.950000	1.15927e-05
15.900000	1.23331e-05
15.850000	1.31204e-05
15.800000	1.39574e-05
15.750000	1.48473e-05
15.700000	1.57933e-05
15.650000	1.67989e-05
15.600000	1.78678e-05
15.550000	1.90039e-05
15.500000	2.02114e-05
15.450000	2.14947e-05
15.400000	2.28584e-05
15.350000	2.43075e-05
15.300000	2.58471e-05
15.250000	2.74829e-05
15.200000	2.92208e-05
15.150000	3.10668e-05
15.100000	3.30277e-05
15.050000	3.51103e-05
15.000000	3.7322e-05
14.950000	3.96706e-05
14.900000	4.21644e-05
14.850000	4.48119e-05
14.800000	4.76225e-05
14.750000	5.06057e-05
14.700000	5.37719e-05
14.650000	5.71317e-05
14.600000	6.06967e-05
14.550000	6.44788e-05
14.500000	6.84906e-05
14.450000	7.27454e-05
14.400000	7.72573e-05
14.350000	8.20409e-05
14.300000	8.71117e-05
14.250000	9.24859e-05
14.200000	9.81805e-05
14.150000	0.000104213
14.100000	0.000110603
14.050000	0.000117369
14.000000	0.000124531
13.950000	0.000132111
13.900000	0.00014013
13.850000	0.000148611
13.800000	0.000157578
13.750000	0.000167054
13.700000	0.000177064
13.650000	0.000187634
13.600000	0.000198789
13.550000	0.000210555
13.500000	0.000222957
13.450000	0.00023602
13.400000	0.00024977
13.350000	0.000264228
13.300000	0.000279416
13.250000	0.000295351
13.200000	0.000312048
13.150000	0.000329515
13.100000	0.000347749
13.050000	0.000366741
13.000000	0.000386461
12.950000	0.000406858
12.900000	0.000427847
12.850000	0.000449287
12.800000	0.000470948
12.750000	0.000492426
12.700000	0.000512903
&
```
