## Supplementary material for "All-at-once RNA folding with 3D motif prediction framed by evolutionary information": RF02355_BjrC174.cacofold.power

```
# Power analysis of CaCoFold structure
#
# Powertype = SINGLE SUBSTITUTIONS
# covary left_pos right_pos substitutions power
#----------------------------------------------------------------
1		40		5		0.11
2		39		3		0.02
3		38		4		0.07
4		36		4		0.07
5		35		1		0.00
6		34		2		0.00
7		33		5		0.11
8		32		4		0.07
9		31		3		0.02
10		30		4		0.07
11		29		3		0.02
12		28		3		0.02
13		27		1		0.00
14		26		2		0.00
15		25		4		0.07
16		24		2		0.00
42		51		7		0.20
* 43		50		6		0.16
52		74		5		0.11
53		73		7		0.20
54		72		2		0.00
57		71		4		0.07
58		70		6		0.16
59		69		8		0.24
60		68		5		0.11
61		67		4		0.07
87		171		6		0.16
88		170		2		0.00
89		169		0		0.00
90		168		1		0.00
91		167		1		0.00
92		166		3		0.02
94		158		0		0.00
95		157		4		0.07
96		156		0		0.00
97		155		1		0.00
98		154		0		0.00
99		153		0		0.00
100		152		2		0.00
101		151		1		0.00
102		150		1		0.00
103		149		1		0.00
104		148		5		0.11
105		147		5		0.11
106		146		2		0.00
107		145		3		0.02
108		144		2		0.00
109		143		6		0.16
110		142		7		0.20
111		140		6		0.16
112		139		2		0.00
113		138		0		0.00
114		137		0		0.00
115		136		0		0.00
194		218		3		0.02
195		217		2		0.00
196		215		2		0.00
197		214		1		0.00
198		213		3		0.02
199		212		0		0.00
200		211		1		0.00
201		210		3		0.02
202		209		2		0.00
203		208		0		0.00
#
# BPAIRS 64
# avg substitutions per BP 2.8
# BPAIRS expected to covary 3.0 +/- 1.6
# BPAIRS observed to covary 1
#
```
