## Supplementary material for "All-at-once RNA folding with 3D motif prediction framed by evolutionary information": RF02355_BjrC174.power

```
# Power analysis of given structure 
#
# Powertype = SINGLE SUBSTITUTIONS
# covary  left_pos      right_pos    substitutions      power
#----------------------------------------------------------------
          36		179		8		0.24
          38		178		7		0.20
          39		54		5		0.11
          40		53		6		0.16
          42		51		7		0.20
     *    43		50		6		0.16
          86		172		8		0.24
          87		171		6		0.16
          88		170		2		0.00
          89		169		0		0.00
          90		168		1		0.00
          91		167		1		0.00
          92		166		3		0.02
          94		158		0		0.00
          95		157		4		0.07
          96		156		0		0.00
          97		155		1		0.00
          98		154		0		0.00
          99		153		0		0.00
          100		152		2		0.00
          101		151		1		0.00
          102		150		1		0.00
          103		149		1		0.00
          104		148		5		0.11
          107		145		3		0.02
          108		144		2		0.00
          109		143		6		0.16
          110		142		7		0.20
          111		140		6		0.16
          112		139		2		0.00
          113		138		0		0.00
          114		137		0		0.00
          115		136		0		0.00
          124		132		0		0.00
          125		131		0		0.00
          196		215		2		0.00
          197		214		1		0.00
          198		213		3		0.02
          199		212		0		0.00
          200		211		1		0.00
          201		210		3		0.02
          202		209		2		0.00
          203		208		0		0.00
#
# BPAIRS 43
# avg substitutions per BP  2.6
# BPAIRS expected to covary 2.3 +/- 1.4
# BPAIRS observed to covary 1
#
```
