## Supplementary material for "All-at-once RNA folding with 3D motif prediction framed by evolutionary information": RF02355_BjrC174.sorted.cov

```
#
# Method Target_E-val [cov_min,cov_max] [FP | TP True Found | Sen PPV F] 
# GTp    0.05         [-6.49,13.53]     [0 | 1 43 1 | 2.33 100.00 4.55] 
#
#       left_pos       right_pos        score          E-value           pvalue       substitutions      power
#--------------------------------------------------------------------------------------------------------------
*	      43	      50	13.52772	0.000862217	2.00515e-05	6		0.16
```
