## Supplementary material for "All-at-once RNA folding with 3D motif prediction framed by evolutionary information": RF02355_BjrC174.surv

```
13.500000	0.0232558
8.400000	0.0465116
7.600000	0.0697674
7.150000	0.0930233
4.900000	0.116279
4.400000	0.139535
4.050000	0.162791
3.700000	0.186047
3.350000	0.209302
2.150000	0.232558
2.000000	0.255814
1.950000	0.27907
0.450000	0.302326
0.200000	0.325581
0.150000	0.348837
0.000000	0.511628
-0.050000	0.860465
-0.100000	0.930233
-0.400000	0.953488
-0.850000	0.976744
-1.500000	1
&
12.265549	4.79226e-05
12.250000	0.000143768
11.200000	0.00019169
10.600000	0.000239613
10.200000	0.000287535
10.100000	0.000335458
9.900000	0.00038338
9.850000	0.000431303
9.650000	0.000527148
9.550000	0.000670916
9.500000	0.000958451
9.150000	0.00100637
9.050000	0.00115014
9.000000	0.00119806
8.950000	0.00124599
8.900000	0.00129391
8.650000	0.00134183
8.550000	0.00138975
8.500000	0.00143768
8.400000	0.00153352
8.300000	0.00177313
8.250000	0.00182106
8.200000	0.00186898
8.150000	0.00196482
8.050000	0.00201275
8.000000	0.00210859
7.950000	0.00215652
7.900000	0.00220444
7.850000	0.00225236
7.800000	0.00234821
7.750000	0.00244405
7.700000	0.00301912
7.650000	0.00306704
7.600000	0.00311497
7.500000	0.0034025
7.450000	0.00354627
7.400000	0.00364211
7.350000	0.00369004
7.300000	0.00378588
7.250000	0.00416926
7.200000	0.00436095
7.150000	0.00450472
7.100000	0.00460057
7.050000	0.00474433
7.000000	0.00479226
6.950000	0.0048881
6.900000	0.00498395
6.800000	0.00503187
6.750000	0.00527148
6.700000	0.00536733
6.650000	0.00546317
6.600000	0.00565486
6.550000	0.00570278
6.500000	0.00584655
6.450000	0.00599032
6.400000	0.00642162
6.350000	0.00656539
6.300000	0.00685293
6.250000	0.00714046
6.200000	0.00733215
6.150000	0.007428
6.100000	0.00752384
6.050000	0.00771553
6.000000	0.00776345
5.950000	0.00814683
5.900000	0.00843437
5.850000	0.00862606
5.800000	0.00876983
5.750000	0.0097762
5.700000	0.0100158
5.650000	0.0105909
5.600000	0.0113576
5.550000	0.0119806
5.500000	0.0122682
5.450000	0.0123161
5.400000	0.0124119
5.350000	0.0128432
5.300000	0.0135621
5.250000	0.0138496
5.200000	0.0140413
5.150000	0.0146643
5.100000	0.0151435
5.050000	0.0155269
5.000000	0.0159103
4.950000	0.0164854
4.900000	0.0170125
4.850000	0.0174438
4.800000	0.0175397
4.750000	0.017971
4.700000	0.0183543
4.650000	0.0186898
4.600000	0.0191211
4.550000	0.0194086
4.500000	0.0196482
4.450000	0.0203671
4.400000	0.0210859
4.350000	0.0219006
4.300000	0.0225715
4.250000	0.0233862
4.200000	0.0238175
4.150000	0.0243447
4.100000	0.0254469
4.050000	0.0266449
4.000000	0.0273159
3.950000	0.0279868
3.900000	0.0285618
3.850000	0.0294724
3.800000	0.0300474
3.750000	0.0305746
3.700000	0.031533
3.650000	0.0324915
3.600000	0.0329228
3.550000	0.0334979
3.500000	0.0342167
3.450000	0.0349835
3.400000	0.0357023
3.350000	0.0372358
3.300000	0.0381943
3.250000	0.0394882
3.200000	0.0403508
3.150000	0.0413572
3.100000	0.0425073
3.050000	0.0435616
3.000000	0.0441846
2.950000	0.045143
2.900000	0.0460057
2.850000	0.0473475
2.800000	0.0483059
2.750000	0.0493602
2.700000	0.0507021
2.650000	0.0516605
2.600000	0.0527627
2.550000	0.0540087
2.500000	0.0553506
2.450000	0.0564048
2.400000	0.0573633
2.350000	0.0588489
2.300000	0.0601428
2.250000	0.0613409
2.200000	0.0627785
2.150000	0.0637849
2.100000	0.0651747
2.050000	0.0663248
2.000000	0.067475
1.950000	0.0692481
1.900000	0.0711171
1.850000	0.0732736
1.800000	0.0743279
1.750000	0.0763886
1.700000	0.07797
1.650000	0.0789764
1.600000	0.0808454
1.550000	0.0822351
1.500000	0.0855897
1.450000	0.0874107
1.400000	0.0893756
1.350000	0.0918196
1.300000	0.0939761
1.250000	0.0969953
1.200000	0.0997748
1.150000	0.103656
1.100000	0.106963
1.050000	0.110605
1.000000	0.113912
0.950000	0.116931
0.900000	0.118608
0.850000	0.120957
0.800000	0.123305
0.750000	0.126324
0.700000	0.129726
0.650000	0.132841
0.600000	0.135142
0.550000	0.13749
0.500000	0.141467
0.450000	0.144822
0.400000	0.148847
0.350000	0.152873
0.300000	0.157953
0.250000	0.164949
0.200000	0.177697
0.150000	0.189773
0.100000	0.20276
0.050000	0.224661
0.000000	0.297887
-0.050000	0.6067
-0.100000	0.690037
-0.150000	0.726171
-0.200000	0.745963
-0.250000	0.758518
-0.300000	0.767001
-0.350000	0.773614
-0.400000	0.77946
-0.450000	0.78617
-0.500000	0.792783
-0.550000	0.79839
-0.600000	0.804332
-0.650000	0.809843
-0.700000	0.815882
-0.750000	0.821728
-0.800000	0.828533
-0.850000	0.834332
-0.900000	0.840753
-0.950000	0.8466
-1.000000	0.853932
-1.050000	0.860833
-1.100000	0.865913
-1.150000	0.871376
-1.200000	0.877702
-1.250000	0.8835
-1.300000	0.888436
-1.350000	0.894091
-1.400000	0.897014
-1.450000	0.901375
-1.500000	0.905545
-1.550000	0.911343
-1.600000	0.91556
-1.650000	0.920161
-1.700000	0.924234
-1.750000	0.927829
-1.800000	0.931423
-1.850000	0.933915
-1.900000	0.936982
-1.950000	0.940528
-2.000000	0.943116
-2.050000	0.945656
-2.100000	0.949298
-2.150000	0.951311
-2.200000	0.953563
-2.250000	0.956438
-2.300000	0.959314
-2.350000	0.961662
-2.400000	0.963531
-2.450000	0.965544
-2.500000	0.967125
-2.550000	0.969473
-2.600000	0.971007
-2.650000	0.972876
-2.700000	0.974457
-2.750000	0.976135
-2.800000	0.977237
-2.850000	0.978674
-2.900000	0.979489
-2.950000	0.981406
-3.000000	0.982269
-3.050000	0.983706
-3.100000	0.984425
-3.150000	0.985336
-3.200000	0.986246
-3.250000	0.987301
-3.300000	0.988355
-3.350000	0.989026
-3.400000	0.989553
-3.450000	0.99032
-3.500000	0.990991
-3.550000	0.991661
-3.600000	0.991997
-3.650000	0.99262
-3.700000	0.993051
-3.750000	0.993578
-3.800000	0.994153
-3.850000	0.994633
-3.900000	0.994824
-3.950000	0.99492
-4.000000	0.995064
-4.050000	0.995256
-4.100000	0.995543
-4.150000	0.995879
-4.200000	0.99607
-4.250000	0.996118
-4.300000	0.99631
-4.350000	0.996454
-4.400000	0.996789
-4.450000	0.99722
-4.500000	0.997604
-4.550000	0.9977
-4.600000	0.997843
-4.650000	0.997891
-4.700000	0.998083
-4.750000	0.998371
-4.800000	0.998466
-4.850000	0.99861
-4.900000	0.998658
-4.950000	0.998706
-5.000000	0.998754
-5.050000	0.998802
-5.100000	0.998946
-5.150000	0.999185
-5.250000	0.999233
-5.300000	0.999281
-5.350000	0.999425
-5.550000	0.999473
-5.650000	0.999521
-5.700000	0.999617
-5.750000	0.999712
-6.000000	0.99976
-6.200000	0.999808
-6.400000	0.999904
-6.450000	0.999952
-6.500000	1
&
14.950000	2.3912e-06
14.150000	9.5648e-06
14.000000	1.43472e-05
13.950000	1.67384e-05
13.850000	1.91296e-05
13.750000	2.3912e-05
13.500000	2.63032e-05
13.450000	2.86944e-05
13.400000	3.10856e-05
13.300000	3.34768e-05
13.250000	3.5868e-05
13.200000	3.82592e-05
13.150000	4.06504e-05
13.100000	4.54328e-05
12.950000	4.7824e-05
12.900000	5.26064e-05
12.850000	6.21712e-05
12.800000	6.45624e-05
12.750000	6.93448e-05
12.700000	7.41272e-05
12.650000	7.65184e-05
12.600000	8.3692e-05
12.550000	9.08656e-05
12.500000	9.32568e-05
12.400000	0.00010043
12.350000	0.000102822
12.300000	0.000105213
12.250000	0.000112386
12.200000	0.00011956
12.150000	0.000121951
12.100000	0.000129125
12.050000	0.00013869
11.950000	0.000141081
11.900000	0.000145863
11.850000	0.000150646
11.800000	0.000157819
11.750000	0.000172166
11.700000	0.00017934
11.650000	0.000188905
11.600000	0.00019847
11.550000	0.000210426
11.500000	0.000227164
11.450000	0.000243902
11.400000	0.000270206
11.350000	0.000284553
11.300000	0.0002989
11.250000	0.000303682
11.200000	0.000322812
11.150000	0.000334768
11.100000	0.000368245
11.050000	0.000392157
11.000000	0.000416069
10.950000	0.000442372
10.900000	0.000471066
10.850000	0.000502152
10.800000	0.000526064
10.750000	0.00055715
10.700000	0.000581062
10.650000	0.000604974
10.600000	0.000636059
10.550000	0.000669536
10.500000	0.00071736
10.450000	0.000755619
10.400000	0.000801052
10.350000	0.000829747
10.300000	0.000870397
10.250000	0.000930177
10.200000	0.000987566
10.150000	0.00103539
10.100000	0.00107126
10.050000	0.00112386
10.000000	0.00117408
9.950000	0.00122669
9.900000	0.00128886
9.850000	0.00136538
9.800000	0.00141559
9.750000	0.00148015
9.700000	0.0015495
9.650000	0.00161884
9.600000	0.00169297
9.550000	0.00176471
9.500000	0.00186753
9.450000	0.00197274
9.400000	0.00205643
9.350000	0.00212339
9.300000	0.00220947
9.250000	0.00230273
9.200000	0.00242229
9.150000	0.00255141
9.100000	0.00269727
9.050000	0.00281205
9.000000	0.00289096
8.950000	0.00300813
8.900000	0.00313486
8.850000	0.00324008
8.800000	0.00335246
8.750000	0.00351267
8.700000	0.00361549
8.650000	0.00375418
8.600000	0.00393113
8.550000	0.00410091
8.500000	0.00426112
8.450000	0.00444046
8.400000	0.00463415
8.350000	0.00482305
8.300000	0.00498087
8.250000	0.00519608
8.200000	0.00541607
8.150000	0.00563128
8.100000	0.00584409
8.050000	0.00604495
8.000000	0.0062769
7.950000	0.00654472
7.900000	0.00678623
7.850000	0.00704687
7.800000	0.00732903
7.750000	0.00757532
7.700000	0.0077977
7.650000	0.00808226
7.600000	0.00840268
7.550000	0.0086131
7.500000	0.00891679
7.450000	0.00921808
7.400000	0.00954089
7.350000	0.0098374
7.300000	0.0101506
7.250000	0.0105093
7.200000	0.0107891
7.150000	0.0111334
7.100000	0.0115208
7.050000	0.0118699
7.000000	0.0122214
6.950000	0.0125945
6.900000	0.0129938
6.850000	0.0133883
6.800000	0.0137853
6.750000	0.0141535
6.700000	0.0146365
6.650000	0.0150359
6.600000	0.015483
6.550000	0.0159206
6.500000	0.0163845
6.450000	0.0168723
6.400000	0.0173673
6.350000	0.0178336
6.300000	0.0183333
6.250000	0.018814
6.200000	0.0193376
6.150000	0.0198637
6.100000	0.0203587
6.050000	0.020868
6.000000	0.0213749
5.950000	0.0219727
5.900000	0.0225251
5.850000	0.0231659
5.800000	0.0237901
5.750000	0.0243879
5.700000	0.0249928
5.650000	0.0256313
5.600000	0.0262434
5.550000	0.0269249
5.500000	0.0276423
5.450000	0.0282903
5.400000	0.0289861
5.350000	0.0296915
5.300000	0.0304209
5.250000	0.0311071
5.200000	0.0317791
5.150000	0.0324821
5.100000	0.0332209
5.050000	0.0339837
5.000000	0.0348063
4.950000	0.0356074
4.900000	0.0363367
4.850000	0.0371425
4.800000	0.037891
4.750000	0.038747
4.700000	0.0395696
4.650000	0.0403204
4.600000	0.0410952
4.550000	0.0419345
4.500000	0.0427594
4.450000	0.0436251
4.400000	0.0445122
4.350000	0.0453898
4.300000	0.0462697
4.250000	0.0472453
4.200000	0.0482616
4.150000	0.0491989
4.100000	0.0501722
4.050000	0.0512123
4.000000	0.0522262
3.950000	0.0532568
3.900000	0.0541966
3.850000	0.055208
3.800000	0.0562745
3.750000	0.0573888
3.700000	0.0584912
3.650000	0.0595552
3.600000	0.0605858
3.550000	0.0615925
3.500000	0.0626231
3.450000	0.063649
3.400000	0.0647226
3.350000	0.0658034
3.300000	0.0668723
3.250000	0.0681205
3.200000	0.0693281
3.150000	0.070538
3.100000	0.0717121
3.050000	0.0730536
3.000000	0.0744405
2.950000	0.075758
2.900000	0.0770971
2.850000	0.0784194
2.800000	0.0799641
2.750000	0.0814371
2.700000	0.082867
2.650000	0.0844524
2.600000	0.0860258
2.550000	0.0877331
2.500000	0.0892539
2.450000	0.0908034
2.400000	0.0924175
2.350000	0.0941368
2.300000	0.0959565
2.250000	0.0978168
2.200000	0.0996389
2.150000	0.101576
2.100000	0.103455
2.050000	0.105514
2.000000	0.107516
1.950000	0.109493
1.900000	0.111614
1.850000	0.113852
1.800000	0.116086
1.750000	0.118281
1.700000	0.120473
1.650000	0.122743
1.600000	0.125146
1.550000	0.127614
1.500000	0.130378
1.450000	0.133118
1.400000	0.13626
1.350000	0.139754
1.300000	0.14318
1.250000	0.146894
1.200000	0.150564
1.150000	0.153895
1.100000	0.157429
1.050000	0.160901
1.000000	0.164275
0.950000	0.167504
0.900000	0.170727
0.850000	0.174044
0.800000	0.177224
0.750000	0.18061
0.700000	0.184151
0.650000	0.187724
0.600000	0.191824
0.550000	0.195954
0.500000	0.200643
0.450000	0.205395
0.400000	0.210005
0.350000	0.214833
0.300000	0.220323
0.250000	0.226093
0.200000	0.234067
0.150000	0.244993
0.100000	0.260311
0.050000	0.278553
0.000000	0.304433
-0.050000	0.41682
-0.100000	0.487984
-0.150000	0.528305
-0.200000	0.555717
-0.250000	0.575899
-0.300000	0.591717
-0.350000	0.605411
-0.400000	0.6183
-0.450000	0.631272
-0.500000	0.644187
-0.550000	0.65747
-0.600000	0.67017
-0.650000	0.682525
-0.700000	0.695507
-0.750000	0.707958
-0.800000	0.720239
-0.850000	0.7323
-0.900000	0.743996
-0.950000	0.755624
-1.000000	0.766643
-1.050000	0.777659
-1.100000	0.78824
-1.150000	0.798051
-1.200000	0.807398
-1.250000	0.816636
-1.300000	0.825225
-1.350000	0.833838
-1.400000	0.842085
-1.450000	0.849947
-1.500000	0.857453
-1.550000	0.864524
-1.600000	0.871306
-1.650000	0.877857
-1.700000	0.883981
-1.750000	0.89012
-1.800000	0.89576
-1.850000	0.901069
-1.900000	0.906353
-1.950000	0.911428
-2.000000	0.916208
-2.050000	0.920488
-2.100000	0.924615
-2.150000	0.928489
-2.200000	0.932573
-2.250000	0.936337
-2.300000	0.939792
-2.350000	0.942865
-2.400000	0.94587
-2.450000	0.94874
-2.500000	0.951363
-2.550000	0.953922
-2.600000	0.95644
-2.650000	0.958797
-2.700000	0.960983
-2.750000	0.963161
-2.800000	0.965143
-2.850000	0.967028
-2.900000	0.968752
-2.950000	0.970615
-3.000000	0.972296
-3.050000	0.973912
-3.100000	0.975433
-3.150000	0.976791
-3.200000	0.978221
-3.250000	0.979472
-3.300000	0.980653
-3.350000	0.981767
-3.400000	0.982783
-3.450000	0.983783
-3.500000	0.984725
-3.550000	0.985662
-3.600000	0.986609
-3.650000	0.987465
-3.700000	0.988276
-3.750000	0.989108
-3.800000	0.989919
-3.850000	0.990641
-3.900000	0.991215
-3.950000	0.991786
-4.000000	0.992324
-4.050000	0.992901
-4.100000	0.993417
-4.150000	0.993893
-4.200000	0.994352
-4.250000	0.994847
-4.300000	0.995251
-4.350000	0.995591
-4.400000	0.99594
-4.450000	0.996239
-4.500000	0.996475
-4.550000	0.996791
-4.600000	0.997056
-4.650000	0.997308
-4.700000	0.997516
-4.750000	0.997702
-4.800000	0.997896
-4.850000	0.998039
-4.900000	0.998168
-4.950000	0.998295
-5.000000	0.99846
-5.050000	0.998594
-5.100000	0.998716
-5.150000	0.998838
-5.200000	0.998929
-5.250000	0.999029
-5.300000	0.999089
-5.350000	0.999175
-5.400000	0.999235
-5.450000	0.999297
-5.500000	0.999345
-5.550000	0.999405
-5.600000	0.999457
-5.650000	0.999495
-5.700000	0.999534
-5.750000	0.999586
-5.800000	0.999653
-5.850000	0.999689
-5.900000	0.999708
-5.950000	0.99973
-6.000000	0.999751
-6.050000	0.999766
-6.100000	0.999778
-6.150000	0.999802
-6.200000	0.999825
-6.250000	0.999849
-6.300000	0.999866
-6.350000	0.99988
-6.400000	0.999892
-6.450000	0.999904
-6.500000	0.999907
-6.550000	0.999916
-6.600000	0.999933
-6.650000	0.999935
-6.700000	0.999943
-6.750000	0.999952
-6.800000	0.999957
-6.850000	0.999959
-6.900000	0.999962
-6.950000	0.999969
-7.050000	0.999981
-7.200000	0.999986
-7.300000	0.99999
-7.450000	0.999995
-7.550000	0.999998
-7.850000	1
&
40.350000	9.46201e-21
40.300000	1.01116e-20
40.250000	1.08059e-20
40.200000	1.15478e-20
40.150000	1.23406e-20
40.100000	1.31878e-20
40.050000	1.40932e-20
40.000000	1.50607e-20
39.950000	1.60947e-20
39.900000	1.71996e-20
39.850000	1.83804e-20
39.800000	1.96422e-20
39.750000	2.09906e-20
39.700000	2.24316e-20
39.650000	2.39715e-20
39.600000	2.56171e-20
39.550000	2.73756e-20
39.500000	2.92548e-20
39.450000	3.1263e-20
39.400000	3.3409e-20
39.350000	3.57024e-20
39.300000	3.81531e-20
39.250000	4.0772e-20
39.200000	4.35706e-20
39.150000	4.65614e-20
39.100000	4.97573e-20
39.050000	5.31726e-20
39.000000	5.68223e-20
38.950000	6.07225e-20
38.900000	6.48903e-20
38.850000	6.93441e-20
38.800000	7.41036e-20
38.750000	7.91897e-20
38.700000	8.46248e-20
38.650000	9.04328e-20
38.600000	9.66395e-20
38.550000	1.03272e-19
38.500000	1.1036e-19
38.450000	1.17934e-19
38.400000	1.26027e-19
38.350000	1.34676e-19
38.300000	1.43919e-19
38.250000	1.53796e-19
38.200000	1.6435e-19
38.150000	1.75629e-19
38.100000	1.87681e-19
38.050000	2.00561e-19
38.000000	2.14324e-19
37.950000	2.29031e-19
37.900000	2.44747e-19
37.850000	2.61542e-19
37.800000	2.79489e-19
37.750000	2.98667e-19
37.700000	3.19161e-19
37.650000	3.41061e-19
37.600000	3.64464e-19
37.550000	3.89472e-19
37.500000	4.16195e-19
37.450000	4.44752e-19
37.400000	4.75268e-19
37.350000	5.07877e-19
37.300000	5.42723e-19
37.250000	5.7996e-19
37.200000	6.19751e-19
37.150000	6.62271e-19
37.100000	7.07708e-19
37.050000	7.56262e-19
37.000000	8.08147e-19
36.950000	8.6359e-19
36.900000	9.22836e-19
36.850000	9.86146e-19
36.800000	1.0538e-18
36.750000	1.12609e-18
36.700000	1.20334e-18
36.650000	1.28589e-18
36.600000	1.3741e-18
36.550000	1.46836e-18
36.500000	1.56909e-18
36.450000	1.67673e-18
36.400000	1.79174e-18
36.350000	1.91465e-18
36.300000	2.04598e-18
36.250000	2.18632e-18
36.200000	2.33628e-18
36.150000	2.49653e-18
36.100000	2.66777e-18
36.050000	2.85075e-18
36.000000	3.04628e-18
35.950000	3.25522e-18
35.900000	3.47848e-18
35.850000	3.71705e-18
35.800000	3.97199e-18
35.750000	4.2444e-18
35.700000	4.53549e-18
35.650000	4.84655e-18
35.600000	5.17893e-18
35.550000	5.5341e-18
35.500000	5.91362e-18
35.450000	6.31916e-18
35.400000	6.75251e-18
35.350000	7.21557e-18
35.300000	7.71038e-18
35.250000	8.23911e-18
35.200000	8.80409e-18
35.150000	9.40781e-18
35.100000	1.00529e-17
35.050000	1.07422e-17
35.000000	1.14788e-17
34.950000	1.22659e-17
34.900000	1.31069e-17
34.850000	1.40056e-17
34.800000	1.49659e-17
34.750000	1.59921e-17
34.700000	1.70885e-17
34.650000	1.82601e-17
34.600000	1.95121e-17
34.550000	2.08498e-17
34.500000	2.22793e-17
34.450000	2.38067e-17
34.400000	2.54388e-17
34.350000	2.71828e-17
34.300000	2.90463e-17
34.250000	3.10375e-17
34.200000	3.31652e-17
34.150000	3.54387e-17
34.100000	3.7868e-17
34.050000	4.04638e-17
34.000000	4.32376e-17
33.950000	4.62014e-17
33.900000	4.93683e-17
33.850000	5.27522e-17
33.800000	5.63681e-17
33.750000	6.02317e-17
33.700000	6.436e-17
33.650000	6.87713e-17
33.600000	7.34848e-17
33.550000	7.85213e-17
33.500000	8.39029e-17
33.450000	8.96533e-17
33.400000	9.57977e-17
33.350000	1.02363e-16
33.300000	1.09378e-16
33.250000	1.16874e-16
33.200000	1.24883e-16
33.150000	1.33441e-16
33.100000	1.42586e-16
33.050000	1.52357e-16
33.000000	1.62797e-16
32.950000	1.73953e-16
32.900000	1.85872e-16
32.850000	1.98609e-16
32.800000	2.12217e-16
32.750000	2.26758e-16
32.700000	2.42295e-16
32.650000	2.58897e-16
32.600000	2.76635e-16
32.550000	2.95589e-16
32.500000	3.1584e-16
32.450000	3.37479e-16
32.400000	3.606e-16
32.350000	3.85305e-16
32.300000	4.11701e-16
32.250000	4.39906e-16
32.200000	4.70042e-16
32.150000	5.02241e-16
32.100000	5.36646e-16
32.050000	5.73408e-16
32.000000	6.12686e-16
31.950000	6.54655e-16
31.900000	6.99497e-16
31.850000	7.4741e-16
31.800000	7.98604e-16
31.750000	8.53304e-16
31.700000	9.11749e-16
31.650000	9.74195e-16
31.600000	1.04092e-15
31.550000	1.11221e-15
31.500000	1.18838e-15
31.450000	1.26977e-15
31.400000	1.35673e-15
31.350000	1.44964e-15
31.300000	1.54891e-15
31.250000	1.65498e-15
31.200000	1.76831e-15
31.150000	1.8894e-15
31.100000	2.01878e-15
31.050000	2.15702e-15
31.000000	2.30472e-15
30.950000	2.46252e-15
30.900000	2.63113e-15
30.850000	2.81128e-15
30.800000	3.00376e-15
30.750000	3.20942e-15
30.700000	3.42915e-15
30.650000	3.66392e-15
30.600000	3.91476e-15
30.550000	4.18276e-15
30.500000	4.46911e-15
30.450000	4.77505e-15
30.400000	5.10193e-15
30.350000	5.45118e-15
30.300000	5.82432e-15
30.250000	6.223e-15
30.200000	6.64896e-15
30.150000	7.10407e-15
30.100000	7.59032e-15
30.050000	8.10983e-15
30.000000	8.6649e-15
29.950000	9.25794e-15
29.900000	9.89155e-15
29.850000	1.05685e-14
29.800000	1.12918e-14
29.750000	1.20645e-14
29.700000	1.28902e-14
29.650000	1.37723e-14
29.600000	1.47147e-14
29.550000	1.57216e-14
29.500000	1.67974e-14
29.450000	1.79468e-14
29.400000	1.91747e-14
29.350000	2.04867e-14
29.300000	2.18884e-14
29.250000	2.3386e-14
29.200000	2.4986e-14
29.150000	2.66954e-14
29.100000	2.85217e-14
29.050000	3.04729e-14
29.000000	3.25576e-14
28.950000	3.47848e-14
28.900000	3.71643e-14
28.850000	3.97065e-14
28.800000	4.24226e-14
28.750000	4.53243e-14
28.700000	4.84245e-14
28.650000	5.17366e-14
28.600000	5.52751e-14
28.550000	5.90556e-14
28.500000	6.30946e-14
28.450000	6.74096e-14
28.400000	7.20196e-14
28.350000	7.69448e-14
28.300000	8.22066e-14
28.250000	8.78281e-14
28.200000	9.38339e-14
28.150000	1.0025e-13
28.100000	1.07105e-13
28.050000	1.14428e-13
28.000000	1.22252e-13
27.950000	1.30611e-13
27.900000	1.3954e-13
27.850000	1.4908e-13
27.800000	1.59272e-13
27.750000	1.70161e-13
27.700000	1.81793e-13
27.650000	1.9422e-13
27.600000	2.07497e-13
27.550000	2.2168e-13
27.500000	2.36832e-13
27.450000	2.5302e-13
27.400000	2.70314e-13
27.350000	2.88789e-13
27.300000	3.08526e-13
27.250000	3.29612e-13
27.200000	3.52137e-13
27.150000	3.76202e-13
27.100000	4.0191e-13
27.050000	4.29374e-13
27.000000	4.58714e-13
26.950000	4.90058e-13
26.900000	5.23542e-13
26.850000	5.59314e-13
26.800000	5.97527e-13
26.750000	6.38351e-13
26.700000	6.81962e-13
26.650000	7.28551e-13
26.600000	7.78322e-13
26.550000	8.3149e-13
26.500000	8.88288e-13
26.450000	9.48965e-13
26.400000	1.01378e-12
26.350000	1.08303e-12
26.300000	1.157e-12
26.250000	1.23602e-12
26.200000	1.32043e-12
26.150000	1.41061e-12
26.100000	1.50694e-12
26.050000	1.60984e-12
26.000000	1.71977e-12
25.950000	1.8372e-12
25.900000	1.96265e-12
25.850000	2.09666e-12
25.800000	2.23981e-12
25.750000	2.39272e-12
25.700000	2.55608e-12
25.650000	2.73057e-12
25.600000	2.91698e-12
25.550000	3.1161e-12
25.500000	3.3288e-12
25.450000	3.55602e-12
25.400000	3.79873e-12
25.350000	4.058e-12
25.300000	4.33496e-12
25.250000	4.6308e-12
25.200000	4.94683e-12
25.150000	5.28441e-12
25.100000	5.645e-12
25.050000	6.03019e-12
25.000000	6.44165e-12
24.950000	6.88117e-12
24.900000	7.35065e-12
24.850000	7.85214e-12
24.800000	8.38782e-12
24.750000	8.96003e-12
24.700000	9.57124e-12
24.650000	1.02241e-11
24.600000	1.09215e-11
24.550000	1.16664e-11
24.500000	1.24621e-11
24.450000	1.3312e-11
24.400000	1.42199e-11
24.350000	1.51896e-11
24.300000	1.62254e-11
24.250000	1.73318e-11
24.200000	1.85136e-11
24.150000	1.97759e-11
24.100000	2.11242e-11
24.050000	2.25643e-11
24.000000	2.41026e-11
23.950000	2.57457e-11
23.900000	2.75006e-11
23.850000	2.93752e-11
23.800000	3.13773e-11
23.750000	3.35159e-11
23.700000	3.58001e-11
23.650000	3.82399e-11
23.600000	4.08458e-11
23.550000	4.36291e-11
23.500000	4.66019e-11
23.450000	4.97772e-11
23.400000	5.31686e-11
23.350000	5.67909e-11
23.300000	6.06598e-11
23.250000	6.4792e-11
23.200000	6.92055e-11
23.150000	7.39194e-11
23.100000	7.8954e-11
23.050000	8.43313e-11
23.000000	9.00746e-11
22.950000	9.62086e-11
22.900000	1.0276e-10
22.850000	1.09757e-10
22.800000	1.1723e-10
22.750000	1.25212e-10
22.700000	1.33736e-10
22.650000	1.4284e-10
22.600000	1.52564e-10
22.550000	1.62948e-10
22.500000	1.74039e-10
22.450000	1.85884e-10
22.400000	1.98535e-10
22.350000	2.12046e-10
22.300000	2.26475e-10
22.250000	2.41885e-10
22.200000	2.58342e-10
22.150000	2.75919e-10
22.100000	2.9469e-10
22.050000	3.14736e-10
22.000000	3.36145e-10
21.950000	3.59009e-10
21.900000	3.83426e-10
21.850000	4.09502e-10
21.800000	4.3735e-10
21.750000	4.67089e-10
21.700000	4.98849e-10
21.650000	5.32766e-10
21.600000	5.68986e-10
21.550000	6.07666e-10
21.500000	6.48973e-10
21.450000	6.93084e-10
21.400000	7.4019e-10
21.350000	7.90494e-10
21.300000	8.44213e-10
21.250000	9.01578e-10
21.200000	9.62837e-10
21.150000	1.02825e-09
21.100000	1.09811e-09
21.050000	1.1727e-09
21.000000	1.25236e-09
20.950000	1.33742e-09
20.900000	1.42825e-09
20.850000	1.52524e-09
20.800000	1.62882e-09
20.750000	1.73941e-09
20.700000	1.8575e-09
20.650000	1.98361e-09
20.600000	2.11826e-09
20.550000	2.26204e-09
20.500000	2.41556e-09
20.450000	2.57949e-09
20.400000	2.75453e-09
20.350000	2.94144e-09
20.300000	3.14101e-09
20.250000	3.35409e-09
20.200000	3.58162e-09
20.150000	3.82456e-09
20.100000	4.08395e-09
20.050000	4.3609e-09
20.000000	4.65662e-09
19.950000	4.97235e-09
19.900000	5.30946e-09
19.850000	5.66939e-09
19.800000	6.05369e-09
19.750000	6.46399e-09
19.700000	6.90206e-09
19.650000	7.36977e-09
19.600000	7.86912e-09
19.550000	8.40225e-09
19.500000	8.97145e-09
19.450000	9.57913e-09
19.400000	1.02279e-08
19.350000	1.09206e-08
19.300000	1.166e-08
19.250000	1.24495e-08
19.200000	1.32923e-08
19.150000	1.41921e-08
19.100000	1.51527e-08
19.050000	1.61781e-08
19.000000	1.72729e-08
18.950000	1.84416e-08
18.900000	1.96892e-08
18.850000	2.10211e-08
18.800000	2.24428e-08
18.750000	2.39606e-08
18.700000	2.55808e-08
18.650000	2.73103e-08
18.600000	2.91566e-08
18.550000	3.11274e-08
18.500000	3.32311e-08
18.450000	3.54767e-08
18.400000	3.78738e-08
18.350000	4.04324e-08
18.300000	4.31636e-08
18.250000	4.60788e-08
18.200000	4.91905e-08
18.150000	5.25118e-08
18.100000	5.60569e-08
18.050000	5.98408e-08
18.000000	6.38794e-08
17.950000	6.81901e-08
17.900000	7.27908e-08
17.850000	7.77013e-08
17.800000	8.29422e-08
17.750000	8.85357e-08
17.700000	9.45055e-08
17.650000	1.00877e-07
17.600000	1.07677e-07
17.550000	1.14933e-07
17.500000	1.22678e-07
17.450000	1.30943e-07
17.400000	1.39763e-07
17.350000	1.49176e-07
17.300000	1.59221e-07
17.250000	1.69941e-07
17.200000	1.8138e-07
17.150000	1.93587e-07
17.100000	2.06612e-07
17.050000	2.20512e-07
17.000000	2.35344e-07
16.950000	2.5117e-07
16.900000	2.68057e-07
16.850000	2.86076e-07
16.800000	3.05303e-07
16.750000	3.25817e-07
16.700000	3.47705e-07
16.650000	3.71058e-07
16.600000	3.95974e-07
16.550000	4.22557e-07
16.500000	4.50919e-07
16.450000	4.81177e-07
16.400000	5.13458e-07
16.350000	5.47897e-07
16.300000	5.84636e-07
16.250000	6.2383e-07
16.200000	6.65641e-07
16.150000	7.10242e-07
16.100000	7.5782e-07
16.050000	8.08571e-07
16.000000	8.62707e-07
15.950000	9.20452e-07
15.900000	9.82045e-07
15.850000	1.04774e-06
15.800000	1.11781e-06
15.750000	1.19255e-06
15.700000	1.27225e-06
15.650000	1.35726e-06
15.600000	1.44793e-06
15.550000	1.54461e-06
15.500000	1.64772e-06
15.450000	1.75768e-06
15.400000	1.87494e-06
15.350000	1.99998e-06
15.300000	2.1333e-06
15.250000	2.27547e-06
15.200000	2.42706e-06
15.150000	2.58868e-06
15.100000	2.76101e-06
15.050000	2.94473e-06
15.000000	3.1406e-06
14.950000	3.34942e-06
14.900000	3.57203e-06
14.850000	3.80934e-06
14.800000	4.0623e-06
14.750000	4.33195e-06
14.700000	4.61937e-06
14.650000	4.92571e-06
14.600000	5.25222e-06
14.550000	5.6002e-06
14.500000	5.97106e-06
14.450000	6.36628e-06
14.400000	6.78744e-06
14.350000	7.23623e-06
14.300000	7.71443e-06
14.250000	8.22395e-06
14.200000	8.76681e-06
14.150000	9.34518e-06
14.100000	9.96133e-06
14.050000	1.06177e-05
14.000000	1.13169e-05
13.950000	1.20616e-05
13.900000	1.28548e-05
13.850000	1.36996e-05
13.800000	1.45993e-05
13.750000	1.55574e-05
13.700000	1.65776e-05
13.650000	1.76638e-05
13.600000	1.88203e-05
13.550000	2.00515e-05
13.500000	2.13622e-05
13.450000	2.27573e-05
13.400000	2.42422e-05
13.350000	2.58225e-05
13.300000	2.75042e-05
13.250000	2.92936e-05
13.200000	3.11975e-05
13.150000	3.3223e-05
13.100000	3.53776e-05
13.050000	3.76693e-05
13.000000	4.01065e-05
12.950000	4.26983e-05
12.900000	4.54539e-05
12.850000	4.83835e-05
12.800000	5.14976e-05
12.750000	5.48073e-05
12.700000	5.83244e-05
12.650000	6.20612e-05
12.600000	6.60309e-05
12.550000	7.02472e-05
12.500000	7.47246e-05
12.450000	7.94784e-05
12.400000	8.45245e-05
12.350000	8.98797e-05
12.300000	9.55617e-05
12.250000	0.000101589
12.200000	0.00010798
12.150000	0.000114756
12.100000	0.000121937
12.050000	0.000129545
12.000000	0.000137603
11.950000	0.000146133
11.900000	0.000155161
11.850000	0.000164709
11.800000	0.000174803
11.750000	0.000185468
11.700000	0.00019673
11.650000	0.000208614
11.600000	0.000221145
11.550000	0.000234346
11.500000	0.000248239
11.450000	0.000262845
11.400000	0.00027818
11.350000	0.000294257
11.300000	0.00031108
11.250000	0.000328648
11.200000	0.000346945
11.150000	0.000365939
11.100000	0.000385573
11.050000	0.000405754
11.000000	0.000426333
10.950000	0.000447067
10.900000	0.000467535
10.850000	0.000486896
&
```
