## Supplementary material for "All-at-once RNA folding with 3D motif prediction framed by evolutionary information": RF02356_BjrC1505.cacofold.helixcov

```
# RMs = 6 L = 187

# RM_HELIX NESTED 42-49 61-66, nbp = 5 nbp_cov = 0
# pvals: 0.34422,0.580922,0.881114,0.240887,0.0624164
# aggregated NONE
NESTED  :::::::::::::::::::::::::::<<<<<________>>>>>::::::::::::::::::::::::::::::::::::::::::::::::::::::::::::::::::::::::::::::::::::::::::::::::
        :::::::::::::::::::::::::::::::::::::::::::::::::::::::::::::::::::::::::::::::::::::::::::::::::::::::::::::::::::::::::::::::::::::::::::::

# RM_HELIX NESTED 68-73 89-98, nbp = 6 nbp_cov = 1
# pvals: 0.896429,0.853637,3.50455e-07,0.0054002,0.417001,0.00213273
# aggregated NONE
NESTED  :::::::::::::::::::::::::::::::::::::::::::::<<<<<<______>>>>>>::::::::::::::::::::::::::::::::::::::::::::::::::::::::::::::::::::::::::::::
        :::::::::::::::::::::::::::::::::::::::::::::::<____________>::::::::::::::::::::::::::::::::::::::::::::::::::::::::::::::::::::::::::::::::

# RM_HELIX NESTED 100-105 116-121, nbp = 6 nbp_cov = 0
# pvals: 0.417001,0.417001,0.34422,0.417001,0.417001,0.417001
# aggregated NONE
NESTED  ::::::::::::::::::::::::::::::::::::::::::::::::::::::::::::::::<<<<<<_______>>>>>>::::::::::::::::::::::::::::::::::::::::::::::::::::::::::
        :::::::::::::::::::::::::::::::::::::::::::::::::::::::::::::::::::::::::::::::::::::::::::::::::::::::::::::::::::::::::::::::::::::::::::::

# RM_HELIX NESTED 28-39 123-136, nbp = 12 nbp_cov = 0
# pvals: 0.417001,0.34422,0.523202,0.417001,0.417001,0.746824,0.417001,0.417001,0.417001,0.417001,0.61652,0.417001
# aggregated NONE
NESTED  :::::::::::::<<<<<<<<<<<<___________________________________________________________>>>>>>>>>>>>:::::::::::::::::::::::::::::::::::::::::::::
        :::::::::::::::::::::::::::::::::::::::::::::::::::::::::::::::::::::::::::::::::::::::::::::::::::::::::::::::::::::::::::::::::::::::::::::

# RM_HELIX NESTED 154-164 172-182, nbp = 11 nbp_cov = 0
# pvals: 0.34422,0.205947,0.128556,0.34422,0.417001,0.417001,0.417001,0.417001,0.417001,0.00559777,0.00275076
# aggregated NONE
NESTED  ::::::::::::::::::::::::::::::::::::::::::::::::::::::::::::::::::::::::::::::::::::::::::::::::::::::::::::::<<<<<<<<<<<____>>>>>>>>>>>:::::
        :::::::::::::::::::::::::::::::::::::::::::::::::::::::::::::::::::::::::::::::::::::::::::::::::::::::::::::::::::::::::::::::::::::::::::::

# RM_J4 J4_manA.rot-2S 40-41 68-66 99-99 122-122, nbp = 0 nbp_cov = 0 nhl_b_cov 1/4
# aggregated NONE
RM_J4   :::::::::::::::::::::::::xx:::::::::::::::::zz:::::::::::::::::X:::::::::::::::::::x::::::::::::::::::::::::::::::::::::::::::::::::::::::::: J4_manA.rot-2S
```
