## Supplementary material for "All-at-once RNA folding with 3D motif prediction framed by evolutionary information": RF02356_BjrC1505.cacofold.power

```
# Power analysis of CaCoFold structure 
#
# Powertype = SINGLE SUBSTITUTIONS
# covary  left_pos      right_pos    substitutions      power
#----------------------------------------------------------------
          28		136		6		0.16
          29		135		9		0.28
          30		134		9		0.28
          31		133		9		0.28
          32		131		9		0.28
          33		130		6		0.16
          34		129		0		0.00
          35		128		0		0.00
          36		127		0		0.00
          37		126		0		0.00
          38		124		5		0.11
          39		123		1		0.00
          42		66		7		0.20
          43		65		11		0.35
          44		63		11		0.35
          48		62		18		0.55
          49		61		13		0.42
          68		98		15		0.47
          69		93		14		0.45
     *    70		92		6		0.16
          71		91		3		0.02
          72		90		0		0.00
          73		89		2		0.00
          100		121		0		0.00
          101		120		0		0.00
          102		119		1		0.00
          103		118		0		0.00
          104		117		0		0.00
          105		116		0		0.00
          154		182		8		0.24
          155		181		6		0.16
          156		180		5		0.11
          157		179		1		0.00
          158		178		0		0.00
          159		177		0		0.00
          160		176		0		0.00
          161		175		0		0.00
          162		174		0		0.00
          163		173		6		0.16
          164		172		4		0.07
#
# BPAIRS 40
# avg substitutions per BP  4.6
# BPAIRS expected to covary 5.3 +/- 1.9
# BPAIRS observed to covary 1
#
```
