## Supplementary material for "All-at-once RNA folding with 3D motif prediction framed by evolutionary information": RF02356_BjrC1505.helixcov

```
# RMs = 8 L = 187

# RM_HELIX NESTED 11-12 28-29, nbp = 2 nbp_cov = 0
# pvals: 0.182518,0.00657042
# aggregated NONE
NESTED  :::::<<______>>::::::::::::::::::::::::::::::::::::::::::::::::::::::::::::::::::::::::::::::::::::::::::::::::::::::::::::::::::::::::::::::
        :::::::::::::::::::::::::::::::::::::::::::::::::::::::::::::::::::::::::::::::::::::::::::::::::::::::::::::::::::::::::::::::::::::::::::::

# RM_HELIX NESTED 35-40 48-53, nbp = 6 nbp_cov = 0
# pvals: 0.417001,0.417001,0.417001,0.649959,0.218627,0.34422
# aggregated NONE
NESTED  ::::::::::::::::::::<<<<<<____>>>>>>:::::::::::::::::::::::::::::::::::::::::::::::::::::::::::::::::::::::::::::::::::::::::::::::::::::::::
        :::::::::::::::::::::::::::::::::::::::::::::::::::::::::::::::::::::::::::::::::::::::::::::::::::::::::::::::::::::::::::::::::::::::::::::

# RM_HELIX NESTED 30-31 56-57, nbp = 2 nbp_cov = 0
# pvals: 0.0247771,0.936803
# aggregated NONE
NESTED  :::::::::::::::<<___________________>>:::::::::::::::::::::::::::::::::::::::::::::::::::::::::::::::::::::::::::::::::::::::::::::::::::::::
        :::::::::::::::::::::::::::::::::::::::::::::::::::::::::::::::::::::::::::::::::::::::::::::::::::::::::::::::::::::::::::::::::::::::::::::

# RM_HELIX NESTED 4-8 61-65, nbp = 4 nbp_cov = 0
# pvals: 0.0101773,0.132913,0.00424519,0.146879
# aggregated NONE
NESTED  :<<<<___________________________________>>>>:::::::::::::::::::::::::::::::::::::::::::::::::::::::::::::::::::::::::::::::::::::::::::::::::
        :::::::::::::::::::::::::::::::::::::::::::::::::::::::::::::::::::::::::::::::::::::::::::::::::::::::::::::::::::::::::::::::::::::::::::::

# RM_HELIX NESTED 70-73 89-92, nbp = 4 nbp_cov = 1
# pvals: 3.50455e-07,0.0054002,0.417001,0.00213273
# aggregated NONE
NESTED  :::::::::::::::::::::::::::::::::::::::::::::::<<<<______>>>>::::::::::::::::::::::::::::::::::::::::::::::::::::::::::::::::::::::::::::::::
        :::::::::::::::::::::::::::::::::::::::::::::::<____________>::::::::::::::::::::::::::::::::::::::::::::::::::::::::::::::::::::::::::::::::

# RM_HELIX NESTED 100-105 116-121, nbp = 6 nbp_cov = 0
# pvals: 0.417001,0.417001,0.34422,0.417001,0.417001,0.417001
# aggregated NONE
NESTED  ::::::::::::::::::::::::::::::::::::::::::::::::::::::::::::::::<<<<<<_______>>>>>>::::::::::::::::::::::::::::::::::::::::::::::::::::::::::
        :::::::::::::::::::::::::::::::::::::::::::::::::::::::::::::::::::::::::::::::::::::::::::::::::::::::::::::::::::::::::::::::::::::::::::::

# RM_HELIX NESTED 128-131 139-142, nbp = 4 nbp_cov = 0
# pvals: 0.417001,0.417001,0.417001,0.417001
# aggregated NONE
NESTED  ::::::::::::::::::::::::::::::::::::::::::::::::::::::::::::::::::::::::::::::::::::::::<<<<______>>>>:::::::::::::::::::::::::::::::::::::::
        :::::::::::::::::::::::::::::::::::::::::::::::::::::::::::::::::::::::::::::::::::::::::::::::::::::::::::::::::::::::::::::::::::::::::::::

# RM_HELIX NESTED 154-164 172-182, nbp = 11 nbp_cov = 0
# pvals: 0.34422,0.205947,0.128556,0.34422,0.417001,0.417001,0.417001,0.417001,0.417001,0.00559777,0.00275076
# aggregated NONE
NESTED  ::::::::::::::::::::::::::::::::::::::::::::::::::::::::::::::::::::::::::::::::::::::::::::::::::::::::::::::<<<<<<<<<<<____>>>>>>>>>>>:::::
        :::::::::::::::::::::::::::::::::::::::::::::::::::::::::::::::::::::::::::::::::::::::::::::::::::::::::::::::::::::::::::::::::::::::::::::
```
