## Supplementary material for "All-at-once RNA folding with 3D motif prediction framed by evolutionary information": RF02356_BjrC1505.power

```
# Power analysis of given structure 
#
# Powertype = SINGLE SUBSTITUTIONS
# covary  left_pos      right_pos    substitutions      power
#----------------------------------------------------------------
          4		65		17		0.52
          6		63		16		0.50
          7		62		17		0.52
          8		61		16		0.50
          11		29		15		0.47
          12		28		9		0.28
          30		57		14		0.45
          31		56		13		0.42
          35		53		1		0.00
          36		52		1		0.00
          37		51		7		0.20
          38		50		11		0.35
          39		49		8		0.24
          40		48		10		0.32
     *    70		92		6		0.16
          71		91		3		0.02
          72		90		0		0.00
          73		89		2		0.00
          100		121		0		0.00
          101		120		0		0.00
          102		119		1		0.00
          103		118		0		0.00
          104		117		0		0.00
          105		116		0		0.00
          128		142		2		0.00
          129		141		0		0.00
          130		140		1		0.00
          131		139		0		0.00
          154		182		8		0.24
          155		181		6		0.16
          156		180		5		0.11
          157		179		1		0.00
          158		178		0		0.00
          159		177		0		0.00
          160		176		0		0.00
          161		175		0		0.00
          162		174		0		0.00
          163		173		6		0.16
          164		172		4		0.07
#
# BPAIRS 39
# avg substitutions per BP  5.1
# BPAIRS expected to covary 5.7 +/- 1.9
# BPAIRS observed to covary 1
#
```
