## Supplementary material for "All-at-once RNA folding with 3D motif prediction framed by evolutionary information": RF02356_BjrC1505.surv

```
31.450000	0.025641
16.950000	0.0512821
16.350000	0.0769231
15.300000	0.102564
14.600000	0.128205
14.500000	0.153846
14.000000	0.179487
12.700000	0.205128
9.900000	0.230769
3.600000	0.25641
3.450000	0.282051
3.050000	0.307692
2.150000	0.333333
1.650000	0.358974
1.400000	0.384615
0.000000	0.487179
-0.050000	0.948718
-1.200000	0.974359
-4.500000	1
&
18.850000	0.000101719
18.450000	0.000203438
17.000000	0.000305157
16.950000	0.000508595
16.700000	0.000610314
16.350000	0.000712033
16.050000	0.000813752
15.600000	0.000915471
15.450000	0.00101719
14.900000	0.00111891
14.850000	0.00122063
14.750000	0.00132235
14.600000	0.00152579
14.100000	0.00172922
14.050000	0.00203438
13.900000	0.0021361
13.850000	0.00223782
13.750000	0.00233954
13.700000	0.00244126
13.650000	0.00254298
13.550000	0.0026447
13.250000	0.00274641
12.900000	0.00284813
12.800000	0.00345845
12.450000	0.00356017
12.300000	0.00366189
12.250000	0.0037636
12.200000	0.00386532
12.000000	0.00396704
11.750000	0.00406876
11.700000	0.0042722
11.600000	0.00437392
11.550000	0.00457736
11.500000	0.00467908
11.450000	0.00488251
11.350000	0.00508595
11.250000	0.00518767
11.150000	0.00528939
11.100000	0.00539111
11.050000	0.00579799
10.950000	0.00600142
10.800000	0.00620486
10.650000	0.0064083
10.600000	0.00661174
10.550000	0.00671346
10.500000	0.00681518
10.450000	0.0069169
10.400000	0.00712033
10.350000	0.00732377
10.300000	0.00742549
10.250000	0.00762893
10.050000	0.00773065
9.850000	0.00783237
9.800000	0.00793409
9.750000	0.00803581
9.700000	0.00813752
9.600000	0.00823924
9.500000	0.00844268
9.450000	0.0085444
9.400000	0.00895128
9.250000	0.009053
9.200000	0.00925643
9.150000	0.00935815
9.100000	0.00966331
9.050000	0.00976503
9.000000	0.0104771
8.950000	0.0107822
8.900000	0.0109857
8.850000	0.0120028
8.750000	0.0121046
8.700000	0.0122063
8.650000	0.012308
8.600000	0.0125114
8.550000	0.01302
8.500000	0.0136304
8.450000	0.0137321
8.400000	0.0140372
8.350000	0.0144441
8.300000	0.0146475
8.250000	0.014851
8.200000	0.0153596
8.150000	0.0157665
8.100000	0.0158682
8.050000	0.0160716
8.000000	0.016275
7.950000	0.0166819
7.900000	0.0170888
7.850000	0.017394
7.800000	0.0176991
7.750000	0.0178008
7.700000	0.0184111
7.650000	0.0187163
7.600000	0.0190215
7.550000	0.0192249
7.500000	0.0193266
7.450000	0.0196318
7.400000	0.0198352
7.350000	0.0200387
7.300000	0.0202421
7.200000	0.0212593
7.150000	0.0217679
7.100000	0.0218696
7.050000	0.0219713
7.000000	0.022073
6.950000	0.0224799
6.900000	0.0229885
6.850000	0.0235988
6.800000	0.0241074
6.750000	0.024616
6.700000	0.0250229
6.650000	0.0251246
6.600000	0.0257349
6.550000	0.0260401
6.500000	0.0263452
6.450000	0.026447
6.400000	0.0267521
6.350000	0.0270573
6.300000	0.0275659
6.250000	0.0279727
6.200000	0.0281762
6.150000	0.0283796
6.100000	0.0286848
6.050000	0.0288882
6.000000	0.0293968
5.950000	0.0296002
5.900000	0.029702
5.850000	0.0303123
5.800000	0.030414
5.750000	0.0309226
5.700000	0.031126
5.650000	0.0317363
5.600000	0.0322449
5.550000	0.0328553
5.500000	0.0333638
5.450000	0.0340759
5.400000	0.0345845
5.350000	0.0348896
5.300000	0.0352965
5.250000	0.0354999
5.200000	0.036212
5.150000	0.0370257
5.100000	0.0373309
5.050000	0.0378395
5.000000	0.0385515
4.950000	0.0391618
4.900000	0.0397721
4.850000	0.0406876
4.800000	0.0418065
4.750000	0.0428237
4.700000	0.0430272
4.650000	0.0436375
4.600000	0.0437392
4.550000	0.0442478
4.500000	0.0451633
4.450000	0.0456719
4.400000	0.045977
4.350000	0.0464856
4.300000	0.0470959
4.250000	0.0474011
4.200000	0.0481131
4.150000	0.0490286
4.100000	0.0496389
4.050000	0.0501475
4.000000	0.0506561
3.950000	0.0519784
3.900000	0.0528939
3.850000	0.0535042
3.800000	0.0542163
3.750000	0.05503
3.700000	0.0555386
3.650000	0.0561489
3.600000	0.0567592
3.550000	0.057573
3.500000	0.0586919
3.450000	0.0595056
3.400000	0.0598108
3.350000	0.0606246
3.300000	0.0614383
3.250000	0.0620486
3.200000	0.0631675
3.150000	0.0641847
3.100000	0.0648968
3.050000	0.0657105
3.000000	0.0665243
2.950000	0.0683552
2.900000	0.0687621
2.850000	0.0701861
2.800000	0.0706947
2.750000	0.0718137
2.700000	0.0722205
2.650000	0.0732377
2.600000	0.0739498
2.550000	0.0746618
2.500000	0.0753738
2.450000	0.0762893
2.400000	0.0775099
2.350000	0.078222
2.300000	0.0791374
2.250000	0.0803581
2.200000	0.0815787
2.150000	0.082901
2.100000	0.0838165
2.050000	0.0849354
2.000000	0.0863595
1.950000	0.0881904
1.900000	0.0893093
1.850000	0.0899196
1.800000	0.0914454
1.750000	0.0930729
1.700000	0.0938867
1.650000	0.0954125
1.600000	0.0962262
1.550000	0.0976503
1.500000	0.099583
1.450000	0.100397
1.400000	0.101922
1.350000	0.10355
1.300000	0.104771
1.250000	0.105686
1.200000	0.10711
1.150000	0.109043
1.100000	0.110975
1.050000	0.112094
1.000000	0.113417
0.950000	0.116265
0.900000	0.118503
0.850000	0.12013
0.800000	0.121961
0.750000	0.123182
0.700000	0.124504
0.650000	0.125521
0.600000	0.127047
0.550000	0.128369
0.500000	0.129692
0.450000	0.132743
0.400000	0.134981
0.350000	0.136507
0.300000	0.13905
0.250000	0.140474
0.200000	0.142102
0.150000	0.144441
0.100000	0.14617
0.050000	0.148205
0.000000	0.296206
-0.050000	0.787204
-0.100000	0.792697
-0.150000	0.795748
-0.200000	0.797579
-0.250000	0.79941
-0.300000	0.800936
-0.350000	0.802665
-0.400000	0.804801
-0.450000	0.807954
-0.500000	0.810497
-0.550000	0.814058
-0.600000	0.816906
-0.650000	0.820568
-0.700000	0.822195
-0.750000	0.824128
-0.800000	0.826772
-0.850000	0.829621
-0.900000	0.833181
-0.950000	0.835927
-1.000000	0.838979
-1.050000	0.840403
-1.100000	0.842641
-1.150000	0.84498
-1.200000	0.848439
-1.250000	0.851388
-1.300000	0.853525
-1.350000	0.856169
-1.400000	0.858407
-1.450000	0.861967
-1.500000	0.864409
-1.550000	0.866646
-1.600000	0.869494
-1.650000	0.871732
-1.700000	0.87397
-1.750000	0.875598
-1.800000	0.878039
-1.850000	0.88109
-1.900000	0.883532
-1.950000	0.88638
-2.000000	0.888923
-2.050000	0.891059
-2.100000	0.893297
-2.150000	0.895433
-2.200000	0.897467
-2.250000	0.899298
-2.300000	0.901231
-2.350000	0.902858
-2.400000	0.904384
-2.450000	0.907232
-2.500000	0.909877
-2.550000	0.912013
-2.600000	0.913946
-2.650000	0.916184
-2.700000	0.918116
-2.750000	0.920049
-2.800000	0.921778
-2.850000	0.923507
-2.900000	0.924423
-2.950000	0.926864
-3.000000	0.929
-3.050000	0.930322
-3.100000	0.931848
-3.150000	0.932865
-3.200000	0.934391
-3.250000	0.93612
-3.300000	0.937545
-3.350000	0.939579
-3.400000	0.94263
-3.450000	0.943749
-3.500000	0.945275
-3.550000	0.946191
-3.600000	0.947004
-3.650000	0.94853
-3.700000	0.949344
-3.750000	0.951175
-3.800000	0.952395
-3.850000	0.953413
-3.900000	0.954328
-3.950000	0.955244
-4.000000	0.956363
-4.050000	0.956973
-4.100000	0.958295
-4.150000	0.959414
-4.200000	0.960431
-4.250000	0.961754
-4.300000	0.962771
-4.350000	0.964602
-4.400000	0.965517
-4.450000	0.96684
-4.500000	0.967857
-4.550000	0.969484
-4.600000	0.970603
-4.650000	0.971417
-4.700000	0.973248
-4.750000	0.974265
-4.800000	0.974977
-4.850000	0.975994
-4.900000	0.97691
-4.950000	0.977825
-5.000000	0.978537
-5.050000	0.979249
-5.100000	0.979961
-5.150000	0.980063
-5.200000	0.980877
-5.250000	0.981894
-5.300000	0.982606
-5.350000	0.983623
-5.400000	0.983928
-5.450000	0.984335
-5.500000	0.985251
-5.550000	0.985658
-5.600000	0.98637
-5.650000	0.987082
-5.700000	0.987387
-5.750000	0.987895
-5.800000	0.988709
-5.850000	0.989116
-5.900000	0.989523
-5.950000	0.98993
-6.000000	0.990438
-6.050000	0.990845
-6.100000	0.991659
-6.150000	0.991761
-6.200000	0.992473
-6.250000	0.993083
-6.400000	0.99349
-6.450000	0.9941
-6.600000	0.994202
-6.650000	0.994507
-6.700000	0.994812
-6.750000	0.995117
-6.800000	0.995321
-6.850000	0.995423
-6.900000	0.99583
-6.950000	0.996033
-7.000000	0.996135
-7.050000	0.996236
-7.100000	0.996338
-7.250000	0.996542
-7.350000	0.996643
-7.400000	0.996847
-7.550000	0.996948
-7.600000	0.99705
-7.650000	0.997152
-7.700000	0.997254
-7.750000	0.997355
-7.800000	0.997559
-7.950000	0.997762
-8.000000	0.997864
-8.100000	0.998067
-8.150000	0.998169
-8.250000	0.998271
-8.300000	0.998474
-8.350000	0.998576
-8.400000	0.998678
-8.450000	0.998779
-8.550000	0.998881
-8.700000	0.999288
-8.800000	0.999491
-8.850000	0.999593
-8.900000	0.999695
-8.950000	0.999797
-9.950000	1
&
26.650000	5.06586e-06
26.000000	1.01317e-05
25.300000	2.02634e-05
24.850000	2.53293e-05
24.700000	3.03951e-05
24.400000	3.5461e-05
24.050000	4.55927e-05
23.900000	5.06586e-05
23.850000	5.57244e-05
23.800000	6.07903e-05
23.750000	6.58561e-05
23.650000	7.0922e-05
23.500000	7.59878e-05
23.150000	8.61196e-05
23.100000	9.11854e-05
22.900000	0.000101317
22.850000	0.000106383
22.750000	0.000111449
22.700000	0.000116515
22.600000	0.000121581
22.550000	0.000131712
22.450000	0.000136778
22.400000	0.000141844
22.350000	0.000157042
22.150000	0.000162107
22.100000	0.000177305
22.050000	0.000182371
21.950000	0.000187437
21.750000	0.000192503
21.650000	0.000197568
21.450000	0.000212766
21.350000	0.000217832
21.300000	0.000227964
21.250000	0.000243161
21.200000	0.000248227
21.000000	0.000273556
20.950000	0.000283688
20.850000	0.000298886
20.800000	0.000319149
20.750000	0.000329281
20.700000	0.000334347
20.650000	0.000344478
20.600000	0.00035461
20.450000	0.000364742
20.400000	0.000369807
20.350000	0.000390071
20.300000	0.000400203
20.250000	0.000410334
20.200000	0.000420466
20.150000	0.000425532
20.100000	0.000430598
20.000000	0.000440729
19.950000	0.000450861
19.900000	0.000460993
19.850000	0.000471125
19.800000	0.000486322
19.750000	0.00050152
19.700000	0.000506586
19.650000	0.000511651
19.600000	0.000526849
19.550000	0.000552178
19.450000	0.000567376
19.400000	0.000577508
19.350000	0.000607903
19.300000	0.0006231
19.250000	0.00064843
19.200000	0.000694022
19.150000	0.000724417
19.100000	0.000739615
19.050000	0.000754813
19.000000	0.000764944
18.950000	0.000795339
18.900000	0.000815603
18.850000	0.000835866
18.800000	0.000851064
18.750000	0.000861196
18.700000	0.000891591
18.650000	0.000942249
18.600000	0.00097771
18.550000	0.000997974
18.500000	0.00103343
18.450000	0.00105876
18.400000	0.0010689
18.350000	0.00107396
18.300000	0.00112462
18.250000	0.00114995
18.200000	0.00117528
18.150000	0.00121581
18.100000	0.0012462
18.050000	0.00126646
18.000000	0.00128673
17.950000	0.00134245
17.900000	0.00136778
17.850000	0.00138804
17.800000	0.00140831
17.750000	0.0014387
17.700000	0.0014691
17.650000	0.00149443
17.600000	0.00152482
17.550000	0.00156028
17.500000	0.00159574
17.450000	0.0016464
17.400000	0.00172746
17.350000	0.00180344
17.300000	0.00185917
17.250000	0.00190983
17.200000	0.00195035
17.150000	0.00197568
17.100000	0.00202634
17.050000	0.00206687
17.000000	0.00208713
16.950000	0.00213273
16.900000	0.00219352
16.850000	0.00222391
16.800000	0.00225937
16.750000	0.00229483
16.700000	0.00236069
16.650000	0.00238602
16.600000	0.00245187
16.550000	0.0025228
16.500000	0.00256332
16.450000	0.00263425
16.400000	0.00270517
16.350000	0.00275076
16.300000	0.00280142
16.250000	0.00285714
16.200000	0.00292806
16.150000	0.00297872
16.100000	0.00308511
16.050000	0.00313576
16.000000	0.00318136
15.950000	0.00325735
15.900000	0.0033536
15.850000	0.00341439
15.800000	0.00350557
15.750000	0.00359676
15.700000	0.00363728
15.650000	0.00371834
15.600000	0.00377913
15.550000	0.00388551
15.500000	0.00394124
15.450000	0.00398683
15.400000	0.00408308
15.350000	0.0041844
15.300000	0.00424519
15.250000	0.00432118
15.200000	0.00441236
15.150000	0.00450861
15.100000	0.00460486
15.050000	0.00466565
15.000000	0.00475177
14.950000	0.00483789
14.900000	0.00490375
14.850000	0.005
14.800000	0.00506079
14.750000	0.00518237
14.700000	0.00521783
14.650000	0.00529889
14.600000	0.0054002
14.550000	0.00548126
14.500000	0.00559777
14.450000	0.00568896
14.400000	0.00575481
14.350000	0.0058612
14.300000	0.00600811
14.250000	0.00609422
14.200000	0.00618034
14.150000	0.0062614
14.100000	0.00637791
14.050000	0.00646403
14.000000	0.00657042
13.950000	0.0066464
13.900000	0.00676798
13.850000	0.0068997
13.800000	0.00702128
13.750000	0.00713779
13.700000	0.00727964
13.650000	0.00735562
13.600000	0.00754306
13.550000	0.0077305
13.500000	0.00786727
13.450000	0.00800912
13.400000	0.00818136
13.350000	0.008308
13.300000	0.00841945
13.250000	0.00854103
13.200000	0.00868794
13.150000	0.00885005
13.100000	0.00901216
13.050000	0.00917933
13.000000	0.00932118
12.950000	0.00948835
12.900000	0.00968592
12.850000	0.00981256
12.800000	0.0099696
12.750000	0.0101013
12.700000	0.0101773
12.650000	0.0102989
12.600000	0.0104458
12.550000	0.0105927
12.500000	0.0107396
12.450000	0.010922
12.400000	0.0110993
12.350000	0.0112563
12.300000	0.0114387
12.250000	0.0116464
12.200000	0.011844
12.150000	0.0120263
12.100000	0.0122036
12.050000	0.0124519
12.000000	0.0126748
11.950000	0.0129382
11.900000	0.0131763
11.850000	0.0133485
11.800000	0.013541
11.750000	0.0137791
11.700000	0.014002
11.650000	0.0142047
11.600000	0.0144174
11.550000	0.0147315
11.500000	0.0149443
11.450000	0.0151621
11.400000	0.0154306
11.350000	0.0157092
11.300000	0.0159828
11.250000	0.0161803
11.200000	0.0164792
11.150000	0.0166667
11.100000	0.0169048
11.050000	0.0171682
11.000000	0.0174873
10.950000	0.0178369
10.900000	0.0181054
10.850000	0.0184347
10.800000	0.0187589
10.750000	0.0190223
10.700000	0.0193668
10.650000	0.019691
10.600000	0.0199949
10.550000	0.0202989
10.500000	0.0206839
10.450000	0.0209372
10.400000	0.0212361
10.350000	0.0215198
10.300000	0.0219149
10.250000	0.0223252
10.200000	0.0226292
10.150000	0.0229787
10.100000	0.0232523
10.050000	0.0236424
10.000000	0.0240426
9.950000	0.0244124
9.900000	0.0247771
9.850000	0.0252837
9.800000	0.0257244
9.750000	0.0260993
9.700000	0.0265248
9.650000	0.0269402
9.600000	0.0273961
9.550000	0.0278318
9.500000	0.0283637
9.450000	0.0288855
9.400000	0.0293161
9.350000	0.0297822
9.300000	0.030309
9.250000	0.0308207
9.200000	0.0312867
9.150000	0.0318744
9.100000	0.0322796
9.050000	0.0327508
9.000000	0.0332877
8.950000	0.0338956
8.900000	0.0344478
8.850000	0.035
8.800000	0.0354965
8.750000	0.0360841
8.700000	0.03654
8.650000	0.0371023
8.600000	0.0376292
8.550000	0.0382523
8.500000	0.0388703
8.450000	0.039382
8.400000	0.0400557
8.350000	0.0406383
8.300000	0.0411398
8.250000	0.0417629
8.200000	0.0423556
8.150000	0.0429382
8.100000	0.0436879
8.050000	0.0443718
8.000000	0.045
7.950000	0.0456434
7.900000	0.0461803
7.850000	0.0467781
7.800000	0.047381
7.750000	0.0480193
7.700000	0.048612
7.650000	0.0493972
7.600000	0.0500304
7.550000	0.0506839
7.500000	0.0512817
7.450000	0.0519807
7.400000	0.0526798
7.350000	0.0533637
7.300000	0.0541489
7.250000	0.0547974
7.200000	0.0554458
7.150000	0.0561297
7.100000	0.0567579
7.050000	0.0574468
7.000000	0.0581763
6.950000	0.058845
6.900000	0.0595745
6.850000	0.0602584
6.800000	0.0608916
6.750000	0.0616717
6.700000	0.0624164
6.650000	0.0631611
6.600000	0.0640172
6.550000	0.0647619
6.500000	0.06577
6.450000	0.0665603
6.400000	0.067305
6.350000	0.0681915
6.300000	0.0690932
6.250000	0.0699493
6.200000	0.0706687
6.150000	0.0715096
6.100000	0.0724873
6.050000	0.0734093
6.000000	0.0741641
5.950000	0.0750709
5.900000	0.0759878
5.850000	0.0769453
5.800000	0.0778774
5.750000	0.0788501
5.700000	0.0797011
5.650000	0.0806231
5.600000	0.08154
5.550000	0.0823961
5.500000	0.0832776
5.450000	0.0842452
5.400000	0.0851722
5.350000	0.0861601
5.300000	0.0872948
5.250000	0.0883941
5.200000	0.0893212
5.150000	0.0904762
5.100000	0.0915907
5.050000	0.0927406
5.000000	0.0938804
4.950000	0.0951773
4.900000	0.0961196
4.850000	0.0974164
4.800000	0.0984397
4.750000	0.0995947
4.700000	0.100719
4.650000	0.101793
4.600000	0.102882
4.550000	0.104048
4.500000	0.105137
4.450000	0.106251
4.400000	0.107275
4.350000	0.10845
4.300000	0.109762
4.250000	0.110968
4.200000	0.112087
4.150000	0.113425
4.100000	0.114752
4.050000	0.115963
4.000000	0.11734
3.950000	0.118658
3.900000	0.12
3.850000	0.121312
3.800000	0.122938
3.750000	0.124357
3.700000	0.125881
3.650000	0.127153
3.600000	0.128556
3.550000	0.129863
3.500000	0.131373
3.450000	0.132913
3.400000	0.134539
3.350000	0.136348
3.300000	0.13806
3.250000	0.139878
3.200000	0.141596
3.150000	0.143242
3.100000	0.145035
3.050000	0.146879
3.000000	0.148587
2.950000	0.150375
2.900000	0.152183
2.850000	0.154139
2.800000	0.156069
2.750000	0.158136
2.700000	0.159985
2.650000	0.162001
2.600000	0.163891
2.550000	0.165952
2.500000	0.167888
2.450000	0.17003
2.400000	0.171849
2.350000	0.173987
2.300000	0.176039
2.250000	0.178131
2.200000	0.180441
2.150000	0.182518
2.100000	0.18463
2.050000	0.186814
2.000000	0.189017
1.950000	0.191393
1.900000	0.19384
1.850000	0.196327
1.800000	0.198779
1.750000	0.201261
1.700000	0.203637
1.650000	0.205947
1.600000	0.208318
1.550000	0.210689
1.500000	0.213293
1.450000	0.215826
1.400000	0.218627
1.350000	0.221201
1.300000	0.224017
1.250000	0.226591
1.200000	0.229529
1.150000	0.232067
1.100000	0.234843
1.050000	0.237786
1.000000	0.240887
0.950000	0.243946
0.900000	0.246945
0.850000	0.25
0.800000	0.253186
0.750000	0.256424
0.700000	0.259448
0.650000	0.26271
0.600000	0.266287
0.550000	0.269757
0.500000	0.273191
0.450000	0.276626
0.400000	0.280268
0.350000	0.28421
0.300000	0.288009
0.250000	0.291996
0.200000	0.29617
0.150000	0.300694
0.100000	0.305177
0.050000	0.310319
0.000000	0.34422
-0.050000	0.417001
-0.100000	0.433658
-0.150000	0.446373
-0.200000	0.457872
-0.250000	0.469433
-0.300000	0.480679
-0.350000	0.491935
-0.400000	0.502918
-0.450000	0.513389
-0.500000	0.523202
-0.550000	0.53306
-0.600000	0.542953
-0.650000	0.552416
-0.700000	0.562123
-0.750000	0.57155
-0.800000	0.580922
-0.850000	0.589772
-0.900000	0.598587
-0.950000	0.607715
-1.000000	0.61652
-1.050000	0.625066
-1.100000	0.633364
-1.150000	0.641884
-1.200000	0.649959
-1.250000	0.657644
-1.300000	0.665461
-1.350000	0.673338
-1.400000	0.681175
-1.450000	0.688425
-1.500000	0.695623
-1.550000	0.702563
-1.600000	0.709113
-1.650000	0.715507
-1.700000	0.721727
-1.750000	0.727771
-1.800000	0.734103
-1.850000	0.740567
-1.900000	0.746824
-1.950000	0.752736
-2.000000	0.758794
-2.050000	0.764478
-2.100000	0.770299
-2.150000	0.775684
-2.200000	0.780968
-2.250000	0.786378
-2.300000	0.791378
-2.350000	0.796332
-2.400000	0.801236
-2.450000	0.806201
-2.500000	0.811155
-2.550000	0.816033
-2.600000	0.820811
-2.650000	0.825309
-2.700000	0.829534
-2.750000	0.833769
-2.800000	0.838014
-2.850000	0.8423
-2.900000	0.84617
-2.950000	0.850096
-3.000000	0.853637
-3.050000	0.857376
-3.100000	0.861018
-3.150000	0.864661
-3.200000	0.867943
-3.250000	0.87112
-3.300000	0.87465
-3.350000	0.878227
-3.400000	0.881114
-3.450000	0.884281
-3.500000	0.887391
-3.550000	0.890567
-3.600000	0.893501
-3.650000	0.896429
-3.700000	0.899514
-3.750000	0.902178
-3.800000	0.904949
-3.850000	0.907482
-3.900000	0.909949
-3.950000	0.912487
-4.000000	0.914914
-4.050000	0.9173
-4.100000	0.919504
-4.150000	0.921844
-4.200000	0.924043
-4.250000	0.926429
-4.300000	0.928571
-4.350000	0.930588
-4.400000	0.932751
-4.450000	0.934752
-4.500000	0.936803
-4.550000	0.93845
-4.600000	0.940152
-4.650000	0.941854
-4.700000	0.943622
-4.750000	0.945177
-4.800000	0.947062
-4.850000	0.94846
-4.900000	0.94999
-4.950000	0.951525
-5.000000	0.95305
-5.050000	0.954478
-5.100000	0.956114
-5.150000	0.957391
-5.200000	0.95886
-5.250000	0.960132
-5.300000	0.961353
-5.350000	0.962624
-5.400000	0.96381
-5.450000	0.964919
-5.500000	0.965988
-5.550000	0.967148
-5.600000	0.968293
-5.650000	0.969387
-5.700000	0.970304
-5.750000	0.971246
-5.800000	0.972295
-5.850000	0.973121
-5.900000	0.974134
-5.950000	0.974995
-6.000000	0.975704
-6.050000	0.976616
-6.100000	0.977462
-6.150000	0.978288
-6.200000	0.979078
-6.250000	0.979802
-6.300000	0.980486
-6.350000	0.981216
-6.400000	0.981884
-6.450000	0.982629
-6.500000	0.983151
-6.550000	0.983875
-6.600000	0.984504
-6.650000	0.985071
-6.700000	0.985613
-6.750000	0.986165
-6.800000	0.986682
-6.850000	0.987199
-6.900000	0.987665
-6.950000	0.988161
-7.000000	0.988561
-7.050000	0.988987
-7.100000	0.989422
-7.150000	0.989878
-7.200000	0.990274
-7.250000	0.990699
-7.300000	0.991109
-7.350000	0.99151
-7.400000	0.991925
-7.450000	0.99228
-7.500000	0.992634
-7.550000	0.992994
-7.600000	0.993273
-7.650000	0.993536
-7.700000	0.993835
-7.750000	0.994098
-7.800000	0.994377
-7.850000	0.99464
-7.900000	0.994965
-7.950000	0.995172
-8.000000	0.99538
-8.050000	0.995557
-8.100000	0.995785
-8.150000	0.995922
-8.200000	0.996089
-8.250000	0.996312
-8.300000	0.996439
-8.350000	0.996657
-8.400000	0.996768
-8.450000	0.99695
-8.500000	0.997092
-8.550000	0.997249
-8.600000	0.997406
-8.650000	0.997513
-8.700000	0.997624
-8.750000	0.997776
-8.800000	0.997913
-8.850000	0.998034
-8.900000	0.998116
-8.950000	0.998222
-9.000000	0.998298
-9.050000	0.998389
-9.100000	0.99848
-9.150000	0.998556
-9.200000	0.998632
-9.250000	0.998713
-9.300000	0.998774
-9.350000	0.998855
-9.400000	0.998916
-9.450000	0.998992
-9.500000	0.999048
-9.550000	0.999113
-9.600000	0.999169
-9.650000	0.99921
-9.700000	0.99926
-9.750000	0.999296
-9.800000	0.999336
-9.850000	0.999382
-9.900000	0.999443
-9.950000	1
&
73.350000	1.66687e-19
73.300000	1.72482e-19
73.250000	1.78478e-19
73.200000	1.84683e-19
73.150000	1.91103e-19
73.100000	1.97747e-19
73.050000	2.04621e-19
73.000000	2.11734e-19
72.950000	2.19094e-19
72.900000	2.26711e-19
72.850000	2.34591e-19
72.800000	2.42746e-19
72.750000	2.51184e-19
72.700000	2.59916e-19
72.650000	2.6895e-19
72.600000	2.78299e-19
72.550000	2.87973e-19
72.500000	2.97983e-19
72.450000	3.0834e-19
72.400000	3.19058e-19
72.350000	3.30148e-19
72.300000	3.41624e-19
72.250000	3.53498e-19
72.200000	3.65785e-19
72.150000	3.78498e-19
72.100000	3.91654e-19
72.050000	4.05267e-19
72.000000	4.19352e-19
71.950000	4.33927e-19
71.900000	4.49009e-19
71.850000	4.64615e-19
71.800000	4.80762e-19
71.750000	4.97471e-19
71.700000	5.14761e-19
71.650000	5.32651e-19
71.600000	5.51163e-19
71.550000	5.70318e-19
71.500000	5.90138e-19
71.450000	6.10648e-19
71.400000	6.31869e-19
71.350000	6.53829e-19
71.300000	6.76551e-19
71.250000	7.00062e-19
71.200000	7.2439e-19
71.150000	7.49564e-19
71.100000	7.75612e-19
71.050000	8.02565e-19
71.000000	8.30454e-19
70.950000	8.59313e-19
70.900000	8.89173e-19
70.850000	9.20072e-19
70.800000	9.52043e-19
70.750000	9.85126e-19
70.700000	1.01936e-18
70.650000	1.05478e-18
70.600000	1.09143e-18
70.550000	1.12935e-18
70.500000	1.1686e-18
70.450000	1.2092e-18
70.400000	1.25122e-18
70.350000	1.29469e-18
70.300000	1.33968e-18
70.250000	1.38622e-18
70.200000	1.43439e-18
70.150000	1.48423e-18
70.100000	1.53579e-18
70.050000	1.58915e-18
70.000000	1.64437e-18
69.950000	1.7015e-18
69.900000	1.76061e-18
69.850000	1.82178e-18
69.800000	1.88508e-18
69.750000	1.95057e-18
69.700000	2.01833e-18
69.650000	2.08845e-18
69.600000	2.16101e-18
69.550000	2.23608e-18
69.500000	2.31377e-18
69.450000	2.39415e-18
69.400000	2.47732e-18
69.350000	2.56338e-18
69.300000	2.65243e-18
69.250000	2.74457e-18
69.200000	2.83991e-18
69.150000	2.93857e-18
69.100000	3.04065e-18
69.050000	3.14627e-18
69.000000	3.25556e-18
68.950000	3.36865e-18
68.900000	3.48567e-18
68.850000	3.60674e-18
68.800000	3.73203e-18
68.750000	3.86166e-18
68.700000	3.99579e-18
68.650000	4.13459e-18
68.600000	4.2782e-18
68.550000	4.4268e-18
68.500000	4.58056e-18
68.450000	4.73965e-18
68.400000	4.90428e-18
68.350000	5.07461e-18
68.300000	5.25087e-18
68.250000	5.43324e-18
68.200000	5.62194e-18
68.150000	5.8172e-18
68.100000	6.01923e-18
68.050000	6.22829e-18
68.000000	6.44459e-18
67.950000	6.66841e-18
67.900000	6.9e-18
67.850000	7.13963e-18
67.800000	7.38758e-18
67.750000	7.64414e-18
67.700000	7.9096e-18
67.650000	8.18428e-18
67.600000	8.4685e-18
67.550000	8.76258e-18
67.500000	9.06688e-18
67.450000	9.38173e-18
67.400000	9.70752e-18
67.350000	1.00446e-17
67.300000	1.03934e-17
67.250000	1.07543e-17
67.200000	1.11278e-17
67.150000	1.15142e-17
67.100000	1.1914e-17
67.050000	1.23277e-17
67.000000	1.27557e-17
66.950000	1.31986e-17
66.900000	1.36569e-17
66.850000	1.41311e-17
66.800000	1.46217e-17
66.750000	1.51294e-17
66.700000	1.56547e-17
66.650000	1.61982e-17
66.600000	1.67606e-17
66.550000	1.73426e-17
66.500000	1.79447e-17
66.450000	1.85677e-17
66.400000	1.92123e-17
66.350000	1.98793e-17
66.300000	2.05695e-17
66.250000	2.12836e-17
66.200000	2.20225e-17
66.150000	2.2787e-17
66.100000	2.35781e-17
66.050000	2.43966e-17
66.000000	2.52436e-17
65.950000	2.61199e-17
65.900000	2.70266e-17
65.850000	2.79648e-17
65.800000	2.89356e-17
65.750000	2.994e-17
65.700000	3.09793e-17
65.650000	3.20547e-17
65.600000	3.31674e-17
65.550000	3.43187e-17
65.500000	3.55099e-17
65.450000	3.67425e-17
65.400000	3.80178e-17
65.350000	3.93374e-17
65.300000	4.07028e-17
65.250000	4.21156e-17
65.200000	4.35774e-17
65.150000	4.50898e-17
65.100000	4.66548e-17
65.050000	4.82741e-17
65.000000	4.99496e-17
64.950000	5.16831e-17
64.900000	5.34769e-17
64.850000	5.53328e-17
64.800000	5.72532e-17
64.750000	5.92402e-17
64.700000	6.12961e-17
64.650000	6.34233e-17
64.600000	6.56243e-17
64.550000	6.79017e-17
64.500000	7.02581e-17
64.450000	7.26963e-17
64.400000	7.5219e-17
64.350000	7.78292e-17
64.300000	8.053e-17
64.250000	8.33245e-17
64.200000	8.62159e-17
64.150000	8.92076e-17
64.100000	9.2303e-17
64.050000	9.55059e-17
64.000000	9.88198e-17
63.950000	1.02249e-16
63.900000	1.05797e-16
63.850000	1.09467e-16
63.800000	1.13266e-16
63.750000	1.17196e-16
63.700000	1.21262e-16
63.650000	1.25469e-16
63.600000	1.29822e-16
63.550000	1.34326e-16
63.500000	1.38987e-16
63.450000	1.43809e-16
63.400000	1.48798e-16
63.350000	1.5396e-16
63.300000	1.59302e-16
63.250000	1.64828e-16
63.200000	1.70546e-16
63.150000	1.76463e-16
63.100000	1.82585e-16
63.050000	1.88919e-16
63.000000	1.95472e-16
62.950000	2.02253e-16
62.900000	2.09269e-16
62.850000	2.16528e-16
62.800000	2.24039e-16
62.750000	2.31811e-16
62.700000	2.39852e-16
62.650000	2.48172e-16
62.600000	2.5678e-16
62.550000	2.65687e-16
62.500000	2.74902e-16
62.450000	2.84437e-16
62.400000	2.94303e-16
62.350000	3.0451e-16
62.300000	3.15072e-16
62.250000	3.26e-16
62.200000	3.37306e-16
62.150000	3.49005e-16
62.100000	3.61109e-16
62.050000	3.73633e-16
62.000000	3.86591e-16
61.950000	3.99998e-16
61.900000	4.1387e-16
61.850000	4.28223e-16
61.800000	4.43073e-16
61.750000	4.58439e-16
61.700000	4.74337e-16
61.650000	4.90785e-16
61.600000	5.07805e-16
61.550000	5.25414e-16
61.500000	5.43633e-16
61.450000	5.62484e-16
61.400000	5.81988e-16
61.350000	6.02169e-16
61.300000	6.23049e-16
61.250000	6.44652e-16
61.200000	6.67005e-16
61.150000	6.90132e-16
61.100000	7.1406e-16
61.050000	7.38818e-16
61.000000	7.64434e-16
60.950000	7.90938e-16
60.900000	8.1836e-16
60.850000	8.46733e-16
60.800000	8.76089e-16
60.750000	9.06462e-16
60.700000	9.37888e-16
60.650000	9.70403e-16
60.600000	1.00404e-15
60.550000	1.03885e-15
60.500000	1.07487e-15
60.450000	1.11213e-15
60.400000	1.15068e-15
60.350000	1.19057e-15
60.300000	1.23184e-15
60.250000	1.27454e-15
60.200000	1.31872e-15
60.150000	1.36443e-15
60.100000	1.41172e-15
60.050000	1.46066e-15
60.000000	1.51129e-15
59.950000	1.56367e-15
59.900000	1.61787e-15
59.850000	1.67394e-15
59.800000	1.73196e-15
59.750000	1.79199e-15
59.700000	1.8541e-15
59.650000	1.91836e-15
59.600000	1.98484e-15
59.550000	2.05363e-15
59.500000	2.1248e-15
59.450000	2.19844e-15
59.400000	2.27463e-15
59.350000	2.35345e-15
59.300000	2.43501e-15
59.250000	2.51939e-15
59.200000	2.6067e-15
59.150000	2.69703e-15
59.100000	2.79049e-15
59.050000	2.88718e-15
59.000000	2.98722e-15
58.950000	3.09073e-15
58.900000	3.19783e-15
58.850000	3.30863e-15
58.800000	3.42327e-15
58.750000	3.54188e-15
58.700000	3.6646e-15
58.650000	3.79157e-15
58.600000	3.92294e-15
58.550000	4.05885e-15
58.500000	4.19947e-15
58.450000	4.34497e-15
58.400000	4.4955e-15
58.350000	4.65124e-15
58.300000	4.81237e-15
58.250000	4.97909e-15
58.200000	5.15158e-15
58.150000	5.33004e-15
58.100000	5.51468e-15
58.050000	5.70571e-15
58.000000	5.90336e-15
57.950000	6.10785e-15
57.900000	6.31942e-15
57.850000	6.53831e-15
57.800000	6.76478e-15
57.750000	6.9991e-15
57.700000	7.24153e-15
57.650000	7.49234e-15
57.600000	7.75185e-15
57.550000	8.02033e-15
57.500000	8.29811e-15
57.450000	8.58551e-15
57.400000	8.88285e-15
57.350000	9.19049e-15
57.300000	9.50878e-15
57.250000	9.83808e-15
57.200000	1.01788e-14
57.150000	1.05313e-14
57.100000	1.0896e-14
57.050000	1.12733e-14
57.000000	1.16637e-14
56.950000	1.20676e-14
56.900000	1.24854e-14
56.850000	1.29178e-14
56.800000	1.33651e-14
56.750000	1.38278e-14
56.700000	1.43066e-14
56.650000	1.4802e-14
56.600000	1.53145e-14
56.550000	1.58447e-14
56.500000	1.63933e-14
56.450000	1.69609e-14
56.400000	1.75481e-14
56.350000	1.81556e-14
56.300000	1.87842e-14
56.250000	1.94345e-14
56.200000	2.01073e-14
56.150000	2.08034e-14
56.100000	2.15235e-14
56.050000	2.22686e-14
56.000000	2.30395e-14
55.950000	2.3837e-14
55.900000	2.46621e-14
55.850000	2.55158e-14
55.800000	2.6399e-14
55.750000	2.73128e-14
55.700000	2.82581e-14
55.650000	2.92362e-14
55.600000	3.02481e-14
55.550000	3.1295e-14
55.500000	3.23781e-14
55.450000	3.34987e-14
55.400000	3.46581e-14
55.350000	3.58575e-14
55.300000	3.70985e-14
55.250000	3.83824e-14
55.200000	3.97106e-14
55.150000	4.10848e-14
55.100000	4.25066e-14
55.050000	4.39775e-14
55.000000	4.54993e-14
54.950000	4.70737e-14
54.900000	4.87025e-14
54.850000	5.03877e-14
54.800000	5.21312e-14
54.750000	5.3935e-14
54.700000	5.58011e-14
54.650000	5.77318e-14
54.600000	5.97292e-14
54.550000	6.17957e-14
54.500000	6.39336e-14
54.450000	6.61455e-14
54.400000	6.84338e-14
54.350000	7.08013e-14
54.300000	7.32506e-14
54.250000	7.57846e-14
54.200000	7.84062e-14
54.150000	8.11185e-14
54.100000	8.39245e-14
54.050000	8.68275e-14
54.000000	8.98309e-14
53.950000	9.29381e-14
53.900000	9.61527e-14
53.850000	9.94785e-14
53.800000	1.02919e-13
53.750000	1.06479e-13
53.700000	1.10161e-13
53.650000	1.13971e-13
53.600000	1.17913e-13
53.550000	1.21991e-13
53.500000	1.2621e-13
53.450000	1.30574e-13
53.400000	1.3509e-13
53.350000	1.39761e-13
53.300000	1.44594e-13
53.250000	1.49594e-13
53.200000	1.54767e-13
53.150000	1.60119e-13
53.100000	1.65655e-13
53.050000	1.71383e-13
53.000000	1.77309e-13
52.950000	1.83439e-13
52.900000	1.89782e-13
52.850000	1.96343e-13
52.800000	2.03131e-13
52.750000	2.10154e-13
52.700000	2.17419e-13
52.650000	2.24935e-13
52.600000	2.32711e-13
52.550000	2.40756e-13
52.500000	2.49079e-13
52.450000	2.57689e-13
52.400000	2.66596e-13
52.350000	2.75811e-13
52.300000	2.85345e-13
52.250000	2.95208e-13
52.200000	3.05411e-13
52.150000	3.15967e-13
52.100000	3.26888e-13
52.050000	3.38185e-13
52.000000	3.49873e-13
51.950000	3.61965e-13
51.900000	3.74474e-13
51.850000	3.87415e-13
51.800000	4.00803e-13
51.750000	4.14654e-13
51.700000	4.28982e-13
51.650000	4.43806e-13
51.600000	4.59141e-13
51.550000	4.75006e-13
51.500000	4.91419e-13
51.450000	5.08399e-13
51.400000	5.25964e-13
51.350000	5.44137e-13
51.300000	5.62936e-13
51.250000	5.82385e-13
51.200000	6.02505e-13
51.150000	6.2332e-13
51.100000	6.44853e-13
51.050000	6.6713e-13
51.000000	6.90176e-13
50.950000	7.14017e-13
50.900000	7.38682e-13
50.850000	7.64197e-13
50.800000	7.90593e-13
50.750000	8.17901e-13
50.700000	8.46151e-13
50.650000	8.75376e-13
50.600000	9.05609e-13
50.550000	9.36886e-13
50.500000	9.69243e-13
50.450000	1.00272e-12
50.400000	1.03734e-12
50.350000	1.07317e-12
50.300000	1.11023e-12
50.250000	1.14857e-12
50.200000	1.18823e-12
50.150000	1.22926e-12
50.100000	1.2717e-12
50.050000	1.31561e-12
50.000000	1.36104e-12
49.950000	1.40803e-12
49.900000	1.45664e-12
49.850000	1.50693e-12
49.800000	1.55896e-12
49.750000	1.61278e-12
49.700000	1.66845e-12
49.650000	1.72605e-12
49.600000	1.78563e-12
49.550000	1.84727e-12
49.500000	1.91104e-12
49.450000	1.977e-12
49.400000	2.04524e-12
49.350000	2.11583e-12
49.300000	2.18886e-12
49.250000	2.26441e-12
49.200000	2.34256e-12
49.150000	2.42341e-12
49.100000	2.50704e-12
49.050000	2.59356e-12
49.000000	2.68306e-12
48.950000	2.77565e-12
48.900000	2.87143e-12
48.850000	2.97051e-12
48.800000	3.07301e-12
48.750000	3.17905e-12
48.700000	3.28873e-12
48.650000	3.4022e-12
48.600000	3.51959e-12
48.550000	3.64101e-12
48.500000	3.76663e-12
48.450000	3.89657e-12
48.400000	4.03099e-12
48.350000	4.17005e-12
48.300000	4.3139e-12
48.250000	4.46271e-12
48.200000	4.61664e-12
48.150000	4.77588e-12
48.100000	4.94061e-12
48.050000	5.11102e-12
48.000000	5.2873e-12
47.950000	5.46965e-12
47.900000	5.65828e-12
47.850000	5.85342e-12
47.800000	6.05528e-12
47.750000	6.2641e-12
47.700000	6.4801e-12
47.650000	6.70356e-12
47.600000	6.93471e-12
47.550000	7.17382e-12
47.500000	7.42117e-12
47.450000	7.67704e-12
47.400000	7.94173e-12
47.350000	8.21553e-12
47.300000	8.49876e-12
47.250000	8.79175e-12
47.200000	9.09483e-12
47.150000	9.40835e-12
47.100000	9.73267e-12
47.050000	1.00682e-11
47.000000	1.04152e-11
46.950000	1.07742e-11
46.900000	1.11455e-11
46.850000	1.15297e-11
46.800000	1.1927e-11
46.750000	1.23381e-11
46.700000	1.27633e-11
46.650000	1.32031e-11
46.600000	1.36581e-11
46.550000	1.41288e-11
46.500000	1.46156e-11
46.450000	1.51192e-11
46.400000	1.56402e-11
46.350000	1.6179e-11
46.300000	1.67365e-11
46.250000	1.73131e-11
46.200000	1.79095e-11
46.150000	1.85265e-11
46.100000	1.91647e-11
46.050000	1.98249e-11
46.000000	2.05078e-11
45.950000	2.12142e-11
45.900000	2.1945e-11
45.850000	2.27008e-11
45.800000	2.34827e-11
45.750000	2.42914e-11
45.700000	2.5128e-11
45.650000	2.59934e-11
45.600000	2.68885e-11
45.550000	2.78145e-11
45.500000	2.87723e-11
45.450000	2.9763e-11
45.400000	3.07878e-11
45.350000	3.18479e-11
45.300000	3.29444e-11
45.250000	3.40786e-11
45.200000	3.52519e-11
45.150000	3.64655e-11
45.100000	3.77208e-11
45.050000	3.90193e-11
45.000000	4.03625e-11
44.950000	4.17518e-11
44.900000	4.31889e-11
44.850000	4.46754e-11
44.800000	4.62131e-11
44.750000	4.78035e-11
44.700000	4.94487e-11
44.650000	5.11504e-11
44.600000	5.29106e-11
44.550000	5.47314e-11
44.500000	5.66147e-11
44.450000	5.85627e-11
44.400000	6.05777e-11
44.350000	6.2662e-11
44.300000	6.48178e-11
44.250000	6.70478e-11
44.200000	6.93544e-11
44.150000	7.17402e-11
44.100000	7.42081e-11
44.050000	7.67607e-11
44.000000	7.9401e-11
43.950000	8.21321e-11
43.900000	8.49569e-11
43.850000	8.78788e-11
43.800000	9.09011e-11
43.750000	9.40272e-11
43.700000	9.72607e-11
43.650000	1.00605e-10
43.600000	1.04065e-10
43.550000	1.07643e-10
43.500000	1.11344e-10
43.450000	1.15172e-10
43.400000	1.19132e-10
43.350000	1.23227e-10
43.300000	1.27464e-10
43.250000	1.31845e-10
43.200000	1.36378e-10
43.150000	1.41065e-10
43.100000	1.45914e-10
43.050000	1.50929e-10
43.000000	1.56116e-10
42.950000	1.61482e-10
42.900000	1.67031e-10
42.850000	1.72771e-10
42.800000	1.78708e-10
42.750000	1.84849e-10
42.700000	1.912e-10
42.650000	1.97769e-10
42.600000	2.04564e-10
42.550000	2.11592e-10
42.500000	2.18861e-10
42.450000	2.2638e-10
42.400000	2.34156e-10
42.350000	2.42199e-10
42.300000	2.50518e-10
42.250000	2.59123e-10
42.200000	2.68022e-10
42.150000	2.77227e-10
42.100000	2.86747e-10
42.050000	2.96594e-10
42.000000	3.06779e-10
41.950000	3.17313e-10
41.900000	3.28208e-10
41.850000	3.39476e-10
41.800000	3.51131e-10
41.750000	3.63186e-10
41.700000	3.75654e-10
41.650000	3.88549e-10
41.600000	4.01886e-10
41.550000	4.15681e-10
41.500000	4.29948e-10
41.450000	4.44704e-10
41.400000	4.59966e-10
41.350000	4.75751e-10
41.300000	4.92076e-10
41.250000	5.08962e-10
41.200000	5.26425e-10
41.150000	5.44487e-10
41.100000	5.63168e-10
41.050000	5.82489e-10
41.000000	6.02472e-10
40.950000	6.23139e-10
40.900000	6.44514e-10
40.850000	6.66621e-10
40.800000	6.89485e-10
40.750000	7.13132e-10
40.700000	7.37589e-10
40.650000	7.62883e-10
40.600000	7.89044e-10
40.550000	8.161e-10
40.500000	8.44082e-10
40.450000	8.73023e-10
40.400000	9.02954e-10
40.350000	9.33909e-10
40.300000	9.65924e-10
40.250000	9.99035e-10
40.200000	1.03328e-09
40.150000	1.06869e-09
40.100000	1.10532e-09
40.050000	1.1432e-09
40.000000	1.18238e-09
39.950000	1.2229e-09
39.900000	1.2648e-09
39.850000	1.30814e-09
39.800000	1.35296e-09
39.750000	1.39931e-09
39.700000	1.44725e-09
39.650000	1.49683e-09
39.600000	1.5481e-09
39.550000	1.60112e-09
39.500000	1.65596e-09
39.450000	1.71268e-09
39.400000	1.77133e-09
39.350000	1.83199e-09
39.300000	1.89472e-09
39.250000	1.95959e-09
39.200000	2.02669e-09
39.150000	2.09607e-09
39.100000	2.16783e-09
39.050000	2.24204e-09
39.000000	2.31878e-09
38.950000	2.39815e-09
38.900000	2.48023e-09
38.850000	2.56511e-09
38.800000	2.65289e-09
38.750000	2.74368e-09
38.700000	2.83756e-09
38.650000	2.93464e-09
38.600000	3.03505e-09
38.550000	3.13888e-09
38.500000	3.24626e-09
38.450000	3.3573e-09
38.400000	3.47213e-09
38.350000	3.59089e-09
38.300000	3.7137e-09
38.250000	3.8407e-09
38.200000	3.97203e-09
38.150000	4.10785e-09
38.100000	4.2483e-09
38.050000	4.39354e-09
38.000000	4.54374e-09
37.950000	4.69907e-09
37.900000	4.85969e-09
37.850000	5.02579e-09
37.800000	5.19756e-09
37.750000	5.37518e-09
37.700000	5.55887e-09
37.650000	5.74882e-09
37.600000	5.94524e-09
37.550000	6.14836e-09
37.500000	6.35841e-09
37.450000	6.57561e-09
37.400000	6.80022e-09
37.350000	7.03249e-09
37.300000	7.27267e-09
37.250000	7.52104e-09
37.200000	7.77787e-09
37.150000	8.04345e-09
37.100000	8.31808e-09
37.050000	8.60206e-09
37.000000	8.89572e-09
36.950000	9.19938e-09
36.900000	9.51338e-09
36.850000	9.83808e-09
36.800000	1.01738e-08
36.750000	1.0521e-08
36.700000	1.088e-08
36.650000	1.12513e-08
36.600000	1.16351e-08
36.550000	1.2032e-08
36.500000	1.24425e-08
36.450000	1.28669e-08
36.400000	1.33057e-08
36.350000	1.37595e-08
36.300000	1.42287e-08
36.250000	1.47139e-08
36.200000	1.52156e-08
36.150000	1.57343e-08
36.100000	1.62707e-08
36.050000	1.68253e-08
36.000000	1.73988e-08
35.950000	1.79918e-08
35.900000	1.86049e-08
35.850000	1.92389e-08
35.800000	1.98944e-08
35.750000	2.05722e-08
35.700000	2.12731e-08
35.650000	2.19977e-08
35.600000	2.2747e-08
35.550000	2.35217e-08
35.500000	2.43227e-08
35.450000	2.5151e-08
35.400000	2.60074e-08
35.350000	2.68928e-08
35.300000	2.78083e-08
35.250000	2.87549e-08
35.200000	2.97336e-08
35.150000	3.07456e-08
35.100000	3.17919e-08
35.050000	3.28737e-08
35.000000	3.39922e-08
34.950000	3.51486e-08
34.900000	3.63443e-08
34.850000	3.75805e-08
34.800000	3.88587e-08
34.750000	4.01802e-08
34.700000	4.15465e-08
34.650000	4.29591e-08
34.600000	4.44197e-08
34.550000	4.59297e-08
34.500000	4.74909e-08
34.450000	4.9105e-08
34.400000	5.07738e-08
34.350000	5.24992e-08
34.300000	5.4283e-08
34.250000	5.61272e-08
34.200000	5.80339e-08
34.150000	6.00051e-08
34.100000	6.20431e-08
34.050000	6.415e-08
34.000000	6.63283e-08
33.950000	6.85804e-08
33.900000	7.09086e-08
33.850000	7.33156e-08
33.800000	7.58041e-08
33.750000	7.83767e-08
33.700000	8.10363e-08
33.650000	8.37859e-08
33.600000	8.66285e-08
33.550000	8.95672e-08
33.500000	9.26052e-08
33.450000	9.57459e-08
33.400000	9.89927e-08
33.350000	1.02349e-07
33.300000	1.05819e-07
33.250000	1.09406e-07
33.200000	1.13115e-07
33.150000	1.16948e-07
33.100000	1.20912e-07
33.050000	1.25008e-07
33.000000	1.29244e-07
32.950000	1.33622e-07
32.900000	1.38147e-07
32.850000	1.42826e-07
32.800000	1.47662e-07
32.750000	1.52662e-07
32.700000	1.5783e-07
32.650000	1.63173e-07
32.600000	1.68695e-07
32.550000	1.74404e-07
32.500000	1.80305e-07
32.450000	1.86405e-07
32.400000	1.92711e-07
32.350000	1.99229e-07
32.300000	2.05966e-07
32.250000	2.12931e-07
32.200000	2.2013e-07
32.150000	2.27571e-07
32.100000	2.35263e-07
32.050000	2.43214e-07
32.000000	2.51432e-07
31.950000	2.59927e-07
31.900000	2.68707e-07
31.850000	2.77783e-07
31.800000	2.87164e-07
31.750000	2.96861e-07
31.700000	3.06883e-07
31.650000	3.17242e-07
31.600000	3.27949e-07
31.550000	3.39016e-07
31.500000	3.50455e-07
31.450000	3.62278e-07
31.400000	3.74498e-07
31.350000	3.87128e-07
31.300000	4.00182e-07
31.250000	4.13674e-07
31.200000	4.27618e-07
31.150000	4.42031e-07
31.100000	4.56927e-07
31.050000	4.72322e-07
31.000000	4.88233e-07
30.950000	5.04678e-07
30.900000	5.21674e-07
30.850000	5.39239e-07
30.800000	5.57392e-07
30.750000	5.76153e-07
30.700000	5.95543e-07
30.650000	6.15582e-07
30.600000	6.36291e-07
30.550000	6.57693e-07
30.500000	6.79811e-07
30.450000	7.02669e-07
30.400000	7.26291e-07
30.350000	7.50702e-07
30.300000	7.7593e-07
30.250000	8.02e-07
30.200000	8.28942e-07
30.150000	8.56783e-07
30.100000	8.85553e-07
30.050000	9.15284e-07
30.000000	9.46008e-07
29.950000	9.77756e-07
29.900000	1.01056e-06
29.850000	1.04446e-06
29.800000	1.0795e-06
29.750000	1.1157e-06
29.700000	1.1531e-06
29.650000	1.19175e-06
29.600000	1.23169e-06
29.550000	1.27296e-06
29.500000	1.3156e-06
29.450000	1.35966e-06
29.400000	1.40519e-06
29.350000	1.45223e-06
29.300000	1.50084e-06
29.250000	1.55106e-06
29.200000	1.60295e-06
29.150000	1.65656e-06
29.100000	1.71195e-06
29.050000	1.76918e-06
29.000000	1.82832e-06
28.950000	1.88941e-06
28.900000	1.95253e-06
28.850000	2.01774e-06
28.800000	2.08512e-06
28.750000	2.15473e-06
28.700000	2.22664e-06
28.650000	2.30094e-06
28.600000	2.37769e-06
28.550000	2.45698e-06
28.500000	2.5389e-06
28.450000	2.62353e-06
28.400000	2.71095e-06
28.350000	2.80127e-06
28.300000	2.89456e-06
28.250000	2.99094e-06
28.200000	3.0905e-06
28.150000	3.19335e-06
28.100000	3.29959e-06
28.050000	3.40933e-06
28.000000	3.52269e-06
27.950000	3.63978e-06
27.900000	3.76073e-06
27.850000	3.88566e-06
27.800000	4.01471e-06
27.750000	4.148e-06
27.700000	4.28567e-06
27.650000	4.42787e-06
27.600000	4.57474e-06
27.550000	4.72643e-06
27.500000	4.8831e-06
27.450000	5.04492e-06
27.400000	5.21204e-06
27.350000	5.38463e-06
27.300000	5.56289e-06
27.250000	5.74698e-06
27.200000	5.9371e-06
27.150000	6.13344e-06
27.100000	6.33621e-06
27.050000	6.5456e-06
27.000000	6.76183e-06
26.950000	6.98512e-06
26.900000	7.21571e-06
26.850000	7.45381e-06
26.800000	7.69968e-06
26.750000	7.95356e-06
26.700000	8.21571e-06
26.650000	8.48639e-06
26.600000	8.76588e-06
26.550000	9.05446e-06
26.500000	9.35242e-06
26.450000	9.66005e-06
26.400000	9.97767e-06
26.350000	1.03056e-05
26.300000	1.06441e-05
26.250000	1.09937e-05
26.200000	1.13545e-05
26.150000	1.1727e-05
26.100000	1.21116e-05
26.050000	1.25086e-05
26.000000	1.29184e-05
25.950000	1.33414e-05
25.900000	1.37781e-05
25.850000	1.42289e-05
25.800000	1.46941e-05
25.750000	1.51744e-05
25.700000	1.567e-05
25.650000	1.61817e-05
25.600000	1.67097e-05
25.550000	1.72547e-05
25.500000	1.78171e-05
25.450000	1.83976e-05
25.400000	1.89966e-05
25.350000	1.96148e-05
25.300000	2.02527e-05
25.250000	2.0911e-05
25.200000	2.15903e-05
25.150000	2.22913e-05
25.100000	2.30145e-05
25.050000	2.37608e-05
25.000000	2.45307e-05
24.950000	2.53252e-05
24.900000	2.61448e-05
24.850000	2.69903e-05
24.800000	2.78626e-05
24.750000	2.87625e-05
24.700000	2.96908e-05
24.650000	3.06484e-05
24.600000	3.16362e-05
24.550000	3.2655e-05
24.500000	3.37059e-05
24.450000	3.47897e-05
24.400000	3.59076e-05
24.350000	3.70604e-05
24.300000	3.82493e-05
24.250000	3.94753e-05
24.200000	4.07396e-05
24.150000	4.20433e-05
24.100000	4.33875e-05
24.050000	4.47734e-05
24.000000	4.62024e-05
23.950000	4.76755e-05
23.900000	4.91943e-05
23.850000	5.07599e-05
23.800000	5.23737e-05
23.750000	5.40372e-05
23.700000	5.57518e-05
23.650000	5.75189e-05
23.600000	5.93402e-05
23.550000	6.1217e-05
23.500000	6.31511e-05
23.450000	6.5144e-05
23.400000	6.71974e-05
23.350000	6.9313e-05
23.300000	7.14926e-05
23.250000	7.3738e-05
23.200000	7.60509e-05
23.150000	7.84332e-05
23.100000	8.0887e-05
23.050000	8.3414e-05
23.000000	8.60163e-05
22.950000	8.8696e-05
22.900000	9.14551e-05
22.850000	9.42957e-05
22.800000	9.722e-05
22.750000	0.00010023
22.700000	0.000103329
22.650000	0.000106517
22.600000	0.000109799
22.550000	0.000113175
22.500000	0.00011665
22.450000	0.000120224
22.400000	0.0001239
22.350000	0.000127681
22.300000	0.00013157
22.250000	0.000135569
22.200000	0.00013968
22.150000	0.000143906
22.100000	0.000148251
22.050000	0.000152715
22.000000	0.000157303
21.950000	0.000162016
21.900000	0.000166858
21.850000	0.00017183
21.800000	0.000176936
21.750000	0.000182178
21.700000	0.000187559
21.650000	0.000193081
21.600000	0.000198747
21.550000	0.000204559
21.500000	0.000210519
21.450000	0.00021663
21.400000	0.000222893
21.350000	0.000229312
21.300000	0.000235886
21.250000	0.000242619
21.200000	0.000249511
21.150000	0.000256564
21.100000	0.000263778
21.050000	0.000271155
21.000000	0.000278694
20.950000	0.000286395
20.900000	0.000294258
20.850000	0.000302281
20.800000	0.000310462
20.750000	0.0003188
20.700000	0.00032729
20.650000	0.000335928
20.600000	0.000344709
20.550000	0.000353627
20.500000	0.000362673
20.450000	0.000371838
20.400000	0.000381109
20.350000	0.000390473
20.300000	0.000399913
20.250000	0.000409409
20.200000	0.000418935
20.150000	0.000428462
20.100000	0.000437954
20.050000	0.000447366
20.000000	0.00045664
19.950000	0.000465704
19.900000	0.00047446
19.850000	0.000482771
19.800000	0.000490429
19.750000	0.000497062
&
```
