## Supplementary material for "All-at-once RNA folding with 3D motif prediction framed by evolutionary information": RF02357_RNaseP-T.cacofold.power

```
# Power analysis of CaCoFold structure
#
# Powertype = SINGLE SUBSTITUTIONS
# covary left_pos right_pos substitutions power
#----------------------------------------------------------------
* 1		218		3		0.02
2		217		2		0.00
3		216		2		0.00
* 4		215		2		0.00
5		214		2		0.00
6		213		2		0.00
7		212		0		0.00
* 8		211		2		0.00
9		210		0		0.00
10		209		2		0.00
17		53		3		0.02
18		47		2		0.00
19		46		1		0.00
20		45		2		0.00
21		44		0		0.00
22		42		4		0.07
24		41		7		0.20
25		40		7		0.20
26		39		2		0.00
28		38		1		0.00
30		37		0		0.00
31		36		0		0.00
56		205		2		0.00
57		204		0		0.00
58		203		1		0.00
59		202		1		0.00
60		201		0		0.00
63		164		1		0.00
64		163		1		0.00
65		162		1		0.00
66		161		1		0.00
67		159		1		0.00
68		157		3		0.02
69		156		1		0.00
70		155		2		0.00
71		154		1		0.00
72		153		4		0.07
73		152		1		0.00
74		151		0		0.00
* 75		122		6		0.16
76		121		4		0.07
* 77		120		4		0.07
78		119		1		0.00
79		118		0		0.00
80		117		5		0.11
81		116		1		0.00
82		115		1		0.00
84		113		1		0.00
85		112		0		0.00
86		99		2		0.00
87		98		0		0.00
88		97		0		0.00
89		96		2		0.00
90		95		2		0.00
126		142		1		0.00
127		141		0		0.00
128		140		2		0.00
129		139		0		0.00
130		138		0		0.00
131		137		1		0.00
168		194		0		0.00
169		193		0		0.00
170		192		2		0.00
171		191		2		0.00
172		190		1		0.00
173		189		0		0.00
174		188		1		0.00
175		187		2		0.00
#
# BPAIRS 68
# avg substitutions per BP 1.6
# BPAIRS expected to covary 1.0 +/- 0.9
# BPAIRS observed to covary 5
#
```
