## Supplementary material for "All-at-once RNA folding with 3D motif prediction framed by evolutionary information": RF02357_RNaseP-T.power

```
# Power analysis of given structure
#
# Powertype = SINGLE SUBSTITUTIONS
# covary left_pos right_pos substitutions power
#----------------------------------------------------------------
* 1		218		3		0.02
2		217		2		0.00
3		216		2		0.00
* 4		215		2		0.00
5		214		2		0.00
6		213		2		0.00
7		212		0		0.00
* 8		211		2		0.00
9		210		0		0.00
11		189		0		0.00
12		188		1		0.00
13		187		2		0.00
18		47		2		0.00
19		46		1		0.00
20		45		2		0.00
21		44		0		0.00
22		42		4		0.07
25		40		7		0.20
26		39		2		0.00
28		38		1		0.00
30		37		0		0.00
31		36		0		0.00
62		127		0		0.00
63		126		2		0.00
64		125		1		0.00
65		124		3		0.02
74		123		2		0.00
* 75		122		6		0.16
76		121		4		0.07
* 77		120		4		0.07
78		119		1		0.00
79		118		0		0.00
80		117		5		0.11
81		116		1		0.00
82		115		1		0.00
86		99		2		0.00
87		98		0		0.00
88		97		0		0.00
89		96		2		0.00
90		95		2		0.00
100		113		2		0.00
101		112		0		0.00
130		173		0		0.00
131		172		0		0.00
132		171		1		0.00
138		165		0		0.00
139		164		0		0.00
140		163		2		0.00
141		162		0		0.00
142		161		0		0.00
146		160		0		0.00
147		159		0		0.00
149		157		2		0.00
#
# BPAIRS 53
# avg substitutions per BP 1.5
# BPAIRS expected to covary 0.7 +/- 0.8
# BPAIRS observed to covary 5
#
```
