## Supplementary material for "All-at-once RNA folding with 3D motif prediction framed by evolutionary information": RF02357_RNaseP-T.sorted.cacofold.cov

```
# The predicted CaCoFold structure
# BPAIRS observed to covary 5
#
#
# Method Target_E-val [cov_min,cov_max] [FP | TP True Found | Sen PPV F] 
# GTp    0.05         [-2.61,12.29]     [0 | 5 275 5 | 1.82 100.00 3.57] 
#
# in_fold in_given   left_pos       right_pos      score           E-value    pvalue       substitutions      power
#-----------------------------------------------------------------------------------------------------------------------
*	*	        77	       120	12.28573	0.0001804	3.40377e-06	4		0.07
*	*	        75	       122	7.99823	0.0190325	0.000359104	6		0.16
*	*	         4	       215	7.17019	0.0294198	0.000555091	2		0.00
*	*	         8	       211	7.17019	0.0294198	0.000555091	2		0.00
*	*	         1	       218	6.81144	0.046407	0.000875604	3		0.02
```
