## Supplementary material for "All-at-once RNA folding with 3D motif prediction framed by evolutionary information": RF02357_RNaseP-T.sorted.cov

```
#
# Method Target_E-val [cov_min,cov_max] [FP | TP True Found | Sen PPV F] 
# GTp    0.05         [-2.61,12.29]     [0 | 5 53 5 | 9.43 100.00 17.24] 
#
#       left_pos       right_pos        score          E-value           pvalue       substitutions      power
#--------------------------------------------------------------------------------------------------------------
*	      77	     120	12.28573	0.0001804	3.40377e-06	4		0.07
*	      75	     122	7.99823	0.0190325	0.000359104	6		0.16
*	       4	     215	7.17019	0.0294198	0.000555091	2		0.00
*	       8	     211	7.17019	0.0294198	0.000555091	2		0.00
*	       1	     218	6.81144	0.046407	0.000875604	3		0.02
```
