## Supplementary material for "All-at-once RNA folding with 3D motif prediction framed by evolutionary information": RF02357_RNaseP-T.surv

```
12.274540	0.0188679
7.988568	0.0377358
7.143887	0.0754717
6.799758	0.0943396
6.393060	0.113208
6.080215	0.132075
5.579664	0.150943
5.235535	0.169811
4.609845	0.188679
3.546174	0.207547
1.575252	0.226415
0.918279	0.415094
0.761856	0.490566
0.011029	0.509434
-0.020255	0.962264
-0.270531	0.981132
-0.739798	1
&
9.709213	4.65658e-05
8.489119	9.31315e-05
7.143887	0.000465658
7.112603	0.000512224
6.862327	0.000558789
6.831043	0.000605355
6.799758	0.000791618
6.768474	0.000931315
6.580767	0.000977881
6.518198	0.00102445
6.455629	0.00116414
6.393060	0.00186263
6.080215	0.00204889
5.955077	0.00260768
5.923793	0.00288708
5.829940	0.00307334
5.767371	0.00311991
5.736086	0.0033993
5.642233	0.00349243
5.423242	0.003539
5.391957	0.00358556
5.360673	0.00386496
5.266819	0.00391153
5.047828	0.00395809
4.985259	0.00405122
4.953975	0.00414435
4.860121	0.00419092
4.828837	0.00423749
4.766268	0.00433062
4.703699	0.00437718
4.672414	0.00447031
4.641130	0.00474971
4.609845	0.00484284
4.578561	0.00498254
4.547277	0.0050291
4.515992	0.00507567
4.453423	0.0051688
4.422139	0.00526193
4.390854	0.00535506
4.359570	0.00568102
4.328285	0.00572759
4.234432	0.00582072
4.203147	0.0069383
4.171863	0.00703143
4.140578	0.007078
4.109294	0.00712456
4.078010	0.00717113
4.015441	0.00721769
3.984156	0.00726426
3.952872	0.00759022
3.921587	0.00768335
3.890303	0.00786962
3.859018	0.00796275
3.765165	0.00819558
3.733880	0.00824214
3.702596	0.00847497
3.671311	0.0085681
3.608743	0.00866123
3.577458	0.00903376
3.546174	0.00912689
3.483605	0.00931315
3.452320	0.00968568
3.389751	0.00977881
3.358467	0.00982538
3.327182	0.0100116
3.233329	0.0103842
3.202045	0.0106636
3.170760	0.010943
3.108191	0.0110361
3.045622	0.0110827
3.014338	0.0112224
2.920484	0.0115483
2.889200	0.0117346
2.795346	0.0117811
2.764062	0.0118277
2.732778	0.0118743
2.701493	0.0119674
2.638924	0.0121071
2.607640	0.0121537
2.576355	0.0122002
2.545071	0.0124331
2.513786	0.0126659
2.482502	0.012759
2.451217	0.013085
2.419933	0.0133644
2.388648	0.0134109
2.357364	0.0135506
2.326079	0.0136438
2.294795	0.0137369
2.263511	0.0138766
2.200942	0.0143888
2.169657	0.0145285
2.138373	0.0146217
2.107088	0.0147148
2.075804	0.014901
2.044519	0.0150873
2.013235	0.0151804
1.950666	0.0154598
1.919381	0.0155064
1.888097	0.0158324
1.856812	0.0160652
1.794244	0.0162515
1.762959	0.0164377
1.731675	0.0165774
1.700390	0.0169965
1.669106	0.0171828
1.637821	0.0172293
1.606537	0.0174156
1.575252	0.0178347
1.543968	0.0178813
1.512683	0.0181141
1.481399	0.0184866
1.450114	0.0186729
1.418830	0.0188126
1.387545	0.019092
1.356261	0.0194645
1.324977	0.0196508
1.293692	0.0196973
1.262408	0.0201164
1.231123	0.020908
1.199839	0.0213737
1.168554	0.0216065
1.137270	0.0222119
1.105985	0.0223516
1.074701	0.0225844
1.043416	0.0230501
1.012132	0.0243073
0.980847	0.0245402
0.949563	0.024773
0.918279	0.0815367
0.886994	0.0823283
0.855710	0.0827474
0.824425	0.0833062
0.793141	0.0836787
0.761856	0.102724
0.730572	0.102957
0.699287	0.103516
0.668003	0.104494
0.636718	0.104959
0.605434	0.105611
0.574149	0.106077
0.542865	0.106496
0.511580	0.107381
0.480296	0.11064
0.449012	0.111292
0.417727	0.115064
0.386443	0.115856
0.355158	0.116368
0.323874	0.117811
0.292589	0.118789
0.261305	0.119674
0.230020	0.12149
0.198736	0.122934
0.167451	0.124098
0.136167	0.130198
0.104882	0.134296
0.073598	0.136484
0.042313	0.137974
0.011029	0.142538
-0.020255	0.814529
-0.051540	0.816717
-0.082824	0.818254
-0.114109	0.82454
-0.145393	0.825704
-0.176678	0.829057
-0.207962	0.830733
-0.239247	0.834971
-0.270531	0.839208
-0.301816	0.842235
-0.333100	0.84312
-0.364385	0.844237
-0.395669	0.853458
-0.426954	0.858393
-0.458238	0.858766
-0.489522	0.875716
-0.520807	0.880978
-0.552091	0.883446
-0.583376	0.887497
-0.614660	0.887776
-0.645945	0.891362
-0.677229	0.901513
-0.708514	0.906356
-0.739798	0.911851
-0.771083	0.923958
-0.802367	0.927031
-0.833652	0.932154
-0.864936	0.936251
-0.896220	0.938999
-0.927505	0.946589
-0.958789	0.947148
-0.990074	0.949849
-1.021358	0.953015
-1.052643	0.953807
-1.083927	0.954133
-1.115212	0.956647
-1.146496	0.957765
-1.177781	0.958976
-1.209065	0.961444
-1.240350	0.964005
-1.271634	0.964144
-1.302919	0.964563
-1.334203	0.964983
-1.365487	0.965355
-1.396772	0.966333
-1.428056	0.966426
-1.459341	0.966845
-1.490625	0.96759
-1.521910	0.967637
-1.553194	0.981932
-1.584479	0.984307
-1.615763	0.986636
-1.647048	0.986822
-1.678332	0.986962
-1.709617	0.987101
-1.740901	0.987241
-1.834754	0.98752
-1.866039	0.987567
-1.897323	0.987614
-1.928608	0.98766
-1.959892	0.987986
-1.991177	0.990827
-2.022461	0.990873
-2.053746	0.993341
-2.085030	0.993574
-2.116315	0.99362
-2.147599	0.993714
-2.210168	0.99376
-2.241453	0.998929
-2.272737	0.998976
-2.304021	0.999208
-2.335306	0.999488
-2.397875	0.999581
-2.429159	0.999674
-2.460444	0.999721
-2.554297	0.999953
-2.616866	1
&
11.836557	2.32256e-06
10.929308	4.64511e-06
10.804170	6.96767e-06
10.679032	9.29023e-06
10.460041	1.16128e-05
10.428756	1.39353e-05
10.272334	1.62579e-05
10.022058	1.85805e-05
9.896920	2.55481e-05
9.771782	3.25158e-05
9.740498	3.48384e-05
9.709213	3.94835e-05
9.677929	4.64511e-05
9.646644	5.10962e-05
9.615360	6.03865e-05
9.584075	8.12895e-05
9.552791	8.3612e-05
9.521507	9.05797e-05
9.458938	0.000113805
9.427653	0.000116128
9.396369	0.00011845
9.365084	0.000125418
9.333800	0.000134708
9.302515	0.000143999
9.271231	0.000148644
9.239946	0.000150966
9.208662	0.000167224
9.177377	0.000169547
9.146093	0.000176514
9.083524	0.00019045
9.052240	0.000192772
9.020955	0.000197417
8.989671	0.000202062
8.958386	0.000211353
8.927102	0.00021832
8.864533	0.000225288
8.833248	0.000227611
8.770679	0.000234578
8.739395	0.000236901
8.676826	0.000239223
8.614257	0.000241546
8.582973	0.000243868
8.551688	0.000248514
8.520404	0.000253159
8.489119	0.000267094
8.457835	0.000271739
8.426550	0.000281029
8.395266	0.000285674
8.363981	0.000297287
8.301412	0.000304255
8.238843	0.0003089
8.207559	0.000320513
8.144990	0.00032748
8.113706	0.000329803
8.082421	0.000332126
8.051137	0.000339093
8.019852	0.000343738
7.988568	0.000346061
7.925999	0.000348384
7.894714	0.000350706
7.863430	0.000362319
7.832145	0.000378577
7.800861	0.000387867
7.769576	0.000413415
7.738292	0.000415738
7.675723	0.00041806
7.644439	0.000425028
7.613154	0.00042735
7.581870	0.000431996
7.550585	0.000434318
7.519301	0.000441286
7.488016	0.000443608
7.456732	0.000445931
7.425447	0.000450576
7.394163	0.000480769
7.331594	0.000483092
7.300310	0.000487737
7.269025	0.000490059
7.206456	0.000522575
7.175172	0.000550446
7.143887	0.000555091
7.112603	0.000622445
7.081318	0.000661929
7.050034	0.000682832
7.018749	0.000710702
6.987465	0.000752508
6.956180	0.000803605
6.924896	0.000824508
6.893611	0.000847733
6.862327	0.000852378
6.831043	0.000866314
6.799758	0.000875604
6.768474	0.000884894
6.737189	0.00091741
6.705905	0.000954571
6.674620	0.000963861
6.643336	0.000968506
6.612051	0.000984764
6.580767	0.000996377
6.549482	0.00102192
6.518198	0.00102657
6.486913	0.00103586
6.455629	0.00105212
6.424344	0.00111715
6.393060	0.00122166
6.361776	0.00131689
6.330491	0.00178605
6.299207	0.00223198
6.267922	0.00235972
6.236638	0.00237365
6.205353	0.00272436
6.174069	0.00274758
6.142784	0.00277313
6.111500	0.00283584
6.080215	0.00287765
6.048931	0.002945
6.017646	0.00309829
5.986362	0.00319584
5.955077	0.00330732
5.923793	0.0033468
5.892509	0.00347919
5.861224	0.00364177
5.829940	0.00373699
5.798655	0.00385312
5.767371	0.00388331
5.736086	0.00396925
5.704802	0.00406215
5.673517	0.00413183
5.642233	0.00456615
5.610948	0.00488201
5.579664	0.00503995
5.548379	0.00512588
5.517095	0.00520717
5.485810	0.00523737
5.454526	0.00531169
5.423242	0.0053744
5.391957	0.00539994
5.360673	0.00546962
5.329388	0.00551375
5.298104	0.00553465
5.266819	0.00562059
5.235535	0.00569259
5.204250	0.00579246
5.172966	0.00585517
5.141681	0.00589
5.110397	0.00596897
5.079112	0.0059922
5.047828	0.00607116
5.016544	0.00612458
4.985259	0.00621284
4.953975	0.0063011
4.922690	0.00643116
4.891406	0.00652406
4.860121	0.00655425
4.828837	0.00679116
4.797552	0.0068887
4.766268	0.00698161
4.734983	0.00701877
4.703699	0.00708844
4.672414	0.00715115
4.641130	0.00724638
4.609845	0.00744844
4.578561	0.00766908
4.547277	0.00782005
4.515992	0.00802211
4.484708	0.00814753
4.453423	0.00832637
4.422139	0.00842856
4.390854	0.00858649
4.359570	0.00865152
4.328285	0.00875836
4.297001	0.0089163
4.265716	0.00899991
4.234432	0.00922287
4.203147	0.00934597
4.171863	0.009555
4.140578	0.00965487
4.109294	0.00974777
4.078010	0.00991035
4.046725	0.00997074
4.015441	0.0102587
3.984156	0.0103818
3.952872	0.0106629
3.921587	0.0108951
3.890303	0.0111065
3.859018	0.0112458
3.827734	0.0116035
3.796449	0.0118381
3.765165	0.0119379
3.733880	0.0121052
3.702596	0.0122608
3.671311	0.0123955
3.640027	0.0125139
3.608743	0.0126626
3.577458	0.0127323
3.546174	0.01286
3.514889	0.0129599
3.483605	0.0131132
3.452320	0.0132061
3.421036	0.0133477
3.389751	0.0134569
3.358467	0.0136032
3.327182	0.0137101
3.295898	0.013803
3.264613	0.0140073
3.233329	0.0141722
3.202045	0.0142721
3.170760	0.0144347
3.139476	0.0145555
3.108191	0.0146786
3.076907	0.0147854
3.045622	0.0148713
3.014338	0.0149596
2.983053	0.0150316
2.951769	0.0151686
2.920484	0.0152615
2.889200	0.0153428
2.857915	0.0154427
2.826631	0.0156169
2.795346	0.0157144
2.764062	0.0157864
2.732778	0.0158979
2.701493	0.0160419
2.670209	0.0163578
2.638924	0.0166225
2.607640	0.0169825
2.576355	0.0171289
2.545071	0.0173286
2.513786	0.0174308
2.482502	0.0175632
2.451217	0.0177838
2.419933	0.017958
2.388648	0.0181159
2.357364	0.0182553
2.326079	0.0184016
2.294795	0.0185526
2.263511	0.0187361
2.232226	0.0188917
2.200942	0.0190635
2.169657	0.0192168
2.138373	0.0194003
2.107088	0.0196721
2.075804	0.0199345
2.044519	0.0200994
2.013235	0.020248
1.981950	0.0204408
1.950666	0.0205779
1.919381	0.0207451
1.888097	0.0209286
1.856812	0.0212607
1.825528	0.02284
1.794244	0.0241476
1.762959	0.0258361
1.731675	0.0274619
1.700390	0.02788
1.669106	0.0281424
1.637821	0.0297101
1.606537	0.0322115
1.575252	0.0358974
1.543968	0.038011
1.512683	0.043167
1.481399	0.0458891
1.450114	0.0496609
1.418830	0.0521089
1.387545	0.0558528
1.356261	0.0584216
1.324977	0.0587282
1.293692	0.0607627
1.262408	0.0610136
1.231123	0.0613968
1.199839	0.061708
1.168554	0.0627206
1.137270	0.0638494
1.105985	0.0648435
1.074701	0.0686362
1.043416	0.0709053
1.012132	0.0734996
0.980847	0.0769231
0.949563	0.0802281
0.918279	0.081833
0.886994	0.0835098
0.855710	0.0853423
0.824425	0.0872027
0.793141	0.0893488
0.761856	0.0907539
0.730572	0.0919895
0.699287	0.0934039
0.668003	0.0943051
0.636718	0.0955988
0.605434	0.0968018
0.574149	0.0975776
0.542865	0.0988689
0.511580	0.100181
0.480296	0.101605
0.449012	0.10291
0.417727	0.104192
0.386443	0.105811
0.355158	0.107337
0.323874	0.109188
0.292589	0.110867
0.261305	0.113048
0.230020	0.114658
0.198736	0.116283
0.167451	0.119287
0.136167	0.12202
0.104882	0.124354
0.073598	0.126661
0.042313	0.129106
0.011029	0.132611
-0.020255	0.771272
-0.051540	0.78033
-0.082824	0.78943
-0.114109	0.79722
-0.145393	0.803101
-0.176678	0.808942
-0.207962	0.815008
-0.239247	0.820864
-0.270531	0.826468
-0.301816	0.832091
-0.333100	0.838266
-0.364385	0.841263
-0.395669	0.84608
-0.426954	0.849698
-0.458238	0.854041
-0.489522	0.860314
-0.520807	0.86531
-0.552091	0.870733
-0.583376	0.876347
-0.614660	0.881803
-0.645945	0.886206
-0.677229	0.890645
-0.708514	0.895072
-0.739798	0.898537
-0.771083	0.90042
-0.802367	0.902381
-0.833652	0.904218
-0.864936	0.906598
-0.896220	0.908194
-0.927505	0.911434
-0.958789	0.91495
-0.990074	0.918397
-1.021358	0.922027
-1.052643	0.924909
-1.083927	0.927392
-1.115212	0.930031
-1.146496	0.933438
-1.177781	0.939716
-1.209065	0.944384
-1.240350	0.946783
-1.271634	0.94974
-1.302919	0.950943
-1.334203	0.953066
-1.365487	0.954522
-1.396772	0.956294
-1.428056	0.958157
-1.459341	0.959156
-1.490625	0.96106
-1.521910	0.96436
-1.553194	0.965805
-1.584479	0.969405
-1.615763	0.972638
-1.647048	0.975063
-1.678332	0.979798
-1.709617	0.98144
-1.740901	0.9836
-1.772186	0.984109
-1.803470	0.986237
-1.834754	0.987221
-1.866039	0.989003
-1.897323	0.989967
-1.928608	0.990145
-1.959892	0.990668
-1.991177	0.990905
-2.022461	0.991088
-2.053746	0.991353
-2.085030	0.99185
-2.116315	0.992199
-2.147599	0.99267
-2.178884	0.993104
-2.210168	0.993678
-2.241453	0.994303
-2.272737	0.994412
-2.304021	0.994621
-2.335306	0.994916
-2.366590	0.995106
-2.397875	0.99584
-2.429159	0.995975
-2.460444	0.99647
-2.491728	0.996649
-2.523013	0.997043
-2.554297	0.997215
-2.585582	0.997485
-2.616866	0.997698
-2.648151	0.99797
-2.679435	0.998435
-2.710720	0.998762
-2.742004	0.998964
-2.773288	0.999094
-2.804573	0.99915
-2.835857	0.999371
-2.867142	0.999454
-2.898426	0.999547
-2.929711	0.999568
-2.960995	0.99957
-2.992280	0.999649
-3.023564	0.999731
-3.054849	0.999735
-3.117418	0.999828
-3.148702	0.99983
-3.179986	0.999923
-3.492831	1
&
34.830639	2.39056e-19
34.799355	2.49621e-19
34.768070	2.60654e-19
34.736786	2.72173e-19
34.705501	2.84201e-19
34.674217	2.9676e-19
34.642932	3.09874e-19
34.611648	3.23567e-19
34.580364	3.37865e-19
34.549079	3.52794e-19
34.517795	3.68382e-19
34.486510	3.84658e-19
34.455226	4.01653e-19
34.423941	4.19398e-19
34.392657	4.37926e-19
34.361372	4.57273e-19
34.330088	4.77473e-19
34.298803	4.98566e-19
34.267519	5.20589e-19
34.236234	5.43584e-19
34.204950	5.67594e-19
34.173665	5.92664e-19
34.142381	6.18841e-19
34.111097	6.46173e-19
34.079812	6.7471e-19
34.048528	7.04508e-19
34.017243	7.3562e-19
33.985959	7.68105e-19
33.954674	8.02024e-19
33.923390	8.37439e-19
33.892105	8.74416e-19
33.860821	9.13026e-19
33.829536	9.53338e-19
33.798252	9.95429e-19
33.766967	1.03938e-18
33.735683	1.08526e-18
33.704399	1.13318e-18
33.673114	1.1832e-18
33.641830	1.23543e-18
33.610545	1.28997e-18
33.579261	1.34691e-18
33.547976	1.40636e-18
33.516692	1.46843e-18
33.485407	1.53324e-18
33.454123	1.60091e-18
33.422838	1.67156e-18
33.391554	1.74533e-18
33.360269	1.82236e-18
33.328985	1.90277e-18
33.297700	1.98674e-18
33.266416	2.0744e-18
33.235132	2.16594e-18
33.203847	2.2615e-18
33.172563	2.36128e-18
33.141278	2.46546e-18
33.109994	2.57423e-18
33.078709	2.6878e-18
33.047425	2.80637e-18
33.016140	2.93017e-18
32.984856	3.05942e-18
32.953571	3.19437e-18
32.922287	3.33527e-18
32.891002	3.48238e-18
32.859718	3.63597e-18
32.828433	3.79633e-18
32.797149	3.96376e-18
32.765865	4.13856e-18
32.734580	4.32107e-18
32.703296	4.51161e-18
32.672011	4.71056e-18
32.640727	4.91827e-18
32.609442	5.13512e-18
32.578158	5.36154e-18
32.546873	5.59792e-18
32.515589	5.84472e-18
32.484304	6.10239e-18
32.453020	6.37141e-18
32.421735	6.65228e-18
32.390451	6.94552e-18
32.359166	7.25167e-18
32.327882	7.57131e-18
32.296598	7.90503e-18
32.265313	8.25344e-18
32.234029	8.61719e-18
32.202744	8.99696e-18
32.171460	9.39345e-18
32.140175	9.8074e-18
32.108891	1.02396e-17
32.077606	1.06908e-17
32.046322	1.11618e-17
32.015037	1.16536e-17
31.983753	1.21671e-17
31.952468	1.27031e-17
31.921184	1.32628e-17
31.889899	1.38471e-17
31.858615	1.44571e-17
31.827331	1.50939e-17
31.796046	1.57588e-17
31.764762	1.64529e-17
31.733477	1.71776e-17
31.702193	1.79342e-17
31.670908	1.8724e-17
31.639624	1.95486e-17
31.608339	2.04095e-17
31.577055	2.13083e-17
31.545770	2.22466e-17
31.514486	2.32262e-17
31.483201	2.42489e-17
31.451917	2.53166e-17
31.420633	2.64312e-17
31.389348	2.75949e-17
31.358064	2.88097e-17
31.326779	3.0078e-17
31.295495	3.14021e-17
31.264210	3.27844e-17
31.232926	3.42274e-17
31.201641	3.5734e-17
31.170357	3.73068e-17
31.139072	3.89487e-17
31.107788	4.06628e-17
31.076503	4.24523e-17
31.045219	4.43205e-17
31.013934	4.62708e-17
30.982650	4.83069e-17
30.951366	5.04324e-17
30.920081	5.26514e-17
30.888797	5.49679e-17
30.857512	5.73862e-17
30.826228	5.99108e-17
30.794943	6.25464e-17
30.763659	6.52978e-17
30.732374	6.81701e-17
30.701090	7.11687e-17
30.669805	7.42989e-17
30.638521	7.75668e-17
30.607236	8.09782e-17
30.575952	8.45395e-17
30.544667	8.82572e-17
30.513383	9.21383e-17
30.482099	9.61899e-17
30.450814	1.00419e-16
30.419530	1.04835e-16
30.388245	1.09444e-16
30.356961	1.14256e-16
30.325676	1.19279e-16
30.294392	1.24522e-16
30.263107	1.29996e-16
30.231823	1.35711e-16
30.200538	1.41676e-16
30.169254	1.47903e-16
30.137969	1.54403e-16
30.106685	1.61189e-16
30.075400	1.68273e-16
30.044116	1.75668e-16
30.012832	1.83387e-16
29.981547	1.91446e-16
29.950263	1.99858e-16
29.918978	2.08639e-16
29.887694	2.17805e-16
29.856409	2.27374e-16
29.825125	2.37363e-16
29.793840	2.4779e-16
29.762556	2.58675e-16
29.731271	2.70037e-16
29.699987	2.81898e-16
29.668702	2.9428e-16
29.637418	3.07204e-16
29.606134	3.20696e-16
29.574849	3.34779e-16
29.543565	3.4948e-16
29.512280	3.64826e-16
29.480996	3.80845e-16
29.449711	3.97566e-16
29.418427	4.15021e-16
29.387142	4.33242e-16
29.355858	4.52261e-16
29.324573	4.72115e-16
29.293289	4.92839e-16
29.262004	5.14471e-16
29.230720	5.37052e-16
29.199435	5.60623e-16
29.168151	5.85228e-16
29.136867	6.1091e-16
29.105582	6.37719e-16
29.074298	6.65703e-16
29.043013	6.94913e-16
29.011729	7.25404e-16
28.980444	7.5723e-16
28.949160	7.90452e-16
28.917875	8.25129e-16
28.886591	8.61326e-16
28.855306	8.99108e-16
28.824022	9.38546e-16
28.792737	9.79712e-16
28.761453	1.02268e-15
28.730168	1.06753e-15
28.698884	1.11435e-15
28.667600	1.16322e-15
28.636315	1.21422e-15
28.605031	1.26746e-15
28.573746	1.32304e-15
28.542462	1.38104e-15
28.511177	1.44159e-15
28.479893	1.50479e-15
28.448608	1.57075e-15
28.417324	1.63961e-15
28.386039	1.71147e-15
28.354755	1.78649e-15
28.323470	1.86478e-15
28.292186	1.94651e-15
28.260901	2.03181e-15
28.229617	2.12084e-15
28.198333	2.21377e-15
28.167048	2.31077e-15
28.135764	2.41201e-15
28.104479	2.51769e-15
28.073195	2.62798e-15
28.041910	2.7431e-15
28.010626	2.86326e-15
27.979341	2.98868e-15
27.948057	3.11958e-15
27.916772	3.25621e-15
27.885488	3.39881e-15
27.854203	3.54765e-15
27.822919	3.703e-15
27.791634	3.86514e-15
27.760350	4.03437e-15
27.729066	4.21101e-15
27.697781	4.39536e-15
27.666497	4.58778e-15
27.635212	4.78861e-15
27.603928	4.99822e-15
27.572643	5.21699e-15
27.541359	5.44532e-15
27.510074	5.68364e-15
27.478790	5.93236e-15
27.447505	6.19196e-15
27.416221	6.46291e-15
27.384936	6.74569e-15
27.353652	7.04083e-15
27.322368	7.34886e-15
27.291083	7.67035e-15
27.259799	8.00589e-15
27.228514	8.35608e-15
27.197230	8.72158e-15
27.165945	9.10303e-15
27.134661	9.50114e-15
27.103376	9.91665e-15
27.072092	1.03503e-14
27.040807	1.08029e-14
27.009523	1.12752e-14
26.978238	1.17682e-14
26.946954	1.22827e-14
26.915669	1.28196e-14
26.884385	1.338e-14
26.853101	1.39649e-14
26.821816	1.45752e-14
26.790532	1.52123e-14
26.759247	1.58771e-14
26.727963	1.65709e-14
26.696678	1.7295e-14
26.665394	1.80507e-14
26.634109	1.88394e-14
26.602825	1.96624e-14
26.571540	2.05214e-14
26.540256	2.14179e-14
26.508971	2.23534e-14
26.477687	2.33298e-14
26.446402	2.43487e-14
26.415118	2.54121e-14
26.383834	2.65218e-14
26.352549	2.768e-14
26.321265	2.88886e-14
26.289980	3.01499e-14
26.258696	3.14662e-14
26.227411	3.28399e-14
26.196127	3.42734e-14
26.164842	3.57695e-14
26.133558	3.73307e-14
26.102273	3.896e-14
26.070989	4.06603e-14
26.039704	4.24346e-14
26.008420	4.42863e-14
25.977135	4.62186e-14
25.945851	4.82352e-14
25.914567	5.03395e-14
25.883282	5.25355e-14
25.851998	5.48272e-14
25.820713	5.72187e-14
25.789429	5.97143e-14
25.758144	6.23185e-14
25.726860	6.50362e-14
25.695575	6.78722e-14
25.664291	7.08317e-14
25.633006	7.392e-14
25.601722	7.71427e-14
25.570437	8.05056e-14
25.539153	8.4015e-14
25.507869	8.76771e-14
25.476584	9.14985e-14
25.445300	9.54862e-14
25.414015	9.96474e-14
25.382731	1.0399e-13
25.351446	1.08521e-13
25.320162	1.13249e-13
25.288877	1.18183e-13
25.257593	1.23331e-13
25.226308	1.28704e-13
25.195024	1.3431e-13
25.163739	1.40159e-13
25.132455	1.46263e-13
25.101170	1.52633e-13
25.069886	1.59279e-13
25.038602	1.66214e-13
25.007317	1.73451e-13
24.976033	1.81002e-13
24.944748	1.88882e-13
24.913464	1.97103e-13
24.882179	2.05682e-13
24.850895	2.14634e-13
24.819610	2.23975e-13
24.788326	2.33721e-13
24.757041	2.43891e-13
24.725757	2.54502e-13
24.694472	2.65574e-13
24.663188	2.77127e-13
24.631903	2.89182e-13
24.600619	3.0176e-13
24.569335	3.14884e-13
24.538050	3.28578e-13
24.506766	3.42866e-13
24.475481	3.57775e-13
24.444197	3.7333e-13
24.412912	3.89561e-13
24.381628	4.06496e-13
24.350343	4.24165e-13
24.319059	4.42602e-13
24.287774	4.61838e-13
24.256490	4.81908e-13
24.225205	5.02849e-13
24.193921	5.24698e-13
24.162636	5.47495e-13
24.131352	5.7128e-13
24.100068	5.96096e-13
24.068783	6.21989e-13
24.037499	6.49004e-13
24.006214	6.77189e-13
23.974930	7.06597e-13
23.943645	7.37279e-13
23.912361	7.69291e-13
23.881076	8.02689e-13
23.849792	8.37535e-13
23.818507	8.7389e-13
23.787223	9.11821e-13
23.755938	9.51394e-13
23.724654	9.92681e-13
23.693369	1.03576e-12
23.662085	1.0807e-12
23.630801	1.12758e-12
23.599516	1.1765e-12
23.568232	1.22753e-12
23.536947	1.28078e-12
23.505663	1.33632e-12
23.474378	1.39428e-12
23.443094	1.45474e-12
23.411809	1.51781e-12
23.380525	1.58362e-12
23.349240	1.65227e-12
23.317956	1.72389e-12
23.286671	1.79861e-12
23.255387	1.87656e-12
23.224103	1.95788e-12
23.192818	2.04272e-12
23.161534	2.13122e-12
23.130249	2.22356e-12
23.098965	2.31988e-12
23.067680	2.42037e-12
23.036396	2.5252e-12
23.005111	2.63456e-12
22.973827	2.74864e-12
22.942542	2.86766e-12
22.911258	2.99181e-12
22.879973	3.12133e-12
22.848689	3.25644e-12
22.817404	3.39739e-12
22.786120	3.54443e-12
22.754836	3.69781e-12
22.723551	3.85782e-12
22.692267	4.02473e-12
22.660982	4.19885e-12
22.629698	4.38049e-12
22.598413	4.56996e-12
22.567129	4.76761e-12
22.535844	4.97378e-12
22.504560	5.18885e-12
22.473275	5.4132e-12
22.441991	5.64723e-12
22.410706	5.89134e-12
22.379422	6.14599e-12
22.348137	6.41161e-12
22.316853	6.68869e-12
22.285569	6.97771e-12
22.254284	7.27919e-12
22.223000	7.59366e-12
22.191715	7.92169e-12
22.160431	8.26385e-12
22.129146	8.62075e-12
22.097862	8.99302e-12
22.066577	9.38133e-12
22.035293	9.78637e-12
22.004008	1.02088e-11
21.972724	1.06495e-11
21.941439	1.11092e-11
21.910155	1.15886e-11
21.878870	1.20887e-11
21.847586	1.26102e-11
21.816302	1.31543e-11
21.785017	1.37217e-11
21.753733	1.43136e-11
21.722448	1.49309e-11
21.691164	1.55748e-11
21.659879	1.62463e-11
21.628595	1.69468e-11
21.597310	1.76773e-11
21.566026	1.84393e-11
21.534741	1.9234e-11
21.503457	2.00629e-11
21.472172	2.09274e-11
21.440888	2.1829e-11
21.409604	2.27694e-11
21.378319	2.37502e-11
21.347035	2.47731e-11
21.315750	2.58399e-11
21.284466	2.69526e-11
21.253181	2.8113e-11
21.221897	2.93233e-11
21.190612	3.05855e-11
21.159328	3.19019e-11
21.128043	3.32748e-11
21.096759	3.47065e-11
21.065474	3.61998e-11
21.034190	3.7757e-11
21.002905	3.93811e-11
20.971621	4.10748e-11
20.940337	4.28411e-11
20.909052	4.46832e-11
20.877768	4.66043e-11
20.846483	4.86076e-11
20.815199	5.06969e-11
20.783914	5.28757e-11
20.752630	5.51478e-11
20.721345	5.75172e-11
20.690061	5.99882e-11
20.658776	6.2565e-11
20.627492	6.52521e-11
20.596207	6.80542e-11
20.564923	7.09764e-11
20.533638	7.40236e-11
20.502354	7.72012e-11
20.471070	8.05148e-11
20.439785	8.39701e-11
20.408501	8.75733e-11
20.377216	9.13305e-11
20.345932	9.52485e-11
20.314647	9.9334e-11
20.283363	1.03594e-10
20.252078	1.08036e-10
20.220794	1.12669e-10
20.189509	1.17499e-10
20.158225	1.22535e-10
20.126940	1.27787e-10
20.095656	1.33262e-10
20.064371	1.38972e-10
20.033087	1.44926e-10
20.001803	1.51134e-10
19.970518	1.57606e-10
19.939234	1.64355e-10
19.907949	1.71392e-10
19.876665	1.7873e-10
19.845380	1.8638e-10
19.814096	1.94356e-10
19.782811	2.02673e-10
19.751527	2.11345e-10
19.720242	2.20386e-10
19.688958	2.29812e-10
19.657673	2.3964e-10
19.626389	2.49887e-10
19.595104	2.60571e-10
19.563820	2.71709e-10
19.532536	2.83322e-10
19.501251	2.9543e-10
19.469967	3.08053e-10
19.438682	3.21213e-10
19.407398	3.34933e-10
19.376113	3.49237e-10
19.344829	3.6415e-10
19.313544	3.79697e-10
19.282260	3.95906e-10
19.250975	4.12804e-10
19.219691	4.3042e-10
19.188406	4.48785e-10
19.157122	4.6793e-10
19.125838	4.87889e-10
19.094553	5.08696e-10
19.063269	5.30387e-10
19.031984	5.52998e-10
19.000700	5.76571e-10
18.969415	6.01143e-10
18.938131	6.26759e-10
18.906846	6.53462e-10
18.875562	6.81298e-10
18.844277	7.10315e-10
18.812993	7.40562e-10
18.781708	7.72092e-10
18.750424	8.04959e-10
18.719139	8.39219e-10
18.687855	8.74931e-10
18.656571	9.12156e-10
18.625286	9.50959e-10
18.594002	9.91404e-10
18.562717	1.03356e-09
18.531433	1.07751e-09
18.500148	1.12331e-09
18.468864	1.17105e-09
18.437579	1.22081e-09
18.406295	1.27268e-09
18.375010	1.32674e-09
18.343726	1.38309e-09
18.312441	1.44182e-09
18.281157	1.50303e-09
18.249872	1.56683e-09
18.218588	1.63332e-09
18.187304	1.70263e-09
18.156019	1.77486e-09
18.124735	1.85014e-09
18.093450	1.9286e-09
18.062166	2.01036e-09
18.030881	2.09558e-09
17.999597	2.1844e-09
17.968312	2.27696e-09
17.937028	2.37342e-09
17.905743	2.47395e-09
17.874459	2.57872e-09
17.843174	2.6879e-09
17.811890	2.80168e-09
17.780605	2.92026e-09
17.749321	3.04383e-09
17.718037	3.1726e-09
17.686752	3.30679e-09
17.655468	3.44662e-09
17.624183	3.59234e-09
17.592899	3.74419e-09
17.561614	3.90243e-09
17.530330	4.06731e-09
17.499045	4.23913e-09
17.467761	4.41816e-09
17.436476	4.60472e-09
17.405192	4.79911e-09
17.373907	5.00167e-09
17.342623	5.21272e-09
17.311339	5.43264e-09
17.280054	5.66178e-09
17.248770	5.90053e-09
17.217485	6.14929e-09
17.186201	6.40849e-09
17.154916	6.67854e-09
17.123632	6.95991e-09
17.092347	7.25307e-09
17.061063	7.55851e-09
17.029778	7.87673e-09
16.998494	8.20827e-09
16.967209	8.55369e-09
16.935925	8.91355e-09
16.904640	9.28847e-09
16.873356	9.67906e-09
16.842072	1.0086e-08
16.810787	1.05099e-08
16.779503	1.09515e-08
16.748218	1.14116e-08
16.716934	1.18909e-08
16.685649	1.23902e-08
16.654365	1.29103e-08
16.623080	1.34521e-08
16.591796	1.40165e-08
16.560511	1.46045e-08
16.529227	1.52169e-08
16.497942	1.58549e-08
16.466658	1.65194e-08
16.435373	1.72116e-08
16.404089	1.79326e-08
16.372805	1.86836e-08
16.341520	1.94659e-08
16.310236	2.02807e-08
16.278951	2.11294e-08
16.247667	2.20133e-08
16.216382	2.2934e-08
16.185098	2.38929e-08
16.153813	2.48916e-08
16.122529	2.59318e-08
16.091244	2.70151e-08
16.059960	2.81434e-08
16.028675	2.93184e-08
15.997391	3.05422e-08
15.966106	3.18167e-08
15.934822	3.31439e-08
15.903538	3.45262e-08
15.872253	3.59656e-08
15.840969	3.74646e-08
15.809684	3.90256e-08
15.778400	4.06511e-08
15.747115	4.23439e-08
15.715831	4.41066e-08
15.684546	4.59421e-08
15.653262	4.78533e-08
15.621977	4.98435e-08
15.590693	5.19158e-08
15.559408	5.40735e-08
15.528124	5.63202e-08
15.496839	5.86595e-08
15.465555	6.10952e-08
15.434271	6.36312e-08
15.402986	6.62715e-08
15.371702	6.90205e-08
15.340417	7.18826e-08
15.309133	7.48624e-08
15.277848	7.79646e-08
15.246564	8.11942e-08
15.215279	8.45565e-08
15.183995	8.80568e-08
15.152710	9.17007e-08
15.121426	9.5494e-08
15.090141	9.94429e-08
15.058857	1.03554e-07
15.027573	1.07833e-07
14.996288	1.12287e-07
14.965004	1.16923e-07
14.933719	1.2175e-07
14.902435	1.26773e-07
14.871150	1.32002e-07
14.839866	1.37445e-07
14.808581	1.43109e-07
14.777297	1.49005e-07
14.746012	1.55141e-07
14.714728	1.61528e-07
14.683443	1.68175e-07
14.652159	1.75093e-07
14.620874	1.82292e-07
14.589590	1.89784e-07
14.558306	1.97582e-07
14.527021	2.05696e-07
14.495737	2.14139e-07
14.464452	2.22926e-07
14.433168	2.3207e-07
14.401883	2.41584e-07
14.370599	2.51485e-07
14.339314	2.61786e-07
14.308030	2.72505e-07
14.276745	2.83658e-07
14.245461	2.95263e-07
14.214176	3.07336e-07
14.182892	3.19898e-07
14.151607	3.32967e-07
14.120323	3.46564e-07
14.089039	3.6071e-07
14.057754	3.75426e-07
14.026470	3.90735e-07
13.995185	4.06661e-07
13.963901	4.23229e-07
13.932616	4.40463e-07
13.901332	4.5839e-07
13.870047	4.77037e-07
13.838763	4.96434e-07
13.807478	5.16609e-07
13.776194	5.37593e-07
13.744909	5.59419e-07
13.713625	5.82119e-07
13.682340	6.05728e-07
13.651056	6.30282e-07
13.619772	6.55818e-07
13.588487	6.82374e-07
13.557203	7.0999e-07
13.525918	7.38709e-07
13.494634	7.68573e-07
13.463349	7.99627e-07
13.432065	8.31918e-07
13.400780	8.65494e-07
13.369496	9.00406e-07
13.338211	9.36704e-07
13.306927	9.74444e-07
13.275642	1.01368e-06
13.244358	1.05448e-06
13.213074	1.09689e-06
13.181789	1.14097e-06
13.150505	1.18681e-06
13.119220	1.23445e-06
13.087936	1.28398e-06
13.056651	1.33546e-06
13.025367	1.38898e-06
12.994082	1.4446e-06
12.962798	1.50241e-06
12.931513	1.56249e-06
12.900229	1.62494e-06
12.868944	1.68984e-06
12.837660	1.75729e-06
12.806375	1.82738e-06
12.775091	1.90021e-06
12.743807	1.9759e-06
12.712522	2.05455e-06
12.681238	2.13626e-06
12.649953	2.22117e-06
12.618669	2.30939e-06
12.587384	2.40105e-06
12.556100	2.49627e-06
12.524815	2.59519e-06
12.493531	2.69796e-06
12.462246	2.80471e-06
12.430962	2.91561e-06
12.399677	3.03079e-06
12.368393	3.15044e-06
12.337108	3.2747e-06
12.305824	3.40377e-06
12.274540	3.53781e-06
12.243255	3.67701e-06
12.211971	3.82157e-06
12.180686	3.97169e-06
12.149402	4.12756e-06
12.118117	4.28942e-06
12.086833	4.45747e-06
12.055548	4.63196e-06
12.024264	4.81311e-06
11.992979	5.00117e-06
11.961695	5.1964e-06
11.930410	5.39907e-06
11.899126	5.60943e-06
11.867841	5.82779e-06
11.836557	6.05443e-06
11.805273	6.28965e-06
11.773988	6.53376e-06
11.742704	6.7871e-06
11.711419	7.04999e-06
11.680135	7.32278e-06
11.648850	7.60583e-06
11.617566	7.89951e-06
11.586281	8.2042e-06
11.554997	8.5203e-06
11.523712	8.84821e-06
11.492428	9.18837e-06
11.461143	9.54121e-06
11.429859	9.90717e-06
11.398574	1.02867e-05
11.367290	1.06804e-05
11.336006	1.10886e-05
11.304721	1.15119e-05
11.273437	1.19508e-05
11.242152	1.24059e-05
11.210868	1.28777e-05
11.179583	1.33668e-05
11.148299	1.38739e-05
11.117014	1.43995e-05
11.085730	1.49442e-05
11.054445	1.55088e-05
11.023161	1.6094e-05
10.991876	1.67003e-05
10.960592	1.73287e-05
10.929308	1.79797e-05
10.898023	1.86541e-05
10.866739	1.93529e-05
10.835454	2.00767e-05
10.804170	2.08264e-05
10.772885	2.16029e-05
10.741601	2.24071e-05
10.710316	2.32399e-05
10.679032	2.41023e-05
10.647747	2.49951e-05
10.616463	2.59194e-05
10.585178	2.68763e-05
10.553894	2.78668e-05
10.522609	2.88919e-05
10.491325	2.99528e-05
10.460041	3.10507e-05
10.428756	3.21866e-05
10.397472	3.33619e-05
10.366187	3.45778e-05
10.334903	3.58354e-05
10.303618	3.71362e-05
10.272334	3.84814e-05
10.241049	3.98725e-05
10.209765	4.13108e-05
10.178480	4.27977e-05
10.147196	4.43348e-05
10.115911	4.59235e-05
10.084627	4.75653e-05
10.053342	4.92619e-05
10.022058	5.10149e-05
9.990774	5.28258e-05
9.959489	5.46963e-05
9.928205	5.66282e-05
9.896920	5.86231e-05
9.865636	6.06829e-05
9.834351	6.28093e-05
9.803067	6.50042e-05
9.771782	6.72695e-05
9.740498	6.9607e-05
9.709213	7.20186e-05
9.677929	7.45063e-05
9.646644	7.7072e-05
9.615360	7.97179e-05
9.584075	8.24458e-05
9.552791	8.52578e-05
9.521507	8.8156e-05
9.490222	9.11424e-05
9.458938	9.42192e-05
9.427653	9.73884e-05
9.396369	0.000100652
9.365084	0.000104012
9.333800	0.000107472
9.302515	0.000111032
9.271231	0.000114694
9.239946	0.000118462
9.208662	0.000122337
9.177377	0.000126321
9.146093	0.000130417
9.114809	0.000134625
9.083524	0.000138948
9.052240	0.000143389
9.020955	0.000147947
8.989671	0.000152627
8.958386	0.000157428
8.927102	0.000162353
8.895817	0.000167404
8.864533	0.00017258
8.833248	0.000177885
8.801964	0.000183318
8.770679	0.000188881
8.739395	0.000194575
8.708110	0.000200399
8.676826	0.000206356
8.645542	0.000212444
8.614257	0.000218663
8.582973	0.000225014
8.551688	0.000231495
8.520404	0.000238106
8.489119	0.000244845
8.457835	0.000251712
8.426550	0.000258703
8.395266	0.000265816
8.363981	0.000273049
8.332697	0.000280397
8.301412	0.000287858
8.270128	0.000295427
8.238843	0.000303098
8.207559	0.000310867
8.176275	0.000318726
8.144990	0.000326668
8.113706	0.000334687
8.082421	0.000342772
8.051137	0.000350914
8.019852	0.000359104
7.988568	0.000367328
7.957283	0.000375575
7.925999	0.000383831
7.894714	0.000392082
7.863430	0.00040031
7.832145	0.000408498
7.800861	0.000416628
7.769576	0.000424678
7.738292	0.000432628
7.707008	0.000440454
7.675723	0.000448129
7.644439	0.000455628
7.613154	0.00046292
7.581870	0.000469976
7.550585	0.000476762
7.519301	0.000483243
7.488016	0.000489383
7.456732	0.000495141
7.425447	0.000500478
7.394163	0.000505349
7.362878	0.00050971
7.331594	0.000513513
7.300310	0.000516712
7.269025	0.000519259
7.237741	0.000521107
7.206456	0.000522218
&
```
