## Supplementary material for "All-at-once RNA folding with 3D motif prediction framed by evolutionary information": RF02358_hsp17.cacofold.helixcov

```
# RMs = 2 L = 49

# RM_HELIX NESTED 21-25 34-38, nbp = 5 nbp_cov = 0
# pvals: 0.890405,0.890405,0.120677,0.120677,0.120677
# aggregated NONE
NESTED  ::::::::::::::::::::<<<<<________>>>>>:::::::::::
        :::::::::::::::::::::::::::::::::::::::::::::::::

# RM_HELIX NESTED 10-15 43-48, nbp = 6 nbp_cov = 0
# pvals: 0.890405,0.890405,0.890405,0.890405,0.890405,0.890405
# aggregated NONE
NESTED  :::::::::<<<<<<___________________________>>>>>>:
        :::::::::::::::::::::::::::::::::::::::::::::::::
```
