## Supplementary material for "All-at-once RNA folding with 3D motif prediction framed by evolutionary information": RF02358_hsp17.cacofold.power

```
# Power analysis of CaCoFold structure 
#
# Powertype = SINGLE SUBSTITUTIONS
# covary  left_pos      right_pos    substitutions      power
#----------------------------------------------------------------
          10		48		0		0.00
          11		47		1		0.00
          12		46		0		0.00
          13		45		1		0.00
          14		44		1		0.00
          15		43		1		0.00
          21		38		0		0.00
          22		37		0		0.00
          23		36		1		0.00
          24		35		1		0.00
          25		34		1		0.00
#
# BPAIRS 11
# avg substitutions per BP  0.6
# BPAIRS expected to covary 0.0 +/- 0.0
# BPAIRS observed to covary 0
#
```
