## Supplementary material for "All-at-once RNA folding with 3D motif prediction framed by evolutionary information": RF02358_hsp17.helixcov

```
# RMs = 2 L = 49

# RM_HELIX NESTED 16-22 33-40, nbp = 7 nbp_cov = 0
# pvals: 0.890405,0.890405,0.890405,0.890405,0.890405,0.890405,0.890405
# aggregated NONE
NESTED  :::::::::::::::<<<<<<<__________>>>>->>>:::::::::
        :::::::::::::::::::::::::::::::::::::::::::::::::

# RM_HELIX NESTED 10-14 44-48, nbp = 5 nbp_cov = 0
# pvals: 0.890405,0.890405,0.890405,0.890405,0.890405
# aggregated NONE
NESTED  :::::::::<<<<<_____________________________>>>>>:
        :::::::::::::::::::::::::::::::::::::::::::::::::
```
