## Supplementary material for "All-at-once RNA folding with 3D motif prediction framed by evolutionary information": RF02358_hsp17.power

```
# Power analysis of given structure 
#
# Powertype = SINGLE SUBSTITUTIONS
# covary  left_pos      right_pos    substitutions      power
#----------------------------------------------------------------
          10		48		0		0.00
          11		47		1		0.00
          12		46		0		0.00
          13		45		1		0.00
          14		44		1		0.00
          16		40		1		0.00
          17		39		1		0.00
          18		38		1		0.00
          19		36		1		0.00
          20		35		1		0.00
          21		34		0		0.00
          22		33		0		0.00
#
# BPAIRS 12
# avg substitutions per BP  0.7
# BPAIRS expected to covary 0.0 +/- 0.0
# BPAIRS observed to covary 0
#
```
