## Supplementary material for "All-at-once RNA folding with 3D motif prediction framed by evolutionary information": RF02358_hsp17.surv

```
-0.000000	0.0833333
-0.003863	1
&
2.324850	0.000859107
2.318569	0.00171821
1.863760	0.00257732
1.679900	0.00343643
1.670223	0.00515464
1.573455	0.00601375
1.428303	0.00773196
1.360566	0.00859107
1.321859	0.0154639
1.302505	0.0171821
1.283151	0.0180412
1.273475	0.0197595
1.176707	0.0214777
1.167030	0.0231959
1.079939	0.024055
1.050908	0.0309278
0.896079	0.0317869
0.886402	0.0352234
0.876726	0.0369416
0.857372	0.0386598
0.828342	0.040378
0.789634	0.0420962
0.692866	0.0438144
0.567068	0.04811
0.528361	0.0515464
0.470300	0.0532646
0.373532	0.0549828
0.363855	0.056701
0.325148	0.0601375
0.276764	0.0618557
0.257410	0.0695876
0.238057	0.0730241
0.228380	0.0738832
0.209026	0.0747423
0.189673	0.0764605
0.179996	0.0781787
0.170319	0.080756
0.121935	0.0824742
0.102582	0.0841924
0.083228	0.0876289
0.054198	0.0893471
0.015490	0.0902062
0.005813	0.13488
-0.003863	0.873711
-0.013540	0.87543
-0.023217	0.877148
-0.032894	0.883162
-0.042571	0.884021
-0.052247	0.89433
-0.061924	0.899485
-0.071601	0.908076
-0.081278	0.909794
-0.100631	0.911512
-0.119985	0.91323
-0.129662	0.914089
-0.197399	0.917526
-0.226430	0.919244
-0.236107	0.920103
-0.245783	0.921821
-0.274814	0.92354
-0.313521	0.932131
-0.323198	0.933849
-0.342551	0.934708
-0.390935	0.935567
-0.448996	0.94244
-0.458673	0.943299
-0.468350	0.948454
-0.478027	0.95189
-0.507057	0.955326
-0.516734	0.957045
-0.555441	0.957904
-0.565118	0.96134
-0.574795	0.963058
-0.632855	0.963918
-0.652209	0.967354
-0.690916	0.97079
-0.700593	0.971649
-0.739300	0.972509
-0.748977	0.975945
-0.758654	0.979381
-0.797361	0.982818
-0.816715	0.983677
-0.932836	0.984536
-0.961867	0.985395
-1.010251	0.986254
-1.019928	0.988832
-1.039281	0.99055
-1.077988	0.992268
-1.136049	0.993986
-1.174756	0.997423
-1.648920	0.998282
-2.065022	1
&
2.879824	2.83447e-06
2.792733	5.66893e-06
2.773379	8.5034e-06
2.589520	1.13379e-05
2.531459	1.41723e-05
2.492752	1.98413e-05
2.473398	2.26757e-05
2.463721	2.83447e-05
2.454044	3.68481e-05
2.444368	4.2517e-05
2.434691	4.81859e-05
2.425014	7.93651e-05
2.415337	0.000102041
2.405660	0.000141723
2.395984	0.000164399
2.386307	0.000178571
2.376630	0.000218254
2.366953	0.000263605
2.357276	0.000297619
2.347600	0.000337302
2.337923	0.000379819
2.328246	0.000467687
2.318569	0.000518707
2.308892	0.00055839
2.299216	0.000626417
2.289539	0.000705782
2.279862	0.000739796
2.270185	0.000762472
2.260508	0.000793651
2.250832	0.000847506
2.241155	0.000884354
2.231478	0.000901361
2.212124	0.000909864
2.202448	0.000935374
2.192771	0.000960884
2.183094	0.000980726
2.173417	0.000994898
2.163740	0.0010034
2.154064	0.00100907
2.134710	0.00103741
2.125033	0.00104308
2.115356	0.00104592
2.105680	0.00106859
2.096003	0.00111395
2.086326	0.00114229
2.076649	0.0011763
2.066972	0.00120465
2.057296	0.00122166
2.047619	0.00125567
2.037942	0.00126417
2.028265	0.00126701
2.008912	0.00128401
1.999235	0.00130385
1.989558	0.00133503
1.970204	0.00134637
1.960528	0.00134921
1.950851	0.00135204
1.941174	0.00136621
1.931497	0.00139739
1.921820	0.00141156
1.912144	0.00145125
1.902467	0.00146825
1.892790	0.00147959
1.883113	0.0015958
1.873436	0.00170351
1.863760	0.00185941
1.854083	0.00193311
1.844406	0.00199546
1.834729	0.00210034
1.825052	0.00215986
1.815376	0.00223923
1.805699	0.00234977
1.796022	0.00244898
1.786345	0.00252551
1.776668	0.00260771
1.766991	0.00263889
1.757315	0.00271259
1.747638	0.00278061
1.737961	0.00289966
1.728284	0.00297052
1.718607	0.00306689
1.708931	0.00314909
1.699254	0.00327664
1.689577	0.00340136
1.679900	0.00360261
1.670223	0.00382653
1.660547	0.00398243
1.650870	0.00416383
1.641193	0.00432823
1.631516	0.00452948
1.621839	0.0046627
1.612163	0.00483844
1.602486	0.00505102
1.592809	0.00520408
1.583132	0.00543084
1.573455	0.00558957
1.563779	0.0057483
1.554102	0.00587302
1.544425	0.00606009
1.534748	0.00622449
1.525071	0.00633787
1.515395	0.00641723
1.505718	0.0064966
1.496041	0.00658163
1.486364	0.00669218
1.476687	0.00677438
1.467011	0.00687358
1.457334	0.00694161
1.447657	0.007089
1.437980	0.00725057
1.428303	0.0074263
1.418627	0.00753401
1.408950	0.00771825
1.399273	0.007928
1.389596	0.00810091
1.379919	0.00826247
1.370243	0.00854308
1.360566	0.00876134
1.350889	0.00904762
1.341212	0.00924603
1.331535	0.00950113
1.321859	0.00994331
1.312182	0.0102608
1.302505	0.0107228
1.292828	0.0110119
1.283151	0.0113294
1.273475	0.0117999
1.263798	0.0122392
1.254121	0.0126361
1.244444	0.0130215
1.234767	0.013458
1.225091	0.0138974
1.215414	0.0143396
1.205737	0.0147846
1.196060	0.0151956
1.186383	0.0155726
1.176707	0.0160828
1.167030	0.0166128
1.157353	0.0172109
1.147676	0.0176304
1.137999	0.0180385
1.128323	0.0185006
1.118646	0.0188634
1.108969	0.0192914
1.099292	0.0197109
1.089615	0.020085
1.079939	0.0205867
1.070262	0.0209099
1.060585	0.0213492
1.050908	0.0216978
1.041231	0.0219615
1.031555	0.0222364
1.021878	0.0226332
1.012201	0.0229422
1.002524	0.0232653
0.992847	0.0235884
0.983171	0.0239087
0.973494	0.0242489
0.963817	0.024606
0.954140	0.0249263
0.944463	0.0251842
0.934787	0.0255867
0.925110	0.0259269
0.915433	0.0263832
0.905756	0.0266156
0.896079	0.027021
0.886402	0.0274603
0.876726	0.0278118
0.867049	0.0283702
0.857372	0.029127
0.847695	0.0299603
0.838018	0.0307143
0.828342	0.0315505
0.818665	0.0323299
0.808988	0.0329393
0.799311	0.0334297
0.789634	0.0339144
0.779958	0.0343849
0.770281	0.0348384
0.760604	0.0352721
0.750927	0.0355924
0.741250	0.0358418
0.731574	0.0360204
0.721897	0.0362217
0.712220	0.0365278
0.702543	0.0368622
0.692866	0.037123
0.683190	0.0374376
0.673513	0.0377438
0.663836	0.037979
0.654159	0.0382058
0.644482	0.0385317
0.634806	0.0387358
0.625129	0.039042
0.615452	0.0392772
0.605775	0.0395777
0.596098	0.0398073
0.586422	0.0401757
0.576745	0.040496
0.567068	0.0408192
0.557391	0.041131
0.547714	0.0414257
0.538038	0.0418056
0.528361	0.0421655
0.518684	0.0425737
0.509007	0.0429734
0.499330	0.0433305
0.489654	0.043818
0.479977	0.0442432
0.470300	0.0445947
0.460623	0.0448838
0.450946	0.0452721
0.441270	0.0456604
0.431593	0.0460317
0.421916	0.0463861
0.412239	0.0468566
0.402562	0.0471315
0.392886	0.047619
0.383209	0.0481264
0.373532	0.0485374
0.363855	0.0489796
0.354178	0.0494501
0.344502	0.0498639
0.334825	0.0502579
0.325148	0.0507965
0.315471	0.0512755
0.305794	0.0516978
0.296118	0.0523186
0.286441	0.052911
0.276764	0.0534269
0.267087	0.0540845
0.257410	0.0546769
0.247734	0.0552693
0.238057	0.0561763
0.228380	0.0570351
0.218703	0.057979
0.209026	0.0588917
0.199350	0.0598129
0.189673	0.0611281
0.179996	0.0625652
0.170319	0.0643793
0.160642	0.0660601
0.150966	0.067174
0.141289	0.0680159
0.131612	0.0689484
0.121935	0.0703883
0.112258	0.0726361
0.102582	0.075017
0.092905	0.0773668
0.083228	0.0797109
0.073551	0.0821797
0.063874	0.0836224
0.054198	0.0852948
0.044521	0.0865193
0.034844	0.0876701
0.025167	0.0891752
0.015490	0.0901757
0.005813	0.120677
-0.003863	0.890405
-0.013540	0.894739
-0.023217	0.896361
-0.032894	0.898895
-0.042571	0.902491
-0.052247	0.90593
-0.061924	0.909793
-0.071601	0.914694
-0.081278	0.918308
-0.090955	0.921857
-0.100631	0.925437
-0.110308	0.928761
-0.119985	0.93157
-0.129662	0.933268
-0.139339	0.934603
-0.149015	0.935522
-0.158692	0.936468
-0.168369	0.937126
-0.178046	0.937874
-0.187723	0.938498
-0.197399	0.938985
-0.207076	0.939583
-0.216753	0.94013
-0.226430	0.940541
-0.236107	0.941103
-0.245783	0.941749
-0.255460	0.942341
-0.265137	0.942798
-0.274814	0.943401
-0.284491	0.94415
-0.294167	0.944994
-0.303844	0.945658
-0.313521	0.946241
-0.323198	0.946922
-0.332875	0.947673
-0.342551	0.948424
-0.352228	0.949249
-0.361905	0.949923
-0.371582	0.950411
-0.381259	0.951145
-0.390935	0.951857
-0.400612	0.952667
-0.410289	0.953333
-0.419966	0.953954
-0.429643	0.954578
-0.439319	0.955198
-0.448996	0.955805
-0.458673	0.956882
-0.468350	0.957602
-0.478027	0.958265
-0.487703	0.958937
-0.497380	0.959578
-0.507057	0.960179
-0.516734	0.960913
-0.526411	0.961641
-0.536087	0.962137
-0.545764	0.962761
-0.555441	0.963489
-0.565118	0.964223
-0.574795	0.964895
-0.584471	0.965499
-0.594148	0.966156
-0.603825	0.966774
-0.613502	0.967307
-0.623179	0.967866
-0.632855	0.968438
-0.642532	0.968971
-0.652209	0.969379
-0.661886	0.969932
-0.671563	0.970346
-0.681239	0.970873
-0.690916	0.971332
-0.700593	0.971893
-0.710270	0.97237
-0.719947	0.972809
-0.729623	0.973313
-0.739300	0.973886
-0.748977	0.974586
-0.758654	0.974997
-0.768331	0.975717
-0.778007	0.97623
-0.787684	0.976857
-0.797361	0.977514
-0.807038	0.977937
-0.816715	0.978529
-0.826391	0.979099
-0.836068	0.979623
-0.845745	0.98021
-0.855422	0.980802
-0.865099	0.9814
-0.874776	0.981933
-0.884452	0.98244
-0.894129	0.983024
-0.903806	0.983645
-0.913483	0.98424
-0.923160	0.984654
-0.932836	0.985227
-0.942513	0.985694
-0.952190	0.986239
-0.961867	0.986678
-0.971544	0.987055
-0.981220	0.987392
-0.990897	0.987741
-1.000574	0.988203
-1.010251	0.988693
-1.019928	0.989164
-1.029604	0.989637
-1.039281	0.990111
-1.048958	0.990524
-1.058635	0.991006
-1.068312	0.99159
-1.077988	0.992012
-1.087665	0.992548
-1.097342	0.992999
-1.107019	0.993138
-1.116696	0.993336
-1.126372	0.993759
-1.136049	0.994059
-1.145726	0.994478
-1.155403	0.994736
-1.165080	0.994983
-1.174756	0.995215
-1.184433	0.995442
-1.194110	0.995649
-1.203787	0.995796
-1.213464	0.995916
-1.223140	0.996049
-1.232817	0.996253
-1.242494	0.996329
-1.252171	0.996414
-1.261848	0.996494
-1.271524	0.996638
-1.281201	0.996706
-1.290878	0.996769
-1.300555	0.996848
-1.310232	0.996905
-1.319908	0.996981
-1.329585	0.997027
-1.339262	0.997086
-1.348939	0.99716
-1.358616	0.997253
-1.368292	0.997324
-1.377969	0.997378
-1.387646	0.997384
-1.397323	0.997421
-1.407000	0.997457
-1.416676	0.997469
-1.426353	0.997517
-1.436030	0.997543
-1.445707	0.997577
-1.455384	0.997599
-1.465060	0.997667
-1.474737	0.997724
-1.484414	0.99773
-1.494091	0.997758
-1.503768	0.997789
-1.513444	0.997834
-1.523121	0.997888
-1.532798	0.997925
-1.542475	0.997945
-1.552152	0.998007
-1.561828	0.998019
-1.571505	0.998061
-1.581182	0.998104
-1.590859	0.998183
-1.600536	0.998209
-1.610212	0.998243
-1.619889	0.998257
-1.629566	0.998313
-1.639243	0.998339
-1.648920	0.998359
-1.658596	0.998376
-1.668273	0.99841
-1.677950	0.998441
-1.687627	0.998484
-1.697304	0.99854
-1.706980	0.998566
-1.716657	0.998611
-1.726334	0.998639
-1.736011	0.99871
-1.745688	0.99873
-1.755365	0.998778
-1.765041	0.998815
-1.774718	0.998821
-1.784395	0.998861
-1.794072	0.998883
-1.803749	0.998895
-1.813425	0.998926
-1.823102	0.998957
-1.832779	0.998982
-1.842456	0.999031
-1.852133	0.999062
-1.861809	0.999087
-1.871486	0.99911
-1.881163	0.999133
-1.890840	0.999164
-1.900517	0.999215
-1.910193	0.999249
-1.919870	0.99926
-1.929547	0.99934
-1.939224	0.999354
-1.948901	0.999368
-1.958577	0.999393
-1.968254	0.999408
-1.977931	0.999422
-1.987608	0.999461
-1.997285	0.999467
-2.006961	0.999476
-2.016638	0.999507
-2.026315	0.999527
-2.035992	0.999535
-2.045669	0.999552
-2.055345	0.999575
-2.065022	0.999589
-2.074699	0.999603
-2.084376	0.999626
-2.094053	0.999663
-2.103729	0.999688
-2.113406	0.999697
-2.123083	0.999711
-2.132760	0.999734
-2.142437	0.999745
-2.152113	0.999773
-2.161790	0.99979
-2.171467	0.999838
-2.181144	0.999853
-2.190821	0.999864
-2.200497	0.999875
-2.210174	0.999895
-2.219851	0.999909
-2.229528	0.999923
-2.248881	0.999935
-2.268235	0.999946
-2.277912	0.999952
-2.287589	0.999963
-2.306942	0.999972
-2.316619	0.999974
-2.326296	0.999983
-2.345649	0.999986
-2.394033	0.999989
-2.423064	0.999994
-2.490801	0.999997
-2.664984	1
&
```
