## Supplementary material for "All-at-once RNA folding with 3D motif prediction framed by evolutionary information": RF02359_MS2.power

```
# Power analysis of given structure 
#
# Powertype = SINGLE SUBSTITUTIONS
# covary  left_pos      right_pos    substitutions      power
#----------------------------------------------------------------
          18		36		0		0.00
          19		35		0		0.00
          20		34		0		0.00
          21		33		0		0.00
          22		32		0		0.00
          24		31		0		0.00
          25		30		0		0.00
#
# BPAIRS 7
# avg substitutions per BP  0.0
# BPAIRS expected to covary 0.0 +/- 0.0
# BPAIRS observed to covary 0
#
```
