## Supplementary material for "All-at-once RNA folding with 3D motif prediction framed by evolutionary information": RF02359_MS2.surv

```
-0.000000	0.142857
-0.008422	1
&
2.723176	0.00160514
2.407525	0.00321027
1.387728	0.00481541
0.914251	0.00642055
0.780706	0.00802568
0.343651	0.00963082
0.319370	0.011236
0.282949	0.0128411
0.258668	0.0144462
0.234387	0.0160514
0.197966	0.0176565
0.088702	0.0208668
0.028000	0.0224719
-0.008422	0.977528
-0.032703	0.979133
-0.081264	0.980738
-0.129826	0.982343
-0.141967	0.983949
-0.202669	0.985554
-0.226950	0.987159
-0.336214	0.988764
-0.421197	0.990369
-0.554741	0.991974
-0.566882	0.995185
-0.603303	0.99679
-0.846112	0.998395
-1.137482	1
&
4.471399	5.29101e-06
4.447118	1.0582e-05
4.374275	1.5873e-05
4.228590	2.1164e-05
4.155747	2.6455e-05
4.131467	3.1746e-05
4.119326	4.2328e-05
4.107186	4.7619e-05
4.070764	5.29101e-05
4.022203	6.34921e-05
3.997922	7.93651e-05
3.937220	8.46561e-05
3.912939	8.99471e-05
3.852237	0.000100529
3.840096	0.000116402
3.815815	0.000121693
3.742973	0.000126984
3.730832	0.000137566
3.718692	0.000142857
3.706551	0.000148148
3.694411	0.000153439
3.682271	0.000169312
3.670130	0.000185185
3.657990	0.000248677
3.645849	0.000269841
3.633709	0.000291005
3.621568	0.000333333
3.609428	0.00037037
3.597287	0.000417989
3.585147	0.000428571
3.573007	0.000444444
3.560866	0.000455026
3.548726	0.00052381
3.536585	0.000534392
3.524445	0.000587302
3.512304	0.000603175
3.500164	0.000619048
3.488024	0.000661376
3.463743	0.000703704
3.451602	0.00073545
3.439462	0.000756614
3.427321	0.000772487
3.415181	0.000793651
3.403041	0.000830688
3.390900	0.000873016
3.378760	0.000904762
3.366619	0.000984127
3.354479	0.00103704
3.342338	0.00118519
3.330198	0.00125926
3.318057	0.00129101
3.305917	0.00134392
3.293777	0.00140212
3.281636	0.00143386
3.269496	0.00144974
3.257355	0.00150265
3.245215	0.00151852
3.233074	0.00156085
3.220934	0.00159788
3.208794	0.00164021
3.196653	0.00166667
3.184513	0.0017037
3.172372	0.0017672
3.160232	0.00179365
3.148091	0.0018254
3.135951	0.00185185
3.123810	0.00187302
3.111670	0.00192063
3.099530	0.00195238
3.087389	0.00201058
3.075249	0.00204233
3.063108	0.00210053
3.050968	0.00217989
3.038827	0.00228042
3.026687	0.00234392
3.014547	0.00241799
3.002406	0.00246032
2.990266	0.00261376
2.978125	0.00267725
2.965985	0.00269312
2.953844	0.00278836
2.941704	0.00281481
2.929564	0.00285714
2.917423	0.00291005
2.905283	0.00298413
2.893142	0.00305291
2.881002	0.00317989
2.868861	0.00321693
2.856721	0.00334921
2.844580	0.00342857
2.832440	0.00353968
2.820300	0.00361905
2.808159	0.00371429
2.796019	0.00375132
2.783878	0.00384656
2.771738	0.00393651
2.759597	0.00396296
2.747457	0.00402646
2.735317	0.00406878
2.723176	0.0041746
2.711036	0.00420635
2.698895	0.00422222
2.686755	0.00424868
2.674614	0.0042963
2.662474	0.00437037
2.650334	0.0044127
2.638193	0.00445503
2.626053	0.00449206
2.613912	0.00454497
2.601772	0.00457672
2.589631	0.00460847
2.577491	0.00464021
2.565350	0.00469841
2.553210	0.00473545
2.541070	0.00479365
2.516789	0.00481481
2.504648	0.00485714
2.492508	0.0048836
2.480367	0.00493122
2.468227	0.00497354
2.456087	0.00498942
2.419665	0.00501058
2.407525	0.00502116
2.395384	0.00506349
2.383244	0.00507937
2.371104	0.00508466
2.358963	0.00510053
2.346823	0.00512169
2.334682	0.00512698
2.322542	0.00513757
2.310401	0.00514815
2.298261	0.00515873
2.286120	0.00516402
2.273980	0.00517989
2.261840	0.00521693
2.249699	0.0052328
2.225418	0.00524868
2.213278	0.00528042
2.201137	0.00530159
2.188997	0.00530688
2.176857	0.00531746
2.164716	0.00533333
2.140435	0.00534392
2.128295	0.0053545
2.104014	0.00539153
2.091873	0.00540741
2.079733	0.0054127
2.067593	0.00542857
2.043312	0.00544974
2.031171	0.00545503
2.019031	0.00546561
2.006890	0.00550265
1.994750	0.00551323
1.982610	0.00552381
1.970469	0.00553968
1.958329	0.00556085
1.946188	0.00558201
1.934048	0.0055873
1.921907	0.00562434
1.897627	0.00562963
1.885486	0.00566138
1.873346	0.00568254
1.861205	0.00570899
1.836924	0.00572487
1.824784	0.00574603
1.812643	0.00578307
1.800503	0.00580423
1.788363	0.00582011
1.776222	0.00586772
1.764082	0.00591534
1.751941	0.00593122
1.739801	0.00594709
1.727660	0.00596825
1.715520	0.0060582
1.703380	0.00619048
1.691239	0.00625397
1.679099	0.00634921
1.666958	0.00638624
1.654818	0.00645503
1.642677	0.00649206
1.630537	0.00654497
1.618397	0.00662434
1.606256	0.00668783
1.594116	0.00671958
1.581975	0.0067672
1.569835	0.00681481
1.557694	0.00688889
1.545554	0.00700529
1.533413	0.00708995
1.521273	0.00715344
1.509133	0.00716402
1.496992	0.00720635
1.484852	0.00728042
1.472711	0.00734392
1.460571	0.00737037
1.448430	0.00740212
1.436290	0.00744444
1.424150	0.00752381
1.412009	0.00759259
1.399869	0.00767725
1.387728	0.00775661
1.375588	0.00783069
1.363447	0.00786772
1.351307	0.00789418
1.339167	0.00792063
1.327026	0.00797354
1.314886	0.00801058
1.302745	0.00811111
1.290605	0.00815873
1.278464	0.00819577
1.266324	0.00824339
1.254183	0.00831746
1.242043	0.00840741
1.229903	0.00856085
1.217762	0.00857672
1.205622	0.00861376
1.193481	0.00868254
1.181341	0.00875132
1.169200	0.00880423
1.157060	0.00883598
1.144920	0.00887831
1.132779	0.00891005
1.120639	0.00894709
1.108498	0.00895238
1.096358	0.00901058
1.084217	0.00904762
1.072077	0.00908995
1.059937	0.00910053
1.047796	0.00913757
1.035656	0.00916402
1.023515	0.0092328
1.011375	0.0092963
0.999234	0.00933333
0.987094	0.00936508
0.974953	0.00942328
0.962813	0.00948148
0.950673	0.00956614
0.938532	0.00966667
0.926392	0.00973016
0.914251	0.00981481
0.902111	0.0099418
0.889970	0.0100423
0.877830	0.0101217
0.865690	0.010254
0.853549	0.0103915
0.841409	0.0104762
0.829268	0.0106402
0.817128	0.0107937
0.804987	0.0109153
0.792847	0.011
0.780706	0.0111852
0.768566	0.0112857
0.756426	0.0114339
0.744285	0.0115661
0.732145	0.0116931
0.720004	0.0117619
0.707864	0.0118307
0.695723	0.0119312
0.683583	0.0120476
0.671443	0.0121429
0.659302	0.012254
0.647162	0.0123545
0.635021	0.0124074
0.622881	0.0125026
0.610740	0.0126085
0.598600	0.0127566
0.586460	0.0128836
0.574319	0.0130952
0.562179	0.0133122
0.550038	0.0135132
0.537898	0.0136402
0.525757	0.0137778
0.513617	0.0138783
0.501476	0.0139894
0.489336	0.0140847
0.477196	0.0142116
0.465055	0.0143492
0.452915	0.0144868
0.440774	0.014582
0.428634	0.0147302
0.416493	0.0148254
0.404353	0.0149471
0.392213	0.0150741
0.380072	0.0152063
0.367932	0.0153704
0.355791	0.0155767
0.343651	0.015746
0.331510	0.0159153
0.319370	0.0161005
0.307230	0.0164233
0.295089	0.0167619
0.282949	0.0170053
0.270808	0.0171958
0.258668	0.0174339
0.246527	0.0178201
0.234387	0.0182963
0.222246	0.0187196
0.210106	0.0192751
0.197966	0.0200053
0.185825	0.0204815
0.173685	0.0207884
0.161544	0.0212434
0.149404	0.0216032
0.137263	0.0219577
0.125123	0.022381
0.112983	0.022746
0.100842	0.023
0.088702	0.0233651
0.076561	0.0236984
0.064421	0.0241005
0.052280	0.0246878
0.040140	0.0256296
0.028000	0.0265714
0.015859	0.0278677
0.003719	0.0288836
-0.008422	0.953735
-0.020562	0.954688
-0.032703	0.956079
-0.044843	0.957619
-0.056984	0.958862
-0.069124	0.960349
-0.081264	0.961423
-0.093405	0.962444
-0.105545	0.963413
-0.117686	0.964429
-0.129826	0.965275
-0.141967	0.966116
-0.154107	0.966709
-0.166247	0.967519
-0.178388	0.968037
-0.190528	0.968735
-0.202669	0.96955
-0.214809	0.970196
-0.226950	0.970899
-0.239090	0.971386
-0.251231	0.971915
-0.263371	0.972481
-0.275511	0.972847
-0.287652	0.973339
-0.299792	0.973836
-0.311933	0.974376
-0.324073	0.97482
-0.336214	0.975296
-0.348354	0.975767
-0.360494	0.976349
-0.372635	0.976979
-0.384775	0.977497
-0.396916	0.978159
-0.409056	0.978788
-0.421197	0.979275
-0.433337	0.979704
-0.445477	0.980048
-0.457618	0.980566
-0.469758	0.980921
-0.481899	0.981471
-0.494039	0.981942
-0.506180	0.982392
-0.518320	0.982677
-0.530461	0.983339
-0.542601	0.98373
-0.554741	0.984132
-0.566882	0.984481
-0.579022	0.984794
-0.591163	0.985196
-0.603303	0.985587
-0.615444	0.985958
-0.627584	0.986323
-0.639724	0.98663
-0.651865	0.986862
-0.664005	0.987217
-0.676146	0.987481
-0.688286	0.987772
-0.700427	0.988042
-0.712567	0.988418
-0.724707	0.98872
-0.736848	0.989233
-0.748988	0.989757
-0.761129	0.990079
-0.773269	0.990307
-0.785410	0.99063
-0.797550	0.990942
-0.809691	0.991228
-0.821831	0.99146
-0.833971	0.991714
-0.846112	0.992079
-0.858252	0.992233
-0.870393	0.992413
-0.882533	0.99263
-0.894674	0.992984
-0.906814	0.993333
-0.918954	0.993545
-0.931095	0.993847
-0.943235	0.994143
-0.955376	0.994402
-0.967516	0.994735
-0.979657	0.995032
-0.991797	0.995243
-1.003937	0.995333
-1.016078	0.995593
-1.028218	0.995799
-1.040359	0.996
-1.052499	0.996127
-1.064640	0.996249
-1.076780	0.996354
-1.088921	0.996481
-1.101061	0.996582
-1.113201	0.996735
-1.125342	0.996862
-1.137482	0.997011
-1.149623	0.997175
-1.161763	0.997386
-1.173904	0.997481
-1.186044	0.997603
-1.198184	0.997709
-1.210325	0.997794
-1.222465	0.997878
-1.234606	0.997947
-1.246746	0.998048
-1.258887	0.998175
-1.271027	0.998254
-1.283167	0.99828
-1.295308	0.998344
-1.307448	0.998418
-1.319589	0.998466
-1.331729	0.998561
-1.343870	0.998688
-1.356010	0.998725
-1.368151	0.998783
-1.380291	0.998868
-1.392431	0.999
-1.404572	0.999079
-1.416712	0.999185
-1.428853	0.999259
-1.440993	0.999275
-1.453134	0.999317
-1.465274	0.99937
-1.477414	0.999402
-1.489555	0.99946
-1.501695	0.999492
-1.513836	0.999524
-1.525976	0.999529
-1.538117	0.99955
-1.562398	0.999556
-1.574538	0.999603
-1.586678	0.999608
-1.598819	0.99963
-1.610959	0.999635
-1.623100	0.999646
-1.635240	0.999661
-1.647381	0.999667
-1.659521	0.999683
-1.671661	0.999693
-1.695942	0.999704
-1.732364	0.999725
-1.744504	0.999741
-1.756644	0.999746
-1.780925	0.999757
-1.793066	0.999762
-1.805206	0.999772
-1.817347	0.999815
-1.829487	0.99982
-1.841628	0.999841
-1.853768	0.999878
-1.865908	0.999889
-1.878049	0.999894
-1.890189	0.99991
-1.902330	0.999926
-1.914470	0.999947
-1.963032	0.999952
-1.975172	0.999974
-2.011594	0.999979
-2.084436	0.999984
-2.169419	0.999989
-2.205841	0.999995
-2.254402	1
&
19.052062	5.14052e-46
19.039921	5.54966e-46
19.027781	5.99136e-46
19.015640	6.46821e-46
19.003500	6.98301e-46
18.991359	7.53879e-46
18.979219	8.1388e-46
18.967078	8.78656e-46
18.954938	9.48587e-46
18.942798	1.02408e-45
18.930657	1.10559e-45
18.918517	1.19358e-45
18.906376	1.28858e-45
18.894236	1.39113e-45
18.882095	1.50185e-45
18.869955	1.62138e-45
18.857815	1.75042e-45
18.845674	1.88973e-45
18.833534	2.04013e-45
18.821393	2.2025e-45
18.809253	2.37779e-45
18.797112	2.56703e-45
18.784972	2.77133e-45
18.772832	2.99189e-45
18.760691	3.23e-45
18.748551	3.48706e-45
18.736410	3.76458e-45
18.724270	4.06419e-45
18.712129	4.38763e-45
18.699989	4.73682e-45
18.687848	5.1138e-45
18.675708	5.52078e-45
18.663568	5.96015e-45
18.651427	6.43449e-45
18.639287	6.94657e-45
18.627146	7.4994e-45
18.615006	8.09623e-45
18.602865	8.74056e-45
18.590725	9.43616e-45
18.578585	1.01871e-44
18.566444	1.09978e-44
18.554304	1.18731e-44
18.542163	1.2818e-44
18.530023	1.3838e-44
18.517882	1.49393e-44
18.505742	1.61282e-44
18.493602	1.74117e-44
18.481461	1.87974e-44
18.469321	2.02933e-44
18.457180	2.19082e-44
18.445040	2.36517e-44
18.432899	2.55339e-44
18.420759	2.75659e-44
18.408618	2.97596e-44
18.396478	3.21279e-44
18.384338	3.46847e-44
18.372197	3.74448e-44
18.360057	4.04247e-44
18.347916	4.36416e-44
18.335776	4.71146e-44
18.323635	5.08639e-44
18.311495	5.49116e-44
18.299355	5.92814e-44
18.287214	6.39989e-44
18.275074	6.90918e-44
18.262933	7.459e-44
18.250793	8.05257e-44
18.238652	8.69337e-44
18.226512	9.38516e-44
18.214371	1.0132e-43
18.202231	1.09383e-43
18.190091	1.18087e-43
18.177950	1.27484e-43
18.165810	1.37629e-43
18.153669	1.48581e-43
18.141529	1.60404e-43
18.129388	1.73168e-43
18.117248	1.86948e-43
18.105108	2.01825e-43
18.092967	2.17885e-43
18.080827	2.35223e-43
18.068686	2.53941e-43
18.056546	2.74148e-43
18.044405	2.95963e-43
18.032265	3.19514e-43
18.020125	3.44938e-43
18.007984	3.72386e-43
17.995844	4.02018e-43
17.983703	4.34008e-43
17.971563	4.68543e-43
17.959422	5.05826e-43
17.947282	5.46076e-43
17.935141	5.89529e-43
17.923001	6.36438e-43
17.910861	6.87081e-43
17.898720	7.41753e-43
17.886580	8.00775e-43
17.874439	8.64494e-43
17.862299	9.33282e-43
17.850158	1.00754e-42
17.838018	1.08771e-42
17.825878	1.17426e-42
17.813737	1.2677e-42
17.801597	1.36857e-42
17.789456	1.47747e-42
17.777316	1.59503e-42
17.765175	1.72194e-42
17.753035	1.85896e-42
17.740895	2.00687e-42
17.728754	2.16655e-42
17.716614	2.33894e-42
17.704473	2.52505e-42
17.692333	2.72596e-42
17.680192	2.94286e-42
17.668052	3.17701e-42
17.655911	3.4298e-42
17.643771	3.70269e-42
17.631631	3.99731e-42
17.619490	4.31536e-42
17.607350	4.65871e-42
17.595209	5.02939e-42
17.583069	5.42955e-42
17.570928	5.86156e-42
17.558788	6.32793e-42
17.546648	6.83142e-42
17.534507	7.37496e-42
17.522367	7.96174e-42
17.510226	8.59521e-42
17.498086	9.27908e-42
17.485945	1.00174e-41
17.473805	1.08144e-41
17.461665	1.16748e-41
17.449524	1.26037e-41
17.437384	1.36065e-41
17.425243	1.4689e-41
17.413103	1.58577e-41
17.400962	1.71194e-41
17.388822	1.84815e-41
17.376681	1.99519e-41
17.364541	2.15393e-41
17.352401	2.3253e-41
17.340260	2.5103e-41
17.328120	2.71002e-41
17.315979	2.92563e-41
17.303839	3.1584e-41
17.291698	3.40968e-41
17.279558	3.68096e-41
17.267418	3.97381e-41
17.255277	4.28996e-41
17.243137	4.63127e-41
17.230996	4.99973e-41
17.218856	5.3975e-41
17.206715	5.82692e-41
17.194575	6.2905e-41
17.182435	6.79096e-41
17.170294	7.33123e-41
17.158154	7.91448e-41
17.146013	8.54414e-41
17.133873	9.22388e-41
17.121732	9.95771e-41
17.109592	1.07499e-40
17.097451	1.16051e-40
17.085311	1.25284e-40
17.073171	1.35251e-40
17.061030	1.46011e-40
17.048890	1.57627e-40
17.036749	1.70167e-40
17.024609	1.83704e-40
17.012468	1.98319e-40
17.000328	2.14096e-40
16.988188	2.31128e-40
16.976047	2.49515e-40
16.963907	2.69365e-40
16.951766	2.90794e-40
16.939626	3.13928e-40
16.927485	3.38902e-40
16.915345	3.65862e-40
16.903204	3.94967e-40
16.891064	4.26388e-40
16.878924	4.60308e-40
16.866783	4.96926e-40
16.854643	5.36457e-40
16.842502	5.79133e-40
16.830362	6.25203e-40
16.818221	6.74938e-40
16.806081	7.2863e-40
16.793941	7.86592e-40
16.781800	8.49166e-40
16.769660	9.16716e-40
16.757519	9.8964e-40
16.745379	1.06837e-39
16.733238	1.15335e-39
16.721098	1.2451e-39
16.708958	1.34415e-39
16.696817	1.45107e-39
16.684677	1.5665e-39
16.672536	1.69111e-39
16.660396	1.82563e-39
16.648255	1.97086e-39
16.636115	2.12763e-39
16.623974	2.29688e-39
16.611834	2.47958e-39
16.599694	2.67683e-39
16.587553	2.88976e-39
16.575413	3.11962e-39
16.563272	3.36777e-39
16.551132	3.63566e-39
16.538991	3.92486e-39
16.526851	4.23706e-39
16.514711	4.57409e-39
16.502570	4.93793e-39
16.490430	5.33071e-39
16.478289	5.75474e-39
16.466149	6.21249e-39
16.454008	6.70664e-39
16.441868	7.24011e-39
16.429728	7.816e-39
16.417587	8.4377e-39
16.405447	9.10885e-39
16.393306	9.83338e-39
16.381166	1.06155e-38
16.369025	1.14599e-38
16.356885	1.23714e-38
16.344744	1.33555e-38
16.332604	1.44178e-38
16.320464	1.55645e-38
16.308323	1.68025e-38
16.296183	1.8139e-38
16.284042	1.95818e-38
16.271902	2.11393e-38
16.259761	2.28206e-38
16.247621	2.46358e-38
16.235481	2.65952e-38
16.223340	2.87106e-38
16.211200	3.09941e-38
16.199059	3.34593e-38
16.186919	3.61205e-38
16.174778	3.89934e-38
16.162638	4.20948e-38
16.150498	4.54429e-38
16.138357	4.90572e-38
16.126217	5.2959e-38
16.114076	5.71711e-38
16.101936	6.17182e-38
16.089795	6.66269e-38
16.077655	7.1926e-38
16.065514	7.76466e-38
16.053374	8.38221e-38
16.041234	9.04887e-38
16.029093	9.76856e-38
16.016953	1.05455e-37
16.004812	1.13842e-37
15.992672	1.22896e-37
15.980531	1.3267e-37
15.968391	1.43222e-37
15.956251	1.54612e-37
15.944110	1.66909e-37
15.931970	1.80183e-37
15.919829	1.94513e-37
15.907689	2.09983e-37
15.895548	2.26683e-37
15.883408	2.44711e-37
15.871267	2.64172e-37
15.859127	2.85182e-37
15.846987	3.07862e-37
15.834846	3.32345e-37
15.822706	3.58776e-37
15.810565	3.87309e-37
15.798425	4.18111e-37
15.786284	4.51362e-37
15.774144	4.87257e-37
15.762004	5.26007e-37
15.749863	5.67839e-37
15.737723	6.12996e-37
15.725582	6.61745e-37
15.713442	7.14371e-37
15.701301	7.71182e-37
15.689161	8.3251e-37
15.677021	8.98715e-37
15.664880	9.70184e-37
15.652740	1.04734e-36
15.640599	1.13062e-36
15.628459	1.22054e-36
15.616318	1.3176e-36
15.604178	1.42238e-36
15.592037	1.53549e-36
15.579897	1.65759e-36
15.567757	1.78941e-36
15.555616	1.9317e-36
15.543476	2.08531e-36
15.531335	2.25114e-36
15.519195	2.43015e-36
15.507054	2.6234e-36
15.494914	2.83201e-36
15.482774	3.05721e-36
15.470633	3.30032e-36
15.458493	3.56275e-36
15.446352	3.84606e-36
15.434212	4.15189e-36
15.422071	4.48204e-36
15.409931	4.83844e-36
15.397791	5.22319e-36
15.385650	5.63852e-36
15.373510	6.08687e-36
15.361369	6.57088e-36
15.349229	7.09337e-36
15.337088	7.65741e-36
15.324948	8.26629e-36
15.312807	8.92359e-36
15.300667	9.63314e-36
15.288527	1.03991e-35
15.276386	1.1226e-35
15.264246	1.21186e-35
15.252105	1.30822e-35
15.239965	1.41224e-35
15.227824	1.52453e-35
15.215684	1.64575e-35
15.203544	1.77661e-35
15.191403	1.91787e-35
15.179263	2.07037e-35
15.167122	2.23498e-35
15.154982	2.41269e-35
15.142841	2.60452e-35
15.130701	2.81161e-35
15.118561	3.03516e-35
15.106420	3.27648e-35
15.094280	3.537e-35
15.082139	3.81822e-35
15.069999	4.1218e-35
15.057858	4.44952e-35
15.045718	4.80329e-35
15.033577	5.18519e-35
15.021437	5.59745e-35
15.009297	6.04248e-35
14.997156	6.5229e-35
14.985016	7.04151e-35
14.972875	7.60135e-35
14.960735	8.2057e-35
14.948594	8.8581e-35
14.936454	9.56236e-35
14.924314	1.03226e-34
14.912173	1.11433e-34
14.900033	1.20292e-34
14.887892	1.29856e-34
14.875752	1.4018e-34
14.863611	1.51325e-34
14.851471	1.63355e-34
14.839331	1.76343e-34
14.827190	1.90362e-34
14.815050	2.05496e-34
14.802909	2.21833e-34
14.790769	2.39469e-34
14.778628	2.58507e-34
14.766488	2.79058e-34
14.754347	3.01243e-34
14.742207	3.25192e-34
14.730067	3.51045e-34
14.717926	3.78952e-34
14.705786	4.09078e-34
14.693645	4.41599e-34
14.681505	4.76705e-34
14.669364	5.14602e-34
14.657224	5.55511e-34
14.645084	5.99672e-34
14.632943	6.47344e-34
14.620803	6.98805e-34
14.608662	7.54356e-34
14.596522	8.14324e-34
14.584381	8.79058e-34
14.572241	9.48938e-34
14.560100	1.02437e-33
14.547960	1.1058e-33
14.535820	1.19371e-33
14.523679	1.2886e-33
14.511539	1.39103e-33
14.499398	1.50161e-33
14.487258	1.62098e-33
14.475117	1.74983e-33
14.462977	1.88892e-33
14.450837	2.03908e-33
14.438696	2.20116e-33
14.426556	2.37613e-33
14.414415	2.56501e-33
14.402275	2.7689e-33
14.390134	2.989e-33
14.377994	3.22659e-33
14.365854	3.48306e-33
14.353713	3.75992e-33
14.341573	4.05879e-33
14.329432	4.38141e-33
14.317292	4.72967e-33
14.305151	5.10561e-33
14.293011	5.51144e-33
14.280870	5.94951e-33
14.268730	6.42241e-33
14.256590	6.93289e-33
14.244449	7.48395e-33
14.232309	8.0788e-33
14.220168	8.72093e-33
14.208028	9.41409e-33
14.195887	1.01623e-32
14.183747	1.09701e-32
14.171607	1.1842e-32
14.159466	1.27832e-32
14.147326	1.37992e-32
14.135185	1.4896e-32
14.123045	1.60799e-32
14.110904	1.7358e-32
14.098764	1.87376e-32
14.086624	2.02268e-32
14.074483	2.18344e-32
14.062343	2.35698e-32
14.050202	2.54431e-32
14.038062	2.74652e-32
14.025921	2.96481e-32
14.013781	3.20044e-32
14.001640	3.4548e-32
13.989500	3.72937e-32
13.977360	4.02576e-32
13.965219	4.34571e-32
13.953079	4.69108e-32
13.940938	5.0639e-32
13.928798	5.46635e-32
13.916657	5.90078e-32
13.904517	6.36973e-32
13.892377	6.87595e-32
13.880236	7.4224e-32
13.868096	8.01227e-32
13.855955	8.64901e-32
13.843815	9.33636e-32
13.831674	1.00783e-31
13.819534	1.08792e-31
13.807394	1.17438e-31
13.795253	1.26771e-31
13.783113	1.36845e-31
13.770972	1.4772e-31
13.758832	1.59459e-31
13.746691	1.72131e-31
13.734551	1.8581e-31
13.722410	2.00575e-31
13.710270	2.16514e-31
13.698130	2.3372e-31
13.685989	2.52292e-31
13.673849	2.72341e-31
13.661708	2.93982e-31
13.649568	3.17343e-31
13.637427	3.4256e-31
13.625287	3.69781e-31
13.613147	3.99165e-31
13.601006	4.30883e-31
13.588866	4.65122e-31
13.576725	5.02082e-31
13.564585	5.41977e-31
13.552444	5.85043e-31
13.540304	6.31531e-31
13.528163	6.81712e-31
13.516023	7.3588e-31
13.503883	7.94352e-31
13.491742	8.5747e-31
13.479602	9.25603e-31
13.467461	9.99149e-31
13.455321	1.07854e-30
13.443180	1.16424e-30
13.431040	1.25674e-30
13.418900	1.3566e-30
13.406759	1.46438e-30
13.394619	1.58074e-30
13.382478	1.70633e-30
13.370338	1.84191e-30
13.358197	1.98825e-30
13.346057	2.14623e-30
13.333917	2.31675e-30
13.321776	2.50082e-30
13.309636	2.69951e-30
13.297495	2.91399e-30
13.285355	3.14551e-30
13.273214	3.39542e-30
13.261074	3.66518e-30
13.248933	3.95638e-30
13.236793	4.27071e-30
13.224653	4.61001e-30
13.212512	4.97626e-30
13.200372	5.37161e-30
13.188231	5.79837e-30
13.176091	6.25903e-30
13.163950	6.75628e-30
13.151810	7.29304e-30
13.139670	7.87243e-30
13.127529	8.49786e-30
13.115389	9.17296e-30
13.103248	9.90169e-30
13.091108	1.06883e-29
13.078967	1.15374e-29
13.066827	1.2454e-29
13.054687	1.34433e-29
13.042546	1.45113e-29
13.030406	1.56641e-29
13.018265	1.69084e-29
13.006125	1.82516e-29
12.993984	1.97015e-29
12.981844	2.12666e-29
12.969703	2.29559e-29
12.957563	2.47795e-29
12.945423	2.67479e-29
12.933282	2.88727e-29
12.921142	3.11662e-29
12.909001	3.36419e-29
12.896861	3.63142e-29
12.884720	3.91988e-29
12.872580	4.23126e-29
12.860440	4.56736e-29
12.848299	4.93016e-29
12.836159	5.32177e-29
12.824018	5.74449e-29
12.811878	6.20079e-29
12.799737	6.69332e-29
12.787597	7.22497e-29
12.775457	7.79885e-29
12.763316	8.41831e-29
12.751176	9.08697e-29
12.739035	9.80873e-29
12.726895	1.05878e-28
12.714754	1.14288e-28
12.702614	1.23365e-28
12.690473	1.33164e-28
12.678333	1.4374e-28
12.666193	1.55157e-28
12.654052	1.6748e-28
12.641912	1.80782e-28
12.629771	1.95141e-28
12.617631	2.10639e-28
12.605490	2.27369e-28
12.593350	2.45427e-28
12.581210	2.64919e-28
12.569069	2.85959e-28
12.556929	3.0867e-28
12.544788	3.33184e-28
12.532648	3.59646e-28
12.520507	3.88208e-28
12.508367	4.19039e-28
12.496226	4.52318e-28
12.484086	4.8824e-28
12.471946	5.27014e-28
12.459805	5.68868e-28
12.447665	6.14044e-28
12.435524	6.62809e-28
12.423384	7.15445e-28
12.411243	7.72261e-28
12.399103	8.33589e-28
12.386963	8.99787e-28
12.374822	9.7124e-28
12.362682	1.04837e-27
12.350541	1.13162e-27
12.338401	1.22148e-27
12.326260	1.31848e-27
12.314120	1.42318e-27
12.301980	1.53619e-27
12.289839	1.65818e-27
12.277699	1.78985e-27
12.265558	1.93198e-27
12.253418	2.08539e-27
12.241277	2.25098e-27
12.229137	2.42972e-27
12.216996	2.62265e-27
12.204856	2.8309e-27
12.192716	3.05568e-27
12.180575	3.29831e-27
12.168435	3.5602e-27
12.156294	3.84289e-27
12.144154	4.14802e-27
12.132013	4.47737e-27
12.119873	4.83287e-27
12.107733	5.2166e-27
12.095592	5.63079e-27
12.083452	6.07786e-27
12.071311	6.56043e-27
12.059171	7.08131e-27
12.047030	7.64354e-27
12.034890	8.2504e-27
12.022750	8.90544e-27
12.010609	9.61248e-27
11.998469	1.03757e-26
11.986328	1.11994e-26
11.974188	1.20886e-26
11.962047	1.30483e-26
11.949907	1.40842e-26
11.937766	1.52024e-26
11.925626	1.64093e-26
11.913486	1.7712e-26
11.901345	1.91181e-26
11.889205	2.06359e-26
11.877064	2.22741e-26
11.864924	2.40424e-26
11.852783	2.5951e-26
11.840643	2.80112e-26
11.828503	3.02348e-26
11.816362	3.2635e-26
11.804222	3.52257e-26
11.792081	3.8022e-26
11.779941	4.10403e-26
11.767800	4.42981e-26
11.755660	4.78146e-26
11.743520	5.16101e-26
11.731379	5.57069e-26
11.719239	6.01289e-26
11.707098	6.49018e-26
11.694958	7.00536e-26
11.682817	7.56142e-26
11.670677	8.16162e-26
11.658536	8.80946e-26
11.646396	9.50871e-26
11.634256	1.02635e-25
11.622115	1.10781e-25
11.609975	1.19574e-25
11.597834	1.29065e-25
11.585694	1.39309e-25
11.573553	1.50366e-25
11.561413	1.62301e-25
11.549273	1.75183e-25
11.537132	1.89087e-25
11.524992	2.04094e-25
11.512851	2.20293e-25
11.500711	2.37777e-25
11.488570	2.56648e-25
11.476430	2.77017e-25
11.464290	2.99002e-25
11.452149	3.22732e-25
11.440009	3.48346e-25
11.427868	3.75991e-25
11.415728	4.05831e-25
11.403587	4.38038e-25
11.391447	4.72801e-25
11.379306	5.10322e-25
11.367166	5.50821e-25
11.355026	5.94534e-25
11.342885	6.41714e-25
11.330745	6.92639e-25
11.318604	7.47604e-25
11.306464	8.06931e-25
11.294323	8.70965e-25
11.282183	9.40079e-25
11.270043	1.01468e-24
11.257902	1.0952e-24
11.245762	1.1821e-24
11.233621	1.2759e-24
11.221481	1.37715e-24
11.209340	1.48642e-24
11.197200	1.60437e-24
11.185059	1.73167e-24
11.172919	1.86907e-24
11.160779	2.01738e-24
11.148638	2.17745e-24
11.136498	2.35022e-24
11.124357	2.5367e-24
11.112217	2.73797e-24
11.100076	2.95521e-24
11.087936	3.18968e-24
11.075796	3.44275e-24
11.063655	3.7159e-24
11.051515	4.01072e-24
11.039374	4.32893e-24
11.027234	4.67238e-24
11.015093	5.04307e-24
11.002953	5.44317e-24
10.990813	5.87501e-24
10.978672	6.3411e-24
10.966532	6.84417e-24
10.954391	7.38714e-24
10.942251	7.97318e-24
10.930110	8.60571e-24
10.917970	9.28841e-24
10.905829	1.00253e-23
10.893689	1.08206e-23
10.881549	1.16789e-23
10.869408	1.26054e-23
10.857268	1.36054e-23
10.845127	1.46846e-23
10.832987	1.58495e-23
10.820846	1.71067e-23
10.808706	1.84637e-23
10.796566	1.99283e-23
10.784425	2.15091e-23
10.772285	2.32152e-23
10.760144	2.50566e-23
10.748004	2.70441e-23
10.735863	2.91892e-23
10.723723	3.15044e-23
10.711583	3.40033e-23
10.699442	3.67003e-23
10.687302	3.96112e-23
10.675161	4.27529e-23
10.663021	4.61438e-23
10.650880	4.98036e-23
10.638740	5.37536e-23
10.626599	5.80168e-23
10.614459	6.26182e-23
10.602319	6.75844e-23
10.590178	7.29444e-23
10.578038	7.87294e-23
10.565897	8.49731e-23
10.553757	9.1712e-23
10.541616	9.89852e-23
10.529476	1.06835e-22
10.517336	1.15307e-22
10.505195	1.24452e-22
10.493055	1.34321e-22
10.480914	1.44972e-22
10.468774	1.56469e-22
10.456633	1.68876e-22
10.444493	1.82268e-22
10.432353	1.96721e-22
10.420212	2.1232e-22
10.408072	2.29156e-22
10.395931	2.47327e-22
10.383791	2.66938e-22
10.371650	2.88104e-22
10.359510	3.10948e-22
10.347369	3.35603e-22
10.335229	3.62213e-22
10.323089	3.90932e-22
10.310948	4.21928e-22
10.298808	4.55382e-22
10.286667	4.91487e-22
10.274527	5.30454e-22
10.262386	5.7251e-22
10.250246	6.179e-22
10.238106	6.66888e-22
10.225965	7.19759e-22
10.213825	7.76822e-22
10.201684	8.38407e-22
10.189544	9.04874e-22
10.177403	9.76609e-22
10.165263	1.05403e-21
10.153122	1.13759e-21
10.140982	1.22777e-21
10.128842	1.3251e-21
10.116701	1.43014e-21
10.104561	1.54351e-21
10.092420	1.66586e-21
10.080280	1.79791e-21
10.068139	1.94043e-21
10.055999	2.09424e-21
10.043859	2.26024e-21
10.031718	2.4394e-21
10.019578	2.63275e-21
10.007437	2.84143e-21
9.995297	3.06665e-21
9.983156	3.30971e-21
9.971016	3.57204e-21
9.958876	3.85515e-21
9.946735	4.1607e-21
9.934595	4.49046e-21
9.922454	4.84635e-21
9.910314	5.23044e-21
9.898173	5.64497e-21
9.886033	6.09234e-21
9.873892	6.57516e-21
9.861752	7.09624e-21
9.849612	7.65861e-21
9.837471	8.26554e-21
9.825331	8.92055e-21
9.813190	9.62746e-21
9.801050	1.03904e-20
9.788909	1.12137e-20
9.776769	1.21023e-20
9.764629	1.30613e-20
9.752488	1.40963e-20
9.740348	1.52133e-20
9.728207	1.64188e-20
9.716067	1.77197e-20
9.703926	1.91237e-20
9.691786	2.0639e-20
9.679646	2.22743e-20
9.667505	2.40391e-20
9.655365	2.59437e-20
9.643224	2.79992e-20
9.631084	3.02176e-20
9.618943	3.26116e-20
9.606803	3.51953e-20
9.594662	3.79836e-20
9.582522	4.09928e-20
9.570382	4.42404e-20
9.558241	4.77452e-20
9.546101	5.15275e-20
9.533960	5.56095e-20
9.521820	6.00147e-20
9.509679	6.47688e-20
9.497539	6.98995e-20
9.485399	7.54365e-20
9.473258	8.1412e-20
9.461118	8.78608e-20
9.448977	9.48203e-20
9.436837	1.02331e-19
9.424696	1.10436e-19
9.412556	1.19184e-19
9.400416	1.28623e-19
9.388275	1.38811e-19
9.376135	1.49805e-19
9.363994	1.6167e-19
9.351854	1.74474e-19
9.339713	1.88292e-19
9.327573	2.03205e-19
9.315432	2.19298e-19
9.303292	2.36665e-19
9.291152	2.55407e-19
9.279011	2.75633e-19
9.266871	2.97461e-19
9.254730	3.21017e-19
9.242590	3.46438e-19
9.230449	3.73871e-19
9.218309	4.03476e-19
9.206169	4.35425e-19
9.194028	4.69903e-19
9.181888	5.07111e-19
9.169747	5.47264e-19
9.157607	5.90596e-19
9.145466	6.37358e-19
9.133326	6.87821e-19
9.121186	7.42279e-19
9.109045	8.01048e-19
9.096905	8.64468e-19
9.084764	9.32909e-19
9.072624	1.00677e-18
9.060483	1.08647e-18
9.048343	1.17248e-18
9.036202	1.2653e-18
9.024062	1.36547e-18
9.011922	1.47356e-18
8.999781	1.59021e-18
8.987641	1.71609e-18
8.975500	1.85193e-18
8.963360	1.99852e-18
8.951219	2.15671e-18
8.939079	2.32742e-18
8.926939	2.51164e-18
8.914798	2.71044e-18
8.902658	2.92496e-18
8.890517	3.15647e-18
8.878377	3.40629e-18
8.866236	3.67588e-18
8.854096	3.9668e-18
8.841955	4.28073e-18
8.829815	4.61951e-18
8.817675	4.98509e-18
8.805534	5.37959e-18
8.793394	5.8053e-18
8.781253	6.2647e-18
8.769113	6.76043e-18
8.756972	7.29539e-18
8.744832	7.87266e-18
8.732692	8.4956e-18
8.720551	9.16782e-18
8.708411	9.89321e-18
8.696270	1.0676e-17
8.684130	1.15207e-17
8.671989	1.24322e-17
8.659849	1.34158e-17
8.647709	1.44772e-17
8.635568	1.56225e-17
8.623428	1.68585e-17
8.611287	1.81922e-17
8.599147	1.96313e-17
8.587006	2.11843e-17
8.574866	2.28601e-17
8.562725	2.46684e-17
8.550585	2.66197e-17
8.538445	2.87254e-17
8.526304	3.09975e-17
8.514164	3.34493e-17
8.502023	3.6095e-17
8.489883	3.89499e-17
8.477742	4.20305e-17
8.465602	4.53547e-17
8.453462	4.89418e-17
8.441321	5.28124e-17
8.429181	5.69891e-17
8.417040	6.14959e-17
8.404900	6.63591e-17
8.392759	7.16067e-17
8.380619	7.72692e-17
8.368479	8.33793e-17
8.356338	8.99724e-17
8.344198	9.70867e-17
8.332057	1.04763e-16
8.319917	1.13047e-16
8.307776	1.21985e-16
8.295636	1.3163e-16
8.283495	1.42037e-16
8.271355	1.53266e-16
8.259215	1.65383e-16
8.247074	1.78458e-16
8.234934	1.92566e-16
8.222793	2.07789e-16
8.210653	2.24215e-16
8.198512	2.41939e-16
8.186372	2.61063e-16
8.174232	2.81699e-16
8.162091	3.03965e-16
8.149951	3.27991e-16
8.137810	3.53915e-16
8.125670	3.81888e-16
8.113529	4.1207e-16
8.101389	4.44637e-16
8.089249	4.79778e-16
8.077108	5.17694e-16
8.064968	5.58605e-16
8.052827	6.02749e-16
8.040687	6.5038e-16
8.028546	7.01773e-16
8.016406	7.57226e-16
8.004265	8.17059e-16
7.992125	8.81618e-16
7.979985	9.51277e-16
7.967844	1.02644e-15
7.955704	1.10753e-15
7.943563	1.19503e-15
7.931423	1.28945e-15
7.919282	1.39131e-15
7.907142	1.50123e-15
7.895002	1.61982e-15
7.882861	1.74777e-15
7.870721	1.88583e-15
7.858580	2.03479e-15
7.846440	2.19552e-15
7.834299	2.36893e-15
7.822159	2.55604e-15
7.810018	2.75791e-15
7.797878	2.97573e-15
7.785738	3.21074e-15
7.773597	3.4643e-15
7.761457	3.73788e-15
7.749316	4.03306e-15
7.737176	4.35153e-15
7.725035	4.69515e-15
7.712895	5.06588e-15
7.700755	5.46588e-15
7.688614	5.89744e-15
7.676474	6.36307e-15
7.664333	6.86545e-15
7.652193	7.40747e-15
7.640052	7.99226e-15
7.627912	8.6232e-15
7.615772	9.30393e-15
7.603631	1.00384e-14
7.591491	1.08308e-14
7.579350	1.16857e-14
7.567210	1.2608e-14
7.555069	1.36032e-14
7.542929	1.46768e-14
7.530788	1.58352e-14
7.518648	1.70849e-14
7.506508	1.84332e-14
7.494367	1.98879e-14
7.482227	2.14573e-14
7.470086	2.31504e-14
7.457946	2.49772e-14
7.445805	2.6948e-14
7.433665	2.90742e-14
7.421525	3.13681e-14
7.409384	3.3843e-14
7.397244	3.65129e-14
7.385103	3.93934e-14
7.372963	4.25011e-14
7.360822	4.58538e-14
7.348682	4.94708e-14
7.336542	5.3373e-14
7.324401	5.75828e-14
7.312261	6.21245e-14
7.300120	6.70243e-14
7.287980	7.23103e-14
7.275839	7.8013e-14
7.263699	8.41651e-14
7.251558	9.08022e-14
7.239418	9.79624e-14
7.227278	1.05687e-13
7.215137	1.1402e-13
7.202997	1.2301e-13
7.190856	1.32709e-13
7.178716	1.43171e-13
7.166575	1.54458e-13
7.154435	1.66635e-13
7.142295	1.7977e-13
7.130154	1.93941e-13
7.118014	2.09228e-13
7.105873	2.25719e-13
7.093733	2.4351e-13
7.081592	2.62701e-13
7.069452	2.83405e-13
7.057312	3.05739e-13
7.045171	3.29832e-13
7.033031	3.55823e-13
7.020890	3.8386e-13
7.008750	4.14106e-13
6.996609	4.46733e-13
6.984469	4.81929e-13
6.972328	5.19896e-13
6.960188	5.60853e-13
6.948048	6.05034e-13
6.935907	6.52694e-13
6.923767	7.04105e-13
6.911626	7.59563e-13
6.899486	8.19387e-13
6.887345	8.83919e-13
6.875205	9.5353e-13
6.863065	1.02862e-12
6.850924	1.10962e-12
6.838784	1.19699e-12
6.826643	1.29124e-12
6.814503	1.39291e-12
6.802362	1.50257e-12
6.790222	1.62086e-12
6.778082	1.74846e-12
6.765941	1.88609e-12
6.753801	2.03456e-12
6.741660	2.1947e-12
6.729520	2.36743e-12
6.717379	2.55376e-12
6.705239	2.75473e-12
6.693098	2.97151e-12
6.680958	3.20534e-12
6.668818	3.45755e-12
6.656677	3.7296e-12
6.644537	4.02303e-12
6.632396	4.33953e-12
6.620256	4.68091e-12
6.608115	5.04913e-12
6.595975	5.44629e-12
6.583835	5.87467e-12
6.571694	6.33672e-12
6.559554	6.83508e-12
6.547413	7.3726e-12
6.535273	7.95235e-12
6.523132	8.57766e-12
6.510992	9.25211e-12
6.498851	9.97953e-12
6.486711	1.07641e-11
6.474571	1.16103e-11
6.462430	1.2523e-11
6.450290	1.35073e-11
6.438149	1.4569e-11
6.426009	1.5714e-11
6.413868	1.6949e-11
6.401728	1.82809e-11
6.389588	1.97174e-11
6.377447	2.12667e-11
6.365307	2.29376e-11
6.353166	2.47396e-11
6.341026	2.66831e-11
6.328885	2.87792e-11
6.316745	3.10397e-11
6.304605	3.34777e-11
6.292464	3.61069e-11
6.280324	3.89425e-11
6.268183	4.20005e-11
6.256043	4.52984e-11
6.243902	4.8855e-11
6.231762	5.26906e-11
6.219621	5.6827e-11
6.207481	6.12879e-11
6.195341	6.60985e-11
6.183200	7.12864e-11
6.171060	7.6881e-11
6.158919	8.29142e-11
6.146779	8.94204e-11
6.134638	9.64366e-11
6.122498	1.04003e-10
6.110358	1.12162e-10
6.098217	1.2096e-10
6.086077	1.30448e-10
6.073936	1.4068e-10
6.061796	1.51713e-10
6.049655	1.6361e-10
6.037515	1.76439e-10
6.025375	1.90273e-10
6.013234	2.0519e-10
6.001094	2.21276e-10
5.988953	2.38621e-10
5.976813	2.57324e-10
5.964672	2.77491e-10
5.952532	2.99237e-10
5.940391	3.22685e-10
5.928251	3.47968e-10
5.916111	3.7523e-10
5.903970	4.04625e-10
5.891830	4.36319e-10
5.879689	4.70493e-10
5.867549	5.0734e-10
5.855408	5.4707e-10
5.843268	5.89906e-10
5.831128	6.36091e-10
5.818987	6.85888e-10
5.806847	7.39578e-10
5.794706	7.97465e-10
5.782566	8.59877e-10
5.770425	9.27166e-10
5.758285	9.99714e-10
5.746145	1.07793e-09
5.734004	1.16226e-09
5.721864	1.25317e-09
5.709723	1.35118e-09
5.697583	1.45685e-09
5.685442	1.57077e-09
5.673302	1.69359e-09
5.661161	1.82599e-09
5.649021	1.96873e-09
5.636881	2.12261e-09
5.624740	2.28849e-09
5.612600	2.46732e-09
5.600459	2.6601e-09
5.588319	2.86792e-09
5.576178	3.09194e-09
5.564038	3.33344e-09
5.551898	3.59377e-09
5.539757	3.87439e-09
5.527617	4.17689e-09
5.515476	4.50296e-09
5.503336	4.85444e-09
5.491195	5.23331e-09
5.479055	5.64169e-09
5.466914	6.08188e-09
5.454774	6.55635e-09
5.442634	7.06776e-09
5.430493	7.619e-09
5.418353	8.21314e-09
5.406212	8.85352e-09
5.394072	9.54373e-09
5.381931	1.02876e-08
5.369791	1.10894e-08
5.357651	1.19536e-08
5.345510	1.28849e-08
5.333370	1.38886e-08
5.321229	1.49704e-08
5.309089	1.61362e-08
5.296948	1.73927e-08
5.284808	1.87467e-08
5.272668	2.02059e-08
5.260527	2.17785e-08
5.248387	2.34731e-08
5.236246	2.52993e-08
5.224106	2.72672e-08
5.211965	2.93879e-08
5.199825	3.1673e-08
5.187684	3.41354e-08
5.175544	3.67888e-08
5.163404	3.96479e-08
5.151263	4.27286e-08
5.139123	4.6048e-08
5.126982	4.96247e-08
5.114842	5.34783e-08
5.102701	5.76305e-08
5.090561	6.2104e-08
5.078421	6.69239e-08
5.066280	7.21168e-08
5.054140	7.77114e-08
5.041999	8.37388e-08
5.029859	9.02322e-08
5.017718	9.72277e-08
5.005578	1.04764e-07
4.993438	1.12882e-07
4.981297	1.21628e-07
4.969157	1.31048e-07
4.957016	1.41196e-07
4.944876	1.52128e-07
4.932735	1.63902e-07
4.920595	1.76585e-07
4.908454	1.90246e-07
4.896314	2.0496e-07
4.884174	2.20808e-07
4.872033	2.37876e-07
4.859893	2.5626e-07
4.847752	2.76058e-07
4.835612	2.9738e-07
4.823471	3.20342e-07
4.811331	3.4507e-07
4.799191	3.71699e-07
4.787050	4.00374e-07
4.774910	4.31252e-07
4.762769	4.64501e-07
4.750629	5.00302e-07
4.738488	5.3885e-07
4.726348	5.80355e-07
4.714208	6.25042e-07
4.702067	6.73153e-07
4.689927	7.24949e-07
4.677786	7.80711e-07
4.665646	8.4074e-07
4.653505	9.05361e-07
4.641365	9.74924e-07
4.629224	1.0498e-06
4.617084	1.1304e-06
4.604944	1.21715e-06
4.592803	1.31052e-06
4.580663	1.41101e-06
4.568522	1.51916e-06
4.556382	1.63555e-06
4.544241	1.7608e-06
4.532101	1.89559e-06
4.519961	2.04062e-06
4.507820	2.19667e-06
4.495680	2.36458e-06
4.483539	2.54523e-06
4.471399	2.73959e-06
4.459258	2.94867e-06
4.447118	3.1736e-06
4.434977	3.41555e-06
4.422837	3.6758e-06
4.410697	3.95573e-06
4.398556	4.25679e-06
4.386416	4.58057e-06
4.374275	4.92877e-06
4.362135	5.30319e-06
4.349994	5.7058e-06
4.337854	6.13869e-06
4.325714	6.6041e-06
4.313573	7.10444e-06
4.301433	7.6423e-06
4.289292	8.22046e-06
4.277152	8.84187e-06
4.265011	9.50974e-06
4.252871	1.02275e-05
4.240731	1.09987e-05
4.228590	1.18274e-05
4.216450	1.27178e-05
4.204309	1.36743e-05
4.192169	1.47017e-05
4.180028	1.58053e-05
4.167888	1.69906e-05
4.155747	1.82633e-05
4.143607	1.963e-05
4.131467	2.10973e-05
4.119326	2.26724e-05
4.107186	2.43632e-05
4.095045	2.61777e-05
4.082905	2.81249e-05
4.070764	3.02141e-05
4.058624	3.24554e-05
4.046484	3.48594e-05
4.034343	3.74377e-05
4.022203	4.02023e-05
4.010062	4.31661e-05
3.997922	4.63431e-05
3.985781	4.97478e-05
3.973641	5.33958e-05
3.961501	5.73036e-05
3.949360	6.14888e-05
3.937220	6.59701e-05
3.925079	7.0767e-05
3.912939	7.59005e-05
3.900798	8.13925e-05
3.888658	8.72664e-05
3.876517	9.35465e-05
3.864377	0.000100259
3.852237	0.00010743
3.840096	0.000115088
3.827956	0.000123263
3.815815	0.000131985
3.803675	0.000141286
3.791534	0.000151199
3.779394	0.000161758
3.767254	0.000172997
3.755113	0.00018495
3.742973	0.000197653
3.730832	0.000211139
3.718692	0.000225442
3.706551	0.000240593
3.694411	0.00025662
3.682271	0.000273547
3.670130	0.000291392
3.657990	0.000310163
3.645849	0.000329856
3.633709	0.00035045
3.621568	0.0003719
3.609428	0.000394125
3.597287	0.000416996
3.585147	0.000440301
3.573007	0.000463702
3.560866	0.000486617
3.548726	0.000507914
&
```
