## Supplementary material for "All-at-once RNA folding with 3D motif prediction framed by evolutionary information": RF02360_Yfr8.surv

```
0.301819	0.015873
-0.001175	1
&
4.793270	3.94291e-05
4.757623	7.88581e-05
4.721977	0.000157716
4.650684	0.000197145
3.670407	0.000236574
3.296120	0.000315433
3.207004	0.000394291
3.153534	0.00043372
3.064418	0.000512578
2.993125	0.000552007
2.904009	0.000630865
2.886186	0.000709723
2.832716	0.000788581
2.779246	0.000867439
2.565368	0.000946298
2.511898	0.00110401
2.387136	0.00126173
2.333666	0.00134059
2.208903	0.00138002
2.191080	0.00145888
2.119787	0.00165602
2.066318	0.00169545
2.030671	0.00173488
1.995025	0.00177431
1.781146	0.00181374
1.692030	0.0018926
1.478152	0.00197145
1.460328	0.0021686
1.389036	0.00220803
1.317743	0.00224746
1.299919	0.00232631
1.282096	0.00240517
1.264273	0.00268118
1.246450	0.00272061
1.175157	0.00279946
1.139510	0.00287832
1.050394	0.00303604
0.961278	0.00307547
0.943455	0.00315433
0.925632	0.00323318
0.889985	0.00331204
0.854339	0.00335147
0.836516	0.00343033
0.818693	0.00350919
0.783046	0.00370633
0.765223	0.00394291
0.711753	0.00429777
0.676107	0.00445548
0.569168	0.00449491
0.480051	0.00457377
0.426582	0.0046132
0.390935	0.00469206
0.319642	0.00477092
0.301819	0.00512578
0.283996	0.00516521
0.266173	0.00520464
0.230526	0.00524407
0.212703	0.00536235
0.194880	0.00548064
0.177057	0.0055595
0.159234	0.00563836
0.141410	0.0058355
0.123587	0.00591436
0.105764	0.00595379
0.087941	0.00662408
0.070117	0.00737324
0.052294	0.00749152
0.034471	0.00757038
-0.001175	0.983203
-0.018999	0.983598
-0.036822	0.984189
-0.054645	0.984662
-0.072468	0.985293
-0.090291	0.986318
-0.108115	0.98691
-0.125938	0.987383
-0.143761	0.988763
-0.161584	0.98892
-0.179408	0.98896
-0.197231	0.989157
-0.215054	0.989236
-0.232877	0.989512
-0.250700	0.990143
-0.268524	0.990655
-0.286347	0.991247
-0.304170	0.991365
-0.321993	0.991483
-0.339817	0.991759
-0.357640	0.991878
-0.375463	0.992469
-0.393286	0.992706
-0.411109	0.993139
-0.428933	0.993218
-0.446756	0.993297
-0.464579	0.993455
-0.482402	0.993731
-0.500225	0.993967
-0.518049	0.994046
-0.535872	0.994519
-0.553695	0.994874
-0.571518	0.99515
-0.589342	0.995663
-0.607165	0.99586
-0.624988	0.996215
-0.678458	0.996609
-0.696281	0.996846
-0.714104	0.996925
-0.749751	0.997003
-0.785397	0.997082
-0.821043	0.997161
-0.838867	0.99724
-0.856690	0.997437
-0.910159	0.997555
-0.927983	0.997674
-0.945806	0.997713
-0.963629	0.997753
-0.981452	0.997989
-0.999276	0.998029
-1.034922	0.998068
-1.052745	0.998147
-1.070568	0.998226
-1.088392	0.998265
-1.106215	0.998344
-1.124038	0.998462
-1.141861	0.998541
-1.213154	0.998659
-1.230977	0.998699
-1.248801	0.998817
-1.284447	0.998935
-1.302270	0.998975
-1.355740	0.999014
-1.373563	0.999172
-1.409210	0.999211
-1.551795	0.999251
-1.569618	0.99933
-1.587442	0.999369
-1.605265	0.999448
-1.623088	0.999527
-1.676558	0.999724
-1.765674	0.999803
-1.854790	0.999842
-1.890436	0.999921
-1.979552	0.999961
-2.496426	1
&
4.929656	1.96657e-06
4.918032	3.93314e-06
4.882386	7.86627e-06
4.864563	1.57325e-05
4.846740	1.76991e-05
4.828916	2.16323e-05
4.811093	2.35988e-05
4.793270	3.34317e-05
4.775447	4.32645e-05
4.757623	4.91642e-05
4.739800	6.09636e-05
4.721977	6.68633e-05
4.704154	6.88299e-05
4.668507	7.86627e-05
4.650684	8.6529e-05
4.632861	9.04621e-05
4.615038	0.000102262
4.597215	0.00013766
4.579391	0.000163225
4.561568	0.000178958
4.543745	0.000186824
4.525922	0.000208456
4.508098	0.000216323
4.490275	0.000222222
4.472452	0.000226155
4.454629	0.000234022
4.436806	0.000245821
4.294220	0.000247788
4.205104	0.000249754
4.062518	0.000251721
4.026872	0.000253687
3.955579	0.00025762
3.902109	0.00026352
3.830816	0.000267453
3.812993	0.000277286
3.795170	0.000279253
3.777347	0.000289086
3.759523	0.000293019
3.741700	0.000294985
3.723877	0.000296952
3.670407	0.000298918
3.634761	0.000302852
3.616938	0.000310718
3.599114	0.000314651
3.581291	0.000322517
3.563468	0.000324484
3.545645	0.00032645
3.527822	0.000330383
3.509998	0.00033235
3.492175	0.00033825
3.474352	0.000346116
3.456529	0.000355949
3.438705	0.000361849
3.420882	0.000371681
3.403059	0.000385447
3.385236	0.000391347
3.367413	0.000399213
3.349589	0.00040118
3.313943	0.00040708
3.296120	0.000414946
3.278296	0.000430678
3.260473	0.000442478
3.242650	0.000454277
3.224827	0.000466077
3.207004	0.000493609
3.189180	0.000507375
3.171357	0.00053884
3.153534	0.000540806
3.135711	0.000544739
3.117888	0.000550639
3.100064	0.000558505
3.082241	0.000576205
3.064418	0.000597837
3.046595	0.000613569
3.028771	0.000641101
3.010948	0.000656834
2.993125	0.000672566
2.975302	0.0006765
2.957479	0.000690265
2.939655	0.000721731
2.921832	0.000745329
2.904009	0.000784661
2.886186	0.000810226
2.868362	0.000823992
2.850539	0.000863324
2.832716	0.00087119
2.814893	0.000882989
2.797070	0.000892822
2.779246	0.000912488
2.761423	0.000926254
2.743600	0.000938053
2.725777	0.000947886
2.707954	0.000987217
2.690130	0.00103048
2.672307	0.00103638
2.654484	0.00107571
2.636661	0.00109538
2.618837	0.00112291
2.601014	0.00113274
2.583191	0.00117994
2.565368	0.00120157
2.547545	0.00120354
2.529721	0.00122714
2.511898	0.00124484
2.494075	0.00126254
2.458429	0.0012999
2.440605	0.0013117
2.422782	0.00131957
2.404959	0.0013353
2.387136	0.00135693
2.369312	0.00138446
2.351489	0.00139036
2.333666	0.00141396
2.315843	0.00144936
2.298020	0.00145723
2.280196	0.00147493
2.244550	0.00148279
2.226727	0.00152016
2.208903	0.00155556
2.191080	0.00158702
2.173257	0.00160865
2.155434	0.00164602
2.137611	0.00169715
2.119787	0.00182498
2.101964	0.00186431
2.084141	0.00189184
2.066318	0.00191937
2.048495	0.00194297
2.030671	0.0019528
2.012848	0.0019646
1.995025	0.00198427
1.977202	0.00199213
1.959378	0.0020059
1.941555	0.00202163
1.923732	0.00203933
1.905909	0.00205113
1.888086	0.00208063
1.870262	0.00209833
1.852439	0.00212389
1.834616	0.00214946
1.816793	0.00216323
1.798969	0.00217699
1.781146	0.00219272
1.763323	0.00222419
1.745500	0.00223009
1.727677	0.00223402
1.709853	0.00223992
1.692030	0.00225369
1.674207	0.00226352
1.656384	0.00228122
1.638561	0.00231268
1.620737	0.00234415
1.602914	0.00236775
1.585091	0.00238151
1.567268	0.00239725
1.549444	0.00242085
1.531621	0.00244444
1.513798	0.00245034
1.495975	0.00249164
1.478152	0.00258997
1.460328	0.0026293
1.442505	0.00270796
1.424682	0.00270993
1.406859	0.00274336
1.389036	0.00277483
1.371212	0.00280826
1.353389	0.00283579
1.335566	0.00287512
1.317743	0.00291839
1.299919	0.00295575
1.282096	0.00299902
1.264273	0.00304031
1.246450	0.00305801
1.228627	0.00307768
1.192980	0.00308555
1.175157	0.00308948
1.157334	0.00311504
1.139510	0.00312094
1.121687	0.00313668
1.103864	0.00314651
1.086041	0.00316618
1.068218	0.00319961
1.050394	0.00321534
1.032571	0.00326844
1.014748	0.00330973
0.996925	0.00336283
0.979102	0.00339036
0.961278	0.00340413
0.943455	0.0034297
0.925632	0.00345133
0.907809	0.00348869
0.889985	0.00350246
0.872162	0.00352212
0.854339	0.00355162
0.836516	0.00358309
0.818693	0.00362242
0.800869	0.00366568
0.783046	0.00373058
0.765223	0.00382498
0.747400	0.00396067
0.729576	0.00416519
0.711753	0.00440708
0.693930	0.00452114
0.676107	0.00459587
0.658284	0.00468437
0.640460	0.0047237
0.622637	0.00476106
0.604814	0.00480433
0.586991	0.00482399
0.569168	0.00485546
0.551344	0.00487316
0.533521	0.00490855
0.515698	0.00491839
0.497875	0.00494985
0.480051	0.00495379
0.462228	0.00498525
0.444405	0.00500885
0.426582	0.00504425
0.408759	0.00507571
0.390935	0.00511504
0.373112	0.00515438
0.355289	0.00518191
0.337466	0.00522911
0.319642	0.00529794
0.301819	0.0054002
0.283996	0.00548673
0.266173	0.00559095
0.248350	0.00565585
0.230526	0.00569912
0.212703	0.00580334
0.194880	0.00588201
0.177057	0.00601573
0.159234	0.00614553
0.141410	0.00623992
0.123587	0.00643068
0.105764	0.0067591
0.087941	0.00707375
0.070117	0.00743559
0.052294	0.00765388
0.034471	0.00786824
0.016648	0.0080472
-0.001175	0.981603
-0.018999	0.982028
-0.036822	0.982576
-0.054645	0.983082
-0.072468	0.983552
-0.090291	0.984157
-0.108115	0.985019
-0.125938	0.98575
-0.143761	0.98625
-0.161584	0.986787
-0.179408	0.987158
-0.197231	0.987432
-0.215054	0.987805
-0.232877	0.988236
-0.250700	0.988665
-0.268524	0.989103
-0.286347	0.989475
-0.304170	0.989969
-0.321993	0.99033
-0.339817	0.9907
-0.357640	0.991052
-0.375463	0.9914
-0.393286	0.991599
-0.411109	0.991795
-0.428933	0.992108
-0.446756	0.992348
-0.464579	0.99259
-0.482402	0.992826
-0.500225	0.993021
-0.518049	0.993253
-0.535872	0.993485
-0.553695	0.993713
-0.571518	0.994081
-0.589342	0.994319
-0.607165	0.99458
-0.624988	0.994822
-0.642811	0.995072
-0.660634	0.995355
-0.678458	0.995624
-0.696281	0.995843
-0.714104	0.996026
-0.731927	0.996203
-0.749751	0.996323
-0.767574	0.996411
-0.785397	0.996566
-0.803220	0.996735
-0.821043	0.9968
-0.838867	0.996914
-0.856690	0.996991
-0.874513	0.997188
-0.892336	0.997296
-0.910159	0.997404
-0.927983	0.997522
-0.945806	0.997626
-0.963629	0.997717
-0.981452	0.997807
-0.999276	0.997874
-1.017099	0.997957
-1.034922	0.998024
-1.052745	0.998108
-1.070568	0.998165
-1.088392	0.998256
-1.106215	0.998323
-1.124038	0.998433
-1.141861	0.998562
-1.159684	0.998665
-1.177508	0.998745
-1.195331	0.998794
-1.213154	0.99884
-1.230977	0.998899
-1.248801	0.998924
-1.266624	0.998985
-1.284447	0.999036
-1.302270	0.999056
-1.320093	0.999084
-1.337917	0.999145
-1.355740	0.999204
-1.373563	0.999229
-1.391386	0.999263
-1.409210	0.99928
-1.427033	0.999308
-1.444856	0.999371
-1.462679	0.999404
-1.480502	0.999441
-1.498326	0.999469
-1.516149	0.999524
-1.533972	0.999595
-1.551795	0.999611
-1.569618	0.999658
-1.587442	0.999676
-1.623088	0.999697
-1.640911	0.999725
-1.658735	0.999738
-1.676558	0.999748
-1.694381	0.999752
-1.712204	0.99976
-1.730027	0.999768
-1.747851	0.99977
-1.765674	0.999772
-1.783497	0.999774
-1.801320	0.999786
-1.819144	0.999795
-1.836967	0.999807
-1.854790	0.999827
-1.872613	0.999835
-1.908260	0.999839
-1.926083	0.999856
-1.961729	0.999894
-1.979552	0.999902
-1.997376	0.999915
-2.015199	0.999919
-2.033022	0.999923
-2.050845	0.999927
-2.068669	0.999937
-2.122138	0.999943
-2.139961	0.999945
-2.193431	0.999955
-2.246901	0.999961
-2.300370	0.999972
-2.336017	0.999974
-2.389486	0.999978
-2.514249	0.99998
-2.549895	0.999982
-2.585542	0.999984
-2.674658	0.999986
-2.692481	0.999988
-2.745951	0.99999
-2.817244	0.999992
-2.852890	0.999994
-2.924183	0.999996
-2.959829	0.999998
-3.102415	1
&
19.996474	3.44343e-13
19.978651	3.52238e-13
19.960827	3.60314e-13
19.943004	3.68575e-13
19.925181	3.77025e-13
19.907358	3.85669e-13
19.889534	3.94511e-13
19.871711	4.03556e-13
19.853888	4.12808e-13
19.836065	4.22272e-13
19.818242	4.31954e-13
19.800418	4.41857e-13
19.782595	4.51987e-13
19.764772	4.62349e-13
19.746949	4.72949e-13
19.729126	4.83791e-13
19.711302	4.94883e-13
19.693479	5.06228e-13
19.675656	5.17833e-13
19.657833	5.29705e-13
19.640009	5.41849e-13
19.622186	5.5427e-13
19.604363	5.66977e-13
19.586540	5.79975e-13
19.568717	5.93271e-13
19.550893	6.06871e-13
19.533070	6.20783e-13
19.515247	6.35014e-13
19.497424	6.49572e-13
19.479601	6.64462e-13
19.461777	6.79694e-13
19.443954	6.95276e-13
19.426131	7.11214e-13
19.408308	7.27518e-13
19.390484	7.44195e-13
19.372661	7.61254e-13
19.354838	7.78705e-13
19.337015	7.96555e-13
19.319192	8.14814e-13
19.301368	8.33492e-13
19.283545	8.52598e-13
19.265722	8.72142e-13
19.247899	8.92134e-13
19.230075	9.12583e-13
19.212252	9.33502e-13
19.194429	9.549e-13
19.176606	9.76788e-13
19.158783	9.99178e-13
19.140959	1.02208e-12
19.123136	1.04551e-12
19.105313	1.06947e-12
19.087490	1.09399e-12
19.069667	1.11906e-12
19.051843	1.14471e-12
19.034020	1.17095e-12
19.016197	1.19779e-12
18.998374	1.22524e-12
18.980550	1.25333e-12
18.962727	1.28205e-12
18.944904	1.31144e-12
18.927081	1.3415e-12
18.909258	1.37224e-12
18.891434	1.4037e-12
18.873611	1.43587e-12
18.855788	1.46878e-12
18.837965	1.50244e-12
18.820141	1.53688e-12
18.802318	1.5721e-12
18.784495	1.60813e-12
18.766672	1.64499e-12
18.748849	1.68269e-12
18.731025	1.72126e-12
18.713202	1.7607e-12
18.695379	1.80106e-12
18.677556	1.84233e-12
18.659733	1.88456e-12
18.641909	1.92775e-12
18.624086	1.97193e-12
18.606263	2.01712e-12
18.588440	2.06335e-12
18.570616	2.11063e-12
18.552793	2.159e-12
18.534970	2.20848e-12
18.517147	2.25909e-12
18.499324	2.31087e-12
18.481500	2.36382e-12
18.463677	2.418e-12
18.445854	2.47341e-12
18.428031	2.53009e-12
18.410208	2.58807e-12
18.392384	2.64738e-12
18.374561	2.70805e-12
18.356738	2.7701e-12
18.338915	2.83358e-12
18.321091	2.89851e-12
18.303268	2.96494e-12
18.285445	3.03288e-12
18.267622	3.10238e-12
18.249799	3.17347e-12
18.231975	3.24619e-12
18.214152	3.32057e-12
18.196329	3.39666e-12
18.178506	3.4745e-12
18.160682	3.55411e-12
18.142859	3.63555e-12
18.125036	3.71886e-12
18.107213	3.80407e-12
18.089390	3.89124e-12
18.071566	3.9804e-12
18.053743	4.0716e-12
18.035920	4.1649e-12
18.018097	4.26033e-12
18.000274	4.35794e-12
17.982450	4.4578e-12
17.964627	4.55994e-12
17.946804	4.66442e-12
17.928981	4.77129e-12
17.911157	4.88061e-12
17.893334	4.99244e-12
17.875511	5.10682e-12
17.857688	5.22383e-12
17.839865	5.34352e-12
17.822041	5.46595e-12
17.804218	5.59118e-12
17.786395	5.71928e-12
17.768572	5.85031e-12
17.750748	5.98435e-12
17.732925	6.12146e-12
17.715102	6.2617e-12
17.697279	6.40516e-12
17.679456	6.55191e-12
17.661632	6.70201e-12
17.643809	6.85556e-12
17.625986	7.01262e-12
17.608163	7.17327e-12
17.590340	7.33761e-12
17.572516	7.50571e-12
17.554693	7.67766e-12
17.536870	7.85355e-12
17.519047	8.03347e-12
17.501223	8.2175e-12
17.483400	8.40576e-12
17.465577	8.59832e-12
17.447754	8.79529e-12
17.429931	8.99678e-12
17.412107	9.20287e-12
17.394284	9.41369e-12
17.376461	9.62934e-12
17.358638	9.84992e-12
17.340814	1.00756e-11
17.322991	1.03064e-11
17.305168	1.05425e-11
17.287345	1.07839e-11
17.269522	1.1031e-11
17.251698	1.12837e-11
17.233875	1.15421e-11
17.216052	1.18065e-11
17.198229	1.20769e-11
17.180406	1.23536e-11
17.162582	1.26366e-11
17.144759	1.2926e-11
17.126936	1.32221e-11
17.109113	1.35249e-11
17.091289	1.38347e-11
17.073466	1.41516e-11
17.055643	1.44757e-11
17.037820	1.48073e-11
17.019997	1.51465e-11
17.002173	1.54934e-11
16.984350	1.58482e-11
16.966527	1.62112e-11
16.948704	1.65825e-11
16.930881	1.69623e-11
16.913057	1.73508e-11
16.895234	1.77482e-11
16.877411	1.81547e-11
16.859588	1.85705e-11
16.841764	1.89958e-11
16.823941	1.94309e-11
16.806118	1.98759e-11
16.788295	2.03311e-11
16.770472	2.07967e-11
16.752648	2.1273e-11
16.734825	2.17602e-11
16.717002	2.22585e-11
16.699179	2.27683e-11
16.681355	2.32897e-11
16.663532	2.38231e-11
16.645709	2.43686e-11
16.627886	2.49267e-11
16.610063	2.54975e-11
16.592239	2.60814e-11
16.574416	2.66787e-11
16.556593	2.72896e-11
16.538770	2.79146e-11
16.520947	2.85538e-11
16.503123	2.92077e-11
16.485300	2.98765e-11
16.467477	3.05606e-11
16.449654	3.12605e-11
16.431830	3.19763e-11
16.414007	3.27085e-11
16.396184	3.34575e-11
16.378361	3.42236e-11
16.360538	3.50072e-11
16.342714	3.58088e-11
16.324891	3.66288e-11
16.307068	3.74675e-11
16.289245	3.83254e-11
16.271421	3.92029e-11
16.253598	4.01005e-11
16.235775	4.10187e-11
16.217952	4.19579e-11
16.200129	4.29186e-11
16.182305	4.39012e-11
16.164482	4.49064e-11
16.146659	4.59346e-11
16.128836	4.69863e-11
16.111013	4.80621e-11
16.093189	4.91624e-11
16.075366	5.0288e-11
16.057543	5.14394e-11
16.039720	5.2617e-11
16.021896	5.38217e-11
16.004073	5.50539e-11
15.986250	5.63143e-11
15.968427	5.76036e-11
15.950604	5.89223e-11
15.932780	6.02713e-11
15.914957	6.16511e-11
15.897134	6.30624e-11
15.879311	6.45061e-11
15.861488	6.59829e-11
15.843664	6.74934e-11
15.825841	6.90384e-11
15.808018	7.06189e-11
15.790195	7.22355e-11
15.772371	7.38891e-11
15.754548	7.55805e-11
15.736725	7.73107e-11
15.718902	7.90804e-11
15.701079	8.08906e-11
15.683255	8.27423e-11
15.665432	8.46363e-11
15.647609	8.65736e-11
15.629786	8.85553e-11
15.611962	9.05823e-11
15.594139	9.26557e-11
15.576316	9.47766e-11
15.558493	9.6946e-11
15.540670	9.9165e-11
15.522846	1.01435e-10
15.505023	1.03756e-10
15.487200	1.06131e-10
15.469377	1.0856e-10
15.451554	1.11045e-10
15.433730	1.13587e-10
15.415907	1.16187e-10
15.398084	1.18846e-10
15.380261	1.21566e-10
15.362437	1.24348e-10
15.344614	1.27194e-10
15.326791	1.30105e-10
15.308968	1.33083e-10
15.291145	1.36128e-10
15.273321	1.39244e-10
15.255498	1.42431e-10
15.237675	1.4569e-10
15.219852	1.49024e-10
15.202028	1.52435e-10
15.184205	1.55923e-10
15.166382	1.59491e-10
15.148559	1.63141e-10
15.130736	1.66875e-10
15.112912	1.70693e-10
15.095089	1.746e-10
15.077266	1.78595e-10
15.059443	1.82682e-10
15.041620	1.86862e-10
15.023796	1.91138e-10
15.005973	1.95512e-10
14.988150	1.99986e-10
14.970327	2.04562e-10
14.952503	2.09243e-10
14.934680	2.1403e-10
14.916857	2.18928e-10
14.899034	2.23937e-10
14.881211	2.29061e-10
14.863387	2.34302e-10
14.845564	2.39663e-10
14.827741	2.45147e-10
14.809918	2.50756e-10
14.792095	2.56493e-10
14.774271	2.62361e-10
14.756448	2.68364e-10
14.738625	2.74504e-10
14.720802	2.80784e-10
14.702978	2.87208e-10
14.685155	2.93779e-10
14.667332	3.00501e-10
14.649509	3.07375e-10
14.631686	3.14408e-10
14.613862	3.216e-10
14.596039	3.28958e-10
14.578216	3.36483e-10
14.560393	3.44181e-10
14.542569	3.52055e-10
14.524746	3.60109e-10
14.506923	3.68346e-10
14.489100	3.76773e-10
14.471277	3.85392e-10
14.453453	3.94208e-10
14.435630	4.03225e-10
14.417807	4.12449e-10
14.399984	4.21884e-10
14.382161	4.31534e-10
14.364337	4.41405e-10
14.346514	4.51501e-10
14.328691	4.61829e-10
14.310868	4.72393e-10
14.293044	4.83198e-10
14.275221	4.9425e-10
14.257398	5.05555e-10
14.239575	5.17118e-10
14.221752	5.28946e-10
14.203928	5.41044e-10
14.186105	5.53418e-10
14.168282	5.66076e-10
14.150459	5.79022e-10
14.132635	5.92265e-10
14.114812	6.05811e-10
14.096989	6.19666e-10
14.079166	6.33837e-10
14.061343	6.48333e-10
14.043519	6.6316e-10
14.025696	6.78326e-10
14.007873	6.93839e-10
13.990050	7.09706e-10
13.972227	7.25936e-10
13.954403	7.42537e-10
13.936580	7.59517e-10
13.918757	7.76886e-10
13.900934	7.94651e-10
13.883110	8.12823e-10
13.865287	8.31409e-10
13.847464	8.50421e-10
13.829641	8.69867e-10
13.811818	8.89757e-10
13.793994	9.10102e-10
13.776171	9.30912e-10
13.758348	9.52198e-10
13.740525	9.7397e-10
13.722701	9.96239e-10
13.704878	1.01902e-09
13.687055	1.04232e-09
13.669232	1.06615e-09
13.651409	1.09052e-09
13.633585	1.11546e-09
13.615762	1.14096e-09
13.597939	1.16705e-09
13.580116	1.19373e-09
13.562293	1.22102e-09
13.544469	1.24893e-09
13.526646	1.27749e-09
13.508823	1.30669e-09
13.491000	1.33656e-09
13.473176	1.36712e-09
13.455353	1.39837e-09
13.437530	1.43034e-09
13.419707	1.46303e-09
13.401884	1.49648e-09
13.384060	1.53069e-09
13.366237	1.56568e-09
13.348414	1.60147e-09
13.330591	1.63807e-09
13.312768	1.67552e-09
13.294944	1.71382e-09
13.277121	1.75299e-09
13.259298	1.79306e-09
13.241475	1.83404e-09
13.223651	1.87596e-09
13.205828	1.91884e-09
13.188005	1.9627e-09
13.170182	2.00755e-09
13.152359	2.05344e-09
13.134535	2.10037e-09
13.116712	2.14837e-09
13.098889	2.19747e-09
13.081066	2.24769e-09
13.063242	2.29906e-09
13.045419	2.3516e-09
13.027596	2.40534e-09
13.009773	2.46031e-09
12.991950	2.51654e-09
12.974126	2.57405e-09
12.956303	2.63287e-09
12.938480	2.69303e-09
12.920657	2.75457e-09
12.902834	2.81752e-09
12.885010	2.8819e-09
12.867187	2.94775e-09
12.849364	3.01511e-09
12.831541	3.084e-09
12.813717	3.15447e-09
12.795894	3.22654e-09
12.778071	3.30027e-09
12.760248	3.37567e-09
12.742425	3.4528e-09
12.724601	3.53169e-09
12.706778	3.61238e-09
12.688955	3.69491e-09
12.671132	3.77932e-09
12.653308	3.86567e-09
12.635485	3.95398e-09
12.617662	4.04431e-09
12.599839	4.13671e-09
12.582016	4.23121e-09
12.564192	4.32787e-09
12.546369	4.42674e-09
12.528546	4.52786e-09
12.510723	4.63129e-09
12.492900	4.73709e-09
12.475076	4.84529e-09
12.457253	4.95597e-09
12.439430	5.06918e-09
12.421607	5.18497e-09
12.403783	5.3034e-09
12.385960	5.42453e-09
12.368137	5.54843e-09
12.350314	5.67516e-09
12.332491	5.80478e-09
12.314667	5.93736e-09
12.296844	6.07296e-09
12.279021	6.21166e-09
12.261198	6.35353e-09
12.243375	6.49863e-09
12.225551	6.64705e-09
12.207728	6.79885e-09
12.189905	6.95411e-09
12.172082	7.11292e-09
12.154258	7.27535e-09
12.136435	7.44149e-09
12.118612	7.61142e-09
12.100789	7.78523e-09
12.082966	7.96301e-09
12.065142	8.14484e-09
12.047319	8.33082e-09
12.029496	8.52104e-09
12.011673	8.7156e-09
11.993849	8.9146e-09
11.976026	9.11814e-09
11.958203	9.32633e-09
11.940380	9.53927e-09
11.922557	9.75706e-09
11.904733	9.97982e-09
11.886910	1.02077e-08
11.869087	1.04407e-08
11.851264	1.06791e-08
11.833441	1.09229e-08
11.815617	1.11722e-08
11.797794	1.14273e-08
11.779971	1.16881e-08
11.762148	1.19549e-08
11.744324	1.22278e-08
11.726501	1.2507e-08
11.708678	1.27924e-08
11.690855	1.30844e-08
11.673032	1.33831e-08
11.655208	1.36886e-08
11.637385	1.4001e-08
11.619562	1.43206e-08
11.601739	1.46474e-08
11.583915	1.49817e-08
11.566092	1.53237e-08
11.548269	1.56734e-08
11.530446	1.60311e-08
11.512623	1.6397e-08
11.494799	1.67712e-08
11.476976	1.71539e-08
11.459153	1.75453e-08
11.441330	1.79457e-08
11.423507	1.83552e-08
11.405683	1.87741e-08
11.387860	1.92025e-08
11.370037	1.96407e-08
11.352214	2.00888e-08
11.334390	2.05472e-08
11.316567	2.1016e-08
11.298744	2.14955e-08
11.280921	2.1986e-08
11.263098	2.24876e-08
11.245274	2.30007e-08
11.227451	2.35254e-08
11.209628	2.40621e-08
11.191805	2.46111e-08
11.173982	2.51725e-08
11.156158	2.57468e-08
11.138335	2.63341e-08
11.120512	2.69349e-08
11.102689	2.75493e-08
11.084865	2.81777e-08
11.067042	2.88205e-08
11.049219	2.94778e-08
11.031396	3.01502e-08
11.013573	3.08379e-08
10.995749	3.15413e-08
10.977926	3.22607e-08
10.960103	3.29965e-08
10.942280	3.3749e-08
10.924456	3.45187e-08
10.906633	3.53059e-08
10.888810	3.61111e-08
10.870987	3.69346e-08
10.853164	3.77769e-08
10.835340	3.86384e-08
10.817517	3.95195e-08
10.799694	4.04206e-08
10.781871	4.13423e-08
10.764048	4.2285e-08
10.746224	4.32492e-08
10.728401	4.42353e-08
10.710578	4.52439e-08
10.692755	4.62755e-08
10.674931	4.73305e-08
10.657108	4.84096e-08
10.639285	4.95133e-08
10.621462	5.0642e-08
10.603639	5.17965e-08
10.585815	5.29773e-08
10.567992	5.4185e-08
10.550169	5.54202e-08
10.532346	5.66835e-08
10.514522	5.79756e-08
10.496699	5.92971e-08
10.478876	6.06487e-08
10.461053	6.20311e-08
10.443230	6.34449e-08
10.425406	6.48909e-08
10.407583	6.63699e-08
10.389760	6.78825e-08
10.371937	6.94295e-08
10.354114	7.10118e-08
10.336290	7.26301e-08
10.318467	7.42852e-08
10.300644	7.5978e-08
10.282821	7.77094e-08
10.264997	7.94801e-08
10.247174	8.12912e-08
10.229351	8.31434e-08
10.211528	8.50379e-08
10.193705	8.69754e-08
10.175881	8.8957e-08
10.158058	9.09837e-08
10.140235	9.30566e-08
10.122412	9.51766e-08
10.104588	9.73449e-08
10.086765	9.95624e-08
10.068942	1.0183e-07
10.051119	1.0415e-07
10.033296	1.06523e-07
10.015472	1.08949e-07
9.997649	1.11431e-07
9.979826	1.13969e-07
9.962003	1.16564e-07
9.944180	1.19219e-07
9.926356	1.21935e-07
9.908533	1.24712e-07
9.890710	1.27552e-07
9.872887	1.30456e-07
9.855063	1.33427e-07
9.837240	1.36466e-07
9.819417	1.39573e-07
9.801594	1.42751e-07
9.783771	1.46002e-07
9.765947	1.49326e-07
9.748124	1.52726e-07
9.730301	1.56203e-07
9.712478	1.5976e-07
9.694655	1.63397e-07
9.676831	1.67117e-07
9.659008	1.70921e-07
9.641185	1.74812e-07
9.623362	1.78792e-07
9.605538	1.82862e-07
9.587715	1.87024e-07
9.569892	1.91281e-07
9.552069	1.95635e-07
9.534246	2.00087e-07
9.516422	2.04641e-07
9.498599	2.09299e-07
9.480776	2.14062e-07
9.462953	2.18934e-07
9.445129	2.23916e-07
9.427306	2.29011e-07
9.409483	2.34222e-07
9.391660	2.39552e-07
9.373837	2.45003e-07
9.356013	2.50577e-07
9.338190	2.56279e-07
9.320367	2.62109e-07
9.302544	2.68073e-07
9.284721	2.74171e-07
9.266897	2.80409e-07
9.249074	2.86787e-07
9.231251	2.93311e-07
9.213428	2.99983e-07
9.195604	3.06807e-07
9.177781	3.13785e-07
9.159958	3.20922e-07
9.142135	3.28221e-07
9.124312	3.35686e-07
9.106488	3.4332e-07
9.088665	3.51128e-07
9.070842	3.59113e-07
9.053019	3.67279e-07
9.035195	3.7563e-07
9.017372	3.84171e-07
8.999549	3.92906e-07
8.981726	4.0184e-07
8.963903	4.10976e-07
8.946079	4.20319e-07
8.928256	4.29875e-07
8.910433	4.39647e-07
8.892610	4.49641e-07
8.874787	4.59862e-07
8.856963	4.70315e-07
8.839140	4.81005e-07
8.821317	4.91938e-07
8.803494	5.03119e-07
8.785670	5.14553e-07
8.767847	5.26247e-07
8.750024	5.38206e-07
8.732201	5.50437e-07
8.714378	5.62944e-07
8.696554	5.75736e-07
8.678731	5.88818e-07
8.660908	6.02196e-07
8.643085	6.15878e-07
8.625262	6.2987e-07
8.607438	6.44179e-07
8.589615	6.58813e-07
8.571792	6.73778e-07
8.553969	6.89083e-07
8.536145	7.04735e-07
8.518322	7.20742e-07
8.500499	7.37111e-07
8.482676	7.53852e-07
8.464853	7.70972e-07
8.447029	7.8848e-07
8.429206	8.06385e-07
8.411383	8.24696e-07
8.393560	8.43421e-07
8.375736	8.62571e-07
8.357913	8.82155e-07
8.340090	9.02183e-07
8.322267	9.22664e-07
8.304444	9.4361e-07
8.286620	9.65029e-07
8.268797	9.86935e-07
8.250974	1.00934e-06
8.233151	1.03224e-06
8.215328	1.05567e-06
8.197504	1.07963e-06
8.179681	1.10413e-06
8.161858	1.12919e-06
8.144035	1.15481e-06
8.126211	1.18101e-06
8.108388	1.20781e-06
8.090565	1.23521e-06
8.072742	1.26323e-06
8.054919	1.29189e-06
8.037095	1.3212e-06
8.019272	1.35117e-06
8.001449	1.38181e-06
7.983626	1.41315e-06
7.965802	1.4452e-06
7.947979	1.47798e-06
7.930156	1.5115e-06
7.912333	1.54577e-06
7.894510	1.58082e-06
7.876686	1.61667e-06
7.858863	1.65332e-06
7.841040	1.6908e-06
7.823217	1.72913e-06
7.805394	1.76833e-06
7.787570	1.80841e-06
7.769747	1.8494e-06
7.751924	1.89132e-06
7.734101	1.93419e-06
7.716277	1.97802e-06
7.698454	2.02284e-06
7.680631	2.06868e-06
7.662808	2.11556e-06
7.644985	2.16349e-06
7.627161	2.2125e-06
7.609338	2.26263e-06
7.591515	2.31388e-06
7.573692	2.3663e-06
7.555869	2.41989e-06
7.538045	2.4747e-06
7.520222	2.53075e-06
7.502399	2.58806e-06
7.484576	2.64667e-06
7.466752	2.7066e-06
7.448929	2.76788e-06
7.431106	2.83055e-06
7.413283	2.89463e-06
7.395460	2.96015e-06
7.377636	3.02716e-06
7.359813	3.09568e-06
7.341990	3.16574e-06
7.324167	3.23739e-06
7.306343	3.31065e-06
7.288520	3.38557e-06
7.270697	3.46217e-06
7.252874	3.5405e-06
7.235051	3.6206e-06
7.217227	3.70251e-06
7.199404	3.78626e-06
7.181581	3.8719e-06
7.163758	3.95948e-06
7.145935	4.04902e-06
7.128111	4.14059e-06
7.110288	4.23422e-06
7.092465	4.32996e-06
7.074642	4.42785e-06
7.056818	4.52795e-06
7.038995	4.63031e-06
7.021172	4.73497e-06
7.003349	4.842e-06
6.985526	4.95143e-06
6.967702	5.06332e-06
6.949879	5.17774e-06
6.932056	5.29473e-06
6.914233	5.41435e-06
6.896409	5.53667e-06
6.878586	5.66174e-06
6.860763	5.78963e-06
6.842940	5.92039e-06
6.825117	6.0541e-06
6.807293	6.19081e-06
6.789470	6.3306e-06
6.771647	6.47353e-06
6.753824	6.61968e-06
6.736001	6.76911e-06
6.718177	6.9219e-06
6.700354	7.07813e-06
6.682531	7.23787e-06
6.664708	7.4012e-06
6.646884	7.5682e-06
6.629061	7.73896e-06
6.611238	7.91354e-06
6.593415	8.09206e-06
6.575592	8.27458e-06
6.557768	8.4612e-06
6.539945	8.65201e-06
6.522122	8.8471e-06
6.504299	9.04657e-06
6.486475	9.25052e-06
6.468652	9.45905e-06
6.450829	9.67226e-06
6.433006	9.89025e-06
6.415183	1.01131e-05
6.397359	1.0341e-05
6.379536	1.0574e-05
6.361713	1.08122e-05
6.343890	1.10558e-05
6.326067	1.13048e-05
6.308243	1.15594e-05
6.290420	1.18197e-05
6.272597	1.20858e-05
6.254774	1.23579e-05
6.236950	1.26361e-05
6.219127	1.29205e-05
6.201304	1.32113e-05
6.183481	1.35086e-05
6.165658	1.38125e-05
6.147834	1.41233e-05
6.130011	1.4441e-05
6.112188	1.47658e-05
6.094365	1.50978e-05
6.076542	1.54373e-05
6.058718	1.57844e-05
6.040895	1.61393e-05
6.023072	1.6502e-05
6.005249	1.68729e-05
5.987425	1.72521e-05
5.969602	1.76397e-05
5.951779	1.8036e-05
5.933956	1.84412e-05
5.916133	1.88553e-05
5.898309	1.92788e-05
5.880486	1.97116e-05
5.862663	2.01542e-05
5.844840	2.06066e-05
5.827016	2.10691e-05
5.809193	2.15419e-05
5.791370	2.20252e-05
5.773547	2.25193e-05
5.755724	2.30244e-05
5.737900	2.35408e-05
5.720077	2.40687e-05
5.702254	2.46083e-05
5.684431	2.51599e-05
5.666608	2.57238e-05
5.648784	2.63002e-05
5.630961	2.68895e-05
5.613138	2.74919e-05
5.595315	2.81076e-05
5.577491	2.87371e-05
5.559668	2.93805e-05
5.541845	3.00382e-05
5.524022	3.07105e-05
5.506199	3.13977e-05
5.488375	3.21002e-05
5.470552	3.28183e-05
5.452729	3.35523e-05
5.434906	3.43026e-05
5.417082	3.50695e-05
5.399259	3.58533e-05
5.381436	3.66546e-05
5.363613	3.74736e-05
5.345790	3.83107e-05
5.327966	3.91664e-05
5.310143	4.00409e-05
5.292320	4.09348e-05
5.274497	4.18485e-05
5.256674	4.27824e-05
5.238850	4.37369e-05
5.221027	4.47124e-05
5.203204	4.57095e-05
5.185381	4.67286e-05
5.167557	4.77702e-05
5.149734	4.88348e-05
5.131911	4.99228e-05
5.114088	5.10347e-05
5.096265	5.21712e-05
5.078441	5.33326e-05
5.060618	5.45196e-05
5.042795	5.57328e-05
5.024972	5.69725e-05
5.007149	5.82396e-05
4.989325	5.95344e-05
4.971502	6.08577e-05
4.953679	6.221e-05
4.935856	6.35919e-05
4.918032	6.50041e-05
4.900209	6.64473e-05
4.882386	6.79221e-05
4.864563	6.94291e-05
4.846740	7.09691e-05
4.828916	7.25427e-05
4.811093	7.41508e-05
4.793270	7.57939e-05
4.775447	7.74729e-05
4.757623	7.91884e-05
4.739800	8.09414e-05
4.721977	8.27325e-05
4.704154	8.45626e-05
4.686331	8.64326e-05
4.668507	8.83431e-05
4.650684	9.02951e-05
4.632861	9.22895e-05
4.615038	9.43272e-05
4.597215	9.64089e-05
4.579391	9.85358e-05
4.561568	0.000100709
4.543745	0.000102928
4.525922	0.000105196
4.508098	0.000107513
4.490275	0.00010988
4.472452	0.000112297
4.454629	0.000114767
4.436806	0.000117289
4.418982	0.000119866
4.401159	0.000122498
4.383336	0.000125187
4.365513	0.000127933
4.347689	0.000130738
4.329866	0.000133603
4.312043	0.000136528
4.294220	0.000139516
4.276397	0.000142568
4.258573	0.000145685
4.240750	0.000148867
4.222927	0.000152117
4.205104	0.000155436
4.187281	0.000158825
4.169457	0.000162285
4.151634	0.000165819
4.133811	0.000169426
4.115988	0.000173109
4.098164	0.00017687
4.080341	0.000180708
4.062518	0.000184627
4.044695	0.000188628
4.026872	0.000192712
4.009048	0.00019688
3.991225	0.000201134
3.973402	0.000205476
3.955579	0.000209908
3.937756	0.00021443
3.919932	0.000219045
3.902109	0.000223754
3.884286	0.000228559
3.866463	0.000233461
3.848639	0.000238462
3.830816	0.000243563
3.812993	0.000248767
3.795170	0.000254075
3.777347	0.000259488
3.759523	0.000265008
3.741700	0.000270637
3.723877	0.000276375
3.706054	0.000282226
3.688230	0.000288189
3.670407	0.000294267
3.652584	0.000300461
3.634761	0.000306772
3.616938	0.000313202
3.599114	0.000319751
3.581291	0.000326421
3.563468	0.000333212
3.545645	0.000340125
3.527822	0.000347161
3.509998	0.00035432
3.492175	0.000361602
3.474352	0.000369007
3.456529	0.000376534
3.438705	0.000384183
3.420882	0.000391951
3.403059	0.000399836
3.385236	0.000407835
3.367413	0.000415945
3.349589	0.00042416
3.331766	0.000432473
3.313943	0.000440876
3.296120	0.000449355
3.278296	0.000457895
3.260473	0.000466474
3.242650	0.000475061
3.224827	0.000483607
3.207004	0.000492033
3.189180	0.000500176
&
```
