## Supplementary material for "All-at-once RNA folding with 3D motif prediction framed by evolutionary information": RF02362_Yfr10.cacofold.cov

```
#
# Method Target_E-val [cov_min,cov_max] [FP | TP True Found | Sen PPV F] 
# GTp    0.05           [-2.31,7.20]    [0 | 2 98 2 | 2.04 100.00 4.00] 
#
# in_CaCoFold in_given  left_pos      right_pos  score            E-value       pvalue       substitutions    power
#------------------------------------------------------------------------------------------------------------------------
*	*	        40	        64	6.08665	0.00488888	0.000287581	4		0.07
*	*	        46	        59	6.25570	0.00403955	0.000237621	4		0.07
```
