## Supplementary material for "All-at-once RNA folding with 3D motif prediction framed by evolutionary information": RF02362_Yfr10.cacofold.helixcov

```
# RMs = 3 L = 81

# RM_HELIX NESTED 1-8 24-31, nbp = 8 nbp_cov = 0
# pvals: 0.76797,0.76797,0.76797,0.76797,0.76797,0.76797,0.76797,0.76797
# aggregated NONE
NESTED  <<<<<<<<_______________>>>>>>>>:::::::::::::::::::::::::::::::::::::::::::::::
        ::::::::::::::::::::::::::::::::::::::::::::::::::::::::::::::::::::::::::::::

# RM_HELIX NESTED 37-50 55-67, nbp = 13 nbp_cov = 2
# pvals: 0.76797,0.76797,0.76797,0.000287581,0.106224,0.0107493,0.76797,0.0319064,0.000237621,0.76797,0.903736,0.0185648,0.76797
# aggregated NONE
NESTED  :::::::::::::::::::::::::::::::::::<<<<<<<<<<<<<____>>>>>>>>>>>>>:::::::::::::
        ::::::::::::::::::::::::::::::::::::::<----<____________>---->::::::::::::::::

# RM_HL UNAC-tetraloop 51-54, nbp = 0 nbp_cov = 0 nhl_b_cov 1/1
# aggregated NONE
RM_HL   ::::::::::::::::::::::::::::::::::::::::::::::::XXXX:::::::::::::::::::::::::: UNAC-tetraloop
```
