## Supplementary material for "All-at-once RNA folding with 3D motif prediction framed by evolutionary information": RF02362_Yfr10.cacofold.power

```
# Power analysis of CaCoFold structure 
#
# Powertype = SINGLE SUBSTITUTIONS
# covary  left_pos      right_pos    substitutions      power
#----------------------------------------------------------------
          1		31		1		0.00
          2		30		0		0.00
          3		29		1		0.00
          4		28		0		0.00
          5		27		0		0.00
          6		26		0		0.00
          7		25		1		0.00
          8		24		0		0.00
          37		67		1		0.00
          38		66		1		0.00
          39		65		1		0.00
     *    40		64		4		0.07
          41		63		3		0.02
          42		62		2		0.00
          44		61		0		0.00
          45		60		3		0.02
     *    46		59		4		0.07
          47		58		2		0.00
          48		57		2		0.00
          49		56		2		0.00
          50		55		2		0.00
#
# BPAIRS 21
# avg substitutions per BP  1.4
# BPAIRS expected to covary 0.2 +/- 0.4
# BPAIRS observed to covary 2
#
```
