## Supplementary material for "All-at-once RNA folding with 3D motif prediction framed by evolutionary information": RF02362_Yfr10.helixcov

```
# RMs = 2 L = 81

# RM_HELIX NESTED 1-8 24-31, nbp = 8 nbp_cov = 0
# pvals: 0.76797,0.76797,0.76797,0.76797,0.76797,0.76797,0.76797,0.76797
# aggregated NONE
NESTED  <<<<<<<<_______________>>>>>>>>:::::::::::::::::::::::::::::::::::::::::::::::
        ::::::::::::::::::::::::::::::::::::::::::::::::::::::::::::::::::::::::::::::

# RM_HELIX NESTED 37-46 59-67, nbp = 9 nbp_cov = 2
# pvals: 0.76797,0.76797,0.76797,0.000287581,0.106224,0.0107493,0.76797,0.0319064,0.000237621
# aggregated NONE
NESTED  :::::::::::::::::::::::::::::::::::<<<<<<<<<____________>>>>>>>>>:::::::::::::
        ::::::::::::::::::::::::::::::::::::::<----<____________>---->::::::::::::::::
```
