## Supplementary material for "All-at-once RNA folding with 3D motif prediction framed by evolutionary information": RF02362_Yfr10.sorted.cacofold.cov

```
# The predicted CaCoFold structure
# BPAIRS observed to covary 2
#
#
# Method Target_E-val [cov_min,cov_max] [FP | TP True Found | Sen PPV F] 
# GTp    0.05         [-2.31,7.20]     [0 | 2 98 2 | 2.04 100.00 4.00] 
#
# in_fold in_given   left_pos       right_pos      score           E-value    pvalue       substitutions      power
#-----------------------------------------------------------------------------------------------------------------------
*	*	        46	        59	6.25570	0.00403955	0.000237621	4		0.07
*	*	        40	        64	6.08665	0.00488888	0.000287581	4		0.07
```
