## Supplementary material for "All-at-once RNA folding with 3D motif prediction framed by evolutionary information": RF02362_Yfr10.sorted.cov

```
#
# Method Target_E-val [cov_min,cov_max] [FP | TP True Found | Sen PPV F] 
# GTp    0.05         [-2.31,7.20]     [0 | 2 17 2 | 11.76 100.00 21.05] 
#
#       left_pos       right_pos        score          E-value           pvalue       substitutions      power
#--------------------------------------------------------------------------------------------------------------
*	      46	      59	6.25570	0.00403955	0.000237621	4		0.07
*	      40	      64	6.08665	0.00488888	0.000287581	4		0.07
```
