## Supplementary material for "All-at-once RNA folding with 3D motif prediction framed by evolutionary information": RF02362_Yfr10.surv

```
6.233975	0.0588235
6.074147	0.117647
2.809086	0.176471
1.598958	0.235294
0.046342	0.294118
-0.022156	1
&
7.192944	0.000334896
6.576464	0.000669792
4.544363	0.00100469
4.475865	0.00133958
4.453033	0.00167448
3.950715	0.00234427
3.745222	0.00267917
3.585394	0.00301407
3.539729	0.00368386
3.197240	0.00468855
3.174407	0.00502344
3.105909	0.00569324
2.991746	0.00669792
2.877583	0.0090422
2.831918	0.00971199
2.809086	0.0103818
2.786253	0.0110516
2.763421	0.0120563
2.694923	0.013061
2.672090	0.0140656
2.626425	0.0150703
2.420932	0.0157401
2.261103	0.0174146
2.215438	0.0207636
2.169773	0.0221031
2.101275	0.0241125
2.009945	0.0247823
1.987112	0.0251172
1.964280	0.0254521
1.895782	0.025787
1.850117	0.0261219
1.827284	0.0274615
1.735954	0.0288011
1.713121	0.0298058
1.644623	0.0311453
1.598958	0.0314802
1.530460	0.0318151
1.416297	0.0324849
1.393465	0.0328198
1.279302	0.0348292
1.256469	0.0351641
1.233637	0.035499
1.210804	0.0365037
1.142306	0.0368386
1.096641	0.0375084
1.073809	0.0385131
1.028143	0.038848
1.005311	0.0391829
0.959646	0.0405224
0.936813	0.0411922
0.891148	0.0442063
0.868315	0.045211
0.845483	0.0458808
0.822650	0.0468855
0.799817	0.0475553
0.776985	0.0478902
0.708487	0.0492297
0.685654	0.0519089
0.662822	0.0535834
0.639989	0.0542532
0.617157	0.054923
0.571491	0.0552579
0.548659	0.0576021
0.525826	0.0586068
0.502994	0.061286
0.480161	0.0632954
0.457328	0.0643001
0.434496	0.0653048
0.411663	0.0679839
0.388831	0.0686537
0.365998	0.0699933
0.343165	0.0703282
0.320333	0.0723376
0.297500	0.0740121
0.274668	0.0746818
0.251835	0.0770261
0.229002	0.0797053
0.206170	0.0810449
0.183337	0.0843938
0.160505	0.0857334
0.137672	0.087073
0.114840	0.0900871
0.092007	0.0944407
0.069174	0.105492
0.046342	0.11152
0.023509	0.118218
0.000677	0.124916
-0.022156	0.764568
-0.044989	0.775285
-0.067821	0.78935
-0.090654	0.801741
-0.113486	0.812458
-0.136319	0.819156
-0.159152	0.8215
-0.181984	0.827528
-0.204817	0.83724
-0.227649	0.844943
-0.250482	0.849632
-0.273315	0.856664
-0.296147	0.862358
-0.318980	0.869725
-0.341812	0.876423
-0.364645	0.882117
-0.387478	0.88714
-0.410310	0.890824
-0.433143	0.896517
-0.455975	0.900536
-0.478808	0.90221
-0.501641	0.903885
-0.524473	0.905224
-0.547306	0.912257
-0.570138	0.915606
-0.592971	0.918955
-0.615804	0.924648
-0.638636	0.926323
-0.661469	0.929672
-0.684301	0.9357
-0.707134	0.939719
-0.729966	0.942733
-0.752799	0.947756
-0.775632	0.949096
-0.798464	0.949766
-0.821297	0.95077
-0.844129	0.953449
-0.866962	0.954119
-0.889795	0.955794
-0.912627	0.956798
-0.935460	0.961487
-0.958292	0.965171
-0.981125	0.965841
-1.003958	0.970864
-1.026790	0.971869
-1.049623	0.974548
-1.072455	0.974883
-1.095288	0.975218
-1.118121	0.976892
-1.140953	0.977227
-1.163786	0.979236
-1.209451	0.982251
-1.255116	0.982585
-1.277949	0.983925
-1.300781	0.985934
-1.346447	0.986939
-1.369279	0.987274
-1.392112	0.987609
-1.460610	0.988614
-1.483442	0.988948
-1.506275	0.989283
-1.529107	0.991962
-1.597605	0.993972
-1.620438	0.994642
-1.666103	0.996316
-1.825931	0.996651
-1.962927	0.99866
-1.985759	0.999665
-2.328248	1
&
9.179380	1.665e-06
8.654230	3.33e-06
8.562900	4.995e-06
8.334574	6.66001e-06
8.151913	8.32501e-06
7.969252	9.99001e-06
7.900754	1.332e-05
7.672428	1.4985e-05
7.581098	1.665e-05
7.512600	1.8315e-05
7.444102	2.1645e-05
7.375605	2.331e-05
7.329939	2.997e-05
7.307107	3.1635e-05
7.284274	3.4965e-05
7.261442	3.663e-05
7.215777	3.8295e-05
7.192944	4.1625e-05
7.170111	4.329e-05
7.147279	4.4955e-05
7.124446	4.8285e-05
7.101614	5.66101e-05
7.078781	5.82751e-05
7.055948	6.66001e-05
7.033116	7.15951e-05
7.010283	7.49251e-05
6.964618	8.15851e-05
6.941785	8.99101e-05
6.918953	9.32401e-05
6.873288	9.65701e-05
6.850455	0.000101565
6.827622	0.000104895
6.804790	0.00011322
6.781957	0.00011655
6.759125	0.000118215
6.736292	0.000124875
6.713459	0.000131535
6.690627	0.000138195
6.667794	0.00014319
6.644962	0.00015651
6.622129	0.00016317
6.599296	0.000174825
6.576464	0.000178155
6.553631	0.000184815
6.530799	0.00018648
6.507966	0.00019314
6.485133	0.000201465
6.462301	0.00021312
6.439468	0.00021978
6.416636	0.00022977
6.393803	0.000238095
6.370971	0.00024642
6.348138	0.00024975
6.325305	0.000258075
6.302473	0.000264735
6.279640	0.00026973
6.256808	0.00027639
6.233975	0.000281385
6.211142	0.000284715
6.188310	0.000294705
6.165477	0.00029637
6.142645	0.000304695
6.119812	0.00031302
6.096979	0.00031968
6.074147	0.00032634
6.051314	0.000337995
6.028482	0.000347985
6.005649	0.000351315
5.982816	0.00035631
5.959984	0.00036297
5.937151	0.00037296
5.914319	0.00037629
5.891486	0.00038628
5.868653	0.000391275
5.845821	0.000397935
5.822988	0.0003996
5.800156	0.000404595
5.777323	0.000411255
5.754490	0.000414585
5.731658	0.000417915
5.708825	0.000421245
5.685993	0.00042624
5.663160	0.000434565
5.640327	0.00044289
5.617495	0.00044622
5.594662	0.00045288
5.571830	0.000457875
5.548997	0.00045954
5.526164	0.000461205
5.503332	0.00046287
5.457667	0.000467865
5.434834	0.000471195
5.412002	0.00047619
5.389169	0.00047952
5.366336	0.000481185
5.343504	0.000487845
5.320671	0.00049284
5.297839	0.000497835
5.252173	0.000502831
5.229341	0.000504496
5.206508	0.000506161
5.115178	0.000507826
5.092345	0.000511156
5.069513	0.000521146
5.023847	0.000524476
4.978182	0.000527806
4.955350	0.000539461
4.932517	0.000542791
4.841187	0.000547786
4.818354	0.000556111
4.795521	0.000559441
4.772689	0.000561106
4.749856	0.000567766
4.727024	0.000572761
4.704191	0.000577756
4.681358	0.000586081
4.658526	0.000604396
4.635693	0.000621046
4.612861	0.000632701
4.590028	0.000659341
4.567196	0.000694306
4.544363	0.000727606
4.521530	0.000765901
4.498698	0.000830836
4.475865	0.000892441
4.453033	0.000969031
4.430200	0.00107393
4.407367	0.00115385
4.384535	0.00122711
4.361702	0.00132534
4.338870	0.00138029
4.316037	0.00145521
4.293204	0.00151682
4.270372	0.00158675
4.247539	0.0016367
4.224707	0.00168498
4.201874	0.00174159
4.179041	0.0017982
4.156209	0.00185981
4.133376	0.0019031
4.110544	0.00197802
4.087711	0.00202964
4.064878	0.00208958
4.042046	0.00213453
4.019213	0.0022028
3.996381	0.00226107
3.973548	0.00228105
3.950715	0.00234765
3.927883	0.00240926
3.905050	0.00247586
3.882218	0.0025641
3.859385	0.00264069
3.836552	0.00279221
3.813720	0.00295038
3.790887	0.00312854
3.768055	0.00326174
3.745222	0.00341991
3.722390	0.00357809
3.699557	0.00369963
3.676724	0.00378954
3.653892	0.00394605
3.631059	0.00412254
3.608227	0.00423077
3.585394	0.00438561
3.562561	0.00452547
3.539729	0.00467033
3.516896	0.00482018
3.494064	0.00499334
3.471231	0.00511988
3.448398	0.00525308
3.425566	0.00536963
3.402733	0.00549118
3.379901	0.00562438
3.357068	0.00572261
3.334235	0.00588412
3.311403	0.00606227
3.288570	0.00623876
3.265738	0.00641858
3.242905	0.00652847
3.220072	0.00668498
3.197240	0.00688478
3.174407	0.0070363
3.151575	0.00724609
3.128742	0.00742757
3.105909	0.00768232
3.083077	0.00793373
3.060244	0.00810023
3.037412	0.00830336
3.014579	0.00850316
2.991746	0.00871129
2.968914	0.00892774
2.946081	0.0091342
2.923249	0.0094622
2.900416	0.00973193
2.877583	0.00997669
2.854751	0.0102348
2.831918	0.0104895
2.809086	0.0107493
2.786253	0.0110573
2.763421	0.0113087
2.740588	0.0116017
2.717755	0.0118715
2.694923	0.0121129
2.672090	0.0123893
2.649258	0.0126157
2.626425	0.0128388
2.603592	0.0131352
2.580760	0.0134166
2.557927	0.0137246
2.535095	0.0139827
2.512262	0.014289
2.489429	0.0145438
2.466597	0.0148618
2.443764	0.0151981
2.420932	0.0155828
2.398099	0.015954
2.375266	0.0162421
2.352434	0.0166467
2.329601	0.0168815
2.306769	0.0171995
2.283936	0.0175308
2.261103	0.0178488
2.238271	0.0181851
2.215438	0.0185648
2.192606	0.0188195
2.169773	0.0192224
2.146940	0.0196387
2.124108	0.0200849
2.101275	0.0204779
2.078443	0.0208908
2.055610	0.0213054
2.032777	0.0217616
2.009945	0.0222145
1.987112	0.0227473
1.964280	0.0231152
1.941447	0.0234898
1.918615	0.0239361
1.895782	0.0244356
1.872949	0.0249467
1.850117	0.0255844
1.827284	0.0261289
1.804452	0.0267033
1.781619	0.0274159
1.758786	0.0281036
1.735954	0.0287579
1.713121	0.0293756
1.690289	0.0299784
1.667456	0.0304795
1.644623	0.030969
1.621791	0.0314286
1.598958	0.0319064
1.576126	0.032381
1.553293	0.0328505
1.530460	0.0333167
1.507628	0.0337329
1.484795	0.0341725
1.461963	0.0345421
1.439130	0.034995
1.416297	0.0354013
1.393465	0.0357293
1.370632	0.0360473
1.347800	0.0364136
1.324967	0.0368198
1.302134	0.0371978
1.279302	0.0376107
1.256469	0.037952
1.233637	0.03838
1.210804	0.0387463
1.187971	0.0391592
1.165139	0.0395321
1.142306	0.0398884
1.119474	0.0402947
1.096641	0.0407209
1.073809	0.0411605
1.050976	0.0415834
1.028143	0.0420413
1.005311	0.0424492
0.982478	0.0429021
0.959646	0.0434033
0.936813	0.0439427
0.913980	0.0445471
0.891148	0.0452448
0.868315	0.0459574
0.845483	0.0466151
0.822650	0.0474342
0.799817	0.0482334
0.776985	0.0490426
0.754152	0.0498601
0.731320	0.0506227
0.708487	0.0515251
0.685654	0.0527955
0.662822	0.0541658
0.639989	0.0554063
0.617157	0.0565551
0.594324	0.0576474
0.571491	0.0588129
0.548659	0.0599334
0.525826	0.0611422
0.502994	0.0624292
0.480161	0.0639044
0.457328	0.065373
0.434496	0.0668998
0.411663	0.0684366
0.388831	0.0701066
0.365998	0.0717316
0.343165	0.0731169
0.320333	0.0748485
0.297500	0.0764852
0.274668	0.0783333
0.251835	0.0801965
0.229002	0.082366
0.206170	0.0847269
0.183337	0.0875008
0.160505	0.0902381
0.137672	0.0932168
0.114840	0.0958808
0.092007	0.0988528
0.069174	0.101881
0.046342	0.106224
0.023509	0.110578
0.000677	0.115916
-0.022156	0.76797
-0.044989	0.778563
-0.067821	0.787581
-0.090654	0.797146
-0.113486	0.805818
-0.136319	0.813776
-0.159152	0.821076
-0.181984	0.828094
-0.204817	0.835035
-0.227649	0.841658
-0.250482	0.847945
-0.273315	0.854028
-0.296147	0.860117
-0.318980	0.866132
-0.341812	0.872
-0.364645	0.877489
-0.387478	0.882626
-0.410310	0.887116
-0.433143	0.891442
-0.455975	0.895679
-0.478808	0.899675
-0.501641	0.903736
-0.524473	0.907809
-0.547306	0.911788
-0.570138	0.915789
-0.592971	0.919774
-0.615804	0.923468
-0.638636	0.927026
-0.661469	0.930583
-0.684301	0.933818
-0.707134	0.93696
-0.729966	0.940105
-0.752799	0.94305
-0.775632	0.946071
-0.798464	0.948971
-0.821297	0.951742
-0.844129	0.954515
-0.866962	0.957068
-0.889795	0.959524
-0.912627	0.962045
-0.935460	0.964209
-0.958292	0.966405
-0.981125	0.96853
-1.003958	0.970646
-1.026790	0.972662
-1.049623	0.974562
-1.072455	0.976265
-1.095288	0.977979
-1.118121	0.979427
-1.140953	0.980967
-1.163786	0.982431
-1.186618	0.983645
-1.209451	0.984845
-1.232284	0.986012
-1.255116	0.987169
-1.277949	0.988075
-1.300781	0.989051
-1.323614	0.989963
-1.346447	0.990801
-1.369279	0.991568
-1.392112	0.992226
-1.414944	0.992899
-1.437777	0.993506
-1.460610	0.994014
-1.483442	0.994592
-1.506275	0.995065
-1.529107	0.995516
-1.551940	0.995962
-1.574773	0.996329
-1.597605	0.996753
-1.620438	0.997085
-1.643270	0.997369
-1.666103	0.997659
-1.688935	0.997909
-1.711768	0.998105
-1.734601	0.99826
-1.757433	0.998423
-1.780266	0.998586
-1.803098	0.998726
-1.825931	0.998834
-1.848764	0.998961
-1.871596	0.999056
-1.894429	0.999146
-1.917261	0.999249
-1.940094	0.999324
-1.962927	0.999379
-1.985759	0.999426
-2.008592	0.999482
-2.031424	0.999555
-2.054257	0.99961
-2.077090	0.99965
-2.099922	0.999684
-2.122755	0.999712
-2.145587	0.999744
-2.168420	0.99978
-2.191253	0.9998
-2.214085	0.999835
-2.236918	0.999863
-2.259750	0.999885
-2.282583	0.999903
-2.305416	0.999912
-2.328248	0.999923
-2.351081	0.999927
-2.373913	0.999935
-2.396746	0.999937
-2.419579	0.999945
-2.442411	0.999957
-2.465244	0.999962
-2.488076	0.999965
-2.510909	0.999968
-2.533741	0.99997
-2.556574	0.999973
-2.579407	0.999975
-2.602239	0.999982
-2.625072	0.999983
-2.647904	0.999985
-2.693570	0.99999
-2.716402	0.999992
-2.739235	0.999993
-2.807733	0.999997
-2.899063	0.999998
-3.241552	1
&
28.564253	4.20674e-24
28.541420	4.4196e-24
28.518588	4.64322e-24
28.495755	4.87816e-24
28.472922	5.12497e-24
28.450090	5.38426e-24
28.427257	5.65666e-24
28.404425	5.94283e-24
28.381592	6.24348e-24
28.358759	6.55932e-24
28.335927	6.89113e-24
28.313094	7.23972e-24
28.290262	7.60593e-24
28.267429	7.99065e-24
28.244596	8.39482e-24
28.221764	8.81942e-24
28.198931	9.26548e-24
28.176099	9.73409e-24
28.153266	1.02264e-23
28.130433	1.07436e-23
28.107601	1.12869e-23
28.084768	1.18576e-23
28.061936	1.24573e-23
28.039103	1.30872e-23
28.016270	1.37489e-23
27.993438	1.44441e-23
27.970605	1.51745e-23
27.947773	1.59417e-23
27.924940	1.67477e-23
27.902107	1.75944e-23
27.879275	1.84839e-23
27.856442	1.94184e-23
27.833610	2.04e-23
27.810777	2.14313e-23
27.787944	2.25146e-23
27.765112	2.36527e-23
27.742279	2.48482e-23
27.719447	2.61042e-23
27.696614	2.74236e-23
27.673781	2.88096e-23
27.650949	3.02657e-23
27.628116	3.17953e-23
27.605284	3.34021e-23
27.582451	3.50901e-23
27.559619	3.68633e-23
27.536786	3.87261e-23
27.513953	4.0683e-23
27.491121	4.27387e-23
27.468288	4.48982e-23
27.445456	4.71667e-23
27.422623	4.95498e-23
27.399790	5.20531e-23
27.376958	5.46829e-23
27.354125	5.74455e-23
27.331293	6.03475e-23
27.308460	6.3396e-23
27.285627	6.65985e-23
27.262795	6.99626e-23
27.239962	7.34965e-23
27.217130	7.72088e-23
27.194297	8.11084e-23
27.171464	8.52049e-23
27.148632	8.95082e-23
27.125799	9.40287e-23
27.102967	9.87772e-23
27.080134	1.03765e-22
27.057301	1.09005e-22
27.034469	1.1451e-22
27.011636	1.20292e-22
26.988804	1.26366e-22
26.965971	1.32746e-22
26.943138	1.39449e-22
26.920306	1.46489e-22
26.897473	1.53885e-22
26.874641	1.61654e-22
26.851808	1.69815e-22
26.828975	1.78387e-22
26.806143	1.87392e-22
26.783310	1.96851e-22
26.760478	2.06787e-22
26.737645	2.17225e-22
26.714813	2.28189e-22
26.691980	2.39706e-22
26.669147	2.51804e-22
26.646315	2.64512e-22
26.623482	2.77861e-22
26.600650	2.91883e-22
26.577817	3.06612e-22
26.554984	3.22084e-22
26.532152	3.38336e-22
26.509319	3.55407e-22
26.486487	3.73339e-22
26.463654	3.92176e-22
26.440821	4.11962e-22
26.417989	4.32746e-22
26.395156	4.54577e-22
26.372324	4.77509e-22
26.349491	5.01597e-22
26.326658	5.26899e-22
26.303826	5.53477e-22
26.280993	5.81394e-22
26.258161	6.10718e-22
26.235328	6.4152e-22
26.212495	6.73875e-22
26.189663	7.0786e-22
26.166830	7.43558e-22
26.143998	7.81055e-22
26.121165	8.20441e-22
26.098332	8.61812e-22
26.075500	9.05267e-22
26.052667	9.50912e-22
26.029835	9.98857e-22
26.007002	1.04922e-21
25.984169	1.10212e-21
25.961337	1.15768e-21
25.938504	1.21604e-21
25.915672	1.27734e-21
25.892839	1.34173e-21
25.870007	1.40936e-21
25.847174	1.4804e-21
25.824341	1.55502e-21
25.801509	1.63339e-21
25.778676	1.71571e-21
25.755844	1.80218e-21
25.733011	1.89301e-21
25.710178	1.9884e-21
25.687346	2.0886e-21
25.664513	2.19384e-21
25.641681	2.30439e-21
25.618848	2.4205e-21
25.596015	2.54245e-21
25.573183	2.67055e-21
25.550350	2.80509e-21
25.527518	2.94641e-21
25.504685	3.09484e-21
25.481852	3.25074e-21
25.459020	3.41449e-21
25.436187	3.58648e-21
25.413355	3.76713e-21
25.390522	3.95687e-21
25.367689	4.15616e-21
25.344857	4.36547e-21
25.322024	4.58533e-21
25.299192	4.81624e-21
25.276359	5.05877e-21
25.253526	5.31351e-21
25.230694	5.58106e-21
25.207861	5.86208e-21
25.185029	6.15723e-21
25.162196	6.46723e-21
25.139363	6.79282e-21
25.116531	7.1348e-21
25.093698	7.49397e-21
25.070866	7.87122e-21
25.048033	8.26743e-21
25.025200	8.68358e-21
25.002368	9.12065e-21
24.979535	9.57971e-21
24.956703	1.00619e-20
24.933870	1.05682e-20
24.911038	1.11001e-20
24.888205	1.16587e-20
24.865372	1.22454e-20
24.842540	1.28615e-20
24.819707	1.35087e-20
24.796875	1.41884e-20
24.774042	1.49022e-20
24.751209	1.5652e-20
24.728377	1.64394e-20
24.705544	1.72664e-20
24.682712	1.8135e-20
24.659879	1.90473e-20
24.637046	2.00054e-20
24.614214	2.10116e-20
24.591381	2.20684e-20
24.568549	2.31783e-20
24.545716	2.4344e-20
24.522883	2.55683e-20
24.500051	2.6854e-20
24.477218	2.82044e-20
24.454386	2.96226e-20
24.431553	3.11121e-20
24.408720	3.26764e-20
24.385888	3.43193e-20
24.363055	3.60447e-20
24.340223	3.78568e-20
24.317390	3.97599e-20
24.294557	4.17585e-20
24.271725	4.38576e-20
24.248892	4.60621e-20
24.226060	4.83773e-20
24.203227	5.08087e-20
24.180394	5.33622e-20
24.157562	5.6044e-20
24.134729	5.88604e-20
24.111897	6.18182e-20
24.089064	6.49245e-20
24.066232	6.81867e-20
24.043399	7.16127e-20
24.020566	7.52107e-20
23.997734	7.89893e-20
23.974901	8.29576e-20
23.952069	8.7125e-20
23.929236	9.15016e-20
23.906403	9.60978e-20
23.883571	1.00925e-19
23.860738	1.05994e-19
23.837906	1.11317e-19
23.815073	1.16908e-19
23.792240	1.22779e-19
23.769408	1.28945e-19
23.746575	1.3542e-19
23.723743	1.42219e-19
23.700910	1.4936e-19
23.678077	1.56859e-19
23.655245	1.64735e-19
23.632412	1.73005e-19
23.609580	1.8169e-19
23.586747	1.90811e-19
23.563914	2.00389e-19
23.541082	2.10447e-19
23.518249	2.2101e-19
23.495417	2.32102e-19
23.472584	2.43751e-19
23.449751	2.55984e-19
23.426919	2.6883e-19
23.404086	2.82319e-19
23.381254	2.96486e-19
23.358421	3.11362e-19
23.335588	3.26984e-19
23.312756	3.43389e-19
23.289923	3.60616e-19
23.267091	3.78707e-19
23.244258	3.97704e-19
23.221426	4.17653e-19
23.198593	4.38602e-19
23.175760	4.60601e-19
23.152928	4.83701e-19
23.130095	5.0796e-19
23.107263	5.33433e-19
23.084430	5.60183e-19
23.061597	5.88273e-19
23.038765	6.1777e-19
23.015932	6.48744e-19
22.993100	6.8127e-19
22.970267	7.15424e-19
22.947434	7.5129e-19
22.924602	7.88951e-19
22.901769	8.28498e-19
22.878937	8.70026e-19
22.856104	9.13633e-19
22.833271	9.59423e-19
22.810439	1.00751e-18
22.787606	1.058e-18
22.764774	1.11101e-18
22.741941	1.16669e-18
22.719108	1.22514e-18
22.696276	1.28653e-18
22.673443	1.35098e-18
22.650611	1.41867e-18
22.627778	1.48974e-18
22.604945	1.56436e-18
22.582113	1.64272e-18
22.559280	1.725e-18
22.536448	1.8114e-18
22.513615	1.90212e-18
22.490782	1.99738e-18
22.467950	2.0974e-18
22.445117	2.20243e-18
22.422285	2.31271e-18
22.399452	2.42851e-18
22.376619	2.5501e-18
22.353787	2.67776e-18
22.330954	2.81182e-18
22.308122	2.95257e-18
22.285289	3.10037e-18
22.262457	3.25555e-18
22.239624	3.4185e-18
22.216791	3.58959e-18
22.193959	3.76923e-18
22.171126	3.95785e-18
22.148294	4.1559e-18
22.125461	4.36385e-18
22.102628	4.5822e-18
22.079796	4.81145e-18
22.056963	5.05217e-18
22.034131	5.30491e-18
22.011298	5.57028e-18
21.988465	5.84891e-18
21.965633	6.14146e-18
21.942800	6.44863e-18
21.919968	6.77114e-18
21.897135	7.10976e-18
21.874302	7.46529e-18
21.851470	7.83859e-18
21.828637	8.23053e-18
21.805805	8.64204e-18
21.782972	9.0741e-18
21.760139	9.52774e-18
21.737307	1.0004e-17
21.714474	1.05041e-17
21.691642	1.10291e-17
21.668809	1.15804e-17
21.645976	1.21591e-17
21.623144	1.27668e-17
21.600311	1.34048e-17
21.577479	1.40746e-17
21.554646	1.47779e-17
21.531813	1.55162e-17
21.508981	1.62914e-17
21.486148	1.71053e-17
21.463316	1.79598e-17
21.440483	1.88569e-17
21.417651	1.97988e-17
21.394818	2.07877e-17
21.371985	2.18259e-17
21.349153	2.29159e-17
21.326320	2.40602e-17
21.303488	2.52616e-17
21.280655	2.6523e-17
21.257822	2.78472e-17
21.234990	2.92375e-17
21.212157	3.06971e-17
21.189325	3.22294e-17
21.166492	3.38382e-17
21.143659	3.55271e-17
21.120827	3.73002e-17
21.097994	3.91618e-17
21.075162	4.11161e-17
21.052329	4.31678e-17
21.029496	4.53217e-17
21.006664	4.7583e-17
20.983831	4.99569e-17
20.960999	5.24492e-17
20.938166	5.50656e-17
20.915333	5.78123e-17
20.892501	6.06959e-17
20.869668	6.37231e-17
20.846836	6.69011e-17
20.824003	7.02373e-17
20.801170	7.37397e-17
20.778338	7.74166e-17
20.755505	8.12765e-17
20.732673	8.53286e-17
20.709840	8.95824e-17
20.687007	9.4048e-17
20.664175	9.87359e-17
20.641342	1.03657e-16
20.618510	1.08823e-16
20.595677	1.14247e-16
20.572845	1.1994e-16
20.550012	1.25917e-16
20.527179	1.32191e-16
20.504347	1.38777e-16
20.481514	1.4569e-16
20.458682	1.52948e-16
20.435849	1.60567e-16
20.413016	1.68565e-16
20.390184	1.7696e-16
20.367351	1.85773e-16
20.344519	1.95025e-16
20.321686	2.04736e-16
20.298853	2.14931e-16
20.276021	2.25632e-16
20.253188	2.36865e-16
20.230356	2.48657e-16
20.207523	2.61034e-16
20.184690	2.74027e-16
20.161858	2.87666e-16
20.139025	3.01983e-16
20.116193	3.17011e-16
20.093360	3.32786e-16
20.070527	3.49345e-16
20.047695	3.66726e-16
20.024862	3.84971e-16
20.002030	4.04122e-16
19.979197	4.24225e-16
19.956364	4.45326e-16
19.933532	4.67475e-16
19.910699	4.90724e-16
19.887867	5.15127e-16
19.865034	5.40742e-16
19.842201	5.67629e-16
19.819369	5.9585e-16
19.796536	6.25473e-16
19.773704	6.56566e-16
19.750871	6.89202e-16
19.728038	7.23458e-16
19.705206	7.59414e-16
19.682373	7.97154e-16
19.659541	8.36767e-16
19.636708	8.78345e-16
19.613876	9.21986e-16
19.591043	9.67791e-16
19.568210	1.01587e-15
19.545378	1.06633e-15
19.522545	1.1193e-15
19.499713	1.17489e-15
19.476880	1.23324e-15
19.454047	1.29448e-15
19.431215	1.35875e-15
19.408382	1.42622e-15
19.385550	1.49702e-15
19.362717	1.57134e-15
19.339884	1.64934e-15
19.317052	1.73121e-15
19.294219	1.81713e-15
19.271387	1.90731e-15
19.248554	2.00196e-15
19.225721	2.1013e-15
19.202889	2.20555e-15
19.180056	2.31498e-15
19.157224	2.42982e-15
19.134391	2.55035e-15
19.111558	2.67684e-15
19.088726	2.8096e-15
19.065893	2.94894e-15
19.043061	3.09517e-15
19.020228	3.24864e-15
18.997395	3.40971e-15
18.974563	3.57875e-15
18.951730	3.75615e-15
18.928898	3.94233e-15
18.906065	4.13773e-15
18.883232	4.34279e-15
18.860400	4.558e-15
18.837567	4.78385e-15
18.814735	5.02088e-15
18.791902	5.26963e-15
18.769070	5.53068e-15
18.746237	5.80463e-15
18.723404	6.09214e-15
18.700572	6.39386e-15
18.677739	6.71049e-15
18.654907	7.04277e-15
18.632074	7.39148e-15
18.609241	7.75743e-15
18.586409	8.14145e-15
18.563576	8.54445e-15
18.540744	8.96737e-15
18.517911	9.41117e-15
18.495078	9.87691e-15
18.472246	1.03656e-14
18.449413	1.08785e-14
18.426581	1.14167e-14
18.403748	1.19815e-14
18.380915	1.25742e-14
18.358083	1.31961e-14
18.335250	1.38487e-14
18.312418	1.45335e-14
18.289585	1.52522e-14
18.266752	1.60063e-14
18.243920	1.67976e-14
18.221087	1.7628e-14
18.198255	1.84993e-14
18.175422	1.94136e-14
18.152589	2.0373e-14
18.129757	2.13798e-14
18.106924	2.24362e-14
18.084092	2.35446e-14
18.061259	2.47078e-14
18.038426	2.59282e-14
18.015594	2.72089e-14
17.992761	2.85527e-14
17.969929	2.99627e-14
17.947096	3.14421e-14
17.924263	3.29945e-14
17.901431	3.46234e-14
17.878598	3.63325e-14
17.855766	3.81259e-14
17.832933	4.00075e-14
17.810101	4.19818e-14
17.787268	4.40534e-14
17.764435	4.62269e-14
17.741603	4.85075e-14
17.718770	5.09004e-14
17.695938	5.3411e-14
17.673105	5.60452e-14
17.650272	5.8809e-14
17.627440	6.17089e-14
17.604607	6.47514e-14
17.581775	6.79436e-14
17.558942	7.12929e-14
17.536109	7.48069e-14
17.513277	7.84937e-14
17.490444	8.23618e-14
17.467612	8.64201e-14
17.444779	9.0678e-14
17.421946	9.51452e-14
17.399114	9.98319e-14
17.376281	1.04749e-13
17.353449	1.09908e-13
17.330616	1.1532e-13
17.307783	1.20998e-13
17.284951	1.26955e-13
17.262118	1.33205e-13
17.239286	1.39761e-13
17.216453	1.4664e-13
17.193620	1.53857e-13
17.170788	1.61427e-13
17.147955	1.6937e-13
17.125123	1.77702e-13
17.102290	1.86443e-13
17.079457	1.95613e-13
17.056625	2.05233e-13
17.033792	2.15325e-13
17.010960	2.25913e-13
16.988127	2.37019e-13
16.965295	2.4867e-13
16.942462	2.60893e-13
16.919629	2.73715e-13
16.896797	2.87165e-13
16.873964	3.01275e-13
16.851132	3.16076e-13
16.828299	3.31603e-13
16.805466	3.47891e-13
16.782634	3.64977e-13
16.759801	3.82899e-13
16.736969	4.017e-13
16.714136	4.21422e-13
16.691303	4.42109e-13
16.668471	4.63809e-13
16.645638	4.86572e-13
16.622806	5.10449e-13
16.599973	5.35495e-13
16.577140	5.61766e-13
16.554308	5.89323e-13
16.531475	6.18228e-13
16.508643	6.48547e-13
16.485810	6.8035e-13
16.462977	7.13708e-13
16.440145	7.48697e-13
16.417312	7.85396e-13
16.394480	8.2389e-13
16.371647	8.64266e-13
16.348814	9.06615e-13
16.325982	9.51033e-13
16.303149	9.97622e-13
16.280317	1.04649e-12
16.257484	1.09774e-12
16.234651	1.15149e-12
16.211819	1.20787e-12
16.188986	1.26701e-12
16.166154	1.32903e-12
16.143321	1.39407e-12
16.120489	1.4623e-12
16.097656	1.53385e-12
16.074823	1.60889e-12
16.051991	1.68759e-12
16.029158	1.77014e-12
16.006326	1.85671e-12
15.983493	1.9475e-12
15.960660	2.04271e-12
15.937828	2.14257e-12
15.914995	2.2473e-12
15.892163	2.35713e-12
15.869330	2.47231e-12
15.846497	2.5931e-12
15.823665	2.71978e-12
15.800832	2.85263e-12
15.778000	2.99195e-12
15.755167	3.13805e-12
15.732334	3.29126e-12
15.709502	3.45194e-12
15.686669	3.62043e-12
15.663837	3.79712e-12
15.641004	3.98241e-12
15.618171	4.17671e-12
15.595339	4.38047e-12
15.572506	4.59413e-12
15.549674	4.81818e-12
15.526841	5.05312e-12
15.504008	5.29949e-12
15.481176	5.55783e-12
15.458343	5.82872e-12
15.435511	6.11277e-12
15.412678	6.41062e-12
15.389845	6.72294e-12
15.367013	7.05043e-12
15.344180	7.39381e-12
15.321348	7.75387e-12
15.298515	8.1314e-12
15.275682	8.52725e-12
15.252850	8.94231e-12
15.230017	9.37751e-12
15.207185	9.83381e-12
15.184352	1.03122e-11
15.161520	1.08139e-11
15.138687	1.13398e-11
15.115854	1.18913e-11
15.093022	1.24694e-11
15.070189	1.30756e-11
15.047357	1.37112e-11
15.024524	1.43775e-11
15.001691	1.50761e-11
14.978859	1.58086e-11
14.956026	1.65764e-11
14.933194	1.73815e-11
14.910361	1.82255e-11
14.887528	1.91104e-11
14.864696	2.0038e-11
14.841863	2.10106e-11
14.819031	2.20301e-11
14.796198	2.3099e-11
14.773365	2.42195e-11
14.750533	2.53942e-11
14.727700	2.66257e-11
14.704868	2.79166e-11
14.682035	2.92699e-11
14.659202	3.06886e-11
14.636370	3.21758e-11
14.613537	3.37347e-11
14.590705	3.53689e-11
14.567872	3.7082e-11
14.545039	3.88777e-11
14.522207	4.07601e-11
14.499374	4.27332e-11
14.476542	4.48015e-11
14.453709	4.69695e-11
14.430876	4.9242e-11
14.408044	5.1624e-11
14.385211	5.41207e-11
14.362379	5.67378e-11
14.339546	5.94809e-11
14.316714	6.2356e-11
14.293881	6.53696e-11
14.271048	6.85283e-11
14.248216	7.18389e-11
14.225383	7.53088e-11
14.202551	7.89456e-11
14.179718	8.27574e-11
14.156885	8.67524e-11
14.134053	9.09394e-11
14.111220	9.53277e-11
14.088388	9.99268e-11
14.065555	1.04747e-10
14.042722	1.09798e-10
14.019890	1.15093e-10
13.997057	1.20641e-10
13.974225	1.26455e-10
13.951392	1.32549e-10
13.928559	1.38935e-10
13.905727	1.45627e-10
13.882894	1.5264e-10
13.860062	1.5999e-10
13.837229	1.67691e-10
13.814396	1.75762e-10
13.791564	1.8422e-10
13.768731	1.93082e-10
13.745899	2.02369e-10
13.723066	2.121e-10
13.700233	2.22298e-10
13.677401	2.32983e-10
13.654568	2.44179e-10
13.631736	2.55911e-10
13.608903	2.68204e-10
13.586070	2.81085e-10
13.563238	2.94581e-10
13.540405	3.08722e-10
13.517573	3.23539e-10
13.494740	3.39063e-10
13.471908	3.55329e-10
13.449075	3.72371e-10
13.426242	3.90226e-10
13.403410	4.08933e-10
13.380577	4.28533e-10
13.357745	4.49067e-10
13.334912	4.7058e-10
13.312079	4.93118e-10
13.289247	5.1673e-10
13.266414	5.41467e-10
13.243582	5.67382e-10
13.220749	5.94531e-10
13.197916	6.22972e-10
13.175084	6.52766e-10
13.152251	6.83978e-10
13.129419	7.16674e-10
13.106586	7.50925e-10
13.083753	7.86803e-10
13.060921	8.24387e-10
13.038088	8.63755e-10
13.015256	9.04994e-10
12.992423	9.4819e-10
12.969590	9.93437e-10
12.946758	1.04083e-09
12.923925	1.09047e-09
12.901093	1.14247e-09
12.878260	1.19693e-09
12.855427	1.25397e-09
12.832595	1.31372e-09
12.809762	1.37629e-09
12.786930	1.44183e-09
12.764097	1.51047e-09
12.741264	1.58236e-09
12.718432	1.65765e-09
12.695599	1.7365e-09
12.672767	1.81908e-09
12.649934	1.90556e-09
12.627101	1.99613e-09
12.604269	2.09097e-09
12.581436	2.1903e-09
12.558604	2.29431e-09
12.535771	2.40323e-09
12.512939	2.51729e-09
12.490106	2.63673e-09
12.467273	2.76179e-09
12.444441	2.89276e-09
12.421608	3.02989e-09
12.398776	3.17348e-09
12.375943	3.32383e-09
12.353110	3.48126e-09
12.330278	3.64609e-09
12.307445	3.81868e-09
12.284613	3.99938e-09
12.261780	4.18857e-09
12.238947	4.38665e-09
12.216115	4.59403e-09
12.193282	4.81115e-09
12.170450	5.03846e-09
12.147617	5.27643e-09
12.124784	5.52557e-09
12.101952	5.78638e-09
12.079119	6.05941e-09
12.056287	6.34524e-09
12.033454	6.64445e-09
12.010621	6.95766e-09
11.987789	7.28553e-09
11.964956	7.62874e-09
11.942124	7.98799e-09
11.919291	8.36403e-09
11.896458	8.75765e-09
11.873626	9.16964e-09
11.850793	9.60086e-09
11.827961	1.00522e-08
11.805128	1.05246e-08
11.782295	1.1019e-08
11.759463	1.15365e-08
11.736630	1.20781e-08
11.713798	1.26449e-08
11.690965	1.32381e-08
11.668133	1.38588e-08
11.645300	1.45085e-08
11.622467	1.51883e-08
11.599635	1.58998e-08
11.576802	1.66443e-08
11.553970	1.74233e-08
11.531137	1.82385e-08
11.508304	1.90916e-08
11.485472	1.99841e-08
11.462639	2.09181e-08
11.439807	2.18953e-08
11.416974	2.29177e-08
11.394141	2.39875e-08
11.371309	2.51068e-08
11.348476	2.62778e-08
11.325644	2.75029e-08
11.302811	2.87847e-08
11.279978	3.01256e-08
11.257146	3.15284e-08
11.234313	3.29958e-08
11.211481	3.4531e-08
11.188648	3.61369e-08
11.165815	3.78167e-08
11.142983	3.95739e-08
11.120150	4.1412e-08
11.097318	4.33345e-08
11.074485	4.53455e-08
11.051652	4.74488e-08
11.028820	4.96487e-08
11.005987	5.19495e-08
10.983155	5.43559e-08
10.960322	5.68726e-08
10.937489	5.95046e-08
10.914657	6.22572e-08
10.891824	6.51357e-08
10.868992	6.81458e-08
10.846159	7.12936e-08
10.823327	7.45852e-08
10.800494	7.80271e-08
10.777661	8.16261e-08
10.754829	8.53893e-08
10.731996	8.93239e-08
10.709164	9.34379e-08
10.686331	9.77391e-08
10.663498	1.02236e-07
10.640666	1.06937e-07
10.617833	1.11853e-07
10.595001	1.16991e-07
10.572168	1.22362e-07
10.549335	1.27978e-07
10.526503	1.33847e-07
10.503670	1.39983e-07
10.480838	1.46396e-07
10.458005	1.531e-07
10.435172	1.60107e-07
10.412340	1.6743e-07
10.389507	1.75084e-07
10.366675	1.83083e-07
10.343842	1.91443e-07
10.321009	2.0018e-07
10.298177	2.0931e-07
10.275344	2.18851e-07
10.252512	2.28821e-07
10.229679	2.39239e-07
10.206846	2.50125e-07
10.184014	2.61499e-07
10.161181	2.73383e-07
10.138349	2.85799e-07
10.115516	2.98771e-07
10.092683	3.12324e-07
10.069851	3.26482e-07
10.047018	3.41272e-07
10.024186	3.56723e-07
10.001353	3.72862e-07
9.978520	3.89721e-07
9.955688	4.0733e-07
9.932855	4.25722e-07
9.910023	4.44932e-07
9.887190	4.64995e-07
9.864358	4.85948e-07
9.841525	5.0783e-07
9.818692	5.30681e-07
9.795860	5.54544e-07
9.773027	5.79461e-07
9.750195	6.0548e-07
9.727362	6.32646e-07
9.704529	6.61011e-07
9.681697	6.90625e-07
9.658864	7.21542e-07
9.636032	7.53819e-07
9.613199	7.87514e-07
9.590366	8.22688e-07
9.567534	8.59404e-07
9.544701	8.97728e-07
9.521869	9.37729e-07
9.499036	9.79479e-07
9.476203	1.02305e-06
9.453371	1.06852e-06
9.430538	1.11598e-06
9.407706	1.1655e-06
9.384873	1.21717e-06
9.362040	1.27109e-06
9.339208	1.32735e-06
9.316375	1.38605e-06
9.293543	1.44728e-06
9.270710	1.51117e-06
9.247877	1.57782e-06
9.225045	1.64733e-06
9.202212	1.71985e-06
9.179380	1.79549e-06
9.156547	1.87437e-06
9.133714	1.95665e-06
9.110882	2.04245e-06
9.088049	2.13193e-06
9.065217	2.22523e-06
9.042384	2.32252e-06
9.019552	2.42396e-06
8.996719	2.52973e-06
8.973886	2.63999e-06
8.951054	2.75493e-06
8.928221	2.87476e-06
8.905389	2.99966e-06
8.882556	3.12984e-06
8.859723	3.26553e-06
8.836891	3.40694e-06
8.814058	3.5543e-06
8.791226	3.70786e-06
8.768393	3.86788e-06
8.745560	4.0346e-06
8.722728	4.2083e-06
8.699895	4.38926e-06
8.677063	4.57778e-06
8.654230	4.77414e-06
8.631397	4.97868e-06
8.608565	5.19171e-06
8.585732	5.41356e-06
8.562900	5.6446e-06
8.540067	5.88518e-06
8.517234	6.13568e-06
8.494402	6.39649e-06
8.471569	6.66802e-06
8.448737	6.95067e-06
8.425904	7.2449e-06
8.403071	7.55114e-06
8.380239	7.86987e-06
8.357406	8.20156e-06
8.334574	8.54672e-06
8.311741	8.90586e-06
8.288908	9.27952e-06
8.266076	9.66826e-06
8.243243	1.00726e-05
8.220411	1.04933e-05
8.197578	1.09308e-05
8.174745	1.13857e-05
8.151913	1.18589e-05
8.129080	1.23508e-05
8.106248	1.28623e-05
8.083415	1.3394e-05
8.060583	1.39468e-05
8.037750	1.45213e-05
8.014917	1.51184e-05
7.992085	1.57388e-05
7.969252	1.63836e-05
7.946420	1.70534e-05
7.923587	1.77494e-05
7.900754	1.84722e-05
7.877922	1.9223e-05
7.855089	2.00028e-05
7.832257	2.08124e-05
7.809424	2.16531e-05
7.786591	2.25259e-05
7.763759	2.34319e-05
7.740926	2.43722e-05
7.718094	2.53481e-05
7.695261	2.63607e-05
7.672428	2.74113e-05
7.649596	2.85012e-05
7.626763	2.96317e-05
7.603931	3.08041e-05
7.581098	3.20199e-05
7.558265	3.32805e-05
7.535433	3.45873e-05
7.512600	3.59418e-05
7.489768	3.73455e-05
7.466935	3.88001e-05
7.444102	4.03072e-05
7.421270	4.18683e-05
7.398437	4.34852e-05
7.375605	4.51595e-05
7.352772	4.68931e-05
7.329939	4.86876e-05
7.307107	5.0545e-05
7.284274	5.24671e-05
7.261442	5.44557e-05
7.238609	5.65128e-05
7.215777	5.86404e-05
7.192944	6.08403e-05
7.170111	6.31147e-05
7.147279	6.54655e-05
7.124446	6.78948e-05
7.101614	7.04046e-05
7.078781	7.29972e-05
7.055948	7.56745e-05
7.033116	7.84388e-05
7.010283	8.12921e-05
6.987451	8.42366e-05
6.964618	8.72745e-05
6.941785	9.04079e-05
6.918953	9.36389e-05
6.896120	9.69698e-05
6.873288	0.000100403
6.850455	0.000103939
6.827622	0.000107582
6.804790	0.000111333
6.781957	0.000115194
6.759125	0.000119168
6.736292	0.000123255
6.713459	0.000127458
6.690627	0.000131779
6.667794	0.000136219
6.644962	0.00014078
6.622129	0.000145463
6.599296	0.00015027
6.576464	0.000155202
6.553631	0.00016026
6.530799	0.000165445
6.507966	0.000170757
6.485133	0.000176198
6.462301	0.000181768
6.439468	0.000187466
6.416636	0.000193294
6.393803	0.000199249
6.370971	0.000205332
6.348138	0.000211543
6.325305	0.000217878
6.302473	0.000224338
6.279640	0.000230919
6.256808	0.000237621
6.233975	0.000244439
6.211142	0.00025137
6.188310	0.000258411
6.165477	0.000265558
6.142645	0.000272806
6.119812	0.000280149
6.096979	0.000287581
6.074147	0.000295097
6.051314	0.000302688
6.028482	0.000310347
6.005649	0.000318066
5.982816	0.000325834
5.959984	0.000333641
5.937151	0.000341477
5.914319	0.00034933
5.891486	0.000357187
5.868653	0.000365034
5.845821	0.000372857
5.822988	0.000380641
5.800156	0.000388368
5.777323	0.000396022
5.754490	0.000403584
5.731658	0.000411034
5.708825	0.000418354
5.685993	0.000425521
5.663160	0.000432513
5.640327	0.000439308
5.617495	0.000445882
5.594662	0.000452211
5.571830	0.000458271
5.548997	0.000464036
5.526164	0.000469481
5.503332	0.000474582
5.480499	0.000479315
5.457667	0.000483656
5.434834	0.000487583
5.412002	0.000491076
5.389169	0.000494119
5.366336	0.000496699
5.343504	0.000498809
5.320671	0.000500449
5.297839	0.000501631
5.275006	0.000502381
5.252173	0.000502749
&
```
