## Supplementary material for "All-at-once RNA folding with 3D motif prediction framed by evolutionary information": RF02363_Yfr11.cacofold.power

```
# Power analysis of CaCoFold structure 
#
# Powertype = SINGLE SUBSTITUTIONS
# covary  left_pos      right_pos    substitutions      power
#----------------------------------------------------------------
          9		38		0		0.00
          10		37		0		0.00
          13		35		0		0.00
          14		34		0		0.00
          15		33		1		0.00
          16		32		0		0.00
          19		27		2		0.00
          20		26		0		0.00
          43		110		1		0.00
          44		109		0		0.00
          45		108		0		0.00
          46		107		1		0.00
          47		106		0		0.00
          48		105		1		0.00
          49		104		1		0.00
          50		103		2		0.00
          51		102		4		0.07
          52		101		2		0.00
          53		100		1		0.00
          54		99		2		0.00
          55		71		1		0.00
          56		70		0		0.00
          57		69		0		0.00
          58		68		0		0.00
          59		67		0		0.00
          60		66		0		0.00
          111		151		2		0.00
          112		150		0		0.00
          113		149		2		0.00
          114		148		3		0.02
          115		147		0		0.00
          116		146		2		0.00
          117		145		2		0.00
          118		144		1		0.00
          119		143		1		0.00
          120		142		3		0.02
          121		141		2		0.00
          122		140		4		0.07
          123		139		3		0.02
     *    124		138		4		0.07
          125		137		2		0.00
          126		136		4		0.07
          127		135		2		0.00
          128		134		1		0.00
#
# BPAIRS 44
# avg substitutions per BP  1.3
# BPAIRS expected to covary 0.3 +/- 0.5
# BPAIRS observed to covary 1
#
```
