## Supplementary material for "All-at-once RNA folding with 3D motif prediction framed by evolutionary information": RF02363_Yfr11.power

```
# Power analysis of given structure 
#
# Powertype = SINGLE SUBSTITUTIONS
# covary  left_pos      right_pos    substitutions      power
#----------------------------------------------------------------
          9		103		1		0.00
          10		102		1		0.00
          11		101		0		0.00
          12		100		1		0.00
          14		27		2		0.00
          15		26		1		0.00
          16		25		0		0.00
          17		24		1		0.00
          18		23		0		0.00
          30		95		2		0.00
          31		94		0		0.00
          32		93		1		0.00
          33		92		2		0.00
          44		83		1		0.00
          45		82		0		0.00
          46		81		3		0.02
          47		80		0		0.00
          48		79		2		0.00
          49		78		2		0.00
          50		77		2		0.00
          51		76		4		0.07
          53		74		1		0.00
          56		71		1		0.00
          57		69		0		0.00
          58		68		0		0.00
          59		67		0		0.00
          60		66		0		0.00
          111		151		2		0.00
          112		150		0		0.00
          113		149		2		0.00
          114		148		3		0.02
          115		147		0		0.00
          116		146		2		0.00
          117		145		2		0.00
          118		144		1		0.00
          119		143		1		0.00
          120		142		3		0.02
          123		139		3		0.02
     *    124		138		4		0.07
          125		137		2		0.00
          126		136		4		0.07
#
# BPAIRS 41
# avg substitutions per BP  1.4
# BPAIRS expected to covary 0.3 +/- 0.5
# BPAIRS observed to covary 1
#
```
