## Supplementary material for "All-at-once RNA folding with 3D motif prediction framed by evolutionary information": RF02363_Yfr11.sorted.cacofold.cov

```
# The predicted CaCoFold structure
# BPAIRS observed to covary 1
#
#
# Method Target_E-val [cov_min,cov_max] [FP | TP True Found | Sen PPV F] 
# GTp    0.05         [-1.72,5.70]     [0 | 1 198 1 | 0.51 100.00 1.01] 
#
# in_fold in_given   left_pos       right_pos      score           E-value    pvalue       substitutions      power
#-----------------------------------------------------------------------------------------------------------------------
*	*	       124	       138	4.14384	0.00680604	0.000166001	4		0.07
```
