## Supplementary material for "All-at-once RNA folding with 3D motif prediction framed by evolutionary information": RF02363_Yfr11.surv

```
4.143510	0.0243902
2.732518	0.0487805
1.909440	0.0731707
1.775060	0.097561
1.724667	0.121951
1.657477	0.146341
1.590287	0.170732
1.523097	0.195122
1.506299	0.219512
0.884791	0.243902
0.683221	0.268293
0.397663	0.292683
0.011320	0.341463
-0.005477	0.780488
-0.022275	0.878049
-0.173452	0.902439
-0.475808	0.926829
-0.643783	0.97561
-1.013328	1
&
5.688881	8.4076e-05
4.496257	0.000168152
4.345080	0.000252228
4.328282	0.000336304
4.160307	0.00042038
4.143510	0.000504456
3.757167	0.000588532
3.438014	0.000672608
3.387621	0.00084076
3.354026	0.000924836
3.337229	0.00109299
3.270039	0.00117706
3.219646	0.00126114
3.202849	0.00134522
3.118861	0.00151337
3.085266	0.00168152
3.068468	0.0017656
2.900493	0.00184967
2.883696	0.00201782
2.833303	0.0021019
2.749316	0.00218598
2.732518	0.00227005
2.631733	0.00252228
2.614935	0.00260636
2.564543	0.00269043
2.547745	0.00277451
2.480555	0.00285858
2.463758	0.00302674
2.446960	0.00311081
2.430163	0.00319489
2.379770	0.00327896
2.278985	0.00344712
2.262188	0.00353119
2.245390	0.00361527
2.194998	0.00395157
2.178200	0.00411972
2.111010	0.0042038
2.094212	0.00437195
2.060617	0.00445603
2.043820	0.00512864
2.027022	0.00605347
2.010225	0.0063057
1.976630	0.00706238
1.959832	0.00714646
1.943035	0.00739869
1.926237	0.00748276
1.909440	0.00765092
1.892642	0.00798722
1.875845	0.0087439
1.825452	0.0112662
1.808655	0.0115184
1.791857	0.0117706
1.775060	0.0130318
1.741465	0.0133681
1.724667	0.0137885
1.707870	0.0146292
1.691072	0.0155541
1.657477	0.0162267
1.640679	0.0164789
1.623882	0.0171515
1.607084	0.0174878
1.590287	0.0195056
1.573489	0.0197579
1.556692	0.019926
1.539894	0.0200942
1.523097	0.0209349
1.506299	0.0219438
1.489502	0.0229527
1.472704	0.0230368
1.455907	0.0238776
1.439109	0.0241298
1.422312	0.0242139
1.405514	0.024298
1.388717	0.0245502
1.371919	0.0246343
1.355122	0.0258954
1.338324	0.0277451
1.321527	0.0285858
1.304729	0.0295948
1.287932	0.0301833
1.271134	0.0311081
1.254337	0.0316967
1.237539	0.0322011
1.220742	0.0327056
1.203944	0.03321
1.170349	0.0332941
1.153551	0.0337145
1.136754	0.0339667
1.119956	0.0346393
1.103159	0.0349756
1.086361	0.0352278
1.069564	0.0358164
1.052766	0.0362368
1.035969	0.0366571
1.019171	0.0376661
1.002374	0.0382546
0.985576	0.0383387
0.968779	0.0390113
0.951981	0.0394316
0.935184	0.0395998
0.918386	0.0400202
0.901589	0.0428788
0.884791	0.0448966
0.867994	0.0451488
0.851196	0.0463259
0.834399	0.0480915
0.817601	0.0491004
0.800804	0.0496048
0.784006	0.0501934
0.767209	0.050866
0.750411	0.0534723
0.733614	0.0544813
0.716816	0.0546494
0.700019	0.0560787
0.683221	0.0564991
0.666423	0.0579284
0.649626	0.0581806
0.632828	0.0589373
0.616031	0.0594417
0.599233	0.0603666
0.582436	0.0615436
0.565638	0.0618799
0.548841	0.0623844
0.532043	0.0657474
0.515246	0.0672608
0.498448	0.068606
0.481651	0.0703716
0.464853	0.0716328
0.448056	0.0726417
0.431258	0.072978
0.414461	0.0743232
0.397663	0.0751639
0.380866	0.0761729
0.364068	0.0777703
0.347271	0.0790314
0.330473	0.0803767
0.313676	0.0821423
0.296878	0.0835715
0.280081	0.0859257
0.263283	0.0871027
0.246486	0.0887002
0.229688	0.0902136
0.212891	0.0914747
0.196093	0.0923995
0.179295	0.0948377
0.162498	0.0987893
0.145700	0.100555
0.128903	0.102236
0.112105	0.104506
0.095308	0.105936
0.078510	0.10871
0.061713	0.111401
0.044915	0.115184
0.028118	0.129561
0.011320	0.175467
-0.005477	0.617118
-0.022275	0.754918
-0.039072	0.761645
-0.055870	0.766857
-0.072667	0.772911
-0.089465	0.777955
-0.106262	0.79023
-0.123060	0.798218
-0.139857	0.804439
-0.156655	0.813772
-0.173452	0.822936
-0.190250	0.82983
-0.207047	0.835547
-0.223845	0.843198
-0.240642	0.851858
-0.257440	0.858668
-0.274238	0.86489
-0.291035	0.87439
-0.307833	0.881957
-0.324630	0.886918
-0.341428	0.892635
-0.358225	0.89768
-0.375023	0.903144
-0.391820	0.908273
-0.408618	0.912897
-0.425415	0.916513
-0.442213	0.921641
-0.459010	0.9245
-0.475808	0.926854
-0.492605	0.930217
-0.509403	0.931562
-0.526200	0.934
-0.542998	0.936018
-0.559795	0.938625
-0.576593	0.939718
-0.593390	0.941483
-0.610188	0.942912
-0.626985	0.945603
-0.643783	0.950731
-0.660580	0.953338
-0.677378	0.955692
-0.694175	0.959896
-0.710973	0.963427
-0.727770	0.964772
-0.744568	0.967126
-0.761366	0.968219
-0.778163	0.969985
-0.794961	0.970994
-0.811758	0.973012
-0.828556	0.974273
-0.845353	0.975786
-0.862151	0.976879
-0.878948	0.97814
-0.895746	0.979233
-0.912543	0.980494
-0.929341	0.98184
-0.946138	0.982512
-0.962936	0.983017
-0.979733	0.983353
-0.996531	0.984026
-1.013328	0.98495
-1.030126	0.985959
-1.046923	0.987641
-1.063721	0.989406
-1.080518	0.989575
-1.097316	0.989659
-1.114113	0.990163
-1.130911	0.990583
-1.147708	0.991676
-1.164506	0.992181
-1.181303	0.992517
-1.198101	0.993022
-1.214898	0.993778
-1.231696	0.994535
-1.248494	0.994619
-1.265291	0.994703
-1.282089	0.996133
-1.298886	0.996889
-1.315684	0.996973
-1.332481	0.997478
-1.349279	0.997562
-1.366076	0.99773
-1.382874	0.997814
-1.399671	0.997982
-1.433266	0.999327
-1.483659	0.999496
-1.500456	0.999664
-1.517254	0.999748
-1.634836	0.999916
-1.735622	1
&
6.108819	4.18936e-07
5.957641	8.37872e-07
5.789666	1.25681e-06
5.756071	1.67574e-06
5.705679	2.09468e-06
5.638489	2.51362e-06
5.621691	2.93255e-06
5.604894	4.18936e-06
5.588096	5.02723e-06
5.571299	5.44617e-06
5.537703	5.8651e-06
5.520906	6.28404e-06
5.470513	7.12191e-06
5.369728	7.54085e-06
5.352931	7.95978e-06
5.285741	8.37872e-06
5.252146	8.79765e-06
5.218551	9.21659e-06
5.184956	9.63553e-06
5.168158	1.04734e-05
5.134563	1.08923e-05
5.117766	1.13113e-05
5.100968	1.17302e-05
5.033778	1.21491e-05
5.016980	1.25681e-05
5.000183	1.34059e-05
4.966588	1.38249e-05
4.949790	1.46628e-05
4.932993	1.50817e-05
4.899398	1.59196e-05
4.882600	1.71764e-05
4.865803	1.88521e-05
4.849005	1.969e-05
4.832208	2.05279e-05
4.815410	2.26225e-05
4.798613	2.47172e-05
4.781815	2.76498e-05
4.765018	3.18391e-05
4.748220	3.39338e-05
4.731423	3.72853e-05
4.714625	4.06368e-05
4.697828	4.23125e-05
4.681030	4.39883e-05
4.664233	4.77587e-05
4.647435	4.94344e-05
4.630638	5.36238e-05
4.613840	5.48806e-05
4.597043	5.69753e-05
4.580245	5.8651e-05
4.563447	6.20025e-05
4.546650	6.57729e-05
4.529852	6.87055e-05
4.513055	7.58274e-05
4.496257	7.91789e-05
4.479460	8.16925e-05
4.462662	8.37872e-05
4.445865	8.63008e-05
4.429067	9.04902e-05
4.412270	9.34227e-05
4.395472	9.67742e-05
4.378675	0.000100964
4.361877	0.00010641
4.345080	0.000112694
4.328282	0.000115207
4.311485	0.000122329
4.294687	0.000126938
4.277890	0.000135735
4.261092	0.000140762
4.244295	0.000146628
4.227497	0.000151655
4.210700	0.000157939
4.193902	0.000164223
4.177105	0.000173439
4.160307	0.000183075
4.143510	0.000191035
4.126712	0.000197738
4.109915	0.000207373
4.093117	0.000211563
4.076319	0.000222455
4.059522	0.000231672
4.042724	0.000243402
4.025927	0.000248429
4.009129	0.00025597
3.992332	0.000262673
3.975534	0.000271889
3.958737	0.000280268
3.941939	0.000291579
3.925142	0.000298701
3.908344	0.000307499
3.891547	0.000317553
3.874749	0.000324675
3.857952	0.000333473
3.841154	0.000343946
3.824357	0.000349811
3.807559	0.000354839
3.790762	0.000360704
3.773964	0.000367407
3.757167	0.000374948
3.740369	0.000379556
3.723572	0.000382488
3.706774	0.000391705
3.689977	0.000396313
3.673179	0.00040176
3.656382	0.000411814
3.639584	0.000421031
3.622787	0.000428571
3.605989	0.00043318
3.589191	0.000440721
3.572394	0.000446586
3.555596	0.000457897
3.538799	0.000463343
3.522001	0.000478425
3.505204	0.000491412
3.488406	0.000506912
3.471609	0.000528278
3.454811	0.000552158
3.438014	0.000573104
3.421216	0.000596146
3.404419	0.000625052
3.387621	0.00065731
3.370824	0.00069292
3.354026	0.000726854
3.337229	0.000758274
3.320431	0.000791789
3.303634	0.000832845
3.286836	0.000870549
3.270039	0.000900712
3.253241	0.000949309
3.236444	0.00100293
3.219646	0.00104608
3.202849	0.00109091
3.186051	0.00113825
3.169254	0.00118266
3.152456	0.00122706
3.135659	0.00125932
3.118861	0.0012987
3.102063	0.00133305
3.085266	0.00137579
3.068468	0.00140762
3.051671	0.00144784
3.034873	0.0014801
3.018076	0.00150524
3.001278	0.00153163
2.984481	0.00156891
2.967683	0.00160746
2.950886	0.00164181
2.934088	0.00167407
2.917291	0.001708
2.900493	0.00173439
2.883696	0.00177922
2.866898	0.0018207
2.850101	0.0018563
2.833303	0.00190532
2.816506	0.00195182
2.799708	0.002
2.782911	0.00204525
2.766113	0.0021018
2.749316	0.00215961
2.732518	0.00222036
2.715721	0.00229409
2.698923	0.00236866
2.682126	0.00245538
2.665328	0.0025421
2.648531	0.0026372
2.631733	0.00272853
2.614935	0.0028341
2.598138	0.00292711
2.581340	0.00302807
2.564543	0.0031261
2.547745	0.00320276
2.530948	0.00329619
2.514150	0.00338877
2.497353	0.00349853
2.480555	0.00359573
2.463758	0.00368328
2.446960	0.00377294
2.430163	0.00386636
2.413365	0.00394512
2.396568	0.0040222
2.379770	0.00408756
2.362973	0.00417428
2.346175	0.00426561
2.329378	0.00436447
2.312580	0.00445496
2.295783	0.00454587
2.278985	0.00464935
2.262188	0.00477336
2.245390	0.00491244
2.228593	0.00503435
2.211795	0.00515626
2.194998	0.00528823
2.178200	0.00542354
2.161403	0.00558525
2.144605	0.00575995
2.127807	0.00590658
2.111010	0.00608463
2.094212	0.0062765
2.077415	0.00648094
2.060617	0.00669166
2.043820	0.00690406
2.027022	0.00715124
2.010225	0.00738752
1.993427	0.00761584
1.976630	0.00785128
1.959832	0.00807499
1.943035	0.00829577
1.926237	0.00855928
1.909440	0.00878592
1.892642	0.00899958
1.875845	0.00928362
1.859047	0.00954127
1.842250	0.00985924
1.825452	0.0102044
1.808655	0.0105488
1.791857	0.0108953
1.775060	0.0112472
1.758262	0.0115228
1.741465	0.0117646
1.724667	0.0120411
1.707870	0.0123636
1.691072	0.0127667
1.674275	0.0132832
1.657477	0.0138077
1.640679	0.0144499
1.623882	0.0151081
1.607084	0.015731
1.590287	0.0163029
1.573489	0.0168483
1.556692	0.0173452
1.539894	0.0178429
1.523097	0.0183331
1.506299	0.0188542
1.489502	0.0193523
1.472704	0.0198752
1.455907	0.0203762
1.439109	0.0209376
1.422312	0.0214416
1.405514	0.0219388
1.388717	0.0224843
1.371919	0.0231445
1.355122	0.0238006
1.338324	0.0245974
1.321527	0.0254885
1.304729	0.0264177
1.287932	0.0272631
1.271134	0.0281931
1.254337	0.0291785
1.237539	0.0302141
1.220742	0.0311776
1.203944	0.0320767
1.187147	0.0329636
1.170349	0.0337842
1.153551	0.0346799
1.136754	0.0356028
1.119956	0.0364763
1.103159	0.0373992
1.086361	0.0384361
1.069564	0.0395425
1.052766	0.0406556
1.035969	0.0417432
1.019171	0.0428039
1.002374	0.0437327
0.985576	0.0447331
0.968779	0.0458328
0.951981	0.0470385
0.935184	0.0481357
0.918386	0.0492581
0.901589	0.050408
0.884791	0.0514922
0.867994	0.0527306
0.851196	0.0539062
0.834399	0.0550951
0.817601	0.0560968
0.800804	0.0571898
0.784006	0.0582241
0.767209	0.059253
0.750411	0.0601726
0.733614	0.0610708
0.716816	0.0619682
0.700019	0.0628341
0.683221	0.0636334
0.666423	0.0644516
0.649626	0.0652572
0.632828	0.066013
0.616031	0.0667595
0.599233	0.0675115
0.582436	0.0682782
0.565638	0.0690256
0.548841	0.0698408
0.532043	0.0705702
0.515246	0.0713331
0.498448	0.072315
0.481651	0.0733951
0.464853	0.0743661
0.448056	0.0753779
0.431258	0.0765534
0.414461	0.0777
0.397663	0.0789024
0.380866	0.0801525
0.364068	0.0814638
0.347271	0.0827449
0.330473	0.0841014
0.313676	0.0854194
0.296878	0.0867273
0.280081	0.0880339
0.263283	0.0894005
0.246486	0.0905765
0.229688	0.091925
0.212891	0.0933578
0.196093	0.0949623
0.179295	0.0966925
0.162498	0.0984784
0.145700	0.100318
0.128903	0.10213
0.112105	0.104133
0.095308	0.106082
0.078510	0.108277
0.061713	0.110644
0.044915	0.113338
0.028118	0.116183
0.011320	0.141796
-0.005477	0.702126
-0.022275	0.717058
-0.039072	0.726754
-0.055870	0.736373
-0.072667	0.747055
-0.089465	0.759355
-0.106262	0.772934
-0.123060	0.786143
-0.139857	0.797185
-0.156655	0.806625
-0.173452	0.815594
-0.190250	0.824343
-0.207047	0.833315
-0.223845	0.841665
-0.240642	0.850377
-0.257440	0.859138
-0.274238	0.867171
-0.291035	0.87438
-0.307833	0.881313
-0.324630	0.887615
-0.341428	0.893591
-0.358225	0.899243
-0.375023	0.904615
-0.391820	0.909581
-0.408618	0.91433
-0.425415	0.918902
-0.442213	0.923046
-0.459010	0.926905
-0.475808	0.930314
-0.492605	0.93355
-0.509403	0.936644
-0.526200	0.939362
-0.542998	0.94196
-0.559795	0.944599
-0.576593	0.947217
-0.593390	0.949701
-0.610188	0.952168
-0.626985	0.954645
-0.643783	0.957029
-0.660580	0.959298
-0.677378	0.961496
-0.694175	0.963603
-0.710973	0.9656
-0.727770	0.967501
-0.744568	0.969317
-0.761366	0.971028
-0.778163	0.97254
-0.794961	0.974023
-0.811758	0.975389
-0.828556	0.97654
-0.845353	0.977705
-0.862151	0.978822
-0.878948	0.979837
-0.895746	0.980836
-0.912543	0.981707
-0.929341	0.982551
-0.946138	0.983381
-0.962936	0.984097
-0.979733	0.984835
-0.996531	0.985523
-1.013328	0.986191
-1.030126	0.986867
-1.046923	0.987488
-1.063721	0.988073
-1.080518	0.988628
-1.097316	0.989213
-1.114113	0.989777
-1.130911	0.990339
-1.147708	0.990834
-1.164506	0.991372
-1.181303	0.991858
-1.198101	0.992329
-1.214898	0.992812
-1.231696	0.993238
-1.248494	0.993677
-1.265291	0.994057
-1.282089	0.99445
-1.298886	0.994845
-1.315684	0.995211
-1.332481	0.995525
-1.349279	0.995856
-1.366076	0.99614
-1.382874	0.996472
-1.399671	0.996731
-1.416469	0.996992
-1.433266	0.997215
-1.450064	0.997471
-1.466861	0.997678
-1.483659	0.997887
-1.500456	0.998093
-1.517254	0.998282
-1.534051	0.998435
-1.550849	0.998581
-1.567646	0.998698
-1.584444	0.998822
-1.601241	0.998946
-1.618039	0.999045
-1.634836	0.999123
-1.651634	0.999204
-1.668431	0.999262
-1.685229	0.999314
-1.702026	0.999393
-1.718824	0.999454
-1.735622	0.999501
-1.752419	0.999538
-1.769217	0.999596
-1.786014	0.999641
-1.802812	0.99968
-1.819609	0.999707
-1.836407	0.999735
-1.853204	0.999759
-1.870002	0.999792
-1.886799	0.999823
-1.903597	0.999842
-1.920394	0.999869
-1.937192	0.999885
-1.953989	0.99989
-1.970787	0.999902
-1.987584	0.999914
-2.004382	0.999924
-2.021179	0.999932
-2.037977	0.999941
-2.054774	0.999949
-2.071572	0.999954
-2.088369	0.999957
-2.105167	0.999962
-2.121964	0.999966
-2.138762	0.99997
-2.155559	0.99998
-2.172357	0.999985
-2.189154	0.999986
-2.205952	0.999987
-2.222750	0.999991
-2.256345	0.999992
-2.273142	0.999992
-2.340332	0.999994
-2.357130	0.999995
-2.407522	0.999996
-2.424320	0.999997
-2.474712	0.999998
-2.508307	0.999999
-2.541902	1
-2.625890	1
&
22.368816	5.4196e-25
22.352018	5.6669e-25
22.335221	5.92548e-25
22.318423	6.19586e-25
22.301626	6.47857e-25
22.284828	6.77418e-25
22.268031	7.08327e-25
22.251233	7.40646e-25
22.234436	7.7444e-25
22.217638	8.09775e-25
22.200841	8.46722e-25
22.184043	8.85354e-25
22.167246	9.25748e-25
22.150448	9.67985e-25
22.133651	1.01215e-24
22.116853	1.05833e-24
22.100056	1.10661e-24
22.083258	1.1571e-24
22.066460	1.20989e-24
22.049663	1.26508e-24
22.032865	1.3228e-24
22.016068	1.38315e-24
21.999270	1.44624e-24
21.982473	1.51222e-24
21.965675	1.58121e-24
21.948878	1.65334e-24
21.932080	1.72876e-24
21.915283	1.80762e-24
21.898485	1.89008e-24
21.881688	1.9763e-24
21.864890	2.06645e-24
21.848093	2.16072e-24
21.831295	2.25928e-24
21.814498	2.36233e-24
21.797700	2.47009e-24
21.780903	2.58276e-24
21.764105	2.70057e-24
21.747308	2.82375e-24
21.730510	2.95254e-24
21.713713	3.08721e-24
21.696915	3.22802e-24
21.680118	3.37526e-24
21.663320	3.5292e-24
21.646523	3.69017e-24
21.629725	3.85847e-24
21.612928	4.03445e-24
21.596130	4.21845e-24
21.579332	4.41084e-24
21.562535	4.61201e-24
21.545737	4.82234e-24
21.528940	5.04227e-24
21.512142	5.27223e-24
21.495345	5.51266e-24
21.478547	5.76406e-24
21.461750	6.02693e-24
21.444952	6.30177e-24
21.428155	6.58915e-24
21.411357	6.88963e-24
21.394560	7.20381e-24
21.377762	7.53231e-24
21.360965	7.87578e-24
21.344167	8.23492e-24
21.327370	8.61043e-24
21.310572	9.00305e-24
21.293775	9.41358e-24
21.276977	9.84281e-24
21.260180	1.02916e-23
21.243382	1.07609e-23
21.226585	1.12515e-23
21.209787	1.17646e-23
21.192990	1.2301e-23
21.176192	1.28618e-23
21.159395	1.34482e-23
21.142597	1.40614e-23
21.125800	1.47025e-23
21.109002	1.53728e-23
21.092204	1.60737e-23
21.075407	1.68065e-23
21.058609	1.75727e-23
21.041812	1.83739e-23
21.025014	1.92115e-23
21.008217	2.00874e-23
20.991419	2.10031e-23
20.974622	2.19606e-23
20.957824	2.29617e-23
20.941027	2.40085e-23
20.924229	2.51029e-23
20.907432	2.62473e-23
20.890634	2.74437e-23
20.873837	2.86947e-23
20.857039	3.00028e-23
20.840242	3.13704e-23
20.823444	3.28003e-23
20.806647	3.42954e-23
20.789849	3.58587e-23
20.773052	3.74932e-23
20.756254	3.92021e-23
20.739457	4.0989e-23
20.722659	4.28572e-23
20.705862	4.48106e-23
20.689064	4.6853e-23
20.672267	4.89884e-23
20.655469	5.12212e-23
20.638672	5.35556e-23
20.621874	5.59965e-23
20.605076	5.85485e-23
20.588279	6.12169e-23
20.571481	6.40068e-23
20.554684	6.69238e-23
20.537886	6.99737e-23
20.521089	7.31626e-23
20.504291	7.64967e-23
20.487494	7.99828e-23
20.470696	8.36276e-23
20.453899	8.74385e-23
20.437101	9.14231e-23
20.420304	9.55891e-23
20.403506	9.99449e-23
20.386709	1.04499e-22
20.369911	1.09261e-22
20.353114	1.1424e-22
20.336316	1.19445e-22
20.319519	1.24887e-22
20.302721	1.30578e-22
20.285924	1.36528e-22
20.269126	1.42748e-22
20.252329	1.49252e-22
20.235531	1.56052e-22
20.218734	1.63162e-22
20.201936	1.70596e-22
20.185139	1.78369e-22
20.168341	1.86495e-22
20.151544	1.94992e-22
20.134746	2.03875e-22
20.117948	2.13163e-22
20.101151	2.22875e-22
20.084353	2.33028e-22
20.067556	2.43644e-22
20.050758	2.54743e-22
20.033961	2.66348e-22
20.017163	2.78481e-22
20.000366	2.91167e-22
19.983568	3.0443e-22
19.966771	3.18298e-22
19.949973	3.32797e-22
19.933176	3.47956e-22
19.916378	3.63806e-22
19.899581	3.80377e-22
19.882783	3.97703e-22
19.865986	4.15817e-22
19.849188	4.34757e-22
19.832391	4.54559e-22
19.815593	4.75263e-22
19.798796	4.96909e-22
19.781998	5.19541e-22
19.765201	5.43203e-22
19.748403	5.67943e-22
19.731606	5.93809e-22
19.714808	6.20852e-22
19.698011	6.49127e-22
19.681213	6.78689e-22
19.664416	7.09598e-22
19.647618	7.41913e-22
19.630820	7.75699e-22
19.614023	8.11023e-22
19.597225	8.47956e-22
19.580428	8.8657e-22
19.563630	9.26941e-22
19.546833	9.69151e-22
19.530035	1.01328e-21
19.513238	1.05942e-21
19.496440	1.10766e-21
19.479643	1.1581e-21
19.462845	1.21083e-21
19.446048	1.26596e-21
19.429250	1.3236e-21
19.412453	1.38387e-21
19.395655	1.44687e-21
19.378858	1.51275e-21
19.362060	1.58162e-21
19.345263	1.65363e-21
19.328465	1.72892e-21
19.311668	1.80763e-21
19.294870	1.88992e-21
19.278073	1.97596e-21
19.261275	2.06592e-21
19.244478	2.15997e-21
19.227680	2.25829e-21
19.210883	2.3611e-21
19.194085	2.46858e-21
19.177287	2.58095e-21
19.160490	2.69844e-21
19.143692	2.82127e-21
19.126895	2.94969e-21
19.110097	3.08396e-21
19.093300	3.22433e-21
19.076502	3.3711e-21
19.059705	3.52454e-21
19.042907	3.68496e-21
19.026110	3.85268e-21
19.009312	4.02803e-21
18.992515	4.21136e-21
18.975717	4.40303e-21
18.958920	4.60343e-21
18.942122	4.81293e-21
18.925325	5.03197e-21
18.908527	5.26098e-21
18.891730	5.5004e-21
18.874932	5.75072e-21
18.858135	6.01242e-21
18.841337	6.28603e-21
18.824540	6.57208e-21
18.807742	6.87115e-21
18.790945	7.18382e-21
18.774147	7.51072e-21
18.757350	7.85248e-21
18.740552	8.20979e-21
18.723755	8.58336e-21
18.706957	8.97391e-21
18.690159	9.38223e-21
18.673362	9.80912e-21
18.656564	1.02554e-20
18.639767	1.0722e-20
18.622969	1.12099e-20
18.606172	1.17199e-20
18.589374	1.22531e-20
18.572577	1.28105e-20
18.555779	1.33934e-20
18.538982	1.40027e-20
18.522184	1.46397e-20
18.505387	1.53057e-20
18.488589	1.6002e-20
18.471792	1.67299e-20
18.454994	1.7491e-20
18.438197	1.82866e-20
18.421399	1.91184e-20
18.404602	1.99881e-20
18.387804	2.08973e-20
18.371007	2.18478e-20
18.354209	2.28416e-20
18.337412	2.38806e-20
18.320614	2.49667e-20
18.303817	2.61023e-20
18.287019	2.72895e-20
18.270222	2.85307e-20
18.253424	2.98283e-20
18.236627	3.11849e-20
18.219829	3.26031e-20
18.203031	3.40859e-20
18.186234	3.5636e-20
18.169436	3.72567e-20
18.152639	3.89509e-20
18.135841	4.07223e-20
18.119044	4.25741e-20
18.102246	4.45101e-20
18.085449	4.65341e-20
18.068651	4.86501e-20
18.051854	5.08623e-20
18.035056	5.31751e-20
18.018259	5.55929e-20
18.001461	5.81207e-20
17.984664	6.07633e-20
17.967866	6.35261e-20
17.951069	6.64144e-20
17.934271	6.9434e-20
17.917474	7.25908e-20
17.900676	7.58911e-20
17.883879	7.93413e-20
17.867081	8.29484e-20
17.850284	8.67194e-20
17.833486	9.06617e-20
17.816689	9.47832e-20
17.799891	9.9092e-20
17.783094	1.03597e-19
17.766296	1.08306e-19
17.749499	1.13229e-19
17.732701	1.18376e-19
17.715903	1.23757e-19
17.699106	1.29382e-19
17.682308	1.35263e-19
17.665511	1.41411e-19
17.648713	1.47838e-19
17.631916	1.54558e-19
17.615118	1.61582e-19
17.598321	1.68926e-19
17.581523	1.76604e-19
17.564726	1.8463e-19
17.547928	1.93021e-19
17.531131	2.01793e-19
17.514333	2.10963e-19
17.497536	2.2055e-19
17.480738	2.30572e-19
17.463941	2.4105e-19
17.447143	2.52004e-19
17.430346	2.63455e-19
17.413548	2.75426e-19
17.396751	2.87941e-19
17.379953	3.01025e-19
17.363156	3.14703e-19
17.346358	3.29002e-19
17.329561	3.4395e-19
17.312763	3.59577e-19
17.295966	3.75914e-19
17.279168	3.92993e-19
17.262371	4.10847e-19
17.245573	4.29512e-19
17.228775	4.49025e-19
17.211978	4.69424e-19
17.195180	4.90749e-19
17.178383	5.13042e-19
17.161585	5.36348e-19
17.144788	5.60712e-19
17.127990	5.86182e-19
17.111193	6.12808e-19
17.094395	6.40644e-19
17.077598	6.69743e-19
17.060800	7.00163e-19
17.044003	7.31965e-19
17.027205	7.6521e-19
17.010408	7.99964e-19
16.993610	8.36297e-19
16.976813	8.74278e-19
16.960015	9.13984e-19
16.943218	9.55492e-19
16.926420	9.98884e-19
16.909623	1.04425e-18
16.892825	1.09167e-18
16.876028	1.14124e-18
16.859230	1.19306e-18
16.842433	1.24724e-18
16.825635	1.30387e-18
16.808838	1.36308e-18
16.792040	1.42497e-18
16.775243	1.48967e-18
16.758445	1.55731e-18
16.741647	1.62802e-18
16.724850	1.70193e-18
16.708052	1.7792e-18
16.691255	1.85998e-18
16.674457	1.94442e-18
16.657660	2.03269e-18
16.640862	2.12497e-18
16.624065	2.22144e-18
16.607267	2.32228e-18
16.590470	2.4277e-18
16.573672	2.5379e-18
16.556875	2.6531e-18
16.540077	2.77353e-18
16.523280	2.89942e-18
16.506482	3.03102e-18
16.489685	3.16859e-18
16.472887	3.31241e-18
16.456090	3.46275e-18
16.439292	3.61991e-18
16.422495	3.78419e-18
16.405697	3.95593e-18
16.388900	4.13546e-18
16.372102	4.32314e-18
16.355305	4.51932e-18
16.338507	4.7244e-18
16.321710	4.93879e-18
16.304912	5.1629e-18
16.288115	5.39717e-18
16.271317	5.64207e-18
16.254519	5.89807e-18
16.237722	6.16569e-18
16.220924	6.44544e-18
16.204127	6.73788e-18
16.187329	7.04357e-18
16.170532	7.36313e-18
16.153734	7.69718e-18
16.136937	8.04638e-18
16.120139	8.41141e-18
16.103342	8.793e-18
16.086544	9.19188e-18
16.069747	9.60885e-18
16.052949	1.00447e-17
16.036152	1.05004e-17
16.019354	1.09766e-17
16.002557	1.14745e-17
15.985759	1.1995e-17
15.968962	1.2539e-17
15.952164	1.31077e-17
15.935367	1.37022e-17
15.918569	1.43237e-17
15.901772	1.49733e-17
15.884974	1.56523e-17
15.868177	1.63622e-17
15.851379	1.71042e-17
15.834582	1.78798e-17
15.817784	1.86906e-17
15.800987	1.95381e-17
15.784189	2.0424e-17
15.767391	2.13501e-17
15.750594	2.23182e-17
15.733796	2.33301e-17
15.716999	2.43879e-17
15.700201	2.54936e-17
15.683404	2.66494e-17
15.666606	2.78576e-17
15.649809	2.91205e-17
15.633011	3.04407e-17
15.616214	3.18207e-17
15.599416	3.32631e-17
15.582619	3.4771e-17
15.565821	3.63471e-17
15.549024	3.79947e-17
15.532226	3.97169e-17
15.515429	4.15171e-17
15.498631	4.33989e-17
15.481834	4.53659e-17
15.465036	4.74219e-17
15.448239	4.95712e-17
15.431441	5.18178e-17
15.414644	5.41661e-17
15.397846	5.66208e-17
15.381049	5.91866e-17
15.364251	6.18687e-17
15.347454	6.46722e-17
15.330656	6.76027e-17
15.313859	7.0666e-17
15.297061	7.38679e-17
15.280263	7.72148e-17
15.263466	8.07133e-17
15.246668	8.43702e-17
15.229871	8.81926e-17
15.213073	9.21882e-17
15.196276	9.63646e-17
15.179478	1.0073e-16
15.162681	1.05293e-16
15.145883	1.10063e-16
15.129086	1.15049e-16
15.112288	1.2026e-16
15.095491	1.25707e-16
15.078693	1.31401e-16
15.061896	1.37353e-16
15.045098	1.43574e-16
15.028301	1.50077e-16
15.011503	1.56874e-16
14.994706	1.63978e-16
14.977908	1.71404e-16
14.961111	1.79166e-16
14.944313	1.8728e-16
14.927516	1.95761e-16
14.910718	2.04625e-16
14.893921	2.13891e-16
14.877123	2.23576e-16
14.860326	2.33699e-16
14.843528	2.4428e-16
14.826731	2.5534e-16
14.809933	2.669e-16
14.793135	2.78984e-16
14.776338	2.91614e-16
14.759540	3.04815e-16
14.742743	3.18614e-16
14.725945	3.33037e-16
14.709148	3.48112e-16
14.692350	3.6387e-16
14.675553	3.8034e-16
14.658755	3.97555e-16
14.641958	4.15549e-16
14.625160	4.34356e-16
14.608363	4.54015e-16
14.591565	4.74562e-16
14.574768	4.96039e-16
14.557970	5.18487e-16
14.541173	5.4195e-16
14.524375	5.66474e-16
14.507578	5.92107e-16
14.490780	6.18899e-16
14.473983	6.46903e-16
14.457185	6.76173e-16
14.440388	7.06766e-16
14.423590	7.38743e-16
14.406793	7.72165e-16
14.389995	8.07098e-16
14.373198	8.43611e-16
14.356400	8.81774e-16
14.339603	9.21662e-16
14.322805	9.63354e-16
14.306007	1.00693e-15
14.289210	1.05247e-15
14.272412	1.10008e-15
14.255615	1.14983e-15
14.238817	1.20184e-15
14.222020	1.25619e-15
14.205222	1.31301e-15
14.188425	1.37238e-15
14.171627	1.43445e-15
14.154830	1.49931e-15
14.138032	1.56711e-15
14.121235	1.63797e-15
14.104437	1.71203e-15
14.087640	1.78944e-15
14.070842	1.87035e-15
14.054045	1.95491e-15
14.037247	2.04329e-15
14.020450	2.13567e-15
14.003652	2.23222e-15
13.986855	2.33312e-15
13.970057	2.43859e-15
13.953260	2.54882e-15
13.936462	2.66403e-15
13.919665	2.78444e-15
13.902867	2.9103e-15
13.886070	3.04183e-15
13.869272	3.17931e-15
13.852475	3.32299e-15
13.835677	3.47316e-15
13.818879	3.63012e-15
13.802082	3.79416e-15
13.785284	3.96561e-15
13.768487	4.14479e-15
13.751689	4.33207e-15
13.734892	4.52781e-15
13.718094	4.73238e-15
13.701297	4.94618e-15
13.684499	5.16964e-15
13.667702	5.40319e-15
13.650904	5.64727e-15
13.634107	5.90238e-15
13.617309	6.169e-15
13.600512	6.44765e-15
13.583714	6.73888e-15
13.566917	7.04325e-15
13.550119	7.36135e-15
13.533322	7.69382e-15
13.516524	8.04128e-15
13.499727	8.40443e-15
13.482929	8.78395e-15
13.466132	9.18061e-15
13.449334	9.59516e-15
13.432537	1.00284e-14
13.415739	1.04812e-14
13.398942	1.09544e-14
13.382144	1.1449e-14
13.365347	1.19659e-14
13.348549	1.25061e-14
13.331751	1.30707e-14
13.314954	1.36607e-14
13.298156	1.42773e-14
13.281359	1.49218e-14
13.264561	1.55953e-14
13.247764	1.62992e-14
13.230966	1.70348e-14
13.214169	1.78036e-14
13.197371	1.86071e-14
13.180574	1.94467e-14
13.163776	2.03243e-14
13.146979	2.12414e-14
13.130181	2.21999e-14
13.113384	2.32015e-14
13.096586	2.42484e-14
13.079789	2.53424e-14
13.062991	2.64857e-14
13.046194	2.76805e-14
13.029396	2.89293e-14
13.012599	3.02342e-14
12.995801	3.1598e-14
12.979004	3.30233e-14
12.962206	3.45128e-14
12.945409	3.60694e-14
12.928611	3.76961e-14
12.911814	3.93962e-14
12.895016	4.11728e-14
12.878219	4.30295e-14
12.861421	4.49698e-14
12.844623	4.69976e-14
12.827826	4.91167e-14
12.811028	5.13312e-14
12.794231	5.36455e-14
12.777433	5.6064e-14
12.760636	5.85915e-14
12.743838	6.12328e-14
12.727041	6.3993e-14
12.710243	6.68775e-14
12.693446	6.9892e-14
12.676648	7.30421e-14
12.659851	7.63342e-14
12.643053	7.97744e-14
12.626256	8.33695e-14
12.609458	8.71265e-14
12.592661	9.10526e-14
12.575863	9.51554e-14
12.559066	9.9443e-14
12.542268	1.03923e-13
12.525471	1.08606e-13
12.508673	1.13499e-13
12.491876	1.18612e-13
12.475078	1.23955e-13
12.458281	1.29539e-13
12.441483	1.35374e-13
12.424686	1.41471e-13
12.407888	1.47843e-13
12.391091	1.54501e-13
12.374293	1.61459e-13
12.357495	1.68731e-13
12.340698	1.76329e-13
12.323900	1.84269e-13
12.307103	1.92566e-13
12.290305	2.01236e-13
12.273508	2.10297e-13
12.256710	2.19764e-13
12.239913	2.29658e-13
12.223115	2.39996e-13
12.206318	2.508e-13
12.189520	2.62089e-13
12.172723	2.73885e-13
12.155925	2.86212e-13
12.139128	2.99094e-13
12.122330	3.12554e-13
12.105533	3.26619e-13
12.088735	3.41317e-13
12.071938	3.56675e-13
12.055140	3.72724e-13
12.038343	3.89494e-13
12.021545	4.07017e-13
12.004748	4.25328e-13
11.987950	4.44462e-13
11.971153	4.64455e-13
11.954355	4.85347e-13
11.937558	5.07178e-13
11.920760	5.29989e-13
11.903963	5.53825e-13
11.887165	5.78731e-13
11.870367	6.04757e-13
11.853570	6.31951e-13
11.836772	6.60367e-13
11.819975	6.90059e-13
11.803177	7.21084e-13
11.786380	7.53503e-13
11.769582	7.87377e-13
11.752785	8.22772e-13
11.735987	8.59757e-13
11.719190	8.98401e-13
11.702392	9.38781e-13
11.685595	9.80973e-13
11.668797	1.02506e-12
11.652000	1.07112e-12
11.635202	1.11926e-12
11.618405	1.16955e-12
11.601607	1.2221e-12
11.584810	1.27701e-12
11.568012	1.33438e-12
11.551215	1.39432e-12
11.534417	1.45696e-12
11.517620	1.5224e-12
11.500822	1.59078e-12
11.484025	1.66223e-12
11.467227	1.73689e-12
11.450430	1.81489e-12
11.433632	1.89639e-12
11.416835	1.98154e-12
11.400037	2.07052e-12
11.383239	2.16348e-12
11.366442	2.26061e-12
11.349644	2.3621e-12
11.332847	2.46813e-12
11.316049	2.57892e-12
11.299252	2.69468e-12
11.282454	2.81562e-12
11.265657	2.94199e-12
11.248859	3.07401e-12
11.232062	3.21196e-12
11.215264	3.35609e-12
11.198467	3.50667e-12
11.181669	3.664e-12
11.164872	3.82838e-12
11.148074	4.00013e-12
11.131277	4.17957e-12
11.114479	4.36704e-12
11.097682	4.56291e-12
11.080884	4.76756e-12
11.064087	4.98137e-12
11.047289	5.20476e-12
11.030492	5.43814e-12
11.013694	5.68198e-12
10.996897	5.93674e-12
10.980099	6.2029e-12
10.963302	6.48097e-12
10.946504	6.77149e-12
10.929707	7.07502e-12
10.912909	7.39213e-12
10.896111	7.72343e-12
10.879314	8.06956e-12
10.862516	8.43117e-12
10.845719	8.80897e-12
10.828921	9.20366e-12
10.812124	9.61602e-12
10.795326	1.00468e-11
10.778529	1.04969e-11
10.761731	1.09671e-11
10.744934	1.14583e-11
10.728136	1.19715e-11
10.711339	1.25077e-11
10.694541	1.30678e-11
10.677744	1.36529e-11
10.660946	1.42643e-11
10.644149	1.49029e-11
10.627351	1.55701e-11
10.610554	1.62671e-11
10.593756	1.69953e-11
10.576959	1.7756e-11
10.560161	1.85507e-11
10.543364	1.93809e-11
10.526566	2.02482e-11
10.509769	2.11542e-11
10.492971	2.21008e-11
10.476174	2.30895e-11
10.459376	2.41225e-11
10.442579	2.52016e-11
10.425781	2.63289e-11
10.408983	2.75065e-11
10.392186	2.87367e-11
10.375388	3.00218e-11
10.358591	3.13643e-11
10.341793	3.27667e-11
10.324996	3.42317e-11
10.308198	3.57621e-11
10.291401	3.73608e-11
10.274603	3.90308e-11
10.257806	4.07754e-11
10.241008	4.25977e-11
10.224211	4.45014e-11
10.207413	4.649e-11
10.190616	4.85673e-11
10.173818	5.07372e-11
10.157021	5.30039e-11
10.140223	5.53716e-11
10.123426	5.7845e-11
10.106628	6.04286e-11
10.089831	6.31274e-11
10.073033	6.59464e-11
10.056236	6.88912e-11
10.039438	7.19671e-11
10.022641	7.51802e-11
10.005843	7.85364e-11
9.989046	8.20421e-11
9.972248	8.5704e-11
9.955451	8.95291e-11
9.938653	9.35245e-11
9.921855	9.76978e-11
9.905058	1.02057e-10
9.888260	1.0661e-10
9.871463	1.11366e-10
9.854665	1.16334e-10
9.837868	1.21523e-10
9.821070	1.26943e-10
9.804273	1.32604e-10
9.787475	1.38517e-10
9.770678	1.44693e-10
9.753880	1.51144e-10
9.737083	1.57882e-10
9.720285	1.6492e-10
9.703488	1.72271e-10
9.686690	1.79948e-10
9.669893	1.87968e-10
9.653095	1.96343e-10
9.636298	2.05091e-10
9.619500	2.14228e-10
9.602703	2.23771e-10
9.585905	2.33739e-10
9.569108	2.44149e-10
9.552310	2.55022e-10
9.535513	2.66378e-10
9.518715	2.78238e-10
9.501918	2.90626e-10
9.485120	3.03563e-10
9.468323	3.17076e-10
9.451525	3.31188e-10
9.434727	3.45927e-10
9.417930	3.6132e-10
9.401132	3.77397e-10
9.384335	3.94187e-10
9.367537	4.11722e-10
9.350740	4.30036e-10
9.333942	4.49162e-10
9.317145	4.69137e-10
9.300347	4.89998e-10
9.283550	5.11785e-10
9.266752	5.34537e-10
9.249955	5.58299e-10
9.233157	5.83114e-10
9.216360	6.09029e-10
9.199562	6.36094e-10
9.182765	6.64358e-10
9.165967	6.93874e-10
9.149170	7.24699e-10
9.132372	7.56889e-10
9.115575	7.90505e-10
9.098777	8.25611e-10
9.081980	8.62271e-10
9.065182	9.00555e-10
9.048385	9.40535e-10
9.031587	9.82284e-10
9.014790	1.02588e-09
8.997992	1.07141e-09
8.981195	1.11895e-09
8.964397	1.1686e-09
8.947599	1.22044e-09
8.930802	1.27458e-09
8.914004	1.33111e-09
8.897207	1.39014e-09
8.880409	1.45178e-09
8.863612	1.51615e-09
8.846814	1.58336e-09
8.830017	1.65354e-09
8.813219	1.72683e-09
8.796422	1.80335e-09
8.779624	1.88326e-09
8.762827	1.96669e-09
8.746029	2.05381e-09
8.729232	2.14478e-09
8.712434	2.23977e-09
8.695637	2.33894e-09
8.678839	2.4425e-09
8.662042	2.55063e-09
8.645244	2.66353e-09
8.628447	2.78141e-09
8.611649	2.9045e-09
8.594852	3.03301e-09
8.578054	3.16719e-09
8.561257	3.30729e-09
8.544459	3.45356e-09
8.527662	3.60629e-09
8.510864	3.76574e-09
8.494067	3.93223e-09
8.477269	4.10605e-09
8.460471	4.28752e-09
8.443674	4.477e-09
8.426876	4.67481e-09
8.410079	4.88134e-09
8.393281	5.09696e-09
8.376484	5.32207e-09
8.359686	5.55709e-09
8.342889	5.80245e-09
8.326091	6.05861e-09
8.309294	6.32604e-09
8.292496	6.60523e-09
8.275699	6.89669e-09
8.258901	7.20097e-09
8.242104	7.51863e-09
8.225306	7.85025e-09
8.208509	8.19644e-09
8.191711	8.55785e-09
8.174914	8.93513e-09
8.158116	9.32898e-09
8.141319	9.74012e-09
8.124521	1.01693e-08
8.107724	1.06173e-08
8.090926	1.1085e-08
8.074129	1.15733e-08
8.057331	1.20829e-08
8.040534	1.26149e-08
8.023736	1.31702e-08
8.006939	1.37499e-08
7.990141	1.4355e-08
7.973343	1.49866e-08
7.956546	1.56459e-08
7.939748	1.6334e-08
7.922951	1.70523e-08
7.906153	1.78021e-08
7.889356	1.85847e-08
7.872558	1.94015e-08
7.855761	2.02541e-08
7.838963	2.1144e-08
7.822166	2.20729e-08
7.805368	2.30423e-08
7.788571	2.40542e-08
7.771773	2.51102e-08
7.754976	2.62125e-08
7.738178	2.73629e-08
7.721381	2.85636e-08
7.704583	2.98167e-08
7.687786	3.11245e-08
7.670988	3.24895e-08
7.654191	3.3914e-08
7.637393	3.54007e-08
7.620596	3.69522e-08
7.603798	3.85714e-08
7.587001	4.02613e-08
7.570203	4.20248e-08
7.553406	4.38651e-08
7.536608	4.57857e-08
7.519811	4.779e-08
7.503013	4.98815e-08
7.486215	5.20641e-08
7.469418	5.43417e-08
7.452620	5.67185e-08
7.435823	5.91986e-08
7.419025	6.17867e-08
7.402228	6.44873e-08
7.385430	6.73053e-08
7.368633	7.02458e-08
7.351835	7.3314e-08
7.335038	7.65156e-08
7.318240	7.98562e-08
7.301443	8.33418e-08
7.284645	8.69787e-08
7.267848	9.07735e-08
7.251050	9.47328e-08
7.234253	9.88639e-08
7.217455	1.03174e-07
7.200658	1.07671e-07
7.183860	1.12363e-07
7.167063	1.17258e-07
7.150265	1.22365e-07
7.133468	1.27693e-07
7.116670	1.33252e-07
7.099873	1.39051e-07
7.083075	1.45101e-07
7.066278	1.51413e-07
7.049480	1.57997e-07
7.032683	1.64866e-07
7.015885	1.72032e-07
6.999087	1.79507e-07
6.982290	1.87305e-07
6.965492	1.95439e-07
6.948695	2.03924e-07
6.931897	2.12775e-07
6.915100	2.22008e-07
6.898302	2.31639e-07
6.881505	2.41684e-07
6.864707	2.52162e-07
6.847910	2.63091e-07
6.831112	2.7449e-07
6.814315	2.8638e-07
6.797517	2.98781e-07
6.780720	3.11715e-07
6.763922	3.25205e-07
6.747125	3.39274e-07
6.730327	3.53947e-07
6.713530	3.6925e-07
6.696732	3.8521e-07
6.679935	4.01854e-07
6.663137	4.19211e-07
6.646340	4.37313e-07
6.629542	4.56189e-07
6.612745	4.75874e-07
6.595947	4.96401e-07
6.579150	5.17807e-07
6.562352	5.40127e-07
6.545555	5.63402e-07
6.528757	5.87671e-07
6.511959	6.12976e-07
6.495162	6.39362e-07
6.478364	6.66873e-07
6.461567	6.95558e-07
6.444769	7.25465e-07
6.427972	7.56647e-07
6.411174	7.89156e-07
6.394377	8.23049e-07
6.377579	8.58384e-07
6.360782	8.95222e-07
6.343984	9.33625e-07
6.327187	9.7366e-07
6.310389	1.01539e-06
6.293592	1.0589e-06
6.276794	1.10425e-06
6.259997	1.15152e-06
6.243199	1.2008e-06
6.226402	1.25216e-06
6.209604	1.3057e-06
6.192807	1.3615e-06
6.176009	1.41966e-06
6.159212	1.48028e-06
6.142414	1.54346e-06
6.125617	1.6093e-06
6.108819	1.67792e-06
6.092022	1.74944e-06
6.075224	1.82396e-06
6.058427	1.90162e-06
6.041629	1.98255e-06
6.024831	2.06689e-06
6.008034	2.15476e-06
5.991236	2.24633e-06
5.974439	2.34174e-06
5.957641	2.44115e-06
5.940844	2.54473e-06
5.924046	2.65264e-06
5.907249	2.76507e-06
5.890451	2.8822e-06
5.873654	3.00423e-06
5.856856	3.13135e-06
5.840059	3.26378e-06
5.823261	3.40172e-06
5.806464	3.54542e-06
5.789666	3.69509e-06
5.772869	3.851e-06
5.756071	4.01338e-06
5.739274	4.1825e-06
5.722476	4.35865e-06
5.705679	4.54209e-06
5.688881	4.73314e-06
5.672084	4.93209e-06
5.655286	5.13927e-06
5.638489	5.35501e-06
5.621691	5.57966e-06
5.604894	5.81357e-06
5.588096	6.05711e-06
5.571299	6.31069e-06
5.554501	6.57468e-06
5.537703	6.84953e-06
5.520906	7.13565e-06
5.504108	7.4335e-06
5.487311	7.74356e-06
5.470513	8.06629e-06
5.453716	8.40222e-06
5.436918	8.75185e-06
5.420121	9.11575e-06
5.403323	9.49447e-06
5.386526	9.88859e-06
5.369728	1.02987e-05
5.352931	1.07255e-05
5.336133	1.11696e-05
5.319336	1.16317e-05
5.302538	1.21124e-05
5.285741	1.26126e-05
5.268943	1.31329e-05
5.252146	1.36742e-05
5.235348	1.42372e-05
5.218551	1.48229e-05
5.201753	1.5432e-05
5.184956	1.60655e-05
5.168158	1.67244e-05
5.151361	1.74096e-05
5.134563	1.81221e-05
5.117766	1.88629e-05
5.100968	1.96332e-05
5.084171	2.0434e-05
5.067373	2.12665e-05
5.050575	2.2132e-05
5.033778	2.30315e-05
5.016980	2.39666e-05
5.000183	2.49383e-05
4.983385	2.59482e-05
4.966588	2.69977e-05
4.949790	2.80881e-05
4.932993	2.92211e-05
4.916195	3.03982e-05
4.899398	3.1621e-05
4.882600	3.28912e-05
4.865803	3.42104e-05
4.849005	3.55806e-05
4.832208	3.70035e-05
4.815410	3.84809e-05
4.798613	4.0015e-05
4.781815	4.16076e-05
4.765018	4.32609e-05
4.748220	4.49769e-05
4.731423	4.6758e-05
4.714625	4.86063e-05
4.697828	5.05242e-05
4.681030	5.2514e-05
4.664233	5.45783e-05
4.647435	5.67196e-05
4.630638	5.89404e-05
4.613840	6.12435e-05
4.597043	6.36316e-05
4.580245	6.61074e-05
4.563447	6.86739e-05
4.546650	7.1334e-05
4.529852	7.40907e-05
4.513055	7.6947e-05
4.496257	7.99063e-05
4.479460	8.29715e-05
4.462662	8.61461e-05
4.445865	8.94333e-05
4.429067	9.28366e-05
4.412270	9.63594e-05
4.395472	0.000100005
4.378675	0.000103778
4.361877	0.00010768
4.345080	0.000111716
4.328282	0.00011589
4.311485	0.000120205
4.294687	0.000124665
4.277890	0.000129273
4.261092	0.000134034
4.244295	0.00013895
4.227497	0.000144026
4.210700	0.000149266
4.193902	0.000154673
4.177105	0.00016025
4.160307	0.000166001
4.143510	0.000171929
4.126712	0.000178038
4.109915	0.00018433
4.093117	0.000190809
4.076319	0.000197477
4.059522	0.000204336
4.042724	0.000211389
4.025927	0.000218637
4.009129	0.000226081
3.992332	0.000233723
3.975534	0.000241564
3.958737	0.000249602
3.941939	0.000257837
3.925142	0.000266268
3.908344	0.000274893
3.891547	0.000283708
3.874749	0.000292709
3.857952	0.00030189
3.841154	0.000311246
3.824357	0.000320767
3.807559	0.000330445
3.790762	0.000340267
3.773964	0.00035022
3.757167	0.000360287
3.740369	0.00037045
3.723572	0.000380687
3.706774	0.000390972
3.689977	0.000401275
3.673179	0.000411563
3.656382	0.000421795
3.639584	0.000431925
3.622787	0.000441898
3.605989	0.000451651
3.589191	0.000461107
3.572394	0.000470178
3.555596	0.000478751
3.538799	0.000486692
3.522001	0.000493821
3.505204	0.000499897
3.488406	0.000504544
&
```
