## Supplementary material for "All-at-once RNA folding with 3D motif prediction framed by evolutionary information": RF02364_Yfr13.cacofold.power

```
# Power analysis of CaCoFold structure 
#
# Powertype = SINGLE SUBSTITUTIONS
# covary  left_pos      right_pos    substitutions      power
#----------------------------------------------------------------
          1		13		0		0.00
          2		12		0		0.00
          3		11		0		0.00
          4		10		0		0.00
     *    17		38		2		0.00
          18		37		0		0.00
          19		36		0		0.00
          20		35		4		0.07
     *    21		34		3		0.02
          22		33		3		0.02
          23		32		1		0.00
          24		31		4		0.07
          46		80		0		0.00
          47		79		0		0.00
          48		78		2		0.00
          49		77		0		0.00
          50		76		0		0.00
          51		75		1		0.00
          52		74		0		0.00
          53		73		3		0.02
          54		72		4		0.07
          55		71		0		0.00
          56		70		4		0.07
          57		66		5		0.11
          82		99		1		0.00
          83		98		1		0.00
          84		97		1		0.00
          85		96		1		0.00
          86		95		1		0.00
#
# BPAIRS 29
# avg substitutions per BP  1.4
# BPAIRS expected to covary 0.4 +/- 0.6
# BPAIRS observed to covary 2
#
```
