## Supplementary material for "All-at-once RNA folding with 3D motif prediction framed by evolutionary information": RF02364_Yfr13.helixcov

```
# RMs = 4 L = 102

# RM_HELIX NESTED 1-4 10-13, nbp = 4 nbp_cov = 0
# pvals: 0.825919,0.825919,0.825919,0.825919
# aggregated NONE
NESTED  <<<<_____>>>>::::::::::::::::::::::::::::::::::::::::::::::::::::::::::::::::::::::::::::::::::::::
        :::::::::::::::::::::::::::::::::::::::::::::::::::::::::::::::::::::::::::::::::::::::::::::::::::

# RM_HELIX NESTED 17-24 31-38, nbp = 8 nbp_cov = 2
# pvals: 0.00144609,0.825919,0.825919,0.00266749,0.0017986,0.995072,0.825919,0.00542981
# aggregated NONE
NESTED  ::::::::::::::::<<<<<<<<______>>>>>>>>:::::::::::::::::::::::::::::::::::::::::::::::::::::::::::::
        ::::::::::::::::<---<____________>--->:::::::::::::::::::::::::::::::::::::::::::::::::::::::::::::

# RM_HELIX NESTED 46-56 70-80, nbp = 10 nbp_cov = 0
# pvals: 0.825919,0.825919,0.825919,0.825919,0.825919,0.825919,0.825919,0.0135786,0.825919,0.00214595
# aggregated NONE
NESTED  :::::::::::::::::::::::::::::::::::::::::::::<<<<<<<<-<<__________>>->>>>>>>>::::::::::::::::::::::
        :::::::::::::::::::::::::::::::::::::::::::::::::::::::::::::::::::::::::::::::::::::::::::::::::::

# RM_HELIX NESTED 85-87 98-100, nbp = 3 nbp_cov = 0
# pvals: 0.825919,0.825919,0.961766
# aggregated NONE
NESTED  :::::::::::::::::::::::::::::::::::::::::::::::::::::::::::::::::::::::::::::::::<<<__________>>>::
        :::::::::::::::::::::::::::::::::::::::::::::::::::::::::::::::::::::::::::::::::::::::::::::::::::
```
