## Supplementary material for "All-at-once RNA folding with 3D motif prediction framed by evolutionary information": RF02364_Yfr13.surv

```
3.736894	0.04
3.600435	0.08
3.373003	0.12
2.849910	0.16
2.053897	0.2
1.303372	0.24
-0.015734	0.92
-0.379625	0.96
-0.834489	1
&
4.100786	0.000207211
3.714151	0.000621633
3.668665	0.00103605
3.623178	0.00124327
3.373003	0.00145048
2.326816	0.00165769
2.235843	0.0018649
2.144870	0.00207211
2.099384	0.00227932
2.076641	0.00331538
2.053897	0.00352259
2.031154	0.0037298
2.008411	0.00393701
1.962925	0.00414422
1.871952	0.00435143
1.826465	0.00455864
1.803722	0.00476585
1.780979	0.00497306
1.758236	0.00518027
1.712749	0.00538748
1.690006	0.0055947
1.667263	0.00600912
1.621777	0.00663075
1.553547	0.00725238
1.508061	0.0076668
1.485317	0.00787402
1.371601	0.00808123
1.326115	0.00828844
1.280629	0.00849565
1.257885	0.00870286
1.189656	0.00911728
1.098683	0.0095317
1.075940	0.00973891
1.053197	0.0101533
1.007710	0.0103605
0.939481	0.010775
0.916737	0.0111894
0.893994	0.0116038
0.803021	0.0120182
0.780278	0.0124327
0.757535	0.0126399
0.734792	0.0128471
0.712049	0.0130543
0.689305	0.0134687
0.666562	0.0138831
0.643819	0.0140903
0.621076	0.0149192
0.598332	0.0163697
0.575589	0.0176129
0.530103	0.0182346
0.507360	0.0192706
0.484616	0.019685
0.461873	0.0198923
0.439130	0.0205139
0.416387	0.0215499
0.393644	0.0219644
0.348157	0.0221716
0.325414	0.022586
0.302671	0.0232076
0.279928	0.0238293
0.257184	0.0254869
0.234441	0.0263158
0.211698	0.0269374
0.188955	0.0279735
0.166212	0.0296312
0.143468	0.0300456
0.120725	0.0310816
0.097982	0.0323249
0.075239	0.0350186
0.052496	0.0358475
0.029752	0.0385412
0.007009	0.0397845
-0.015734	0.88334
-0.038477	0.891421
-0.061220	0.897016
-0.083964	0.904683
-0.106707	0.911935
-0.129450	0.917323
-0.152193	0.922089
-0.174936	0.93162
-0.197680	0.935765
-0.220423	0.940945
-0.243166	0.947161
-0.265909	0.951098
-0.288652	0.955242
-0.311396	0.959179
-0.334139	0.963531
-0.356882	0.965603
-0.379625	0.969747
-0.402368	0.97472
-0.425112	0.978657
-0.447855	0.980937
-0.470598	0.98218
-0.493341	0.98363
-0.516084	0.985495
-0.538828	0.98736
-0.561571	0.988396
-0.584314	0.989639
-0.607057	0.990676
-0.629800	0.991712
-0.652544	0.993162
-0.675287	0.993576
-0.698030	0.994198
-0.720773	0.995441
-0.743516	0.996063
-0.766260	0.996477
-0.789003	0.996892
-0.811746	0.997099
-0.857232	0.997721
-0.902719	0.997928
-0.925462	0.998135
-0.948205	0.998342
-0.970949	0.998964
-1.016435	0.999171
-1.039178	0.999378
-1.084665	0.999586
-1.198381	0.999793
-1.221124	1
&
9.399952	1.03072e-06
8.285535	2.06143e-06
8.240049	4.12286e-06
8.194562	6.18429e-06
8.171819	7.21501e-06
8.149076	8.24572e-06
8.126333	9.27644e-06
8.103589	1.13379e-05
8.058103	1.33993e-05
8.035360	1.443e-05
8.012617	1.64914e-05
7.989873	1.75222e-05
7.967130	1.95836e-05
7.944387	2.1645e-05
7.898901	2.37065e-05
7.876157	2.67986e-05
7.853414	2.886e-05
7.830671	3.09215e-05
7.807928	3.6075e-05
7.785185	4.01979e-05
7.762441	4.329e-05
7.739698	4.53515e-05
7.716955	4.74129e-05
7.694212	5.46279e-05
7.671469	5.56586e-05
7.648725	5.77201e-05
7.625982	6.39043e-05
7.603239	7.31808e-05
7.580496	7.83344e-05
7.557753	8.14265e-05
7.535009	8.65801e-05
7.489523	9.17337e-05
7.466780	9.48258e-05
7.444037	0.000103072
7.421293	0.000104102
7.398550	0.000109256
7.375807	0.000111317
7.353064	0.000123686
7.330321	0.000127809
7.307577	0.000130901
7.284834	0.000131932
7.262091	0.000140177
7.239348	0.000143269
7.216604	0.000147392
7.193861	0.000150484
7.171118	0.000154607
7.148375	0.00015873
7.125632	0.000164914
7.102888	0.000171099
7.080145	0.000177283
7.057402	0.000180375
7.034659	0.000184498
7.011916	0.000191713
6.989172	0.000197897
6.966429	0.000200989
6.943686	0.000203051
6.920943	0.000211297
6.898200	0.00021542
6.875456	0.000219542
6.852713	0.000225727
6.807227	0.000227788
6.784484	0.00022985
6.761740	0.000231911
6.738997	0.000235003
6.716254	0.000246341
6.693511	0.000253556
6.670768	0.000264894
6.648024	0.00027314
6.625281	0.000281385
6.602538	0.000290662
6.557052	0.000295815
6.534308	0.000300969
6.511565	0.000306122
6.488822	0.000315399
6.466079	0.000321583
6.443336	0.000328798
6.420592	0.000337044
6.397849	0.000342197
6.375106	0.000347351
6.352363	0.000351474
6.329620	0.000353535
6.306876	0.00035972
6.284133	0.000363843
6.261390	0.000366935
6.238647	0.000367965
6.215904	0.00037518
6.193160	0.000380334
6.170417	0.000381365
6.147674	0.000385488
6.124931	0.000386518
6.102188	0.000392703
6.079444	0.000393733
6.056701	0.000398887
6.033958	0.00040301
6.011215	0.000408163
5.988472	0.000409194
5.942985	0.000413317
5.897499	0.000419501
5.874756	0.000422593
5.852012	0.000425685
5.806526	0.000428778
5.783783	0.00043187
5.761040	0.000437023
5.738296	0.000441146
5.692810	0.000442177
5.647324	0.0004463
5.601837	0.000449392
5.579094	0.000451453
5.556351	0.000453515
5.510864	0.000455576
5.488121	0.000458668
5.442635	0.000462791
5.419891	0.000464853
5.397148	0.000466914
5.374405	0.000470006
5.351662	0.000474129
5.328919	0.00047619
5.283432	0.000480313
5.260689	0.000482375
5.237946	0.000488559
5.192459	0.000491651
5.169716	0.000492682
5.146973	0.000498866
5.124230	0.000502989
5.101487	0.000507112
5.078743	0.000508143
5.056000	0.000509173
5.033257	0.000511235
5.010514	0.000514327
4.987771	0.000515358
4.965027	0.000516388
4.942284	0.000517419
4.919541	0.000519481
4.896798	0.000522573
4.851311	0.000526696
4.805825	0.000527726
4.760339	0.000529788
4.737595	0.000530818
4.714852	0.000535972
4.692109	0.000537003
4.646623	0.000538033
4.623879	0.000542156
4.601136	0.000545248
4.578393	0.00054731
4.555650	0.000548341
4.532907	0.000550402
4.510163	0.000553494
4.487420	0.000554525
4.464677	0.000555556
4.441934	0.000560709
4.419191	0.000566893
4.396447	0.00057617
4.373704	0.000581323
4.350961	0.000585446
4.328218	0.000586477
4.305475	0.000592661
4.282731	0.000602968
4.259988	0.000613276
4.237245	0.000621521
4.214502	0.000635951
4.191759	0.000642136
4.169015	0.000653474
4.146272	0.000659658
4.123529	0.000678211
4.100786	0.000700886
4.078043	0.000727685
4.055299	0.000755514
4.032556	0.000782313
4.009813	0.000813234
3.987070	0.000844156
3.964327	0.000881262
3.941583	0.000929705
3.918840	0.000969903
3.896097	0.00104205
3.873354	0.00108844
3.850610	0.00114925
3.827867	0.00120697
3.805124	0.00126572
3.782381	0.00131313
3.759638	0.00138013
3.736894	0.00144609
3.714151	0.00152546
3.691408	0.00158936
3.668665	0.00164811
3.645922	0.00170893
3.623178	0.0017584
3.600435	0.0017986
3.577692	0.00184704
3.554949	0.00188209
3.532206	0.00192538
3.509462	0.00195527
3.486719	0.00199237
3.463976	0.00201917
3.441233	0.002047
3.418490	0.00208617
3.395746	0.00212533
3.373003	0.00214595
3.350260	0.0021779
3.327517	0.00220058
3.304774	0.00222428
3.282030	0.00225005
3.259287	0.0022686
3.236544	0.00228716
3.213801	0.00230365
3.191058	0.00232839
3.168314	0.00236137
3.145571	0.00237683
3.122828	0.00239847
3.100085	0.00241806
3.077342	0.00244073
3.054598	0.00245516
3.031855	0.00247475
3.009112	0.00249433
2.986369	0.00251288
2.963626	0.00253041
2.940882	0.00255102
2.918139	0.00257679
2.895396	0.00260359
2.872653	0.00263142
2.849910	0.00266749
2.827166	0.00269326
2.804423	0.0027417
2.781680	0.00276747
2.758937	0.0027953
2.736194	0.00283962
2.713450	0.00287776
2.690707	0.00293651
2.667964	0.0029932
2.645221	0.00304679
2.622478	0.00308802
2.599734	0.00312204
2.576991	0.00316945
2.554248	0.00320965
2.531505	0.00323542
2.508762	0.00327458
2.486018	0.00330241
2.463275	0.00334055
2.440532	0.00336838
2.417789	0.00339415
2.395046	0.00342507
2.372302	0.0034529
2.349559	0.00348588
2.326816	0.00353741
2.304073	0.00357452
2.281329	0.00362296
2.258586	0.00369511
2.235843	0.00384251
2.213100	0.00402494
2.190357	0.00416718
2.167613	0.00431251
2.144870	0.00451041
2.122127	0.004765
2.099384	0.00498351
2.076641	0.0052082
2.053897	0.00542981
2.031154	0.00561534
2.008411	0.0058153
1.985668	0.00603484
1.962925	0.00621624
1.940181	0.00639559
1.917438	0.00661513
1.894695	0.00683777
1.871952	0.00717893
1.849209	0.00759637
1.826465	0.00806226
1.803722	0.0085168
1.780979	0.00889713
1.758236	0.00923521
1.735493	0.00956401
1.712749	0.00984436
1.690006	0.0101144
1.667263	0.0103309
1.644520	0.0105226
1.621777	0.0106968
1.599033	0.0108576
1.576290	0.011041
1.553547	0.0112307
1.530804	0.0113915
1.508061	0.0115471
1.485317	0.0117182
1.462574	0.0119079
1.439831	0.012148
1.417088	0.0123748
1.394345	0.0125933
1.371601	0.0128108
1.348858	0.0130138
1.326115	0.0132375
1.303372	0.0135786
1.280629	0.0138786
1.257885	0.014127
1.235142	0.0143383
1.212399	0.0145475
1.189656	0.0147361
1.166913	0.0148732
1.144169	0.015067
1.121426	0.0152566
1.098683	0.0154803
1.075940	0.0156895
1.053197	0.0159318
1.030453	0.016176
1.007710	0.0164739
0.984967	0.0167398
0.962224	0.0170264
0.939481	0.0172799
0.916737	0.0175531
0.893994	0.0178633
0.871251	0.0181416
0.848508	0.0184859
0.825765	0.0187662
0.803021	0.0191012
0.780278	0.0194475
0.757535	0.0197887
0.734792	0.0201917
0.712049	0.0205535
0.689305	0.0209307
0.666562	0.0213461
0.643819	0.0217934
0.621076	0.0222562
0.598332	0.0227747
0.575589	0.0233271
0.552846	0.0239002
0.530103	0.0244682
0.507360	0.0250402
0.484616	0.0256916
0.461873	0.0262925
0.439130	0.0270016
0.416387	0.0277489
0.393644	0.0284684
0.370900	0.0292641
0.348157	0.0300835
0.325414	0.031008
0.302671	0.0319893
0.279928	0.0330767
0.257184	0.034363
0.234441	0.03584
0.211698	0.0373408
0.188955	0.0390785
0.166212	0.0410122
0.143468	0.042752
0.120725	0.0444042
0.097982	0.0459854
0.075239	0.0476448
0.052496	0.0494383
0.029752	0.0515028
0.007009	0.0542074
-0.015734	0.825919
-0.038477	0.837844
-0.061220	0.85006
-0.083964	0.862218
-0.106707	0.874417
-0.129450	0.88596
-0.152193	0.896855
-0.174936	0.906509
-0.197680	0.91522
-0.220423	0.923252
-0.243166	0.93046
-0.265909	0.937051
-0.288652	0.943064
-0.311396	0.948582
-0.334139	0.953354
-0.356882	0.957776
-0.379625	0.961766
-0.402368	0.965384
-0.425112	0.968657
-0.447855	0.97162
-0.470598	0.974357
-0.493341	0.976771
-0.516084	0.979034
-0.538828	0.981167
-0.561571	0.983075
-0.584314	0.984736
-0.607057	0.986246
-0.629800	0.98756
-0.652544	0.988771
-0.675287	0.989832
-0.698030	0.990862
-0.720773	0.991813
-0.743516	0.992642
-0.766260	0.993357
-0.789003	0.993983
-0.811746	0.994571
-0.834489	0.995072
-0.857232	0.995582
-0.879976	0.995992
-0.902719	0.996352
-0.925462	0.996673
-0.948205	0.996961
-0.970949	0.997249
-0.993692	0.997485
-1.016435	0.997719
-1.039178	0.997918
-1.061921	0.998092
-1.084665	0.998295
-1.107408	0.998442
-1.130151	0.998571
-1.152894	0.998694
-1.175637	0.998784
-1.198381	0.99888
-1.221124	0.99897
-1.243867	0.999058
-1.266610	0.999125
-1.289353	0.999197
-1.312097	0.999262
-1.334840	0.999341
-1.357583	0.999392
-1.380326	0.999455
-1.403069	0.999505
-1.425813	0.999539
-1.448556	0.999571
-1.471299	0.999611
-1.494042	0.999654
-1.516785	0.999677
-1.539529	0.999707
-1.562272	0.999736
-1.585015	0.999766
-1.607758	0.999785
-1.630501	0.999805
-1.653245	0.999821
-1.675988	0.999844
-1.698731	0.999859
-1.721474	0.999868
-1.744217	0.999879
-1.766961	0.999893
-1.789704	0.99991
-1.812447	0.999921
-1.835190	0.999923
-1.857933	0.999932
-1.880677	0.999934
-1.903420	0.999939
-1.926163	0.999944
-1.948906	0.999949
-1.971649	0.999954
-1.994393	0.999962
-2.062622	0.999963
-2.085365	0.999967
-2.108109	0.999968
-2.130852	0.99997
-2.176338	0.999972
-2.199081	0.999973
-2.221825	0.999976
-2.244568	0.999977
-2.267311	0.999978
-2.290054	0.999984
-2.312797	0.999985
-2.358284	0.999986
-2.381027	0.999987
-2.426513	0.999989
-2.449257	0.999991
-2.472000	0.999992
-2.631202	0.999995
-2.653946	0.999996
-2.676689	0.999997
-2.813148	0.999998
-2.904121	0.999999
-3.086066	1
&
29.004593	1.04789e-17
28.981850	1.08349e-17
28.959106	1.1203e-17
28.936363	1.15835e-17
28.913620	1.1977e-17
28.890877	1.23839e-17
28.868134	1.28045e-17
28.845390	1.32394e-17
28.822647	1.36891e-17
28.799904	1.4154e-17
28.777161	1.46347e-17
28.754418	1.51317e-17
28.731674	1.56455e-17
28.708931	1.61768e-17
28.686188	1.67261e-17
28.663445	1.7294e-17
28.640702	1.78812e-17
28.617958	1.84883e-17
28.595215	1.9116e-17
28.572472	1.9765e-17
28.549729	2.0436e-17
28.526985	2.11297e-17
28.504242	2.18469e-17
28.481499	2.25885e-17
28.458756	2.33552e-17
28.436013	2.41479e-17
28.413269	2.49675e-17
28.390526	2.58149e-17
28.367783	2.66909e-17
28.345040	2.75967e-17
28.322297	2.85332e-17
28.299553	2.95014e-17
28.276810	3.05024e-17
28.254067	3.15374e-17
28.231324	3.26074e-17
28.208581	3.37137e-17
28.185837	3.48575e-17
28.163094	3.604e-17
28.140351	3.72626e-17
28.117608	3.85266e-17
28.094865	3.98334e-17
28.072121	4.11846e-17
28.049378	4.25814e-17
28.026635	4.40256e-17
28.003892	4.55188e-17
27.981149	4.70625e-17
27.958405	4.86585e-17
27.935662	5.03085e-17
27.912919	5.20144e-17
27.890176	5.37781e-17
27.867433	5.56015e-17
27.844689	5.74867e-17
27.821946	5.94357e-17
27.799203	6.14507e-17
27.776460	6.35339e-17
27.753717	6.56876e-17
27.730973	6.79143e-17
27.708230	7.02163e-17
27.685487	7.25963e-17
27.662744	7.50568e-17
27.640001	7.76006e-17
27.617257	8.02306e-17
27.594514	8.29495e-17
27.571771	8.57604e-17
27.549028	8.86665e-17
27.526285	9.1671e-17
27.503541	9.47771e-17
27.480798	9.79883e-17
27.458055	1.01308e-16
27.435312	1.0474e-16
27.412569	1.08289e-16
27.389825	1.11957e-16
27.367082	1.15749e-16
27.344339	1.1967e-16
27.321596	1.23724e-16
27.298853	1.27914e-16
27.276109	1.32246e-16
27.253366	1.36725e-16
27.230623	1.41355e-16
27.207880	1.46142e-16
27.185137	1.51091e-16
27.162393	1.56207e-16
27.139650	1.61496e-16
27.116907	1.66964e-16
27.094164	1.72616e-16
27.071421	1.7846e-16
27.048677	1.84502e-16
27.025934	1.90747e-16
27.003191	1.97204e-16
26.980448	2.03879e-16
26.957705	2.1078e-16
26.934961	2.17914e-16
26.912218	2.25289e-16
26.889475	2.32913e-16
26.866732	2.40795e-16
26.843988	2.48943e-16
26.821245	2.57367e-16
26.798502	2.66075e-16
26.775759	2.75078e-16
26.753016	2.84385e-16
26.730272	2.94006e-16
26.707529	3.03952e-16
26.684786	3.14234e-16
26.662043	3.24863e-16
26.639300	3.35852e-16
26.616556	3.47212e-16
26.593813	3.58955e-16
26.571070	3.71095e-16
26.548327	3.83645e-16
26.525584	3.96618e-16
26.502840	4.1003e-16
26.480097	4.23895e-16
26.457354	4.38228e-16
26.434611	4.53044e-16
26.411868	4.68361e-16
26.389124	4.84195e-16
26.366381	5.00564e-16
26.343638	5.17485e-16
26.320895	5.34977e-16
26.298152	5.5306e-16
26.275408	5.71753e-16
26.252665	5.91077e-16
26.229922	6.11053e-16
26.207179	6.31703e-16
26.184436	6.5305e-16
26.161692	6.75117e-16
26.138949	6.97928e-16
26.116206	7.2151e-16
26.093463	7.45887e-16
26.070720	7.71086e-16
26.047976	7.97135e-16
26.025233	8.24063e-16
26.002490	8.51899e-16
25.979747	8.80674e-16
25.957004	9.1042e-16
25.934260	9.41168e-16
25.911517	9.72954e-16
25.888774	1.00581e-15
25.866031	1.03978e-15
25.843288	1.07489e-15
25.820544	1.11118e-15
25.797801	1.1487e-15
25.775058	1.18748e-15
25.752315	1.22757e-15
25.729572	1.26901e-15
25.706828	1.31185e-15
25.684085	1.35613e-15
25.661342	1.40191e-15
25.638599	1.44922e-15
25.615856	1.49813e-15
25.593112	1.54869e-15
25.570369	1.60096e-15
25.547626	1.65498e-15
25.524883	1.71083e-15
25.502140	1.76855e-15
25.479396	1.82822e-15
25.456653	1.8899e-15
25.433910	1.95366e-15
25.411167	2.01956e-15
25.388424	2.08769e-15
25.365680	2.15811e-15
25.342937	2.2309e-15
25.320194	2.30614e-15
25.297451	2.38391e-15
25.274707	2.46431e-15
25.251964	2.54741e-15
25.229221	2.63331e-15
25.206478	2.7221e-15
25.183735	2.81388e-15
25.160991	2.90874e-15
25.138248	3.0068e-15
25.115505	3.10817e-15
25.092762	3.21294e-15
25.070019	3.32124e-15
25.047275	3.43318e-15
25.024532	3.54889e-15
25.001789	3.66849e-15
24.979046	3.79212e-15
24.956303	3.91991e-15
24.933559	4.05199e-15
24.910816	4.18852e-15
24.888073	4.32964e-15
24.865330	4.47551e-15
24.842587	4.62628e-15
24.819843	4.78212e-15
24.797100	4.94321e-15
24.774357	5.10971e-15
24.751614	5.28181e-15
24.728871	5.45969e-15
24.706127	5.64356e-15
24.683384	5.83361e-15
24.660641	6.03004e-15
24.637898	6.23308e-15
24.615155	6.44295e-15
24.592411	6.65987e-15
24.569668	6.88407e-15
24.546925	7.11582e-15
24.524182	7.35535e-15
24.501439	7.60293e-15
24.478695	7.85882e-15
24.455952	8.12332e-15
24.433209	8.3967e-15
24.410466	8.67927e-15
24.387723	8.97132e-15
24.364979	9.27319e-15
24.342236	9.5852e-15
24.319493	9.90768e-15
24.296750	1.0241e-14
24.274007	1.05855e-14
24.251263	1.09416e-14
24.228520	1.13096e-14
24.205777	1.169e-14
24.183034	1.20832e-14
24.160291	1.24895e-14
24.137547	1.29095e-14
24.114804	1.33436e-14
24.092061	1.37923e-14
24.069318	1.4256e-14
24.046575	1.47353e-14
24.023831	1.52307e-14
24.001088	1.57427e-14
23.978345	1.62718e-14
23.955602	1.68187e-14
23.932859	1.7384e-14
23.910115	1.79683e-14
23.887372	1.85721e-14
23.864629	1.91962e-14
23.841886	1.98412e-14
23.819143	2.05079e-14
23.796399	2.11969e-14
23.773656	2.1909e-14
23.750913	2.2645e-14
23.728170	2.34056e-14
23.705427	2.41918e-14
23.682683	2.50043e-14
23.659940	2.58441e-14
23.637197	2.6712e-14
23.614454	2.7609e-14
23.591710	2.85361e-14
23.568967	2.94942e-14
23.546224	3.04844e-14
23.523481	3.15079e-14
23.500738	3.25656e-14
23.477994	3.36587e-14
23.455251	3.47885e-14
23.432508	3.59561e-14
23.409765	3.71628e-14
23.387022	3.841e-14
23.364278	3.96989e-14
23.341535	4.10309e-14
23.318792	4.24076e-14
23.296049	4.38304e-14
23.273306	4.53008e-14
23.250562	4.68205e-14
23.227819	4.8391e-14
23.205076	5.00141e-14
23.182333	5.16915e-14
23.159590	5.34251e-14
23.136846	5.52167e-14
23.114103	5.70682e-14
23.091360	5.89817e-14
23.068617	6.09593e-14
23.045874	6.3003e-14
23.023130	6.5115e-14
23.000387	6.72978e-14
22.977644	6.95535e-14
22.954901	7.18847e-14
22.932158	7.42939e-14
22.909414	7.67836e-14
22.886671	7.93566e-14
22.863928	8.20156e-14
22.841185	8.47636e-14
22.818442	8.76034e-14
22.795698	9.05381e-14
22.772955	9.3571e-14
22.750212	9.67052e-14
22.727469	9.99442e-14
22.704726	1.03291e-13
22.681982	1.06751e-13
22.659239	1.10325e-13
22.636496	1.14019e-13
22.613753	1.17837e-13
22.591010	1.21782e-13
22.568266	1.25859e-13
22.545523	1.30072e-13
22.522780	1.34426e-13
22.500037	1.38925e-13
22.477294	1.43574e-13
22.454550	1.48379e-13
22.431807	1.53344e-13
22.409064	1.58475e-13
22.386321	1.63777e-13
22.363578	1.69257e-13
22.340834	1.74919e-13
22.318091	1.8077e-13
22.295348	1.86816e-13
22.272605	1.93064e-13
22.249862	1.99521e-13
22.227118	2.06193e-13
22.204375	2.13088e-13
22.181632	2.20213e-13
22.158889	2.27575e-13
22.136146	2.35183e-13
22.113402	2.43045e-13
22.090659	2.51169e-13
22.067916	2.59563e-13
22.045173	2.68238e-13
22.022430	2.77202e-13
21.999686	2.86465e-13
21.976943	2.96037e-13
21.954200	3.05927e-13
21.931457	3.16148e-13
21.908713	3.26709e-13
21.885970	3.37622e-13
21.863227	3.48898e-13
21.840484	3.60551e-13
21.817741	3.72591e-13
21.794997	3.85033e-13
21.772254	3.97889e-13
21.749511	4.11174e-13
21.726768	4.24901e-13
21.704025	4.39085e-13
21.681281	4.53741e-13
21.658538	4.68885e-13
21.635795	4.84534e-13
21.613052	5.00704e-13
21.590309	5.17411e-13
21.567565	5.34675e-13
21.544822	5.52514e-13
21.522079	5.70946e-13
21.499336	5.89992e-13
21.476593	6.09671e-13
21.453849	6.30006e-13
21.431106	6.51016e-13
21.408363	6.72726e-13
21.385620	6.95158e-13
21.362877	7.18336e-13
21.340133	7.42284e-13
21.317390	7.67029e-13
21.294647	7.92597e-13
21.271904	8.19015e-13
21.249161	8.46312e-13
21.226417	8.74515e-13
21.203674	9.03656e-13
21.180931	9.33766e-13
21.158188	9.64876e-13
21.135445	9.9702e-13
21.112701	1.03023e-12
21.089958	1.06455e-12
21.067215	1.1e-12
21.044472	1.13664e-12
21.021729	1.17449e-12
20.998985	1.21359e-12
20.976242	1.254e-12
20.953499	1.29575e-12
20.930756	1.33888e-12
20.908013	1.38345e-12
20.885269	1.42949e-12
20.862526	1.47707e-12
20.839783	1.52622e-12
20.817040	1.577e-12
20.794297	1.62947e-12
20.771553	1.68368e-12
20.748810	1.73969e-12
20.726067	1.79756e-12
20.703324	1.85734e-12
20.680581	1.91911e-12
20.657837	1.98293e-12
20.635094	2.04886e-12
20.612351	2.11698e-12
20.589608	2.18736e-12
20.566865	2.26007e-12
20.544121	2.33519e-12
20.521378	2.4128e-12
20.498635	2.49299e-12
20.475892	2.57583e-12
20.453149	2.66142e-12
20.430405	2.74984e-12
20.407662	2.84119e-12
20.384919	2.93556e-12
20.362176	3.03307e-12
20.339432	3.1338e-12
20.316689	3.23787e-12
20.293946	3.34538e-12
20.271203	3.45645e-12
20.248460	3.5712e-12
20.225716	3.68975e-12
20.202973	3.81222e-12
20.180230	3.93875e-12
20.157487	4.06946e-12
20.134744	4.2045e-12
20.112000	4.344e-12
20.089257	4.48812e-12
20.066514	4.63701e-12
20.043771	4.79082e-12
20.021028	4.94972e-12
19.998284	5.11387e-12
19.975541	5.28345e-12
19.952798	5.45863e-12
19.930055	5.63961e-12
19.907312	5.82657e-12
19.884568	6.0197e-12
19.861825	6.21922e-12
19.839082	6.42534e-12
19.816339	6.63826e-12
19.793596	6.85821e-12
19.770852	7.08543e-12
19.748109	7.32016e-12
19.725366	7.56263e-12
19.702623	7.81312e-12
19.679880	8.07187e-12
19.657136	8.33916e-12
19.634393	8.61528e-12
19.611650	8.90051e-12
19.588907	9.19516e-12
19.566164	9.49952e-12
19.543420	9.81393e-12
19.520677	1.01387e-11
19.497934	1.04742e-11
19.475191	1.08208e-11
19.452448	1.11788e-11
19.429704	1.15486e-11
19.406961	1.19305e-11
19.384218	1.23251e-11
19.361475	1.27327e-11
19.338732	1.31537e-11
19.315988	1.35886e-11
19.293245	1.40379e-11
19.270502	1.45019e-11
19.247759	1.49812e-11
19.225016	1.54763e-11
19.202272	1.59877e-11
19.179529	1.6516e-11
19.156786	1.70616e-11
19.134043	1.76253e-11
19.111300	1.82074e-11
19.088556	1.88088e-11
19.065813	1.94299e-11
19.043070	2.00715e-11
19.020327	2.07341e-11
18.997584	2.14186e-11
18.974840	2.21256e-11
18.952097	2.28559e-11
18.929354	2.36101e-11
18.906611	2.43892e-11
18.883868	2.51939e-11
18.861124	2.6025e-11
18.838381	2.68835e-11
18.815638	2.77702e-11
18.792895	2.8686e-11
18.770152	2.96319e-11
18.747408	3.06089e-11
18.724665	3.1618e-11
18.701922	3.26602e-11
18.679179	3.37367e-11
18.656435	3.48485e-11
18.633692	3.59968e-11
18.610949	3.71829e-11
18.588206	3.84078e-11
18.565463	3.9673e-11
18.542719	4.09796e-11
18.519976	4.23292e-11
18.497233	4.3723e-11
18.474490	4.51626e-11
18.451747	4.66494e-11
18.429003	4.81849e-11
18.406260	4.97708e-11
18.383517	5.14087e-11
18.360774	5.31002e-11
18.338031	5.48472e-11
18.315287	5.66515e-11
18.292544	5.85149e-11
18.269801	6.04394e-11
18.247058	6.24269e-11
18.224315	6.44795e-11
18.201571	6.65993e-11
18.178828	6.87885e-11
18.156085	7.10494e-11
18.133342	7.33844e-11
18.110599	7.57957e-11
18.087855	7.8286e-11
18.065112	8.08578e-11
18.042369	8.35137e-11
18.019626	8.62565e-11
17.996883	8.9089e-11
17.974139	9.20142e-11
17.951396	9.5035e-11
17.928653	9.81546e-11
17.905910	1.01376e-10
17.883167	1.04703e-10
17.860423	1.08139e-10
17.837680	1.11686e-10
17.814937	1.1535e-10
17.792194	1.19134e-10
17.769451	1.23041e-10
17.746707	1.27075e-10
17.723964	1.31242e-10
17.701221	1.35544e-10
17.678478	1.39987e-10
17.655735	1.44574e-10
17.632991	1.49312e-10
17.610248	1.54204e-10
17.587505	1.59256e-10
17.564762	1.64472e-10
17.542019	1.69859e-10
17.519275	1.75421e-10
17.496532	1.81164e-10
17.473789	1.87095e-10
17.451046	1.93219e-10
17.428303	1.99543e-10
17.405559	2.06073e-10
17.382816	2.12815e-10
17.360073	2.19777e-10
17.337330	2.26966e-10
17.314587	2.34388e-10
17.291843	2.42053e-10
17.269100	2.49967e-10
17.246357	2.58138e-10
17.223614	2.66575e-10
17.200871	2.75287e-10
17.178127	2.84283e-10
17.155384	2.9357e-10
17.132641	3.0316e-10
17.109898	3.13062e-10
17.087154	3.23285e-10
17.064411	3.33841e-10
17.041668	3.4474e-10
17.018925	3.55993e-10
16.996182	3.67611e-10
16.973438	3.79607e-10
16.950695	3.91993e-10
16.927952	4.0478e-10
16.905209	4.17983e-10
16.882466	4.31614e-10
16.859722	4.45688e-10
16.836979	4.60218e-10
16.814236	4.7522e-10
16.791493	4.90708e-10
16.768750	5.06699e-10
16.746006	5.23208e-10
16.723263	5.40252e-10
16.700520	5.57848e-10
16.677777	5.76015e-10
16.655034	5.94771e-10
16.632290	6.14134e-10
16.609547	6.34124e-10
16.586804	6.54762e-10
16.564061	6.76067e-10
16.541318	6.98063e-10
16.518574	7.2077e-10
16.495831	7.44212e-10
16.473088	7.68413e-10
16.450345	7.93396e-10
16.427602	8.19188e-10
16.404858	8.45813e-10
16.382115	8.73299e-10
16.359372	9.01674e-10
16.336629	9.30966e-10
16.313886	9.61204e-10
16.291142	9.92418e-10
16.268399	1.02464e-09
16.245656	1.0579e-09
16.222913	1.09224e-09
16.200170	1.12769e-09
16.177426	1.16428e-09
16.154683	1.20205e-09
16.131940	1.24104e-09
16.109197	1.28128e-09
16.086454	1.32283e-09
16.063710	1.36571e-09
16.040967	1.40998e-09
16.018224	1.45567e-09
15.995481	1.50284e-09
15.972738	1.55152e-09
15.949994	1.60177e-09
15.927251	1.65364e-09
15.904508	1.70718e-09
15.881765	1.76245e-09
15.859022	1.81949e-09
15.836278	1.87837e-09
15.813535	1.93914e-09
15.790792	2.00187e-09
15.768049	2.06661e-09
15.745306	2.13343e-09
15.722562	2.20241e-09
15.699819	2.2736e-09
15.677076	2.34707e-09
15.654333	2.42291e-09
15.631590	2.50118e-09
15.608846	2.58196e-09
15.586103	2.66534e-09
15.563360	2.75139e-09
15.540617	2.84021e-09
15.517874	2.93187e-09
15.495130	3.02647e-09
15.472387	3.12411e-09
15.449644	3.22487e-09
15.426901	3.32887e-09
15.404157	3.4362e-09
15.381414	3.54696e-09
15.358671	3.66127e-09
15.335928	3.77925e-09
15.313185	3.901e-09
15.290441	4.02664e-09
15.267698	4.15631e-09
15.244955	4.29012e-09
15.222212	4.42822e-09
15.199469	4.57073e-09
15.176725	4.71779e-09
15.153982	4.86955e-09
15.131239	5.02617e-09
15.108496	5.18778e-09
15.085753	5.35456e-09
15.063009	5.52666e-09
15.040266	5.70426e-09
15.017523	5.88752e-09
14.994780	6.07663e-09
14.972037	6.27178e-09
14.949293	6.47314e-09
14.926550	6.68092e-09
14.903807	6.89533e-09
14.881064	7.11657e-09
14.858321	7.34486e-09
14.835577	7.58041e-09
14.812834	7.82347e-09
14.790091	8.07426e-09
14.767348	8.33303e-09
14.744605	8.60004e-09
14.721861	8.87554e-09
14.699118	9.1598e-09
14.676375	9.4531e-09
14.653632	9.75571e-09
14.630889	1.00679e-08
14.608145	1.03901e-08
14.585402	1.07225e-08
14.562659	1.10654e-08
14.539916	1.14192e-08
14.517173	1.17843e-08
14.494429	1.21609e-08
14.471686	1.25494e-08
14.448943	1.29503e-08
14.426200	1.33639e-08
14.403457	1.37906e-08
14.380713	1.42308e-08
14.357970	1.46849e-08
14.335227	1.51535e-08
14.312484	1.56368e-08
14.289741	1.61355e-08
14.266997	1.66499e-08
14.244254	1.71806e-08
14.221511	1.7728e-08
14.198768	1.82928e-08
14.176025	1.88754e-08
14.153281	1.94764e-08
14.130538	2.00963e-08
14.107795	2.07359e-08
14.085052	2.13956e-08
14.062309	2.20762e-08
14.039565	2.27782e-08
14.016822	2.35023e-08
13.994079	2.42492e-08
13.971336	2.50197e-08
13.948593	2.58145e-08
13.925849	2.66342e-08
13.903106	2.74798e-08
13.880363	2.8352e-08
13.857620	2.92516e-08
13.834877	3.01795e-08
13.812133	3.11366e-08
13.789390	3.21237e-08
13.766647	3.31419e-08
13.743904	3.4192e-08
13.721160	3.52751e-08
13.698417	3.63922e-08
13.675674	3.75444e-08
13.652931	3.87326e-08
13.630188	3.99582e-08
13.607444	4.12221e-08
13.584701	4.25256e-08
13.561958	4.387e-08
13.539215	4.52565e-08
13.516472	4.66863e-08
13.493728	4.81609e-08
13.470985	4.96816e-08
13.448242	5.12498e-08
13.425499	5.28671e-08
13.402756	5.45349e-08
13.380012	5.62548e-08
13.357269	5.80283e-08
13.334526	5.98572e-08
13.311783	6.17432e-08
13.289040	6.3688e-08
13.266296	6.56934e-08
13.243553	6.77613e-08
13.220810	6.98936e-08
13.198067	7.20923e-08
13.175324	7.43595e-08
13.152580	7.66972e-08
13.129837	7.91076e-08
13.107094	8.1593e-08
13.084351	8.41555e-08
13.061608	8.67977e-08
13.038864	8.9522e-08
13.016121	9.23308e-08
12.993378	9.52268e-08
12.970635	9.82126e-08
12.947892	1.01291e-07
12.925148	1.04465e-07
12.902405	1.07737e-07
12.879662	1.1111e-07
12.856919	1.14588e-07
12.834176	1.18173e-07
12.811432	1.2187e-07
12.788689	1.2568e-07
12.765946	1.29609e-07
12.743203	1.33658e-07
12.720460	1.37833e-07
12.697716	1.42137e-07
12.674973	1.46573e-07
12.652230	1.51146e-07
12.629487	1.5586e-07
12.606744	1.60719e-07
12.584000	1.65728e-07
12.561257	1.70891e-07
12.538514	1.76213e-07
12.515771	1.81699e-07
12.493028	1.87353e-07
12.470284	1.93181e-07
12.447541	1.99188e-07
12.424798	2.05379e-07
12.402055	2.1176e-07
12.379312	2.18337e-07
12.356568	2.25115e-07
12.333825	2.32102e-07
12.311082	2.39302e-07
12.288339	2.46722e-07
12.265596	2.54369e-07
12.242852	2.62251e-07
12.220109	2.70373e-07
12.197366	2.78743e-07
12.174623	2.87368e-07
12.151879	2.96257e-07
12.129136	3.05417e-07
12.106393	3.14857e-07
12.083650	3.24583e-07
12.060907	3.34606e-07
12.038163	3.44934e-07
12.015420	3.55577e-07
11.992677	3.66543e-07
11.969934	3.77842e-07
11.947191	3.89484e-07
11.924447	4.01479e-07
11.901704	4.13839e-07
11.878961	4.26573e-07
11.856218	4.39693e-07
11.833475	4.5321e-07
11.810731	4.67137e-07
11.787988	4.81485e-07
11.765245	4.96267e-07
11.742502	5.11495e-07
11.719759	5.27183e-07
11.697015	5.43345e-07
11.674272	5.59994e-07
11.651529	5.77146e-07
11.628786	5.94814e-07
11.606043	6.13014e-07
11.583299	6.31761e-07
11.560556	6.51073e-07
11.537813	6.70964e-07
11.515070	6.91454e-07
11.492327	7.12558e-07
11.469583	7.34295e-07
11.446840	7.56684e-07
11.424097	7.79744e-07
11.401354	8.03494e-07
11.378611	8.27955e-07
11.355867	8.53147e-07
11.333124	8.79092e-07
11.310381	9.05812e-07
11.287638	9.33329e-07
11.264895	9.61667e-07
11.242151	9.90849e-07
11.219408	1.0209e-06
11.196665	1.05185e-06
11.173922	1.08371e-06
11.151179	1.11653e-06
11.128435	1.15031e-06
11.105692	1.1851e-06
11.082949	1.22092e-06
11.060206	1.25781e-06
11.037463	1.29578e-06
11.014719	1.33488e-06
10.991976	1.37514e-06
10.969233	1.41658e-06
10.946490	1.45925e-06
10.923747	1.50317e-06
10.901003	1.54839e-06
10.878260	1.59495e-06
10.855517	1.64287e-06
10.832774	1.6922e-06
10.810031	1.74298e-06
10.787287	1.79526e-06
10.764544	1.84906e-06
10.741801	1.90445e-06
10.719058	1.96145e-06
10.696315	2.02013e-06
10.673571	2.08051e-06
10.650828	2.14267e-06
10.628085	2.20663e-06
10.605342	2.27247e-06
10.582599	2.34022e-06
10.559855	2.40994e-06
10.537112	2.48169e-06
10.514369	2.55553e-06
10.491626	2.63151e-06
10.468882	2.70969e-06
10.446139	2.79014e-06
10.423396	2.87292e-06
10.400653	2.95809e-06
10.377910	3.04572e-06
10.355166	3.13589e-06
10.332423	3.22865e-06
10.309680	3.32409e-06
10.286937	3.42227e-06
10.264194	3.52328e-06
10.241450	3.62719e-06
10.218707	3.73408e-06
10.195964	3.84404e-06
10.173221	3.95714e-06
10.150478	4.07348e-06
10.127734	4.19315e-06
10.104991	4.31623e-06
10.082248	4.44282e-06
10.059505	4.57302e-06
10.036762	4.70692e-06
10.014018	4.84463e-06
9.991275	4.98625e-06
9.968532	5.13189e-06
9.945789	5.28165e-06
9.923046	5.43564e-06
9.900302	5.59399e-06
9.877559	5.75681e-06
9.854816	5.92422e-06
9.832073	6.09635e-06
9.809330	6.27331e-06
9.786586	6.45525e-06
9.763843	6.64229e-06
9.741100	6.83457e-06
9.718357	7.03223e-06
9.695614	7.23541e-06
9.672870	7.44427e-06
9.650127	7.65895e-06
9.627384	7.8796e-06
9.604641	8.10639e-06
9.581898	8.33948e-06
9.559154	8.57902e-06
9.536411	8.8252e-06
9.513668	9.07818e-06
9.490925	9.33815e-06
9.468182	9.60528e-06
9.445438	9.87977e-06
9.422695	1.01618e-05
9.399952	1.04516e-05
9.377209	1.07493e-05
9.354466	1.10551e-05
9.331722	1.13694e-05
9.308979	1.16921e-05
9.286236	1.20237e-05
9.263493	1.23643e-05
9.240750	1.27141e-05
9.218006	1.30734e-05
9.195263	1.34425e-05
9.172520	1.38215e-05
9.149777	1.42107e-05
9.127034	1.46104e-05
9.104290	1.50208e-05
9.081547	1.54422e-05
9.058804	1.58749e-05
9.036061	1.63192e-05
9.013318	1.67754e-05
8.990574	1.72436e-05
8.967831	1.77243e-05
8.945088	1.82178e-05
8.922345	1.87243e-05
8.899602	1.92442e-05
8.876858	1.97778e-05
8.854115	2.03255e-05
8.831372	2.08875e-05
8.808629	2.14643e-05
8.785885	2.20561e-05
8.763142	2.26633e-05
8.740399	2.32864e-05
8.717656	2.39257e-05
8.694913	2.45815e-05
8.672169	2.52543e-05
8.649426	2.59444e-05
8.626683	2.66523e-05
8.603940	2.73783e-05
8.581197	2.8123e-05
8.558453	2.88867e-05
8.535710	2.96698e-05
8.512967	3.04728e-05
8.490224	3.12962e-05
8.467481	3.21405e-05
8.444737	3.3006e-05
8.421994	3.38932e-05
8.399251	3.48028e-05
8.376508	3.5735e-05
8.353765	3.66906e-05
8.331021	3.76698e-05
8.308278	3.86734e-05
8.285535	3.97018e-05
8.262792	4.07555e-05
8.240049	4.18351e-05
8.217305	4.29411e-05
8.194562	4.40741e-05
8.171819	4.52348e-05
8.149076	4.64235e-05
8.126333	4.7641e-05
8.103589	4.88878e-05
8.080846	5.01645e-05
8.058103	5.14718e-05
8.035360	5.28102e-05
8.012617	5.41804e-05
7.989873	5.5583e-05
7.967130	5.70187e-05
7.944387	5.8488e-05
7.921644	5.99917e-05
7.898901	6.15303e-05
7.876157	6.31047e-05
7.853414	6.47154e-05
7.830671	6.63631e-05
7.807928	6.80485e-05
7.785185	6.97723e-05
7.762441	7.15351e-05
7.739698	7.33378e-05
7.716955	7.51809e-05
7.694212	7.70652e-05
7.671469	7.89914e-05
7.648725	8.09602e-05
7.625982	8.29723e-05
7.603239	8.50285e-05
7.580496	8.71293e-05
7.557753	8.92757e-05
7.535009	9.14682e-05
7.512266	9.37076e-05
7.489523	9.59946e-05
7.466780	9.83299e-05
7.444037	0.000100714
7.421293	0.000103148
7.398550	0.000105633
7.375807	0.000108168
7.353064	0.000110756
7.330321	0.000113395
7.307577	0.000116088
7.284834	0.000118835
7.262091	0.000121636
7.239348	0.000124492
7.216604	0.000127404
7.193861	0.000130372
7.171118	0.000133397
7.148375	0.000136479
7.125632	0.000139619
7.102888	0.000142818
7.080145	0.000146075
7.057402	0.000149392
7.034659	0.000152769
7.011916	0.000156206
6.989172	0.000159704
6.966429	0.000163262
6.943686	0.000166882
6.920943	0.000170563
6.898200	0.000174306
6.875456	0.000178111
6.852713	0.000181978
6.829970	0.000185906
6.807227	0.000189897
6.784484	0.00019395
6.761740	0.000198065
6.738997	0.000202242
6.716254	0.00020648
6.693511	0.00021078
6.670768	0.000215141
6.648024	0.000219562
6.625281	0.000224043
6.602538	0.000228583
6.579795	0.000233182
6.557052	0.000237839
6.534308	0.000242552
6.511565	0.000247322
6.488822	0.000252146
6.466079	0.000257025
6.443336	0.000261955
6.420592	0.000266937
6.397849	0.000271967
6.375106	0.000277046
6.352363	0.00028217
6.329620	0.000287338
6.306876	0.000292548
6.284133	0.000297798
6.261390	0.000303084
6.238647	0.000308405
6.215904	0.000313758
6.193160	0.000319139
6.170417	0.000324546
6.147674	0.000329976
6.124931	0.000335425
6.102188	0.000340889
6.079444	0.000346364
6.056701	0.000351848
6.033958	0.000357334
6.011215	0.000362819
5.988472	0.000368298
5.965728	0.000373766
5.942985	0.000379219
5.920242	0.00038465
5.897499	0.000390054
5.874756	0.000395425
5.852012	0.000400758
5.829269	0.000406046
5.806526	0.000411282
5.783783	0.000416461
5.761040	0.000421574
5.738296	0.000426615
5.715553	0.000431576
5.692810	0.000436451
5.670067	0.00044123
5.647324	0.000445906
5.624580	0.000450471
5.601837	0.000454917
5.579094	0.000459236
5.556351	0.000463418
5.533607	0.000467455
5.510864	0.000471339
5.488121	0.000475061
5.465378	0.000478612
5.442635	0.000481984
5.419891	0.000485169
5.397148	0.000488159
5.374405	0.000490946
5.351662	0.000493523
5.328919	0.000495884
5.306175	0.000498022
5.283432	0.000499933
5.260689	0.000501613
5.237946	0.00050306
5.215203	0.000504275
5.192459	0.000505259
5.169716	0.000506017
5.146973	0.000506561
5.124230	0.000506904
5.101487	0.000507074
&
```
