## Supplementary material for "All-at-once RNA folding with 3D motif prediction framed by evolutionary information": RF02365_Yfr17.cacofold.cov

```
#
# Method Target_E-val [cov_min,cov_max] [FP | TP True Found | Sen PPV F] 
# GTp    0.05           [-1.30,3.94]    [0 | 1 30 1 | 3.33 100.00 6.45] 
#
# in_CaCoFold in_given  left_pos      right_pos  score            E-value       pvalue       substitutions    power
#------------------------------------------------------------------------------------------------------------------------
*	~	       153	       182	3.93812	0.0266107	7.56609e-07	4		0.07
```
