## Supplementary material for "All-at-once RNA folding with 3D motif prediction framed by evolutionary information": RF02365_Yfr17.cacofold.power

```
# Power analysis of CaCoFold structure 
#
# Powertype = SINGLE SUBSTITUTIONS
# covary  left_pos      right_pos    substitutions      power
#----------------------------------------------------------------
          1		189		1		0.00
          2		188		1		0.00
          3		187		1		0.00
          4		186		1		0.00
          5		185		3		0.02
          6		184		1		0.00
     *    153		182		4		0.07
          154		181		2		0.00
          156		180		0		0.00
          157		179		0		0.00
          158		178		0		0.00
          159		177		0		0.00
          160		176		0		0.00
          161		175		0		0.00
          163		173		2		0.00
          164		172		0		0.00
          218		240		0		0.00
          219		239		0		0.00
          220		238		1		0.00
          221		237		1		0.00
          222		236		0		0.00
          223		235		0		0.00
          224		234		0		0.00
          225		233		0		0.00
          226		232		0		0.00
          241		255		0		0.00
          242		254		0		0.00
          243		253		1		0.00
          244		252		0		0.00
          245		251		2		0.00
#
# BPAIRS 30
# avg substitutions per BP  0.7
# BPAIRS expected to covary 0.1 +/- 0.3
# BPAIRS observed to covary 1
#
```
