## Supplementary material for "All-at-once RNA folding with 3D motif prediction framed by evolutionary information": RF02365_Yfr17.power

```
# Power analysis of given structure
#
# Powertype = SINGLE SUBSTITUTIONS
# covary left_pos right_pos substitutions power
#----------------------------------------------------------------
7		178		0		0.00
8		177		2		0.00
9		176		1		0.00
10		175		0		0.00
11		174		0		0.00
12		173		1		0.00
13		172		0		0.00
17		168		0		0.00
18		167		1		0.00
19		166		0		0.00
20		165		1		0.00
21		164		0		0.00
22		160		0		0.00
23		159		0		0.00
24		158		0		0.00
25		157		1		0.00
26		156		0		0.00
27		155		2		0.00
28		154		2		0.00
31		151		1		0.00
32		150		1		0.00
36		146		0		0.00
37		145		0		0.00
38		144		1		0.00
39		143		0		0.00
40		142		0		0.00
45		133		1		0.00
46		132		1		0.00
47		131		0		0.00
48		130		1		0.00
49		129		0		0.00
50		128		0		0.00
51		127		0		0.00
52		126		0		0.00
53		124		0		0.00
54		123		0		0.00
55		122		0		0.00
71		100		0		0.00
72		99		0		0.00
73		98		1		0.00
74		97		0		0.00
76		95		0		0.00
77		94		0		0.00
78		93		1		0.00
79		92		0		0.00
80		91		1		0.00
101		115		0		0.00
102		114		0		0.00
103		113		0		0.00
104		112		0		0.00
105		111		0		0.00
179		258		0		0.00
180		257		0		0.00
181		256		1		0.00
184		253		1		0.00
189		247		0		0.00
190		246		0		0.00
191		245		1		0.00
194		242		0		0.00
195		241		1		0.00
196		240		0		0.00
198		238		0		0.00
199		237		0		0.00
200		236		0		0.00
201		235		0		0.00
202		234		0		0.00
203		233		0		0.00
205		232		0		0.00
206		231		0		0.00
207		230		0		0.00
208		229		1		0.00
209		228		1		0.00
210		227		0		0.00
211		226		0		0.00
#
# BPAIRS 74
# avg substitutions per BP 0.4
# BPAIRS expected to covary 0.0 +/- 0.0
# BPAIRS observed to covary 0
#
```
