## Supplementary material for "All-at-once RNA folding with 3D motif prediction framed by evolutionary information": RF02365_Yfr17.surv

```
0.000074	0.0135135
-0.000397	0.972973
-0.162662	0.986486
-0.771157	1
&
3.934538	2.84325e-05
2.920380	5.6865e-05
2.829106	8.52975e-05
2.808822	0.00011373
2.717548	0.000255893
2.697265	0.000284325
2.646557	0.000312758
2.636415	0.00034119
2.616132	0.000398055
2.605991	0.000483353
2.575566	0.000511785
2.535000	0.00056865
2.474150	0.000653948
2.464008	0.00090984
2.453867	0.00116573
2.443725	0.00136476
2.423442	0.00139319
2.403159	0.00142163
2.078628	0.00156379
1.967071	0.00184811
1.926504	0.00213244
1.916363	0.00216087
1.906221	0.00221774
1.581691	0.0022746
1.561407	0.00230303
1.541124	0.0024452
1.480275	0.00253049
1.470133	0.00267266
1.459991	0.00318444
1.439708	0.00361093
1.399142	0.00363936
1.389000	0.00372466
1.378859	0.00386682
1.368717	0.00398055
1.358576	0.00403742
1.307868	0.00449234
1.287585	0.00531688
1.277443	0.00537375
1.267301	0.00543061
1.257160	0.00554434
1.216593	0.0056865
1.176027	0.00571494
1.125319	0.00599926
1.105036	0.00619829
1.054328	0.00634045
1.023903	0.00636888
1.003620	0.00639732
0.993479	0.00656791
0.973195	0.00671007
0.952912	0.0068238
0.942771	0.00710813
0.912346	0.00716499
0.871780	0.00722186
0.841355	0.00727872
0.831213	0.00730716
0.800788	0.00736402
0.770364	0.00779051
0.760222	0.00781894
0.750081	0.00787581
0.719656	0.00790424
0.709514	0.00798954
0.699373	0.00816013
0.668948	0.00830229
0.648665	0.00835916
0.628381	0.00838759
0.597957	0.00847289
0.587815	0.00850132
0.557390	0.00852975
0.547249	0.00861505
0.537107	0.00867192
0.526966	0.00889938
0.516824	0.00901311
0.506682	0.00921213
0.486399	0.00929743
0.476258	0.00952489
0.466116	0.00983765
0.425550	0.00995138
0.415408	0.0100651
0.405267	0.0101788
0.384983	0.0104916
0.364700	0.0108328
0.354559	0.0108897
0.344417	0.0109181
0.334276	0.010975
0.324134	0.0110318
0.303851	0.0111171
0.293709	0.011373
0.283568	0.0114299
0.273426	0.0116858
0.263284	0.0117142
0.232860	0.0119701
0.222718	0.0120554
0.202435	0.0121123
0.192293	0.0122544
0.182152	0.0123113
0.172010	0.0126525
0.161869	0.0126809
0.151727	0.0128231
0.131444	0.0128799
0.121302	0.0131927
0.111161	0.0132211
0.101019	0.0134486
0.090877	0.0135339
0.080736	0.0136192
0.070594	0.0140741
0.060453	0.014131
0.050311	0.0143584
0.040170	0.014529
0.030028	0.0146712
0.019886	0.0149555
0.009745	0.0155242
-0.000397	0.970231
-0.010538	0.970373
-0.020680	0.970572
-0.030822	0.970658
-0.040963	0.971084
-0.051105	0.971198
-0.061246	0.97171
-0.071388	0.971767
-0.081529	0.971909
-0.091671	0.972079
-0.101813	0.972165
-0.111954	0.972449
-0.122096	0.972591
-0.132237	0.972932
-0.142379	0.973103
-0.152521	0.973586
-0.162662	0.974468
-0.172804	0.974581
-0.182945	0.975719
-0.193087	0.976486
-0.203229	0.976714
-0.213370	0.976941
-0.223512	0.97751
-0.233653	0.978022
-0.243795	0.978363
-0.253936	0.978533
-0.264078	0.978676
-0.274220	0.979102
-0.284361	0.979728
-0.294503	0.981121
-0.304644	0.981746
-0.314786	0.982741
-0.324928	0.983168
-0.335069	0.983737
-0.345211	0.984078
-0.355352	0.984391
-0.365494	0.98476
-0.375635	0.984988
-0.385777	0.985812
-0.395919	0.985983
-0.406060	0.986324
-0.416202	0.986495
-0.426343	0.986807
-0.436485	0.987035
-0.446627	0.98712
-0.456768	0.987404
-0.466910	0.98803
-0.477051	0.988286
-0.487193	0.988428
-0.497334	0.988854
-0.507476	0.988968
-0.517618	0.989338
-0.527759	0.989366
-0.548042	0.989537
-0.558184	0.989736
-0.568326	0.989963
-0.578467	0.990105
-0.588609	0.990305
-0.598750	0.990788
-0.608892	0.991072
-0.619034	0.9913
-0.639317	0.991442
-0.649458	0.991527
-0.659600	0.991726
-0.669741	0.992181
-0.679883	0.992323
-0.690025	0.992664
-0.700166	0.992949
-0.710308	0.993091
-0.740733	0.993461
-0.750874	0.993716
-0.761016	0.994086
-0.771157	0.99474
-0.781299	0.995166
-0.791440	0.99528
-0.801582	0.995508
-0.811724	0.995877
-0.821865	0.995963
-0.832007	0.996105
-0.842148	0.996446
-0.852290	0.99656
-0.862432	0.997015
-0.872573	0.997413
-0.882715	0.997924
-0.892856	0.998493
-0.902998	0.998777
-0.923281	0.998806
-0.943564	0.998834
-0.963847	0.99892
-0.994272	0.999147
-1.024697	0.999374
-1.044980	0.999403
-1.075405	0.999545
-1.105830	0.999574
-1.237670	0.999687
-1.247812	0.999858
-1.278237	0.999972
-1.298520	1
&
4.177936	9.45761e-08
4.137370	1.89152e-07
4.076521	2.83728e-07
4.066379	3.78304e-07
4.035954	4.7288e-07
4.005529	5.67456e-07
3.985246	6.62032e-07
3.964963	7.56609e-07
3.924397	9.45761e-07
3.883830	1.04034e-06
3.863547	1.13491e-06
3.833122	1.22949e-06
3.822981	1.41864e-06
3.812839	1.60779e-06
3.802698	1.79695e-06
3.782415	1.9861e-06
3.772273	2.08067e-06
3.711423	2.17525e-06
3.610008	2.26983e-06
3.599866	2.3644e-06
3.589724	2.45898e-06
3.579583	2.55355e-06
3.528875	2.74271e-06
3.518733	2.83728e-06
3.508592	2.93186e-06
3.498450	3.12101e-06
3.457884	3.21559e-06
3.437601	3.31016e-06
3.417317	3.40474e-06
3.407176	3.49931e-06
3.386893	3.59389e-06
3.376751	3.68847e-06
3.366610	3.78304e-06
3.356468	3.87762e-06
3.346326	3.97219e-06
3.224627	4.06677e-06
3.214486	4.16135e-06
3.184061	4.25592e-06
3.133353	4.3505e-06
3.123211	4.53965e-06
3.113070	4.63423e-06
3.102928	4.82338e-06
3.092787	4.91796e-06
3.082645	5.48541e-06
3.072504	6.14744e-06
3.062362	7.47151e-06
3.052220	8.79557e-06
3.042079	9.26845e-06
3.031937	1.02142e-05
3.021796	1.23895e-05
3.011654	1.4281e-05
3.001512	1.64562e-05
2.991371	1.97664e-05
2.981229	2.232e-05
2.971088	2.48735e-05
2.960946	2.76162e-05
2.950805	3.39528e-05
2.940663	3.82087e-05
2.930521	4.25592e-05
2.920380	4.79501e-05
2.910238	5.45704e-05
2.900097	5.90155e-05
2.889955	6.7149e-05
2.879813	7.67958e-05
2.869672	8.59696e-05
2.859530	9.45761e-05
2.849389	0.000101575
2.839247	0.000110843
2.829106	0.000121057
2.818964	0.000133069
2.808822	0.000146687
2.798681	0.000158888
2.788539	0.000166927
2.778398	0.000177708
2.768256	0.000189058
2.758114	0.000201731
2.747973	0.000213836
2.737831	0.000227739
2.727690	0.000238805
2.717548	0.000251951
2.707406	0.000265002
2.697265	0.000278621
2.687123	0.000292335
2.676982	0.0003034
2.666840	0.000314844
2.656699	0.000329976
2.646557	0.000343406
2.636415	0.000360146
2.626274	0.000372819
2.616132	0.000393342
2.605991	0.00040715
2.595849	0.000419634
2.585707	0.000437603
2.575566	0.000453019
2.565424	0.000470989
2.555283	0.000488296
2.545141	0.000503428
2.535000	0.000520452
2.524858	0.000540408
2.514716	0.000565565
2.504575	0.000590911
2.494433	0.000616447
2.484292	0.000637916
2.474150	0.000662032
2.464008	0.000680664
2.453867	0.000706294
2.443725	0.000738355
2.433584	0.000764458
2.423442	0.00078971
2.413301	0.000824798
2.403159	0.000845415
2.393017	0.000882962
2.382876	0.000910957
2.372734	0.000944437
2.362593	0.000976971
2.352451	0.00100194
2.342309	0.00103135
2.332168	0.00105433
2.322026	0.00108384
2.311885	0.00110105
2.301743	0.00112451
2.291601	0.00114882
2.281460	0.00117974
2.271318	0.00120367
2.261177	0.00122438
2.251035	0.00124358
2.240894	0.00126552
2.230752	0.00127838
2.220610	0.0012955
2.210469	0.00131792
2.200327	0.00133494
2.190186	0.00135527
2.180044	0.00137183
2.169902	0.00138809
2.159761	0.00141155
2.149619	0.00142337
2.139478	0.00144228
2.129336	0.00146148
2.119195	0.00148049
2.109053	0.00149326
2.098911	0.0015118
2.088770	0.00152901
2.078628	0.00155597
2.068487	0.00158112
2.058345	0.00160533
2.048203	0.00163929
2.038062	0.00166917
2.027920	0.00169197
2.017779	0.00171788
2.007637	0.00174654
1.997496	0.00177358
1.987354	0.00180148
1.977212	0.00183383
1.967071	0.00186608
1.956929	0.00189757
1.946788	0.00192945
1.936646	0.00195593
1.926504	0.00198033
1.916363	0.0020017
1.906221	0.00202525
1.896080	0.00204672
1.885938	0.00206374
1.875796	0.00207396
1.865655	0.00208654
1.855513	0.00210593
1.845372	0.00211784
1.835230	0.00212834
1.825089	0.00213799
1.814947	0.00215633
1.804805	0.00216078
1.794664	0.00217128
1.784522	0.00217856
1.774381	0.00219227
1.764239	0.0022006
1.754097	0.0022075
1.743956	0.00222046
1.733814	0.0022266
1.723673	0.00223568
1.713531	0.00224136
1.703390	0.00225517
1.693248	0.00227001
1.683106	0.00228827
1.672965	0.00230397
1.662823	0.0023208
1.652682	0.00233225
1.642540	0.00234681
1.632398	0.00236554
1.622257	0.00238105
1.612115	0.00240497
1.601974	0.00242607
1.591832	0.00244564
1.581691	0.00247941
1.571549	0.00251355
1.561407	0.00253246
1.551266	0.0025789
1.541124	0.00260737
1.530983	0.00264208
1.520841	0.00267849
1.510699	0.00271708
1.500558	0.00275547
1.490416	0.00281477
1.480275	0.00288012
1.470133	0.0029451
1.459991	0.00301253
1.449850	0.0030881
1.439708	0.00315818
1.429567	0.0032258
1.419425	0.00329777
1.409284	0.00336303
1.399142	0.00342725
1.389000	0.00349345
1.378859	0.00357431
1.368717	0.0036809
1.358576	0.00378928
1.348434	0.00386646
1.338292	0.00395564
1.328151	0.00403518
1.318009	0.00412144
1.307868	0.00421554
1.297726	0.0043173
1.287585	0.00443562
1.277443	0.00451752
1.267301	0.00460869
1.257160	0.00468776
1.247018	0.00476399
1.236877	0.00482206
1.226735	0.00486878
1.216593	0.00491758
1.206452	0.00498236
1.196310	0.00504232
1.186169	0.00509822
1.176027	0.00514503
1.165886	0.00520301
1.155744	0.00524717
1.145602	0.00532813
1.135461	0.00539074
1.125319	0.00544323
1.115178	0.00550849
1.105036	0.00557412
1.094894	0.00563579
1.084753	0.00569736
1.074611	0.0057786
1.064470	0.00584442
1.054328	0.00590665
1.044186	0.00597314
1.034045	0.00603802
1.023903	0.00609335
1.013762	0.00616929
1.003620	0.00624448
0.993479	0.00632998
0.983337	0.00641368
0.973195	0.00648867
0.963054	0.00654958
0.952912	0.00661361
0.942771	0.00668946
0.932629	0.00676389
0.922487	0.00681837
0.912346	0.00687615
0.902204	0.00692287
0.892063	0.00696108
0.881921	0.00700478
0.871780	0.00704204
0.861638	0.00708063
0.851496	0.00711779
0.841355	0.00715061
0.831213	0.00717842
0.821072	0.00721729
0.810930	0.00725673
0.800788	0.00728103
0.790647	0.00731716
0.780505	0.0073636
0.770364	0.00740086
0.760222	0.00743983
0.750081	0.00749695
0.739939	0.00755086
0.729797	0.00761148
0.719656	0.00767636
0.709514	0.00775041
0.699373	0.00782957
0.689231	0.00789426
0.679089	0.00796728
0.668948	0.00805221
0.658806	0.00815075
0.648665	0.00824268
0.638523	0.00832364
0.628381	0.00839249
0.618240	0.00845746
0.608098	0.00852083
0.597957	0.00856698
0.587815	0.00862316
0.577674	0.00868331
0.567532	0.0087516
0.557390	0.00884154
0.547249	0.00894037
0.537107	0.00907656
0.526966	0.00919828
0.516824	0.00932823
0.506682	0.00943775
0.496541	0.00953412
0.486399	0.0096338
0.476258	0.00972393
0.466116	0.00982853
0.455975	0.00990495
0.445833	0.00996094
0.435691	0.0100133
0.425550	0.010062
0.415408	0.0101175
0.405267	0.0101752
0.395125	0.0102425
0.384983	0.0103226
0.374842	0.0104125
0.364700	0.0104938
0.354559	0.0105786
0.344417	0.0106438
0.334276	0.010724
0.324134	0.0107911
0.313992	0.0108649
0.303851	0.010937
0.293709	0.0110156
0.283568	0.0111013
0.273426	0.0111714
0.263284	0.0112447
0.253143	0.0113219
0.243001	0.0113983
0.232860	0.0114661
0.222718	0.0115419
0.212576	0.0116129
0.202435	0.011682
0.192293	0.0117684
0.182152	0.0118405
0.172010	0.0119153
0.161869	0.0119963
0.151727	0.0120741
0.141585	0.0121735
0.131444	0.0122872
0.121302	0.0124442
0.111161	0.0126198
0.101019	0.0127934
0.090877	0.0129738
0.080736	0.0131415
0.070594	0.0133617
0.060453	0.0136539
0.050311	0.0139488
0.040170	0.0141984
0.030028	0.0144244
0.019886	0.0146218
0.009745	0.014806
-0.000397	0.970508
-0.010538	0.97068
-0.020680	0.970849
-0.030822	0.971114
-0.040963	0.971458
-0.051105	0.971781
-0.061246	0.972118
-0.071388	0.972374
-0.081529	0.972603
-0.091671	0.97281
-0.101813	0.973032
-0.111954	0.973287
-0.122096	0.973562
-0.132237	0.973927
-0.142379	0.974335
-0.152521	0.974774
-0.162662	0.975236
-0.172804	0.975759
-0.182945	0.976263
-0.193087	0.976794
-0.203229	0.977341
-0.213370	0.977852
-0.223512	0.978361
-0.233653	0.978831
-0.243795	0.979293
-0.253936	0.97977
-0.264078	0.980283
-0.274220	0.980828
-0.284361	0.981414
-0.294503	0.982005
-0.304644	0.982574
-0.314786	0.983108
-0.324928	0.983588
-0.335069	0.984006
-0.345211	0.984397
-0.355352	0.984773
-0.365494	0.985135
-0.375635	0.985429
-0.385777	0.985761
-0.395919	0.986078
-0.406060	0.986417
-0.416202	0.986765
-0.426343	0.987098
-0.436485	0.987452
-0.446627	0.987797
-0.456768	0.988159
-0.466910	0.988497
-0.477051	0.988861
-0.487193	0.989176
-0.497334	0.989507
-0.507476	0.989818
-0.517618	0.990119
-0.527759	0.990399
-0.537901	0.990662
-0.548042	0.990915
-0.558184	0.991128
-0.568326	0.99135
-0.578467	0.991542
-0.588609	0.991748
-0.598750	0.991969
-0.608892	0.992152
-0.619034	0.992326
-0.629175	0.992486
-0.639317	0.992671
-0.649458	0.992827
-0.659600	0.992999
-0.669741	0.993161
-0.679883	0.993301
-0.690025	0.993464
-0.700166	0.993638
-0.710308	0.993817
-0.720449	0.993974
-0.730591	0.994124
-0.740733	0.994272
-0.750874	0.994434
-0.761016	0.994613
-0.771157	0.99478
-0.781299	0.99497
-0.791440	0.995137
-0.801582	0.995319
-0.811724	0.995488
-0.821865	0.995675
-0.832007	0.995856
-0.842148	0.996049
-0.852290	0.996224
-0.862432	0.996401
-0.872573	0.996559
-0.882715	0.99678
-0.892856	0.997006
-0.902998	0.997192
-0.913139	0.997397
-0.923281	0.997562
-0.933423	0.997729
-0.943564	0.997898
-0.953706	0.998075
-0.963847	0.998225
-0.973989	0.99836
-0.984131	0.998466
-0.994272	0.998614
-1.004414	0.998713
-1.014555	0.998799
-1.024697	0.998882
-1.034839	0.998963
-1.044980	0.999042
-1.055122	0.999126
-1.065263	0.999186
-1.075405	0.999247
-1.085546	0.999315
-1.095688	0.999367
-1.105830	0.999412
-1.115971	0.999457
-1.126113	0.999499
-1.136254	0.999538
-1.146396	0.999572
-1.156538	0.999602
-1.166679	0.999632
-1.176821	0.999656
-1.186962	0.999684
-1.197104	0.999708
-1.207245	0.999723
-1.217387	0.999752
-1.227529	0.999766
-1.237670	0.999782
-1.247812	0.999796
-1.257953	0.999813
-1.268095	0.999828
-1.278237	0.999842
-1.288378	0.999855
-1.298520	0.999872
-1.308661	0.999884
-1.318803	0.999897
-1.328944	0.999906
-1.339086	0.999916
-1.349228	0.999923
-1.359369	0.999931
-1.369511	0.999939
-1.379652	0.999945
-1.389794	0.99995
-1.399936	0.999954
-1.410077	0.99996
-1.420219	0.999963
-1.430360	0.999968
-1.440502	0.99997
-1.450644	0.999973
-1.460785	0.999976
-1.470927	0.99998
-1.481068	0.999982
-1.491210	0.999985
-1.501351	0.999987
-1.511493	0.999988
-1.521635	0.999991
-1.531776	0.999991
-1.541918	0.999993
-1.552059	0.999994
-1.562201	0.999995
-1.572343	0.999995
-1.582484	0.999996
-1.592626	0.999996
-1.602767	0.999996
-1.633192	0.999997
-1.643334	0.999997
-1.653475	0.999998
-1.673758	0.999998
-1.683900	0.999998
-1.704183	0.999999
-1.714325	0.999999
-1.724466	1
-1.856307	1
&
```
