## Supplementary material for "All-at-once RNA folding with 3D motif prediction framed by evolutionary information": RF02366_Yfr19.cacofold.helixcov

```
# RMs = 3 L = 87

# RM_HELIX NESTED 2-11 16-25, nbp = 9 nbp_cov = 0
# pvals: 0.904885,0.904885,0.904885,0.904885,0.904885,0.904885,0.904885,0.904885,0.904885
# aggregated NONE
NESTED  :<<<<<-<<<<____>>>>->>>>>:::::::::::::::::::::::::::::::::::::::::::::::::::::::::::
        ::::::::::::::::::::::::::::::::::::::::::::::::::::::::::::::::::::::::::::::::::::

# RM_HELIX NESTED 38-51 57-70, nbp = 14 nbp_cov = 1
# pvals: 0.904885,0.904885,0.904885,0.904885,0.904885,0.000669822,0.904885,0.00256741,0.904885,0.904885,0.904885,0.904885,0.904885,0.904885
# aggregated NONE
NESTED  :::::::::::::::::::::::::::::::::::::<<<<<<<<<<<<<<_____>>>>>>>>>>>>>>::::::::::::::
        ::::::::::::::::::::::::::::::::::::::::::<_____________________>:::::::::::::::::::

# RM_HL ANYA-tetraloop 12-15, nbp = 0 nbp_cov = 0 nhl_b_cov 0/1
# aggregated NONE
RM_HL   :::::::::::xxxx::::::::::::::::::::::::::::::::::::::::::::::::::::::::::::::::::::: ANYA-tetraloop
```
