## Supplementary material for "All-at-once RNA folding with 3D motif prediction framed by evolutionary information": RF02366_Yfr19.helixcov

```
# RMs = 5 L = 87

# RM_HELIX NESTED 9-11 16-18, nbp = 3 nbp_cov = 0
# pvals: 0.904885,0.904885,0.904885
# aggregated NONE
NESTED  ::::::::<<<____>>>::::::::::::::::::::::::::::::::::::::::::::::::::::::::::::::::::
        ::::::::::::::::::::::::::::::::::::::::::::::::::::::::::::::::::::::::::::::::::::

# RM_HELIX NESTED 2-6 21-25, nbp = 5 nbp_cov = 0
# pvals: 0.904885,0.904885,0.904885,0.904885,0.904885
# aggregated NONE
NESTED  :<<<<<______________>>>>>:::::::::::::::::::::::::::::::::::::::::::::::::::::::::::
        ::::::::::::::::::::::::::::::::::::::::::::::::::::::::::::::::::::::::::::::::::::

# RM_HELIX NESTED 38-50 57-70, nbp = 13 nbp_cov = 1
# pvals: 0.904885,0.904885,0.904885,0.904885,0.904885,0.000669822,0.904885,0.00256741,0.904885,0.904885,0.904885,0.904885,0.904885
# aggregated NONE
NESTED  :::::::::::::::::::::::::::::::::::::<<<<<<<<<<<<<______>>>>->>>>>>>>>::::::::::::::
        ::::::::::::::::::::::::::::::::::::::::::<_____________________>:::::::::::::::::::

# RM_HELIX NESTED 34-35 76-77, nbp = 2 nbp_cov = 0
# pvals: 0.00510327,0.904885
# aggregated NONE
NESTED  :::::::::::::::::::::::::::::::::<<_____________________________________>>::::::::::
        ::::::::::::::::::::::::::::::::::::::::::::::::::::::::::::::::::::::::::::::::::::

# RM_HELIX NESTED 28-31 81-84, nbp = 4 nbp_cov = 0
# pvals: 0.904885,0.904885,0.904885,0.904885
# aggregated NONE
NESTED  :::::::::::::::::::::::::::<<<<______________________________________________>>>>:::
        ::::::::::::::::::::::::::::::::::::::::::::::::::::::::::::::::::::::::::::::::::::
```
