## Supplementary material for "All-at-once RNA folding with 3D motif prediction framed by evolutionary information": RF02366_Yfr19.sorted.cov

```
#
# Method Target_E-val [cov_min,cov_max] [FP | TP True Found | Sen PPV F] 
# GTp    0.05         [-1.47,5.43]     [0 | 1 27 1 | 3.70 100.00 7.14] 
#
#       left_pos       right_pos        score          E-value           pvalue       substitutions      power
#--------------------------------------------------------------------------------------------------------------
*	      43	      65	3.54885	0.0180852	0.000669822	2		0.00
```
