## Supplementary material for "All-at-once RNA folding with 3D motif prediction framed by evolutionary information": RF02366_Yfr19.surv

```
3.533330	0.037037
2.947049	0.0740741
1.839628	0.111111
-0.000644	1
&
5.422459	0.000289101
3.728757	0.000578202
3.663615	0.000867303
3.533330	0.0011564
3.109905	0.0014455
3.093619	0.00173461
3.077334	0.00202371
2.979620	0.00231281
2.963334	0.00260191
2.947049	0.00289101
2.458481	0.00318011
2.197911	0.00346921
1.937342	0.00375831
1.839628	0.00404741
1.562773	0.00462561
1.383632	0.00520382
1.302204	0.00578202
1.253347	0.00607112
1.220776	0.00636022
0.992777	0.00693842
0.976492	0.00722752
0.846207	0.00780572
0.813636	0.00838393
0.797350	0.00925123
0.732208	0.00982943
0.715922	0.0104076
0.683351	0.0106967
0.650780	0.0109858
0.601923	0.0112749
0.585637	0.011564
0.536781	0.0118531
0.520495	0.0121422
0.504209	0.0124313
0.487924	0.0127204
0.471638	0.0130095
0.439067	0.0135877
0.422781	0.0138768
0.373925	0.0141659
0.325068	0.0147441
0.292497	0.0150332
0.259925	0.0159005
0.211069	0.0161897
0.162212	0.017057
0.145926	0.0176352
0.129641	0.0179243
0.113355	0.0193698
0.097070	0.0196589
0.080784	0.0205262
0.064498	0.0216826
0.048213	0.0219717
0.031927	0.022839
0.015642	0.0239954
-0.000644	0.921365
-0.016930	0.929459
-0.033215	0.933796
-0.049501	0.934663
-0.065786	0.936687
-0.082072	0.939
-0.098358	0.941891
-0.114643	0.944493
-0.130929	0.947384
-0.147214	0.949118
-0.163500	0.951431
-0.179786	0.953166
-0.212357	0.956346
-0.228642	0.958659
-0.244928	0.960682
-0.261214	0.962417
-0.277499	0.963862
-0.293785	0.965886
-0.310070	0.966753
-0.326356	0.968777
-0.342642	0.972825
-0.358927	0.973692
-0.375213	0.974559
-0.391498	0.978317
-0.407784	0.979763
-0.424070	0.980341
-0.440355	0.981787
-0.456641	0.982654
-0.472926	0.984967
-0.489212	0.986123
-0.505498	0.98728
-0.521783	0.989303
-0.554354	0.990171
-0.570640	0.990749
-0.586926	0.991038
-0.603211	0.992194
-0.619497	0.992483
-0.652068	0.993351
-0.717210	0.993929
-0.733496	0.995953
-0.782353	0.996242
-0.798638	0.997109
-0.814924	0.997687
-0.847495	0.998265
-0.945209	0.998554
-0.977780	0.999133
-1.173207	0.999422
-1.205778	0.999711
-1.482633	1
&
6.735071	1.43431e-06
6.725307	2.86862e-06
6.709021	4.30293e-06
6.692736	5.73723e-06
6.660165	7.17154e-06
6.643879	8.60585e-06
6.529880	1.00402e-05
6.513594	1.29088e-05
6.497309	1.43431e-05
6.399595	1.57774e-05
6.318167	1.8646e-05
6.285596	2.15146e-05
6.236739	2.29489e-05
6.204168	2.43832e-05
6.187882	2.72519e-05
6.041312	2.86862e-05
5.943598	3.29891e-05
5.911027	3.44234e-05
5.862170	4.01606e-05
5.845885	4.30293e-05
5.813314	4.58979e-05
5.797028	5.16351e-05
5.780743	5.30694e-05
5.764457	5.5938e-05
5.748171	5.73723e-05
5.731886	5.88067e-05
5.715600	6.0241e-05
5.699315	6.16753e-05
5.683029	6.45439e-05
5.666743	7.17154e-05
5.650458	7.31497e-05
5.617887	7.8887e-05
5.601601	8.03213e-05
5.585315	8.60585e-05
5.569030	9.17958e-05
5.552744	9.60987e-05
5.536459	0.000101836
5.520173	0.000106139
5.503887	0.000114745
5.487602	0.000120482
5.471316	0.000127653
5.455031	0.000130522
5.438745	0.000133391
5.422459	0.000136259
5.406174	0.000137694
5.389888	0.000139128
5.373603	0.000141997
5.357317	0.000143431
5.341031	0.000144865
5.308460	0.000146299
5.210747	0.000149168
5.194461	0.000153471
5.178175	0.000157774
5.145604	0.000160643
5.113033	0.000163511
5.096747	0.000164945
5.064176	0.00016638
5.047891	0.000167814
5.031605	0.000170683
4.966463	0.000174986
4.950177	0.00017642
4.901320	0.000177854
4.868749	0.000180723
4.819892	0.000182157
4.787321	0.000183592
4.754750	0.000185026
4.738464	0.000187894
4.705893	0.000189329
4.689608	0.000192197
4.673322	0.000193632
4.640751	0.000195066
4.624465	0.0001965
4.608180	0.000197935
4.575608	0.000199369
4.559323	0.000200803
4.543037	0.000202238
4.510466	0.00020654
4.477895	0.000209409
4.461609	0.000212278
4.445324	0.000213712
4.429038	0.000216581
4.412752	0.000218015
4.380181	0.000220884
4.363896	0.000222318
4.347610	0.000223752
4.331324	0.000225186
4.298753	0.000226621
4.282468	0.000229489
4.266182	0.000230924
4.233611	0.000235227
4.217325	0.00023953
4.201040	0.000243832
4.184754	0.000246701
4.168469	0.00024957
4.135897	0.000258176
4.119612	0.00025961
4.103326	0.000262478
4.070755	0.000263913
4.054469	0.000266781
4.038184	0.000271084
4.021898	0.000275387
4.005613	0.000278256
3.989327	0.000282559
3.973041	0.000286862
3.956756	0.000294033
3.940470	0.000302639
3.924185	0.000308376
3.907899	0.000325588
3.891613	0.000345668
3.875328	0.000354274
3.859042	0.00036288
3.842757	0.000378657
3.826471	0.000390132
3.810185	0.000398738
3.793900	0.000411647
3.777614	0.000418818
3.761329	0.000433161
3.745043	0.00044607
3.728757	0.000454676
3.712472	0.000473322
3.696186	0.000486231
3.679901	0.000502008
3.663615	0.000523523
3.647329	0.000540734
3.631044	0.000555077
3.614758	0.000567986
3.598473	0.000588067
3.582187	0.000603844
3.565901	0.000621056
3.549616	0.000646873
3.533330	0.000669822
3.517045	0.000701377
3.500759	0.000734366
3.484473	0.000783133
3.468188	0.000800344
3.451902	0.000813253
3.435617	0.000830465
3.419331	0.00086202
3.403045	0.000899312
3.386760	0.000930866
3.370474	0.000978199
3.354189	0.0010327
3.337903	0.0010743
3.321618	0.00110872
3.305332	0.00115175
3.289046	0.00118904
3.272761	0.00125072
3.256475	0.00131813
3.240190	0.00137837
3.223904	0.0014759
3.207618	0.00156627
3.191333	0.00165376
3.175047	0.00172691
3.158762	0.00179432
3.142476	0.00184739
3.126190	0.00189902
3.109905	0.00195496
3.093619	0.00200086
3.077334	0.00207114
3.061048	0.00211847
3.044762	0.00218445
3.028477	0.00223609
3.012191	0.00229633
2.995906	0.002358
2.979620	0.00241538
2.963334	0.00249139
2.947049	0.00256741
2.930763	0.00263196
2.914478	0.0026922
2.898192	0.00277395
2.881906	0.00290304
2.865621	0.00297476
2.849335	0.00306512
2.833050	0.00313683
2.816764	0.00317556
2.800478	0.00326162
2.784193	0.00331325
2.767907	0.00334481
2.751622	0.00337063
2.735336	0.00339644
2.719050	0.00341796
2.702765	0.0034323
2.686479	0.00344951
2.670194	0.00346672
2.653908	0.00349398
2.637622	0.00350688
2.621337	0.00351262
2.605051	0.00352266
2.588766	0.00353127
2.572480	0.00354991
2.556195	0.00356713
2.539909	0.00359438
2.523623	0.0036202
2.507338	0.00364745
2.491052	0.00367183
2.474767	0.00368617
2.458481	0.00369908
2.442195	0.00371343
2.425910	0.0037292
2.409624	0.00374928
2.393339	0.0037708
2.377053	0.00379518
2.360767	0.0038253
2.344482	0.00385686
2.328196	0.00388841
2.311911	0.00391279
2.295625	0.00393861
2.279339	0.00396299
2.263054	0.00398308
2.246768	0.00400316
2.230483	0.00402754
2.214197	0.00405479
2.197911	0.00408635
2.181626	0.00412364
2.165340	0.00415232
2.149055	0.00419535
2.132769	0.00422404
2.116483	0.00424842
2.100198	0.0042685
2.083912	0.00429145
2.067627	0.00432014
2.051341	0.00436604
2.035055	0.00439329
2.018770	0.00444349
2.002484	0.00452811
1.986199	0.00459266
1.969913	0.00465003
1.953627	0.00469162
1.937342	0.00475043
1.921056	0.00478772
1.904771	0.00482501
1.888485	0.00489673
1.872199	0.00499283
1.855914	0.00504159
1.839628	0.00510327
1.823343	0.00514056
1.807057	0.00518933
1.790771	0.00525244
1.774486	0.00530551
1.758200	0.00536001
1.741915	0.00542169
1.725629	0.00550201
1.709344	0.00555938
1.693058	0.00564687
1.676772	0.00572433
1.660487	0.00580752
1.644201	0.00588927
1.627916	0.00594808
1.611630	0.00599111
1.595344	0.00604705
1.579059	0.00609581
1.562773	0.0061704
1.546488	0.00628084
1.530202	0.00636976
1.513916	0.00650029
1.497631	0.00665089
1.481345	0.00675273
1.465060	0.00682444
1.448774	0.00691193
1.432488	0.00704102
1.416203	0.00716294
1.399917	0.00728485
1.383632	0.00739673
1.367346	0.00751291
1.351060	0.00767355
1.334775	0.0078012
1.318489	0.00793029
1.302204	0.00801492
1.285918	0.00809811
1.269632	0.00816552
1.253347	0.00821142
1.237061	0.00826879
1.220776	0.00832042
1.204490	0.00837923
1.188204	0.008428
1.171919	0.00851836
1.155633	0.00858003
1.139348	0.00865749
1.123062	0.00872777
1.106776	0.00879948
1.090491	0.00888411
1.074205	0.00895869
1.057920	0.00905479
1.041634	0.00916523
1.025348	0.00933018
1.009063	0.00946357
0.992777	0.00957831
0.976492	0.00967441
0.960206	0.00979346
0.943921	0.00991681
0.927635	0.0100416
0.911349	0.0101908
0.895064	0.0103471
0.878778	0.0104905
0.862493	0.0106325
0.846207	0.0107774
0.829921	0.0109839
0.813636	0.0111933
0.797350	0.0114157
0.781065	0.0116351
0.764779	0.0118187
0.748493	0.011988
0.732208	0.0121974
0.715922	0.0124885
0.699637	0.0127108
0.683351	0.0128901
0.667065	0.0131153
0.650780	0.0133735
0.634494	0.0136259
0.618209	0.0139702
0.601923	0.0143789
0.585637	0.014716
0.569352	0.0150186
0.553066	0.0152897
0.536781	0.0155709
0.520495	0.0157731
0.504209	0.0159796
0.487924	0.0161847
0.471638	0.0164228
0.455353	0.0166495
0.439067	0.0168818
0.422781	0.0170855
0.406496	0.0173465
0.390210	0.017619
0.373925	0.0178672
0.357639	0.0181627
0.341353	0.0184667
0.325068	0.0187493
0.308782	0.0190806
0.292497	0.0194707
0.276211	0.0198523
0.259925	0.0202295
0.243640	0.0207215
0.227354	0.021189
0.211069	0.0215032
0.194783	0.0218904
0.178497	0.0223451
0.162212	0.0228887
0.145926	0.0234811
0.129641	0.0239888
0.113355	0.024541
0.097070	0.0251807
0.080784	0.025786
0.064498	0.0266093
0.048213	0.0274555
0.031927	0.0281928
0.015642	0.0294378
-0.000644	0.904885
-0.016930	0.908259
-0.033215	0.912995
-0.049501	0.917633
-0.065786	0.921974
-0.082072	0.925952
-0.098358	0.930245
-0.114643	0.934127
-0.130929	0.937953
-0.147214	0.941343
-0.163500	0.944474
-0.179786	0.947494
-0.196071	0.95041
-0.212357	0.953158
-0.228642	0.955703
-0.244928	0.958216
-0.261214	0.960666
-0.277499	0.96292
-0.293785	0.964976
-0.310070	0.967005
-0.326356	0.968858
-0.342642	0.970598
-0.358927	0.972299
-0.375213	0.973929
-0.391498	0.975554
-0.407784	0.977064
-0.424070	0.978359
-0.440355	0.979723
-0.456641	0.981041
-0.472926	0.982248
-0.489212	0.983457
-0.505498	0.984596
-0.521783	0.985539
-0.538069	0.986424
-0.554354	0.987271
-0.570640	0.988154
-0.586926	0.988941
-0.603211	0.989738
-0.619497	0.990472
-0.635782	0.991199
-0.652068	0.991753
-0.668353	0.992318
-0.684639	0.99295
-0.700925	0.993501
-0.717210	0.994033
-0.733496	0.994466
-0.749781	0.99493
-0.766067	0.995384
-0.782353	0.995819
-0.798638	0.996178
-0.814924	0.99648
-0.831209	0.996764
-0.847495	0.99708
-0.863781	0.997312
-0.880066	0.997566
-0.896352	0.99779
-0.912637	0.998008
-0.928923	0.998178
-0.945209	0.998326
-0.961494	0.99846
-0.977780	0.998597
-0.994065	0.998692
-1.010351	0.998784
-1.026637	0.998871
-1.042922	0.998969
-1.059208	0.999032
-1.075493	0.999106
-1.091779	0.999168
-1.108065	0.999234
-1.124350	0.999296
-1.140636	0.999375
-1.156921	0.999399
-1.173207	0.999448
-1.189493	0.999494
-1.205778	0.999528
-1.222064	0.999565
-1.238349	0.999597
-1.254635	0.999649
-1.270921	0.999686
-1.287206	0.999712
-1.303492	0.999732
-1.319777	0.999759
-1.336063	0.999782
-1.352349	0.999803
-1.368634	0.999824
-1.384920	0.999836
-1.401205	0.999842
-1.417491	0.999861
-1.433777	0.999878
-1.450062	0.999881
-1.466348	0.999884
-1.482633	0.999895
-1.498919	0.9999
-1.515204	0.99991
-1.531490	0.999917
-1.547776	0.999921
-1.564061	0.999928
-1.580347	0.99993
-1.596632	0.999934
-1.612918	0.999944
-1.629204	0.99995
-1.661775	0.999953
-1.678060	0.999954
-1.710632	0.999957
-1.726917	0.99996
-1.743203	0.999961
-1.808345	0.999967
-1.824631	0.999968
-1.840916	0.999971
-1.873488	0.999974
-1.889773	0.999976
-1.906059	0.999977
-1.938630	0.999978
-1.954916	0.999981
-1.971201	0.999983
-2.003772	0.999986
-2.020058	0.999987
-2.036344	0.999989
-2.052629	0.99999
-2.068915	0.999991
-2.117772	0.999994
-2.150343	0.999997
-2.166628	0.999999
-2.296913	1
&
23.597185	2.10343e-12
23.580899	2.13626e-12
23.564613	2.16961e-12
23.548328	2.20347e-12
23.532042	2.23787e-12
23.515757	2.2728e-12
23.499471	2.30828e-12
23.483185	2.34431e-12
23.466900	2.3809e-12
23.450614	2.41807e-12
23.434329	2.45581e-12
23.418043	2.49415e-12
23.401757	2.53308e-12
23.385472	2.57262e-12
23.369186	2.61278e-12
23.352901	2.65357e-12
23.336615	2.69499e-12
23.320329	2.73706e-12
23.304044	2.77978e-12
23.287758	2.82318e-12
23.271473	2.86725e-12
23.255187	2.91201e-12
23.238901	2.95747e-12
23.222616	3.00364e-12
23.206330	3.05052e-12
23.190045	3.09815e-12
23.173759	3.14651e-12
23.157473	3.19563e-12
23.141188	3.24552e-12
23.124902	3.29618e-12
23.108617	3.34764e-12
23.092331	3.3999e-12
23.076045	3.45298e-12
23.059760	3.50689e-12
23.043474	3.56164e-12
23.027189	3.61724e-12
23.010903	3.67371e-12
22.994617	3.73106e-12
22.978332	3.78931e-12
22.962046	3.84847e-12
22.945761	3.90855e-12
22.929475	3.96957e-12
22.913189	4.03155e-12
22.896904	4.09449e-12
22.880618	4.15841e-12
22.864333	4.22334e-12
22.848047	4.28927e-12
22.831762	4.35624e-12
22.815476	4.42425e-12
22.799190	4.49333e-12
22.782905	4.56348e-12
22.766619	4.63473e-12
22.750334	4.70709e-12
22.734048	4.78059e-12
22.717762	4.85523e-12
22.701477	4.93103e-12
22.685191	5.00802e-12
22.668906	5.08622e-12
22.652620	5.16563e-12
22.636334	5.24628e-12
22.620049	5.3282e-12
22.603763	5.41139e-12
22.587478	5.49588e-12
22.571192	5.5817e-12
22.554906	5.66885e-12
22.538621	5.75736e-12
22.522335	5.84726e-12
22.506050	5.93856e-12
22.489764	6.03129e-12
22.473478	6.12546e-12
22.457193	6.22111e-12
22.440907	6.31825e-12
22.424622	6.41691e-12
22.408336	6.5171e-12
22.392050	6.61887e-12
22.375765	6.72222e-12
22.359479	6.82719e-12
22.343194	6.9338e-12
22.326908	7.04207e-12
22.310622	7.15203e-12
22.294337	7.26372e-12
22.278051	7.37714e-12
22.261766	7.49234e-12
22.245480	7.60934e-12
22.229194	7.72816e-12
22.212909	7.84884e-12
22.196623	7.97141e-12
22.180338	8.09589e-12
22.164052	8.22232e-12
22.147766	8.35072e-12
22.131481	8.48113e-12
22.115195	8.61357e-12
22.098910	8.74808e-12
22.082624	8.8847e-12
22.066339	9.02345e-12
22.050053	9.16436e-12
22.033767	9.30748e-12
22.017482	9.45283e-12
22.001196	9.60046e-12
21.984911	9.75039e-12
21.968625	9.90266e-12
21.952339	1.00573e-11
21.936054	1.02144e-11
21.919768	1.03739e-11
21.903483	1.05359e-11
21.887197	1.07005e-11
21.870911	1.08676e-11
21.854626	1.10373e-11
21.838340	1.12097e-11
21.822055	1.13848e-11
21.805769	1.15626e-11
21.789483	1.17432e-11
21.773198	1.19266e-11
21.756912	1.21128e-11
21.740627	1.2302e-11
21.724341	1.24942e-11
21.708055	1.26893e-11
21.691770	1.28875e-11
21.675484	1.30888e-11
21.659199	1.32932e-11
21.642913	1.35008e-11
21.626627	1.37117e-11
21.610342	1.39259e-11
21.594056	1.41434e-11
21.577771	1.43643e-11
21.561485	1.45886e-11
21.545199	1.48165e-11
21.528914	1.50479e-11
21.512628	1.5283e-11
21.496343	1.55217e-11
21.480057	1.57641e-11
21.463771	1.60104e-11
21.447486	1.62605e-11
21.431200	1.65144e-11
21.414915	1.67724e-11
21.398629	1.70344e-11
21.382343	1.73005e-11
21.366058	1.75707e-11
21.349772	1.78452e-11
21.333487	1.81239e-11
21.317201	1.84071e-11
21.300915	1.86946e-11
21.284630	1.89866e-11
21.268344	1.92832e-11
21.252059	1.95844e-11
21.235773	1.98904e-11
21.219488	2.02011e-11
21.203202	2.05167e-11
21.186916	2.08372e-11
21.170631	2.11627e-11
21.154345	2.14933e-11
21.138060	2.1829e-11
21.121774	2.217e-11
21.105488	2.25164e-11
21.089203	2.28681e-11
21.072917	2.32254e-11
21.056632	2.35882e-11
21.040346	2.39567e-11
21.024060	2.4331e-11
21.007775	2.47111e-11
20.991489	2.50972e-11
20.975204	2.54893e-11
20.958918	2.58875e-11
20.942632	2.62919e-11
20.926347	2.67027e-11
20.910061	2.71199e-11
20.893776	2.75436e-11
20.877490	2.79739e-11
20.861204	2.84109e-11
20.844919	2.88548e-11
20.828633	2.93056e-11
20.812348	2.97635e-11
20.796062	3.02285e-11
20.779776	3.07008e-11
20.763491	3.11805e-11
20.747205	3.16677e-11
20.730920	3.21624e-11
20.714634	3.2665e-11
20.698348	3.31753e-11
20.682063	3.36937e-11
20.665777	3.42201e-11
20.649492	3.47548e-11
20.633206	3.52979e-11
20.616920	3.58494e-11
20.600635	3.64095e-11
20.584349	3.69785e-11
20.568064	3.75563e-11
20.551778	3.81431e-11
20.535492	3.87391e-11
20.519207	3.93444e-11
20.502921	3.99592e-11
20.486636	4.05836e-11
20.470350	4.12178e-11
20.454065	4.18618e-11
20.437779	4.2516e-11
20.421493	4.31803e-11
20.405208	4.38551e-11
20.388922	4.45404e-11
20.372637	4.52364e-11
20.356351	4.59433e-11
20.340065	4.66613e-11
20.323780	4.73904e-11
20.307494	4.8131e-11
20.291209	4.88831e-11
20.274923	4.96471e-11
20.258637	5.04229e-11
20.242352	5.12109e-11
20.226066	5.20112e-11
20.209781	5.2824e-11
20.193495	5.36495e-11
20.177209	5.44879e-11
20.160924	5.53395e-11
20.144638	5.62043e-11
20.128353	5.70827e-11
20.112067	5.79748e-11
20.095781	5.88809e-11
20.079496	5.98011e-11
20.063210	6.07357e-11
20.046925	6.16849e-11
20.030639	6.2649e-11
20.014353	6.36281e-11
19.998068	6.46226e-11
19.981782	6.56326e-11
19.965497	6.66584e-11
19.949211	6.77002e-11
19.932925	6.87583e-11
19.916640	6.9833e-11
19.900354	7.09244e-11
19.884069	7.2033e-11
19.867783	7.31589e-11
19.851497	7.43023e-11
19.835212	7.54637e-11
19.818926	7.66432e-11
19.802641	7.78412e-11
19.786355	7.90579e-11
19.770069	8.02936e-11
19.753784	8.15487e-11
19.737498	8.28233e-11
19.721213	8.41179e-11
19.704927	8.54328e-11
19.688641	8.67682e-11
19.672356	8.81245e-11
19.656070	8.9502e-11
19.639785	9.09011e-11
19.623499	9.2322e-11
19.607214	9.37652e-11
19.590928	9.52309e-11
19.574642	9.67195e-11
19.558357	9.82315e-11
19.542071	9.97671e-11
19.525786	1.01327e-10
19.509500	1.02911e-10
19.493214	1.04519e-10
19.476929	1.06153e-10
19.460643	1.07813e-10
19.444358	1.09498e-10
19.428072	1.1121e-10
19.411786	1.12949e-10
19.395501	1.14714e-10
19.379215	1.16508e-10
19.362930	1.18329e-10
19.346644	1.20179e-10
19.330358	1.22058e-10
19.314073	1.23966e-10
19.297787	1.25904e-10
19.281502	1.27873e-10
19.265216	1.29872e-10
19.248930	1.31902e-10
19.232645	1.33965e-10
19.216359	1.36059e-10
19.200074	1.38186e-10
19.183788	1.40347e-10
19.167502	1.42541e-10
19.151217	1.4477e-10
19.134931	1.47033e-10
19.118646	1.49332e-10
19.102360	1.51667e-10
19.086074	1.54038e-10
19.069789	1.56447e-10
19.053503	1.58893e-10
19.037218	1.61378e-10
19.020932	1.63901e-10
19.004646	1.66464e-10
18.988361	1.69067e-10
18.972075	1.7171e-10
18.955790	1.74395e-10
18.939504	1.77122e-10
18.923218	1.79892e-10
18.906933	1.82705e-10
18.890647	1.85562e-10
18.874362	1.88463e-10
18.858076	1.9141e-10
18.841790	1.94403e-10
18.825505	1.97443e-10
18.809219	2.00531e-10
18.792934	2.03667e-10
18.776648	2.06852e-10
18.760363	2.10087e-10
18.744077	2.13372e-10
18.727791	2.16709e-10
18.711506	2.20098e-10
18.695220	2.2354e-10
18.678935	2.27036e-10
18.662649	2.30586e-10
18.646363	2.34192e-10
18.630078	2.37855e-10
18.613792	2.41575e-10
18.597507	2.45353e-10
18.581221	2.4919e-10
18.564935	2.53087e-10
18.548650	2.57046e-10
18.532364	2.61066e-10
18.516079	2.65149e-10
18.499793	2.69296e-10
18.483507	2.73508e-10
18.467222	2.77785e-10
18.450936	2.8213e-10
18.434651	2.86543e-10
18.418365	2.91025e-10
18.402079	2.95577e-10
18.385794	3.002e-10
18.369508	3.04895e-10
18.353223	3.09664e-10
18.336937	3.14508e-10
18.320651	3.19427e-10
18.304366	3.24424e-10
18.288080	3.29498e-10
18.271795	3.34652e-10
18.255509	3.39887e-10
18.239223	3.45204e-10
18.222938	3.50603e-10
18.206652	3.56088e-10
18.190367	3.61658e-10
18.174081	3.67315e-10
18.157795	3.73061e-10
18.141510	3.78897e-10
18.125224	3.84824e-10
18.108939	3.90844e-10
18.092653	3.96958e-10
18.076367	4.03168e-10
18.060082	4.09475e-10
18.043796	4.15881e-10
18.027511	4.22387e-10
18.011225	4.28995e-10
17.994940	4.35707e-10
17.978654	4.42523e-10
17.962368	4.49446e-10
17.946083	4.56478e-10
17.929797	4.63619e-10
17.913512	4.70873e-10
17.897226	4.78239e-10
17.880940	4.85722e-10
17.864655	4.93321e-10
17.848369	5.01039e-10
17.832084	5.08879e-10
17.815798	5.1684e-10
17.799512	5.24927e-10
17.783227	5.3314e-10
17.766941	5.41482e-10
17.750656	5.49954e-10
17.734370	5.58559e-10
17.718084	5.67299e-10
17.701799	5.76175e-10
17.685513	5.85191e-10
17.669228	5.94347e-10
17.652942	6.03647e-10
17.636656	6.13093e-10
17.620371	6.22687e-10
17.604085	6.3243e-10
17.587800	6.42327e-10
17.571514	6.52378e-10
17.555228	6.62586e-10
17.538943	6.72955e-10
17.522657	6.83486e-10
17.506372	6.94181e-10
17.490086	7.05045e-10
17.473800	7.16078e-10
17.457515	7.27284e-10
17.441229	7.38665e-10
17.424944	7.50225e-10
17.408658	7.61966e-10
17.392372	7.73891e-10
17.376087	7.86002e-10
17.359801	7.98303e-10
17.343516	8.10797e-10
17.327230	8.23486e-10
17.310944	8.36374e-10
17.294659	8.49464e-10
17.278373	8.62759e-10
17.262088	8.76262e-10
17.245802	8.89976e-10
17.229516	9.03906e-10
17.213231	9.18053e-10
17.196945	9.32422e-10
17.180660	9.47016e-10
17.164374	9.61839e-10
17.148089	9.76894e-10
17.131803	9.92185e-10
17.115517	1.00771e-09
17.099232	1.02349e-09
17.082946	1.03951e-09
17.066661	1.05578e-09
17.050375	1.07231e-09
17.034089	1.08909e-09
17.017804	1.10614e-09
17.001518	1.12345e-09
16.985233	1.14104e-09
16.968947	1.1589e-09
16.952661	1.17704e-09
16.936376	1.19547e-09
16.920090	1.21418e-09
16.903805	1.23319e-09
16.887519	1.2525e-09
16.871233	1.2721e-09
16.854948	1.29202e-09
16.838662	1.31225e-09
16.822377	1.33279e-09
16.806091	1.35366e-09
16.789805	1.37485e-09
16.773520	1.39637e-09
16.757234	1.41823e-09
16.740949	1.44044e-09
16.724663	1.46299e-09
16.708377	1.4859e-09
16.692092	1.50916e-09
16.675806	1.53279e-09
16.659521	1.55679e-09
16.643235	1.58116e-09
16.626949	1.60592e-09
16.610664	1.63106e-09
16.594378	1.6566e-09
16.578093	1.68254e-09
16.561807	1.70889e-09
16.545521	1.73565e-09
16.529236	1.76282e-09
16.512950	1.79043e-09
16.496665	1.81846e-09
16.480379	1.84694e-09
16.464093	1.87586e-09
16.447808	1.90523e-09
16.431522	1.93507e-09
16.415237	1.96537e-09
16.398951	1.99615e-09
16.382666	2.02741e-09
16.366380	2.05916e-09
16.350094	2.09141e-09
16.333809	2.12416e-09
16.317523	2.15742e-09
16.301238	2.19121e-09
16.284952	2.22553e-09
16.268666	2.26038e-09
16.252381	2.29578e-09
16.236095	2.33174e-09
16.219810	2.36826e-09
16.203524	2.40535e-09
16.187238	2.44302e-09
16.170953	2.48129e-09
16.154667	2.52015e-09
16.138382	2.55962e-09
16.122096	2.59971e-09
16.105810	2.64043e-09
16.089525	2.68179e-09
16.073239	2.7238e-09
16.056954	2.76646e-09
16.040668	2.80979e-09
16.024382	2.85381e-09
16.008097	2.89851e-09
15.991811	2.94391e-09
15.975526	2.99003e-09
15.959240	3.03686e-09
15.942954	3.08444e-09
15.926669	3.13275e-09
15.910383	3.18183e-09
15.894098	3.23168e-09
15.877812	3.2823e-09
15.861526	3.33372e-09
15.845241	3.38595e-09
15.828955	3.43899e-09
15.812670	3.49287e-09
15.796384	3.54759e-09
15.780098	3.60317e-09
15.763813	3.65962e-09
15.747527	3.71696e-09
15.731242	3.77519e-09
15.714956	3.83434e-09
15.698670	3.89442e-09
15.682385	3.95544e-09
15.666099	4.01741e-09
15.649814	4.08036e-09
15.633528	4.14429e-09
15.617242	4.20923e-09
15.600957	4.27518e-09
15.584671	4.34217e-09
15.568386	4.41021e-09
15.552100	4.47931e-09
15.535815	4.5495e-09
15.519529	4.62079e-09
15.503243	4.6932e-09
15.486958	4.76675e-09
15.470672	4.84145e-09
15.454387	4.91731e-09
15.438101	4.99437e-09
15.421815	5.07264e-09
15.405530	5.15214e-09
15.389244	5.23288e-09
15.372959	5.31489e-09
15.356673	5.39818e-09
15.340387	5.48278e-09
15.324102	5.56871e-09
15.307816	5.65599e-09
15.291531	5.74464e-09
15.275245	5.83467e-09
15.258959	5.92612e-09
15.242674	6.019e-09
15.226388	6.11334e-09
15.210103	6.20916e-09
15.193817	6.30649e-09
15.177531	6.40534e-09
15.161246	6.50574e-09
15.144960	6.60771e-09
15.128675	6.71129e-09
15.112389	6.81649e-09
15.096103	6.92334e-09
15.079818	7.03187e-09
15.063532	7.1421e-09
15.047247	7.25406e-09
15.030961	7.36777e-09
15.014675	7.48327e-09
14.998390	7.60059e-09
14.982104	7.71974e-09
14.965819	7.84077e-09
14.949533	7.96369e-09
14.933247	8.08854e-09
14.916962	8.21535e-09
14.900676	8.34415e-09
14.884391	8.47497e-09
14.868105	8.60785e-09
14.851819	8.74281e-09
14.835534	8.87988e-09
14.819248	9.01911e-09
14.802963	9.16053e-09
14.786677	9.30416e-09
14.770392	9.45005e-09
14.754106	9.59822e-09
14.737820	9.74873e-09
14.721535	9.90159e-09
14.705249	1.00569e-08
14.688964	1.02146e-08
14.672678	1.03747e-08
14.656392	1.05374e-08
14.640107	1.07027e-08
14.623821	1.08705e-08
14.607536	1.1041e-08
14.591250	1.12141e-08
14.574964	1.139e-08
14.558679	1.15686e-08
14.542393	1.17501e-08
14.526108	1.19343e-08
14.509822	1.21215e-08
14.493536	1.23116e-08
14.477251	1.25047e-08
14.460965	1.27008e-08
14.444680	1.29e-08
14.428394	1.31024e-08
14.412108	1.33079e-08
14.395823	1.35166e-08
14.379537	1.37286e-08
14.363252	1.3944e-08
14.346966	1.41627e-08
14.330680	1.43849e-08
14.314395	1.46105e-08
14.298109	1.48397e-08
14.281824	1.50725e-08
14.265538	1.53089e-08
14.249252	1.55491e-08
14.232967	1.5793e-08
14.216681	1.60408e-08
14.200396	1.62924e-08
14.184110	1.6548e-08
14.167824	1.68077e-08
14.151539	1.70714e-08
14.135253	1.73392e-08
14.118968	1.76112e-08
14.102682	1.78875e-08
14.086396	1.81682e-08
14.070111	1.84533e-08
14.053825	1.87428e-08
14.037540	1.90369e-08
14.021254	1.93356e-08
14.004968	1.9639e-08
13.988683	1.99472e-08
13.972397	2.02602e-08
13.956112	2.05781e-08
13.939826	2.0901e-08
13.923541	2.1229e-08
13.907255	2.15621e-08
13.890969	2.19005e-08
13.874684	2.22442e-08
13.858398	2.25933e-08
13.842113	2.29479e-08
13.825827	2.3308e-08
13.809541	2.36738e-08
13.793256	2.40454e-08
13.776970	2.44228e-08
13.760685	2.48061e-08
13.744399	2.51954e-08
13.728113	2.55909e-08
13.711828	2.59926e-08
13.695542	2.64006e-08
13.679257	2.6815e-08
13.662971	2.72359e-08
13.646685	2.76634e-08
13.630400	2.80976e-08
13.614114	2.85387e-08
13.597829	2.89867e-08
13.581543	2.94417e-08
13.565257	2.99039e-08
13.548972	3.03734e-08
13.532686	3.08502e-08
13.516401	3.13346e-08
13.500115	3.18265e-08
13.483829	3.23262e-08
13.467544	3.28337e-08
13.451258	3.33492e-08
13.434973	3.38728e-08
13.418687	3.44047e-08
13.402401	3.49449e-08
13.386116	3.54936e-08
13.369830	3.60509e-08
13.353545	3.6617e-08
13.337259	3.71919e-08
13.320973	3.7776e-08
13.304688	3.83692e-08
13.288402	3.89717e-08
13.272117	3.95837e-08
13.255831	4.02053e-08
13.239545	4.08367e-08
13.223260	4.1478e-08
13.206974	4.21294e-08
13.190689	4.27911e-08
13.174403	4.34631e-08
13.158117	4.41458e-08
13.141832	4.48391e-08
13.125546	4.55434e-08
13.109261	4.62587e-08
13.092975	4.69853e-08
13.076690	4.77233e-08
13.060404	4.8473e-08
13.044118	4.92344e-08
13.027833	5.00078e-08
13.011547	5.07933e-08
12.995262	5.15912e-08
12.978976	5.24017e-08
12.962690	5.32249e-08
12.946405	5.4061e-08
12.930119	5.49103e-08
12.913834	5.5773e-08
12.897548	5.66493e-08
12.881262	5.75393e-08
12.864977	5.84433e-08
12.848691	5.93616e-08
12.832406	6.02943e-08
12.816120	6.12416e-08
12.799834	6.22039e-08
12.783549	6.31813e-08
12.767263	6.41741e-08
12.750978	6.51825e-08
12.734692	6.62068e-08
12.718406	6.72472e-08
12.702121	6.8304e-08
12.685835	6.93774e-08
12.669550	7.04677e-08
12.653264	7.15751e-08
12.636978	7.27e-08
12.620693	7.38426e-08
12.604407	7.50031e-08
12.588122	7.6182e-08
12.571836	7.73794e-08
12.555550	7.85956e-08
12.539265	7.9831e-08
12.522979	8.10858e-08
12.506694	8.23604e-08
12.490408	8.3655e-08
12.474122	8.497e-08
12.457837	8.63057e-08
12.441551	8.76625e-08
12.425266	8.90406e-08
12.408980	9.04404e-08
12.392694	9.18622e-08
12.376409	9.33064e-08
12.360123	9.47734e-08
12.343838	9.62634e-08
12.327552	9.7777e-08
12.311267	9.93143e-08
12.294981	1.00876e-07
12.278695	1.02462e-07
12.262410	1.04073e-07
12.246124	1.0571e-07
12.229839	1.07372e-07
12.213553	1.0906e-07
12.197267	1.10775e-07
12.180982	1.12517e-07
12.164696	1.14287e-07
12.148411	1.16084e-07
12.132125	1.1791e-07
12.115839	1.19764e-07
12.099554	1.21648e-07
12.083268	1.23561e-07
12.066983	1.25505e-07
12.050697	1.27479e-07
12.034411	1.29484e-07
12.018126	1.31521e-07
12.001840	1.3359e-07
11.985555	1.35691e-07
11.969269	1.37826e-07
11.952983	1.39994e-07
11.936698	1.42196e-07
11.920412	1.44433e-07
11.904127	1.46705e-07
11.887841	1.49014e-07
11.871555	1.51358e-07
11.855270	1.53739e-07
11.838984	1.56158e-07
11.822699	1.58615e-07
11.806413	1.61111e-07
11.790127	1.63646e-07
11.773842	1.66221e-07
11.757556	1.68837e-07
11.741271	1.71494e-07
11.724985	1.74193e-07
11.708699	1.76934e-07
11.692414	1.79719e-07
11.676128	1.82547e-07
11.659843	1.8542e-07
11.643557	1.88338e-07
11.627271	1.91303e-07
11.610986	1.94314e-07
11.594700	1.97372e-07
11.578415	2.00479e-07
11.562129	2.03635e-07
11.545843	2.0684e-07
11.529558	2.10096e-07
11.513272	2.13404e-07
11.496987	2.16763e-07
11.480701	2.20176e-07
11.464416	2.23642e-07
11.448130	2.27163e-07
11.431844	2.3074e-07
11.415559	2.34373e-07
11.399273	2.38063e-07
11.382988	2.41812e-07
11.366702	2.45619e-07
11.350416	2.49487e-07
11.334131	2.53416e-07
11.317845	2.57407e-07
11.301560	2.6146e-07
11.285274	2.65578e-07
11.268988	2.69761e-07
11.252703	2.74009e-07
11.236417	2.78325e-07
11.220132	2.82708e-07
11.203846	2.87161e-07
11.187560	2.91684e-07
11.171275	2.96279e-07
11.154989	3.00946e-07
11.138704	3.05687e-07
11.122418	3.10502e-07
11.106132	3.15394e-07
11.089847	3.20363e-07
11.073561	3.2541e-07
11.057276	3.30537e-07
11.040990	3.35745e-07
11.024704	3.41035e-07
11.008419	3.46408e-07
10.992133	3.51866e-07
10.975848	3.57411e-07
10.959562	3.63043e-07
10.943276	3.68764e-07
10.926991	3.74575e-07
10.910705	3.80478e-07
10.894420	3.86475e-07
10.878134	3.92566e-07
10.861848	3.98753e-07
10.845563	4.05038e-07
10.829277	4.11422e-07
10.812992	4.17907e-07
10.796706	4.24495e-07
10.780420	4.31186e-07
10.764135	4.37984e-07
10.747849	4.44888e-07
10.731564	4.51902e-07
10.715278	4.59026e-07
10.698993	4.66263e-07
10.682707	4.73615e-07
10.666421	4.81082e-07
10.650136	4.88668e-07
10.633850	4.96373e-07
10.617565	5.04201e-07
10.601279	5.12152e-07
10.584993	5.20228e-07
10.568708	5.28432e-07
10.552422	5.36766e-07
10.536137	5.45232e-07
10.519851	5.53831e-07
10.503565	5.62567e-07
10.487280	5.7144e-07
10.470994	5.80454e-07
10.454709	5.8961e-07
10.438423	5.98911e-07
10.422137	6.08359e-07
10.405852	6.17957e-07
10.389566	6.27706e-07
10.373281	6.37609e-07
10.356995	6.47669e-07
10.340709	6.57888e-07
10.324424	6.68269e-07
10.308138	6.78814e-07
10.291853	6.89525e-07
10.275567	7.00407e-07
10.259281	7.1146e-07
10.242996	7.22688e-07
10.226710	7.34094e-07
10.210425	7.4568e-07
10.194139	7.57449e-07
10.177853	7.69405e-07
10.161568	7.8155e-07
10.145282	7.93887e-07
10.128997	8.06419e-07
10.112711	8.1915e-07
10.096425	8.32082e-07
10.080140	8.45218e-07
10.063854	8.58563e-07
10.047569	8.72119e-07
10.031283	8.8589e-07
10.014997	8.99878e-07
9.998712	9.14088e-07
9.982426	9.28523e-07
9.966141	9.43186e-07
9.949855	9.58082e-07
9.933569	9.73213e-07
9.917284	9.88585e-07
9.900998	1.0042e-06
9.884713	1.02006e-06
9.868427	1.03617e-06
9.852142	1.05254e-06
9.835856	1.06917e-06
9.819570	1.08606e-06
9.803285	1.10322e-06
9.786999	1.12065e-06
9.770714	1.13836e-06
9.754428	1.15634e-06
9.738142	1.17461e-06
9.721857	1.19318e-06
9.705571	1.21203e-06
9.689286	1.23119e-06
9.673000	1.25064e-06
9.656714	1.27041e-06
9.640429	1.29049e-06
9.624143	1.31089e-06
9.607858	1.33161e-06
9.591572	1.35266e-06
9.575286	1.37404e-06
9.559001	1.39576e-06
9.542715	1.41783e-06
9.526430	1.44025e-06
9.510144	1.46302e-06
9.493858	1.48615e-06
9.477573	1.50965e-06
9.461287	1.53353e-06
9.445002	1.55778e-06
9.428716	1.58242e-06
9.412430	1.60744e-06
9.396145	1.63287e-06
9.379859	1.6587e-06
9.363574	1.68493e-06
9.347288	1.71159e-06
9.331002	1.73866e-06
9.314717	1.76617e-06
9.298431	1.79411e-06
9.282146	1.8225e-06
9.265860	1.85134e-06
9.249574	1.88063e-06
9.233289	1.91039e-06
9.217003	1.94062e-06
9.200718	1.97134e-06
9.184432	2.00254e-06
9.168146	2.03423e-06
9.151861	2.06643e-06
9.135575	2.09914e-06
9.119290	2.13237e-06
9.103004	2.16613e-06
9.086719	2.20042e-06
9.070433	2.23526e-06
9.054147	2.27065e-06
9.037862	2.3066e-06
9.021576	2.34313e-06
9.005291	2.38024e-06
8.989005	2.41793e-06
8.972719	2.45623e-06
8.956434	2.49513e-06
8.940148	2.53465e-06
8.923863	2.5748e-06
8.907577	2.61559e-06
8.891291	2.65702e-06
8.875006	2.69912e-06
8.858720	2.74188e-06
8.842435	2.78533e-06
8.826149	2.82947e-06
8.809863	2.8743e-06
8.793578	2.91985e-06
8.777292	2.96613e-06
8.761007	3.01314e-06
8.744721	3.0609e-06
8.728435	3.10942e-06
8.712150	3.15871e-06
8.695864	3.20879e-06
8.679579	3.25966e-06
8.663293	3.31134e-06
8.647007	3.36385e-06
8.630722	3.41719e-06
8.614436	3.47138e-06
8.598151	3.52643e-06
8.581865	3.58236e-06
8.565579	3.63918e-06
8.549294	3.6969e-06
8.533008	3.75555e-06
8.516723	3.81513e-06
8.500437	3.87565e-06
8.484151	3.93714e-06
8.467866	3.99962e-06
8.451580	4.06308e-06
8.435295	4.12756e-06
8.419009	4.19307e-06
8.402723	4.25962e-06
8.386438	4.32723e-06
8.370152	4.39591e-06
8.353867	4.4657e-06
8.337581	4.53659e-06
8.321295	4.60862e-06
8.305010	4.68179e-06
8.288724	4.75614e-06
8.272439	4.83166e-06
8.256153	4.9084e-06
8.239868	4.98635e-06
8.223582	5.06555e-06
8.207296	5.14602e-06
8.191011	5.22776e-06
8.174725	5.31082e-06
8.158440	5.3952e-06
8.142154	5.48092e-06
8.125868	5.56801e-06
8.109583	5.6565e-06
8.093297	5.7464e-06
8.077012	5.83773e-06
8.060726	5.93052e-06
8.044440	6.02479e-06
8.028155	6.12057e-06
8.011869	6.21788e-06
7.995584	6.31675e-06
7.979298	6.41719e-06
7.963012	6.51924e-06
7.946727	6.62292e-06
7.930441	6.72826e-06
7.914156	6.83528e-06
7.897870	6.94402e-06
7.881584	7.05449e-06
7.865299	7.16673e-06
7.849013	7.28076e-06
7.832728	7.39662e-06
7.816442	7.51433e-06
7.800156	7.63392e-06
7.783871	7.75543e-06
7.767585	7.87889e-06
7.751300	8.00431e-06
7.735014	8.13175e-06
7.718728	8.26123e-06
7.702443	8.39278e-06
7.686157	8.52644e-06
7.669872	8.66223e-06
7.653586	8.8002e-06
7.637300	8.94039e-06
7.621015	9.08282e-06
7.604729	9.22753e-06
7.588444	9.37456e-06
7.572158	9.52394e-06
7.555872	9.67573e-06
7.539587	9.82994e-06
7.523301	9.98663e-06
7.507016	1.01458e-05
7.490730	1.03076e-05
7.474444	1.04719e-05
7.458159	1.06389e-05
7.441873	1.08086e-05
7.425588	1.0981e-05
7.409302	1.11561e-05
7.393017	1.13341e-05
7.376731	1.15149e-05
7.360445	1.16986e-05
7.344160	1.18853e-05
7.327874	1.2075e-05
7.311589	1.22677e-05
7.295303	1.24635e-05
7.279017	1.26625e-05
7.262732	1.28647e-05
7.246446	1.30701e-05
7.230161	1.32788e-05
7.213875	1.34909e-05
7.197589	1.37064e-05
7.181304	1.39253e-05
7.165018	1.41478e-05
7.148733	1.43738e-05
7.132447	1.46035e-05
7.116161	1.48369e-05
7.099876	1.5074e-05
7.083590	1.5315e-05
7.067305	1.55599e-05
7.051019	1.58086e-05
7.034733	1.60614e-05
7.018448	1.63183e-05
7.002162	1.65793e-05
6.985877	1.68445e-05
6.969591	1.7114e-05
6.953305	1.73878e-05
6.937020	1.76661e-05
6.920734	1.79488e-05
6.904449	1.82361e-05
6.888163	1.85281e-05
6.871877	1.88247e-05
6.855592	1.91262e-05
6.839306	1.94325e-05
6.823021	1.97437e-05
6.806735	2.006e-05
6.790449	2.03814e-05
6.774164	2.0708e-05
6.757878	2.10399e-05
6.741593	2.13771e-05
6.725307	2.17198e-05
6.709021	2.2068e-05
6.692736	2.24218e-05
6.676450	2.27814e-05
6.660165	2.31468e-05
6.643879	2.35181e-05
6.627594	2.38955e-05
6.611308	2.42789e-05
6.595022	2.46686e-05
6.578737	2.50645e-05
6.562451	2.54669e-05
6.546166	2.58758e-05
6.529880	2.62914e-05
6.513594	2.67136e-05
6.497309	2.71428e-05
6.481023	2.75789e-05
6.464738	2.8022e-05
6.448452	2.84724e-05
6.432166	2.89301e-05
6.415881	2.93952e-05
6.399595	2.98678e-05
6.383310	3.03482e-05
6.367024	3.08363e-05
6.350738	3.13324e-05
6.334453	3.18366e-05
6.318167	3.2349e-05
6.301882	3.28697e-05
6.285596	3.33989e-05
6.269310	3.39367e-05
6.253025	3.44832e-05
6.236739	3.50387e-05
6.220454	3.56032e-05
6.204168	3.6177e-05
6.187882	3.676e-05
6.171597	3.73526e-05
6.155311	3.79549e-05
6.139026	3.8567e-05
6.122740	3.91891e-05
6.106454	3.98214e-05
6.090169	4.04639e-05
6.073883	4.1117e-05
6.057598	4.17808e-05
6.041312	4.24554e-05
6.025026	4.31411e-05
6.008741	4.3838e-05
5.992455	4.45463e-05
5.976170	4.52662e-05
5.959884	4.59979e-05
5.943598	4.67416e-05
5.927313	4.74975e-05
5.911027	4.82658e-05
5.894742	4.90468e-05
5.878456	4.98405e-05
5.862170	5.06473e-05
5.845885	5.14673e-05
5.829599	5.23008e-05
5.813314	5.3148e-05
5.797028	5.40092e-05
5.780743	5.48845e-05
5.764457	5.57743e-05
5.748171	5.66787e-05
5.731886	5.7598e-05
5.715600	5.85325e-05
5.699315	5.94824e-05
5.683029	6.0448e-05
5.666743	6.14295e-05
5.650458	6.24273e-05
5.634172	6.34415e-05
5.617887	6.44725e-05
5.601601	6.55206e-05
5.585315	6.6586e-05
5.569030	6.76691e-05
5.552744	6.87702e-05
5.536459	6.98895e-05
5.520173	7.10273e-05
5.503887	7.21841e-05
5.487602	7.33601e-05
5.471316	7.45556e-05
5.455031	7.5771e-05
5.438745	7.70066e-05
5.422459	7.82628e-05
5.406174	7.954e-05
5.389888	8.08384e-05
5.373603	8.21585e-05
5.357317	8.35007e-05
5.341031	8.48653e-05
5.324746	8.62527e-05
5.308460	8.76633e-05
5.292175	8.90975e-05
5.275889	9.05557e-05
5.259603	9.20384e-05
5.243318	9.3546e-05
5.227032	9.50789e-05
5.210747	9.66376e-05
5.194461	9.82225e-05
5.178175	9.98341e-05
5.161890	0.000101473
5.145604	0.000103139
5.129319	0.000104834
5.113033	0.000106557
5.096747	0.000108309
5.080462	0.000110091
5.064176	0.000111903
5.047891	0.000113746
5.031605	0.00011562
5.015320	0.000117526
4.999034	0.000119464
4.982748	0.000121436
4.966463	0.000123441
4.950177	0.00012548
4.933892	0.000127554
4.917606	0.000129664
4.901320	0.000131809
4.885035	0.000133992
4.868749	0.000136212
4.852464	0.00013847
4.836178	0.000140767
4.819892	0.000143103
4.803607	0.00014548
4.787321	0.000147898
4.771036	0.000150358
4.754750	0.000152861
4.738464	0.000155407
4.722179	0.000157997
4.705893	0.000160633
4.689608	0.000163314
4.673322	0.000166042
4.657036	0.000168818
4.640751	0.000171643
4.624465	0.000174518
4.608180	0.000177443
4.591894	0.00018042
4.575608	0.000183449
4.559323	0.000186533
4.543037	0.000189671
4.526752	0.000192865
4.510466	0.000196116
4.494180	0.000199425
4.477895	0.000202794
4.461609	0.000206223
4.445324	0.000209714
4.429038	0.000213268
4.412752	0.000216887
4.396467	0.000220572
4.380181	0.000224325
4.363896	0.000228146
4.347610	0.000232037
4.331324	0.000236
4.315039	0.000240037
4.298753	0.000244149
4.282468	0.000248338
4.266182	0.000252605
4.249896	0.000256954
4.233611	0.000261384
4.217325	0.000265899
4.201040	0.000270501
4.184754	0.000275191
4.168469	0.000279973
4.152183	0.000284848
4.135897	0.000289818
4.119612	0.000294888
4.103326	0.000300058
4.087041	0.000305332
4.070755	0.000310714
4.054469	0.000316206
4.038184	0.000321811
4.021898	0.000327534
4.005613	0.000333378
3.989327	0.000339348
3.973041	0.000345447
3.956756	0.000351681
3.940470	0.000358055
3.924185	0.000364574
3.907899	0.000371246
3.891613	0.000378076
3.875328	0.000385074
3.859042	0.000392247
3.842757	0.000399607
3.826471	0.000407164
3.810185	0.000414933
3.793900	0.000422931
3.777614	0.000431179
3.761329	0.000439702
3.745043	0.000448538
3.728757	0.000457734
3.712472	0.000467367
3.696186	0.000477565
3.679901	0.000488609
&
```
