## Supplementary material for "All-at-once RNA folding with 3D motif prediction framed by evolutionary information": RF02367_Yfr20.cacofold.helixcov

```
# RMs = 3 L = 102

# RM_HELIX NESTED 1-7 13-19, nbp = 7 nbp_cov = 0
# pvals: 0.761399,0.761399,0.761399,0.761399,0.761399,0.761399,0.761399
# aggregated NONE
NESTED  <<<<<<<_____>>>>>>>::::::::::::::::::::::::::::::::::::::::::::::::::::::::::::::::::::::
        :::::::::::::::::::::::::::::::::::::::::::::::::::::::::::::::::::::::::::::::::::::::::

# RM_HELIX NESTED 22-35 41-54, nbp = 13 nbp_cov = 0
# pvals: 0.761399,0.761399,0.761399,0.83942,0.761399,0.761399,0.761399,0.83942,0.925225,0.761399,0.00338994,0.761399,0.853758
# aggregated NONE
NESTED  :::::::::::::::::::::<<<<<<<<<-<<<<_____>>>>->>>>>>>>>:::::::::::::::::::::::::::::::::::
        :::::::::::::::::::::::::::::::::::::::::::::::::::::::::::::::::::::::::::::::::::::::::

# RM_HELIX NESTED 69-74 96-101, nbp = 6 nbp_cov = 0
# pvals: 0.761399,0.761399,0.00626915,0.00515832,0.761399,0.0559168
# aggregated NONE
NESTED  ::::::::::::::::::::::::::::::::::::::::::::::::::::::::::::::::::<<<<<<__________>>>>>>:
        :::::::::::::::::::::::::::::::::::::::::::::::::::::::::::::::::::::::::::::::::::::::::
```
