## Supplementary material for "All-at-once RNA folding with 3D motif prediction framed by evolutionary information": RF02367_Yfr20.cacofold.power

```
# Power analysis of CaCoFold structure 
#
# Powertype = SINGLE SUBSTITUTIONS
# covary  left_pos      right_pos    substitutions      power
#----------------------------------------------------------------
          1		19		3		0.02
          2		18		1		0.00
          3		17		0		0.00
          4		16		0		0.00
          5		15		0		0.00
          6		14		0		0.00
          7		13		0		0.00
          22		54		2		0.00
          23		53		2		0.00
          24		52		1		0.00
          25		51		2		0.00
          26		50		0		0.00
          27		49		0		0.00
          28		48		0		0.00
          29		47		2		0.00
          30		46		2		0.00
          32		44		0		0.00
          33		43		3		0.02
          34		42		0		0.00
          35		41		3		0.02
          69		101		0		0.00
          70		100		2		0.00
          71		99		3		0.02
          72		98		3		0.02
          73		97		0		0.00
          74		96		3		0.02
#
# BPAIRS 26
# avg substitutions per BP  1.2
# BPAIRS expected to covary 0.1 +/- 0.3
# BPAIRS observed to covary 0
#
```
