## Supplementary material for "All-at-once RNA folding with 3D motif prediction framed by evolutionary information": RF02367_Yfr20.surv

```
3.377887	0.04
2.996303	0.08
2.659611	0.12
0.212984	0.16
-0.011477	0.84
-0.123707	0.92
-0.146154	0.96
-0.325723	1
&
4.545085	0.000257003
4.343070	0.000514007
3.961486	0.00077101
3.602348	0.00102801
3.557456	0.00128502
3.220764	0.00154202
3.198318	0.00205603
2.996303	0.00231303
2.951411	0.00257003
2.906519	0.00308404
2.861626	0.00334104
2.794288	0.00359805
2.771842	0.00385505
2.726950	0.00411205
2.704504	0.00462606
2.614719	0.00514007
2.480042	0.00539707
2.457596	0.00591108
2.255581	0.00616808
2.233135	0.00668209
2.188243	0.00693909
2.098458	0.00719609
2.031120	0.0077101
1.963782	0.0079671
1.941336	0.00822411
1.873997	0.00848111
1.604644	0.00899512
1.582198	0.00950912
1.559752	0.0100231
1.537305	0.0105371
1.514859	0.0115652
1.492413	0.0123362
1.469967	0.0136212
1.357736	0.0138782
1.335290	0.0141352
1.290398	0.0143922
1.178167	0.0146492
1.155721	0.0151632
1.133275	0.0154202
1.110829	0.0159342
1.088383	0.0161912
1.043491	0.0169622
1.021045	0.0172192
0.998599	0.0177332
0.976152	0.0185042
0.953706	0.0187612
0.931260	0.0192753
0.908814	0.0195323
0.886368	0.0200463
0.863922	0.0208173
0.841476	0.0221023
0.819030	0.0228733
0.796583	0.0236443
0.774137	0.0244153
0.751691	0.0249293
0.729245	0.0251863
0.684353	0.0257003
0.661907	0.0264713
0.639461	0.0272424
0.617015	0.0277564
0.594568	0.0282704
0.572122	0.0287844
0.549676	0.0300694
0.527230	0.0305834
0.504784	0.0316114
0.482338	0.0323824
0.459892	0.0331534
0.437446	0.0339244
0.414999	0.0357235
0.392553	0.0364945
0.370107	0.0377795
0.347661	0.0382935
0.325215	0.0390645
0.302769	0.0395785
0.280323	0.0408635
0.257877	0.0413775
0.235430	0.0421485
0.212984	0.0426626
0.190538	0.0431766
0.168092	0.0442046
0.145646	0.0462606
0.123200	0.0496016
0.100754	0.0514007
0.078308	0.0537137
0.055862	0.0555127
0.033415	0.0565407
0.010969	0.0603958
-0.011477	0.832177
-0.033923	0.833719
-0.056369	0.8422
-0.078815	0.850681
-0.101261	0.860704
-0.123707	0.871755
-0.146154	0.883577
-0.168600	0.891031
-0.191046	0.901825
-0.213492	0.911077
-0.235938	0.920329
-0.258384	0.925983
-0.280830	0.932151
-0.303276	0.937548
-0.325723	0.943973
-0.348169	0.947571
-0.370615	0.951426
-0.393061	0.954253
-0.415507	0.958108
-0.437953	0.962221
-0.460399	0.96402
-0.482845	0.965562
-0.505291	0.967618
-0.527738	0.970445
-0.550184	0.97173
-0.572630	0.973786
-0.595076	0.975328
-0.617522	0.977898
-0.639968	0.979954
-0.662414	0.981239
-0.684860	0.982781
-0.707307	0.983552
-0.729753	0.985351
-0.752199	0.986636
-0.774645	0.988435
-0.797091	0.988949
-0.819537	0.990748
-0.841983	0.991005
-0.864429	0.992033
-0.886875	0.992804
-0.909322	0.994089
-0.931768	0.994603
-0.954214	0.99486
-0.976660	0.995374
-0.999106	0.995888
-1.021552	0.996659
-1.043998	0.996916
-1.133783	0.997687
-1.156229	0.997944
-1.178675	0.998715
-1.223567	0.998972
-1.246013	0.999229
-1.403136	0.999486
-1.425582	0.999743
-1.448028	1
&
9.056755	1.27681e-06
8.495602	2.55363e-06
8.248695	3.83044e-06
8.203803	5.10725e-06
8.136465	6.38407e-06
7.956896	7.66088e-06
7.934449	8.93769e-06
7.822219	1.14913e-05
7.799773	1.27681e-05
7.777327	1.65986e-05
7.754881	1.78754e-05
7.709988	2.17058e-05
7.687542	2.55363e-05
7.642650	2.68131e-05
7.620204	2.93667e-05
7.597758	3.19203e-05
7.552865	3.57508e-05
7.530419	3.95812e-05
7.485527	4.0858e-05
7.440635	4.59653e-05
7.418189	4.72421e-05
7.395743	5.10725e-05
7.373296	5.4903e-05
7.350850	6.00102e-05
7.328404	6.25638e-05
7.305958	6.51175e-05
7.283512	6.63943e-05
7.261066	7.02247e-05
7.238620	7.27783e-05
7.216174	7.91624e-05
7.193728	8.29928e-05
7.171281	8.93769e-05
7.148835	9.19305e-05
7.126389	9.32074e-05
7.103943	9.70378e-05
7.081497	0.000103422
7.059051	0.000109806
7.036605	0.000114913
7.014159	0.000118744
6.991712	0.000123851
6.969266	0.000132789
6.946820	0.000136619
6.924374	0.000140449
6.901928	0.000150664
6.879482	0.000154494
6.857036	0.000162155
6.834590	0.000168539
6.812143	0.000174923
6.789697	0.000186415
6.767251	0.000195352
6.744805	0.000205567
6.722359	0.000211951
6.699913	0.000219612
6.677467	0.000237487
6.655021	0.000243871
6.632575	0.000252809
6.610128	0.000266854
6.587682	0.000271961
6.565236	0.000278345
6.542790	0.000289837
6.520344	0.000300051
6.497898	0.000319203
6.475452	0.000335802
6.453006	0.000349847
6.430559	0.000362615
6.408113	0.000384321
6.385667	0.000397089
6.363221	0.000409857
6.340775	0.000417518
6.318329	0.000426456
6.295883	0.000439224
6.273437	0.000453269
6.250990	0.000462206
6.228544	0.000471144
6.206098	0.000489019
6.183652	0.000509448
6.161206	0.000523493
6.138760	0.000532431
6.116314	0.000543922
6.093868	0.000555414
6.071422	0.000575843
6.048975	0.000587334
6.026529	0.000596272
6.004083	0.000615424
5.981637	0.000623085
5.959191	0.000644791
5.936745	0.000661389
5.914299	0.000674157
5.891853	0.000685649
5.869406	0.000698417
5.846960	0.000718846
5.824514	0.000736721
5.802068	0.000754597
5.779622	0.000772472
5.757176	0.000783963
5.734730	0.000794178
5.712284	0.000809499
5.689838	0.000829928
5.667391	0.000842697
5.644945	0.000852911
5.622499	0.000877171
5.600053	0.000889939
5.577607	0.00090526
5.555161	0.000925689
5.532715	0.000938458
5.510269	0.000949949
5.487822	0.000969101
5.465376	0.000981869
5.442930	0.000992084
5.420484	0.00100485
5.398038	0.00101124
5.375592	0.00102017
5.353146	0.0010406
5.330700	0.00105465
5.308253	0.00107125
5.285807	0.00108274
5.263361	0.0010904
5.240915	0.00109934
5.218469	0.00110955
5.196023	0.00112232
5.173577	0.00112998
5.151131	0.00114147
5.128685	0.00115807
5.106238	0.00116445
5.083792	0.00116956
5.061346	0.00118488
5.038900	0.00119382
5.016454	0.00120531
4.994008	0.0012168
4.971562	0.0012334
4.949116	0.00125
4.926669	0.00126404
4.904223	0.00127171
4.881777	0.00127937
4.859331	0.00128703
4.836885	0.0012998
4.814439	0.00131256
4.791993	0.00132661
4.769547	0.00133938
4.747100	0.00135087
4.724654	0.00136364
4.702208	0.00137385
4.679762	0.00137896
4.657316	0.00139045
4.634870	0.00140194
4.612424	0.00141982
4.589978	0.00143258
4.567532	0.00143769
4.545085	0.00144535
4.522639	0.00145684
4.500193	0.00147472
4.477747	0.0014811
4.455301	0.0014977
4.432855	0.00150536
4.410409	0.0015143
4.387963	0.00152962
4.365516	0.00154239
4.343070	0.00155516
4.320624	0.0015692
4.298178	0.00157814
4.275732	0.00159219
4.253286	0.00160878
4.230840	0.00162666
4.208394	0.00165986
4.185948	0.00167135
4.163501	0.00168795
4.141055	0.00170455
4.118609	0.00172625
4.096163	0.00175179
4.073717	0.00176711
4.051271	0.00177605
4.028825	0.00179392
4.006379	0.00180924
3.983932	0.00182584
3.961486	0.00183478
3.939040	0.00184883
3.916594	0.00185776
3.894148	0.00187053
3.871702	0.00188202
3.849256	0.0018999
3.826810	0.0019216
3.804363	0.00194203
3.781917	0.0019714
3.759471	0.00199566
3.737025	0.00203396
3.714579	0.00207865
3.692133	0.00211823
3.669687	0.00217314
3.647241	0.00222165
3.624795	0.00226634
3.602348	0.00232763
3.579902	0.00238636
3.557456	0.0024668
3.535010	0.00253447
3.512564	0.00263407
3.490118	0.00274132
3.467672	0.00283836
3.445226	0.00297242
3.422779	0.00309244
3.400333	0.00324821
3.377887	0.00338994
3.355441	0.00352528
3.332995	0.00365935
3.310549	0.00383938
3.288103	0.00400536
3.265657	0.00414837
3.243210	0.00426583
3.220764	0.0043833
3.198318	0.00446885
3.175872	0.00455567
3.153426	0.00462462
3.130980	0.0046974
3.108534	0.00477528
3.086088	0.0048621
3.063642	0.00493105
3.041195	0.00500511
3.018749	0.00508044
2.996303	0.00515832
2.973857	0.00523238
2.951411	0.00530771
2.928965	0.00538304
2.906519	0.0054737
2.884073	0.00556052
2.861626	0.00564862
2.839180	0.00573544
2.816734	0.00581078
2.794288	0.00588355
2.771842	0.00596782
2.749396	0.0060406
2.726950	0.00610827
2.704504	0.00617594
2.682058	0.0062168
2.659611	0.00626915
2.637165	0.00633299
2.614719	0.00640705
2.592273	0.0064645
2.569827	0.00653218
2.547381	0.00659857
2.524935	0.00667646
2.502489	0.00673136
2.480042	0.00679648
2.457596	0.00686415
2.435150	0.00692671
2.412704	0.00700077
2.390258	0.00708631
2.367812	0.0071808
2.345366	0.00727145
2.322920	0.00737998
2.300473	0.00751277
2.278027	0.00766088
2.255581	0.00781027
2.233135	0.00791369
2.210689	0.00803882
2.188243	0.00814479
2.165797	0.00826736
2.143351	0.00834397
2.120905	0.00845761
2.098458	0.00856359
2.076012	0.00868361
2.053566	0.00878703
2.031120	0.00890577
2.008674	0.00901813
1.986228	0.00916624
1.963782	0.00946118
1.941336	0.00982891
1.918889	0.0100996
1.896443	0.0103639
1.873997	0.0106384
1.851551	0.0109116
1.829105	0.0111977
1.806659	0.0114798
1.784213	0.0118693
1.761767	0.0122778
1.739320	0.0126685
1.716874	0.013109
1.694428	0.013653
1.671982	0.0142543
1.649536	0.0147663
1.627090	0.0152783
1.604644	0.0158184
1.582198	0.0162743
1.559752	0.0167186
1.537305	0.0170876
1.514859	0.0174196
1.492413	0.01774
1.469967	0.0180886
1.447521	0.0184168
1.425075	0.0187104
1.402629	0.0190488
1.380183	0.0193705
1.357736	0.0197676
1.335290	0.0200804
1.312844	0.0204431
1.290398	0.0208427
1.267952	0.0211811
1.245506	0.0215258
1.223060	0.0218578
1.200614	0.0221463
1.178167	0.0224528
1.155721	0.0227656
1.133275	0.0231537
1.110829	0.0235917
1.088383	0.0240743
1.065937	0.0245378
1.043491	0.0250472
1.021045	0.0255107
0.998599	0.025987
0.976152	0.0264147
0.953706	0.0269408
0.931260	0.0274438
0.908814	0.0279009
0.886368	0.0283963
0.863922	0.0288573
0.841476	0.0293578
0.819030	0.0298583
0.796583	0.0303741
0.774137	0.0309053
0.751691	0.0314479
0.729245	0.0320965
0.706799	0.0326647
0.684353	0.0332367
0.661907	0.0338841
0.639461	0.034511
0.617015	0.0353128
0.594568	0.0359551
0.572122	0.0366982
0.549676	0.0374694
0.527230	0.0383057
0.504784	0.0391816
0.482338	0.0401302
0.459892	0.041144
0.437446	0.0422293
0.414999	0.0433759
0.392553	0.0445225
0.370107	0.0456218
0.347661	0.0468897
0.325215	0.048072
0.302769	0.0493475
0.280323	0.0509244
0.257877	0.0526622
0.235430	0.0541905
0.212984	0.0559168
0.190538	0.057689
0.168092	0.0593973
0.145646	0.061121
0.123200	0.062998
0.100754	0.0650306
0.078308	0.0671438
0.055862	0.0695263
0.033415	0.0722868
0.010969	0.0757891
-0.011477	0.761399
-0.033923	0.774411
-0.056369	0.790273
-0.078815	0.806713
-0.101261	0.823385
-0.123707	0.83942
-0.146154	0.853758
-0.168600	0.86645
-0.191046	0.87748
-0.213492	0.887531
-0.235938	0.896495
-0.258384	0.904537
-0.280830	0.911968
-0.303276	0.918862
-0.325723	0.925225
-0.348169	0.931118
-0.370615	0.93642
-0.393061	0.941388
-0.415507	0.945877
-0.437953	0.949996
-0.460399	0.953733
-0.482845	0.957079
-0.505291	0.960175
-0.527738	0.96284
-0.550184	0.96549
-0.572630	0.967873
-0.595076	0.970011
-0.617522	0.972005
-0.639968	0.973823
-0.662414	0.975576
-0.684860	0.97728
-0.707307	0.978776
-0.729753	0.980172
-0.752199	0.981443
-0.774645	0.982593
-0.797091	0.983661
-0.819537	0.984676
-0.841983	0.985632
-0.864429	0.986542
-0.886875	0.987407
-0.909322	0.98826
-0.931768	0.98903
-0.954214	0.989737
-0.976660	0.990372
-0.999106	0.991007
-1.021552	0.991586
-1.043998	0.992109
-1.066444	0.992564
-1.088891	0.993045
-1.111337	0.993525
-1.133783	0.993973
-1.156229	0.994373
-1.178675	0.994759
-1.201121	0.995121
-1.223567	0.995484
-1.246013	0.995795
-1.268460	0.996071
-1.290906	0.996375
-1.313352	0.996657
-1.335798	0.996936
-1.358244	0.997134
-1.380690	0.99734
-1.403136	0.997543
-1.425582	0.997737
-1.448028	0.99791
-1.470475	0.998068
-1.492921	0.998202
-1.515367	0.99834
-1.537813	0.998456
-1.560259	0.998589
-1.582705	0.998699
-1.605151	0.998792
-1.627597	0.998892
-1.650044	0.998989
-1.672490	0.99907
-1.694936	0.999159
-1.717382	0.999199
-1.739828	0.999242
-1.762274	0.999295
-1.784720	0.999337
-1.807166	0.999387
-1.829613	0.999429
-1.852059	0.999473
-1.874505	0.999514
-1.896951	0.999543
-1.919397	0.999571
-1.941843	0.999613
-1.964289	0.999655
-1.986735	0.999677
-2.009181	0.999715
-2.031628	0.999734
-2.054074	0.999761
-2.076520	0.99978
-2.098966	0.999797
-2.121412	0.999812
-2.143858	0.999833
-2.166304	0.999852
-2.188750	0.999868
-2.211197	0.999888
-2.233643	0.999906
-2.256089	0.999912
-2.278535	0.999926
-2.300981	0.999934
-2.323427	0.999945
-2.345873	0.999949
-2.368319	0.999958
-2.390765	0.999963
-2.413212	0.999968
-2.435658	0.999969
-2.458104	0.99998
-2.480550	0.999985
-2.525442	0.999991
-2.547888	0.999996
-2.570334	0.999997
-2.615227	1
&
28.315526	9.44295e-29
28.293080	1.00228e-28
28.270634	1.06381e-28
28.248188	1.12913e-28
28.225741	1.19846e-28
28.203295	1.27204e-28
28.180849	1.35014e-28
28.158403	1.43304e-28
28.135957	1.52102e-28
28.113511	1.6144e-28
28.091065	1.71352e-28
28.068619	1.81872e-28
28.046173	1.93038e-28
28.023726	2.04889e-28
28.001280	2.17468e-28
27.978834	2.30818e-28
27.956388	2.44989e-28
27.933942	2.60029e-28
27.911496	2.75992e-28
27.889050	2.92935e-28
27.866604	3.10918e-28
27.844157	3.30004e-28
27.821711	3.50263e-28
27.799265	3.71764e-28
27.776819	3.94585e-28
27.754373	4.18807e-28
27.731927	4.44516e-28
27.709481	4.71802e-28
27.687035	5.00763e-28
27.664588	5.31502e-28
27.642142	5.64127e-28
27.619696	5.98754e-28
27.597250	6.35506e-28
27.574804	6.74514e-28
27.552358	7.15916e-28
27.529912	7.59858e-28
27.507466	8.06498e-28
27.485020	8.55999e-28
27.462573	9.08538e-28
27.440127	9.64302e-28
27.417681	1.02349e-27
27.395235	1.0863e-27
27.372789	1.15298e-27
27.350343	1.22374e-27
27.327897	1.29884e-27
27.305451	1.37856e-27
27.283004	1.46316e-27
27.260558	1.55296e-27
27.238112	1.64827e-27
27.215666	1.74942e-27
27.193220	1.85678e-27
27.170774	1.97073e-27
27.148328	2.09167e-27
27.125882	2.22004e-27
27.103435	2.35627e-27
27.080989	2.50087e-27
27.058543	2.65434e-27
27.036097	2.81722e-27
27.013651	2.9901e-27
26.991205	3.17358e-27
26.968759	3.36832e-27
26.946313	3.57501e-27
26.923867	3.79438e-27
26.901420	4.02721e-27
26.878974	4.27432e-27
26.856528	4.53659e-27
26.834082	4.81495e-27
26.811636	5.11039e-27
26.789190	5.42395e-27
26.766744	5.75675e-27
26.744298	6.10997e-27
26.721851	6.48485e-27
26.699405	6.88273e-27
26.676959	7.30501e-27
26.654513	7.7532e-27
26.632067	8.22888e-27
26.609621	8.73374e-27
26.587175	9.26957e-27
26.564729	9.83827e-27
26.542283	1.04418e-26
26.519836	1.10825e-26
26.497390	1.17623e-26
26.474944	1.24839e-26
26.452498	1.32498e-26
26.430052	1.40626e-26
26.407606	1.49253e-26
26.385160	1.58409e-26
26.362714	1.68127e-26
26.340267	1.7844e-26
26.317821	1.89386e-26
26.295375	2.01004e-26
26.272929	2.13334e-26
26.250483	2.2642e-26
26.228037	2.40308e-26
26.205591	2.55049e-26
26.183145	2.70693e-26
26.160698	2.87297e-26
26.138252	3.04919e-26
26.115806	3.23622e-26
26.093360	3.43472e-26
26.070914	3.64539e-26
26.048468	3.86897e-26
26.026022	4.10627e-26
26.003576	4.35812e-26
25.981130	4.62542e-26
25.958683	4.9091e-26
25.936237	5.21018e-26
25.913791	5.52972e-26
25.891345	5.86885e-26
25.868899	6.22878e-26
25.846453	6.61078e-26
25.824007	7.0162e-26
25.801561	7.44648e-26
25.779114	7.90314e-26
25.756668	8.3878e-26
25.734222	8.90217e-26
25.711776	9.44808e-26
25.689330	1.00275e-25
25.666884	1.06424e-25
25.644438	1.1295e-25
25.621992	1.19876e-25
25.599545	1.27227e-25
25.577099	1.35028e-25
25.554653	1.43308e-25
25.532207	1.52095e-25
25.509761	1.61421e-25
25.487315	1.71318e-25
25.464869	1.81823e-25
25.442423	1.92971e-25
25.419977	2.04803e-25
25.397530	2.1736e-25
25.375084	2.30686e-25
25.352638	2.4483e-25
25.330192	2.59841e-25
25.307746	2.75771e-25
25.285300	2.92678e-25
25.262854	3.10622e-25
25.240408	3.29665e-25
25.217961	3.49876e-25
25.195515	3.71325e-25
25.173069	3.94089e-25
25.150623	4.18248e-25
25.128177	4.43888e-25
25.105731	4.711e-25
25.083285	4.99979e-25
25.060839	5.30628e-25
25.038392	5.63155e-25
25.015946	5.97676e-25
24.993500	6.34312e-25
24.971054	6.73194e-25
24.948608	7.14459e-25
24.926162	7.58252e-25
24.903716	8.04729e-25
24.881270	8.54054e-25
24.858824	9.06402e-25
24.836377	9.61958e-25
24.813931	1.02092e-24
24.791485	1.08349e-24
24.769039	1.1499e-24
24.746593	1.22037e-24
24.724147	1.29517e-24
24.701701	1.37455e-24
24.679255	1.45879e-24
24.656808	1.54819e-24
24.634362	1.64307e-24
24.611916	1.74377e-24
24.589470	1.85063e-24
24.567024	1.96404e-24
24.544578	2.0844e-24
24.522132	2.21213e-24
24.499686	2.34769e-24
24.477240	2.49156e-24
24.454793	2.64424e-24
24.432347	2.80627e-24
24.409901	2.97823e-24
24.387455	3.16072e-24
24.365009	3.35439e-24
24.342563	3.55993e-24
24.320117	3.77805e-24
24.297671	4.00954e-24
24.275224	4.25521e-24
24.252778	4.51593e-24
24.230332	4.79262e-24
24.207886	5.08626e-24
24.185440	5.39788e-24
24.162994	5.72859e-24
24.140548	6.07956e-24
24.118102	6.45202e-24
24.095655	6.8473e-24
24.073209	7.26679e-24
24.050763	7.71197e-24
24.028317	8.18441e-24
24.005871	8.6858e-24
23.983425	9.21788e-24
23.960979	9.78256e-24
23.938533	1.03818e-23
23.916087	1.10178e-23
23.893640	1.16927e-23
23.871194	1.24089e-23
23.848748	1.3169e-23
23.826302	1.39757e-23
23.803856	1.48317e-23
23.781410	1.57402e-23
23.758964	1.67043e-23
23.736518	1.77274e-23
23.714071	1.88132e-23
23.691625	1.99654e-23
23.669179	2.11882e-23
23.646733	2.24859e-23
23.624287	2.38631e-23
23.601841	2.53245e-23
23.579395	2.68755e-23
23.556949	2.85214e-23
23.534502	3.02681e-23
23.512056	3.21217e-23
23.489610	3.40888e-23
23.467164	3.61763e-23
23.444718	3.83917e-23
23.422272	4.07426e-23
23.399826	4.32375e-23
23.377380	4.58851e-23
23.354934	4.86948e-23
23.332487	5.16765e-23
23.310041	5.48408e-23
23.287595	5.81987e-23
23.265149	6.17622e-23
23.242703	6.55438e-23
23.220257	6.95568e-23
23.197811	7.38156e-23
23.175365	7.83349e-23
23.152918	8.3131e-23
23.130472	8.82205e-23
23.108026	9.36216e-23
23.085580	9.93533e-23
23.063134	1.05436e-22
23.040688	1.1189e-22
23.018242	1.1874e-22
22.995796	1.26009e-22
22.973350	1.33723e-22
22.950903	1.41909e-22
22.928457	1.50596e-22
22.906011	1.59814e-22
22.883565	1.69597e-22
22.861119	1.79978e-22
22.838673	1.90995e-22
22.816227	2.02685e-22
22.793781	2.15091e-22
22.771334	2.28256e-22
22.748888	2.42227e-22
22.726442	2.57053e-22
22.703996	2.72785e-22
22.681550	2.89481e-22
22.659104	3.07197e-22
22.636658	3.25998e-22
22.614212	3.45949e-22
22.591765	3.67121e-22
22.569319	3.89588e-22
22.546873	4.13429e-22
22.524427	4.38729e-22
22.501981	4.65577e-22
22.479535	4.94067e-22
22.457089	5.243e-22
22.434643	5.56383e-22
22.412197	5.90428e-22
22.389750	6.26556e-22
22.367304	6.64894e-22
22.344858	7.05576e-22
22.322412	7.48748e-22
22.299966	7.9456e-22
22.277520	8.43174e-22
22.255074	8.94761e-22
22.232628	9.49504e-22
22.210181	1.00759e-21
22.187735	1.06924e-21
22.165289	1.13465e-21
22.142843	1.20407e-21
22.120397	1.27773e-21
22.097951	1.35589e-21
22.075505	1.43884e-21
22.053059	1.52685e-21
22.030612	1.62025e-21
22.008166	1.71936e-21
21.985720	1.82454e-21
21.963274	1.93614e-21
21.940828	2.05457e-21
21.918382	2.18023e-21
21.895936	2.31359e-21
21.873490	2.45509e-21
21.851044	2.60525e-21
21.828597	2.76459e-21
21.806151	2.93367e-21
21.783705	3.11309e-21
21.761259	3.30348e-21
21.738813	3.50551e-21
21.716367	3.71989e-21
21.693921	3.94738e-21
21.671475	4.18877e-21
21.649028	4.44492e-21
21.626582	4.71673e-21
21.604136	5.00515e-21
21.581690	5.3112e-21
21.559244	5.63597e-21
21.536798	5.98058e-21
21.514352	6.34626e-21
21.491906	6.73429e-21
21.469460	7.14603e-21
21.447013	7.58295e-21
21.424567	8.04656e-21
21.402121	8.53852e-21
21.379675	9.06053e-21
21.357229	9.61446e-21
21.334783	1.02022e-20
21.312337	1.08259e-20
21.289891	1.14877e-20
21.267444	1.219e-20
21.244998	1.29352e-20
21.222552	1.37259e-20
21.200106	1.45649e-20
21.177660	1.54552e-20
21.155214	1.63999e-20
21.132768	1.74023e-20
21.110322	1.84659e-20
21.087875	1.95946e-20
21.065429	2.07922e-20
21.042983	2.2063e-20
21.020537	2.34114e-20
20.998091	2.48422e-20
20.975645	2.63604e-20
20.953199	2.79713e-20
20.930753	2.96807e-20
20.908307	3.14945e-20
20.885860	3.34191e-20
20.863414	3.54612e-20
20.840968	3.76282e-20
20.818522	3.99274e-20
20.796076	4.23671e-20
20.773630	4.49559e-20
20.751184	4.77027e-20
20.728738	5.06173e-20
20.706291	5.37099e-20
20.683845	5.69914e-20
20.661399	6.04734e-20
20.638953	6.41679e-20
20.616507	6.80881e-20
20.594061	7.22477e-20
20.571615	7.66614e-20
20.549169	8.13445e-20
20.526722	8.63136e-20
20.504276	9.15862e-20
20.481830	9.71807e-20
20.459384	1.03117e-19
20.436938	1.09415e-19
20.414492	1.16098e-19
20.392046	1.2319e-19
20.369600	1.30714e-19
20.347154	1.38697e-19
20.324707	1.47168e-19
20.302261	1.56156e-19
20.279815	1.65693e-19
20.257369	1.75812e-19
20.234923	1.86549e-19
20.212477	1.97941e-19
20.190031	2.10028e-19
20.167585	2.22853e-19
20.145138	2.36461e-19
20.122692	2.509e-19
20.100246	2.6622e-19
20.077800	2.82475e-19
20.055354	2.99723e-19
20.032908	3.18022e-19
20.010462	3.37439e-19
19.988016	3.58041e-19
19.965569	3.799e-19
19.943123	4.03092e-19
19.920677	4.27701e-19
19.898231	4.5381e-19
19.875785	4.81513e-19
19.853339	5.10907e-19
19.830893	5.42094e-19
19.808447	5.75184e-19
19.786001	6.10293e-19
19.763554	6.47543e-19
19.741108	6.87067e-19
19.718662	7.29002e-19
19.696216	7.73495e-19
19.673770	8.20703e-19
19.651324	8.70791e-19
19.628878	9.23934e-19
19.606432	9.80318e-19
19.583985	1.04014e-18
19.561539	1.10362e-18
19.539093	1.17096e-18
19.516647	1.24241e-18
19.494201	1.31822e-18
19.471755	1.39866e-18
19.449309	1.484e-18
19.426863	1.57454e-18
19.404417	1.67061e-18
19.381970	1.77254e-18
19.359524	1.88068e-18
19.337078	1.99541e-18
19.314632	2.11715e-18
19.292186	2.2463e-18
19.269740	2.38333e-18
19.247294	2.52872e-18
19.224848	2.68297e-18
19.202401	2.84662e-18
19.179955	3.02026e-18
19.157509	3.20448e-18
19.135063	3.39993e-18
19.112617	3.60729e-18
19.090171	3.8273e-18
19.067725	4.06072e-18
19.045279	4.30836e-18
19.022832	4.57111e-18
19.000386	4.84986e-18
18.977940	5.14561e-18
18.955494	5.45939e-18
18.933048	5.79229e-18
18.910602	6.14547e-18
18.888156	6.52019e-18
18.865710	6.91774e-18
18.843264	7.33951e-18
18.820817	7.78699e-18
18.798371	8.26174e-18
18.775925	8.76542e-18
18.753479	9.29979e-18
18.731033	9.86672e-18
18.708587	1.04682e-17
18.686141	1.11063e-17
18.663695	1.17833e-17
18.641248	1.25015e-17
18.618802	1.32636e-17
18.596356	1.4072e-17
18.573910	1.49296e-17
18.551464	1.58396e-17
18.529018	1.68049e-17
18.506572	1.7829e-17
18.484126	1.89156e-17
18.461679	2.00683e-17
18.439233	2.12912e-17
18.416787	2.25886e-17
18.394341	2.3965e-17
18.371895	2.54252e-17
18.349449	2.69744e-17
18.327003	2.86179e-17
18.304557	3.03615e-17
18.282111	3.22112e-17
18.259664	3.41736e-17
18.237218	3.62555e-17
18.214772	3.84641e-17
18.192326	4.08073e-17
18.169880	4.3293e-17
18.147434	4.59301e-17
18.124988	4.87278e-17
18.102542	5.16957e-17
18.080095	5.48443e-17
18.057649	5.81846e-17
18.035203	6.17282e-17
18.012757	6.54875e-17
17.990311	6.94756e-17
17.967865	7.37065e-17
17.945419	7.81948e-17
17.922973	8.29563e-17
17.900527	8.80076e-17
17.878080	9.33662e-17
17.855634	9.9051e-17
17.833188	1.05082e-16
17.810742	1.11479e-16
17.788296	1.18266e-16
17.765850	1.25466e-16
17.743404	1.33104e-16
17.720958	1.41207e-16
17.698511	1.49802e-16
17.676065	1.5892e-16
17.653619	1.68594e-16
17.631173	1.78855e-16
17.608727	1.89741e-16
17.586281	2.01289e-16
17.563835	2.13539e-16
17.541389	2.26534e-16
17.518942	2.4032e-16
17.496496	2.54944e-16
17.474050	2.70458e-16
17.451604	2.86915e-16
17.429158	3.04372e-16
17.406712	3.22891e-16
17.384266	3.42537e-16
17.361820	3.63376e-16
17.339374	3.85483e-16
17.316927	4.08934e-16
17.294481	4.3381e-16
17.272035	4.60199e-16
17.249589	4.88192e-16
17.227143	5.17887e-16
17.204697	5.49386e-16
17.182251	5.82801e-16
17.159805	6.18246e-16
17.137358	6.55846e-16
17.114912	6.9573e-16
17.092466	7.38039e-16
17.070020	7.82919e-16
17.047574	8.30526e-16
17.025128	8.81026e-16
17.002682	9.34594e-16
16.980236	9.91418e-16
16.957789	1.05169e-15
16.935343	1.11563e-15
16.912897	1.18345e-15
16.890451	1.2554e-15
16.868005	1.33171e-15
16.845559	1.41266e-15
16.823113	1.49852e-15
16.800667	1.5896e-15
16.778221	1.68622e-15
16.755774	1.7887e-15
16.733328	1.8974e-15
16.710882	2.01271e-15
16.688436	2.13502e-15
16.665990	2.26475e-15
16.643544	2.40237e-15
16.621098	2.54833e-15
16.598652	2.70316e-15
16.576205	2.8674e-15
16.553759	3.0416e-15
16.531313	3.22638e-15
16.508867	3.42237e-15
16.486421	3.63026e-15
16.463975	3.85077e-15
16.441529	4.08467e-15
16.419083	4.33276e-15
16.396637	4.5959e-15
16.374190	4.87502e-15
16.351744	5.17107e-15
16.329298	5.48509e-15
16.306852	5.81817e-15
16.284406	6.17145e-15
16.261960	6.54617e-15
16.239514	6.94363e-15
16.217068	7.36519e-15
16.194621	7.81233e-15
16.172175	8.28659e-15
16.149729	8.78963e-15
16.127283	9.32317e-15
16.104837	9.88907e-15
16.082391	1.04893e-14
16.059945	1.11259e-14
16.037499	1.18012e-14
16.015052	1.25173e-14
15.992606	1.32769e-14
15.970160	1.40826e-14
15.947714	1.49371e-14
15.925268	1.58434e-14
15.902822	1.68047e-14
15.880376	1.78243e-14
15.857930	1.89056e-14
15.835484	2.00525e-14
15.813037	2.12689e-14
15.790591	2.2559e-14
15.768145	2.39273e-14
15.745699	2.53786e-14
15.723253	2.69178e-14
15.700807	2.85502e-14
15.678361	3.02816e-14
15.655915	3.21178e-14
15.633468	3.40654e-14
15.611022	3.61309e-14
15.588576	3.83215e-14
15.566130	4.06448e-14
15.543684	4.31089e-14
15.521238	4.57222e-14
15.498792	4.84938e-14
15.476346	5.14332e-14
15.453899	5.45506e-14
15.431453	5.78568e-14
15.409007	6.13633e-14
15.386561	6.5082e-14
15.364115	6.90259e-14
15.341669	7.32085e-14
15.319223	7.76443e-14
15.296777	8.23487e-14
15.274331	8.73378e-14
15.251884	9.26289e-14
15.229438	9.82402e-14
15.206992	1.04191e-13
15.184546	1.10502e-13
15.162100	1.17195e-13
15.139654	1.24293e-13
15.117208	1.3182e-13
15.094762	1.39803e-13
15.072315	1.48269e-13
15.049869	1.57247e-13
15.027423	1.66768e-13
15.004977	1.76865e-13
14.982531	1.87572e-13
14.960085	1.98927e-13
14.937639	2.10969e-13
14.915193	2.23739e-13
14.892746	2.37281e-13
14.870300	2.51642e-13
14.847854	2.66871e-13
14.825408	2.8302e-13
14.802962	3.00146e-13
14.780516	3.18308e-13
14.758070	3.37567e-13
14.735624	3.5799e-13
14.713178	3.79647e-13
14.690731	4.02613e-13
14.668285	4.26966e-13
14.645839	4.52792e-13
14.623393	4.80177e-13
14.600947	5.09217e-13
14.578501	5.40011e-13
14.556055	5.72666e-13
14.533609	6.07293e-13
14.511162	6.44011e-13
14.488716	6.82946e-13
14.466270	7.24233e-13
14.443824	7.68013e-13
14.421378	8.14437e-13
14.398932	8.63663e-13
14.376486	9.15861e-13
14.354040	9.7121e-13
14.331594	1.0299e-12
14.309147	1.09213e-12
14.286701	1.15812e-12
14.264255	1.22809e-12
14.241809	1.30228e-12
14.219363	1.38095e-12
14.196917	1.46437e-12
14.174471	1.55282e-12
14.152025	1.6466e-12
14.129578	1.74605e-12
14.107132	1.85148e-12
14.084686	1.96328e-12
14.062240	2.08182e-12
14.039794	2.20751e-12
14.017348	2.34078e-12
13.994902	2.48208e-12
13.972456	2.63191e-12
13.950009	2.79076e-12
13.927563	2.95919e-12
13.905117	3.13777e-12
13.882671	3.32711e-12
13.860225	3.52786e-12
13.837779	3.74071e-12
13.815333	3.96639e-12
13.792887	4.20566e-12
13.770441	4.45934e-12
13.747994	4.72831e-12
13.725548	5.01347e-12
13.703102	5.31581e-12
13.680656	5.63636e-12
13.658210	5.97621e-12
13.635764	6.33653e-12
13.613318	6.71853e-12
13.590872	7.12353e-12
13.568425	7.55291e-12
13.545979	8.00814e-12
13.523533	8.49076e-12
13.501087	9.00243e-12
13.478641	9.54488e-12
13.456195	1.012e-11
13.433749	1.07297e-11
13.411303	1.1376e-11
13.388856	1.20613e-11
13.366410	1.27877e-11
13.343964	1.35579e-11
13.321518	1.43743e-11
13.299072	1.52399e-11
13.276626	1.61575e-11
13.254180	1.71302e-11
13.231734	1.81614e-11
13.209288	1.92546e-11
13.186841	2.04135e-11
13.164395	2.1642e-11
13.141949	2.29444e-11
13.119503	2.4325e-11
13.097057	2.57885e-11
13.074611	2.73399e-11
13.052165	2.89846e-11
13.029719	3.07279e-11
13.007272	3.2576e-11
12.984826	3.4535e-11
12.962380	3.66117e-11
12.939934	3.8813e-11
12.917488	4.11464e-11
12.895042	4.36198e-11
12.872596	4.62417e-11
12.850150	4.90209e-11
12.827704	5.19669e-11
12.805257	5.50896e-11
12.782811	5.83995e-11
12.760365	6.1908e-11
12.737919	6.56269e-11
12.715473	6.95688e-11
12.693027	7.3747e-11
12.670581	7.81756e-11
12.648135	8.28698e-11
12.625688	8.78452e-11
12.603242	9.31189e-11
12.580796	9.87085e-11
12.558350	1.04633e-10
12.535904	1.10912e-10
12.513458	1.17568e-10
12.491012	1.24622e-10
12.468566	1.32099e-10
12.446119	1.40023e-10
12.423673	1.48421e-10
12.401227	1.57323e-10
12.378781	1.66757e-10
12.356335	1.76755e-10
12.333889	1.87352e-10
12.311443	1.98583e-10
12.288997	2.10486e-10
12.266551	2.231e-10
12.244104	2.36469e-10
12.221658	2.50638e-10
12.199212	2.65654e-10
12.176766	2.81567e-10
12.154320	2.98431e-10
12.131874	3.16303e-10
12.109428	3.35244e-10
12.086982	3.55315e-10
12.064535	3.76586e-10
12.042089	3.99128e-10
12.019643	4.23015e-10
11.997197	4.48329e-10
11.974751	4.75155e-10
11.952305	5.03581e-10
11.929859	5.33704e-10
11.907413	5.65625e-10
11.884966	5.99451e-10
11.862520	6.35294e-10
11.840074	6.73276e-10
11.817628	7.13523e-10
11.795182	7.56169e-10
11.772736	8.01359e-10
11.750290	8.49242e-10
11.727844	8.99979e-10
11.705398	9.5374e-10
11.682951	1.0107e-09
11.660505	1.07106e-09
11.638059	1.13501e-09
11.615613	1.20277e-09
11.593167	1.27457e-09
11.570721	1.35064e-09
11.548275	1.43124e-09
11.525829	1.51663e-09
11.503382	1.60711e-09
11.480936	1.70297e-09
11.458490	1.80453e-09
11.436044	1.91213e-09
11.413598	2.02612e-09
11.391152	2.1469e-09
11.368706	2.27485e-09
11.346260	2.41041e-09
11.323814	2.55402e-09
11.301367	2.70616e-09
11.278921	2.86734e-09
11.256475	3.03809e-09
11.234029	3.21898e-09
11.211583	3.41061e-09
11.189137	3.6136e-09
11.166691	3.82864e-09
11.144245	4.05644e-09
11.121798	4.29775e-09
11.099352	4.55338e-09
11.076906	4.82415e-09
11.054460	5.11098e-09
11.032014	5.4148e-09
11.009568	5.73662e-09
10.987122	6.07751e-09
10.964676	6.43859e-09
10.942229	6.82105e-09
10.919783	7.22615e-09
10.897337	7.65522e-09
10.874891	8.10968e-09
10.852445	8.59103e-09
10.829999	9.10085e-09
10.807553	9.64081e-09
10.785107	1.02127e-08
10.762661	1.08184e-08
10.740214	1.14599e-08
10.717768	1.21392e-08
10.695322	1.28587e-08
10.672876	1.36207e-08
10.650430	1.44277e-08
10.627984	1.52822e-08
10.605538	1.61873e-08
10.583092	1.71456e-08
10.560645	1.81605e-08
10.538199	1.92353e-08
10.515753	2.03734e-08
10.493307	2.15785e-08
10.470861	2.28547e-08
10.448415	2.4206e-08
10.425969	2.56368e-08
10.403523	2.71519e-08
10.381076	2.87561e-08
10.358630	3.04547e-08
10.336184	3.22532e-08
10.313738	3.41575e-08
10.291292	3.61736e-08
10.268846	3.83083e-08
10.246400	4.05683e-08
10.223954	4.2961e-08
10.201508	4.54942e-08
10.179061	4.81761e-08
10.156615	5.10153e-08
10.134169	5.4021e-08
10.111723	5.72029e-08
10.089277	6.05714e-08
10.066831	6.41372e-08
10.044385	6.79118e-08
10.021939	7.19075e-08
9.999492	7.61371e-08
9.977046	8.06141e-08
9.954600	8.5353e-08
9.932154	9.0369e-08
9.909708	9.56782e-08
9.887262	1.01298e-07
9.864816	1.07245e-07
9.842370	1.1354e-07
9.819923	1.20202e-07
9.797477	1.27253e-07
9.775031	1.34716e-07
9.752585	1.42613e-07
9.730139	1.5097e-07
9.707693	1.59814e-07
9.685247	1.69174e-07
9.662801	1.79077e-07
9.640355	1.89558e-07
9.617908	2.00647e-07
9.595462	2.12381e-07
9.573016	2.24797e-07
9.550570	2.37934e-07
9.528124	2.51834e-07
9.505678	2.6654e-07
9.483232	2.821e-07
9.460786	2.98561e-07
9.438339	3.15976e-07
9.415893	3.344e-07
9.393447	3.5389e-07
9.371001	3.74508e-07
9.348555	3.96318e-07
9.326109	4.19389e-07
9.303663	4.43793e-07
9.281217	4.69606e-07
9.258771	4.96909e-07
9.236324	5.25787e-07
9.213878	5.56329e-07
9.191432	5.88631e-07
9.168986	6.22794e-07
9.146540	6.58923e-07
9.124094	6.97129e-07
9.101648	7.37532e-07
9.079202	7.80257e-07
9.056755	8.25434e-07
9.034309	8.73204e-07
9.011863	9.23713e-07
8.989417	9.77117e-07
8.966971	1.03358e-06
8.944525	1.09327e-06
8.922079	1.15638e-06
8.899633	1.2231e-06
8.877186	1.29362e-06
8.854740	1.36817e-06
8.832294	1.44698e-06
8.809848	1.53027e-06
8.787402	1.61831e-06
8.764956	1.71136e-06
8.742510	1.8097e-06
8.720064	1.91362e-06
8.697618	2.02345e-06
8.675171	2.13951e-06
8.652725	2.26215e-06
8.630279	2.39173e-06
8.607833	2.52864e-06
8.585387	2.6733e-06
8.562941	2.82613e-06
8.540495	2.98758e-06
8.518049	3.15813e-06
8.495602	3.3383e-06
8.473156	3.5286e-06
8.450710	3.7296e-06
8.428264	3.94188e-06
8.405818	4.16608e-06
8.383372	4.40285e-06
8.360926	4.65287e-06
8.338480	4.91687e-06
8.316033	5.19562e-06
8.293587	5.48993e-06
8.271141	5.80064e-06
8.248695	6.12864e-06
8.226249	6.47488e-06
8.203803	6.84035e-06
8.181357	7.22609e-06
8.158911	7.63319e-06
8.136465	8.06282e-06
8.114018	8.51617e-06
8.091572	8.99453e-06
8.069126	9.49924e-06
8.046680	1.00317e-05
8.024234	1.05934e-05
8.001788	1.11859e-05
7.979342	1.18109e-05
7.956896	1.247e-05
7.934449	1.31651e-05
7.912003	1.3898e-05
7.889557	1.46708e-05
7.867111	1.54855e-05
7.844665	1.63444e-05
7.822219	1.72497e-05
7.799773	1.82039e-05
7.777327	1.92094e-05
7.754881	2.0269e-05
7.732434	2.13854e-05
7.709988	2.25616e-05
7.687542	2.38005e-05
7.665096	2.51055e-05
7.642650	2.64797e-05
7.620204	2.79268e-05
7.597758	2.94504e-05
7.575312	3.10543e-05
7.552865	3.27425e-05
7.530419	3.45192e-05
7.507973	3.63887e-05
7.485527	3.83557e-05
7.463081	4.04248e-05
7.440635	4.2601e-05
7.418189	4.48895e-05
7.395743	4.72955e-05
7.373296	4.98248e-05
7.350850	5.24831e-05
7.328404	5.52764e-05
7.305958	5.8211e-05
7.283512	6.12935e-05
7.261066	6.45304e-05
7.238620	6.79288e-05
7.216174	7.1496e-05
7.193728	7.52393e-05
7.171281	7.91664e-05
7.148835	8.32852e-05
7.126389	8.76039e-05
7.103943	9.21308e-05
7.081497	9.68745e-05
7.059051	0.000101844
7.036605	0.000107047
7.014159	0.000112495
6.991712	0.000118195
6.969266	0.000124157
6.946820	0.000130391
6.924374	0.000136906
6.901928	0.000143711
6.879482	0.000150816
6.857036	0.000158231
6.834590	0.000165964
6.812143	0.000174024
6.789697	0.000182419
6.767251	0.000191158
6.744805	0.000200247
6.722359	0.000209693
6.699913	0.000219502
6.677467	0.000229679
6.655021	0.000240225
6.632575	0.000251143
6.610128	0.000262431
6.587682	0.000274087
6.565236	0.000286105
6.542790	0.000298476
6.520344	0.000311186
6.497898	0.000324219
6.475452	0.00033755
6.453006	0.000351151
6.430559	0.000364983
6.408113	0.000379001
6.385667	0.000393145
6.363221	0.000407345
6.340775	0.000421511
6.318329	0.000435533
6.295883	0.000449273
6.273437	0.000462555
6.250990	0.000475154
6.228544	0.000486767
6.206098	0.000496965
6.183652	0.000505063
&
```
