## Supplementary material for "All-at-once RNA folding with 3D motif prediction framed by evolutionary information": RF02368_Yfr21.power

```
# Power analysis of given structure 
#
# Powertype = SINGLE SUBSTITUTIONS
# covary  left_pos      right_pos    substitutions      power
#----------------------------------------------------------------
          1		187		0		0.00
          2		186		0		0.00
          3		185		0		0.00
          15		37		0		0.00
          16		36		1		0.00
          17		35		0		0.00
          18		34		0		0.00
          19		33		1		0.00
          21		30		1		0.00
          22		29		0		0.00
          23		28		1		0.00
          38		177		1		0.00
          39		176		0		0.00
          40		175		1		0.00
          41		174		1		0.00
          42		173		0		0.00
          43		172		0		0.00
          44		171		0		0.00
          58		145		0		0.00
          59		144		1		0.00
          66		90		0		0.00
          67		89		2		0.00
          68		88		0		0.00
          69		87		0		0.00
          70		84		1		0.00
          71		83		0		0.00
          72		82		0		0.00
          73		81		0		0.00
          74		80		0		0.00
          75		79		0		0.00
          100		131		0		0.00
          101		130		1		0.00
          106		127		1		0.00
          107		126		0		0.00
          108		125		0		0.00
          109		124		0		0.00
          110		123		0		0.00
          111		122		0		0.00
          112		121		0		0.00
          113		120		1		0.00
          147		160		0		0.00
          148		159		0		0.00
          149		158		0		0.00
#
# BPAIRS 43
# avg substitutions per BP  0.3
# BPAIRS expected to covary 0.0 +/- 0.0
# BPAIRS observed to covary 0
#
```
