## Supplementary material for "All-at-once RNA folding with 3D motif prediction framed by evolutionary information": RF02368_Yfr21.surv

```
0.000041	0.0232558
-0.002407	0.976744
-0.585199	1
&
1.290898	4.79226e-05
1.289350	0.000239613
1.037007	0.00038338
1.018982	0.000958451
0.826721	0.00100637
0.742606	0.0014856
0.604418	0.00153352
0.568369	0.00196482
0.490263	0.0025399
0.484255	0.00325873
0.478247	0.00397757
0.460222	0.00416926
0.448206	0.00460057
0.322034	0.00484018
0.267961	0.00498395
0.189855	0.00527148
0.183847	0.00584655
0.177838	0.00599032
0.003601	0.00642162
-0.002407	0.993243
-0.098537	0.994106
-0.134586	0.994249
-0.152611	0.994824
-0.170635	0.995112
-0.230717	0.995304
-0.266766	0.995447
-0.302815	0.995639
-0.374913	0.995783
-0.428987	0.995975
-0.441003	0.996693
-0.447011	0.996933
-0.495077	0.997796
-0.501085	0.998083
-0.513101	0.998802
-0.525117	0.998946
-0.585199	0.999856
-1.113918	1
&
1.914199	1.59413e-07
1.788028	3.18827e-07
1.763995	4.7824e-07
1.691897	7.97067e-07
1.685889	1.27531e-06
1.673872	1.59413e-06
1.613791	2.07237e-06
1.601774	3.02885e-06
1.565725	3.50709e-06
1.559717	3.82592e-06
1.553709	4.30416e-06
1.547701	4.94181e-06
1.541693	1.30719e-05
1.535685	1.35501e-05
1.529676	1.37095e-05
1.517660	1.3869e-05
1.487619	1.57819e-05
1.457578	1.75355e-05
1.439554	1.94484e-05
1.421529	2.90132e-05
1.415521	3.63462e-05
1.403505	4.39981e-05
1.391489	4.46357e-05
1.361448	4.65487e-05
1.355440	4.71864e-05
1.349431	4.79834e-05
1.343423	4.86211e-05
1.325399	5.0534e-05
1.319390	5.21282e-05
1.313382	5.56353e-05
1.307374	5.75482e-05
1.301366	5.83453e-05
1.295358	5.89829e-05
1.289350	0.000160689
1.283341	0.000160848
1.271325	0.000161486
1.247292	0.000161645
1.241284	0.000162442
1.229268	0.000164674
1.211243	0.000165471
1.205235	0.000172645
1.199227	0.000175833
1.193219	0.000177108
1.187211	0.000181412
1.181203	0.000194165
1.175194	0.000203252
1.133137	0.000204209
1.115113	0.000209947
1.109105	0.000211701
1.103096	0.000212179
1.097088	0.000213136
1.091080	0.000213773
1.079064	0.000214411
1.073056	0.00021744
1.067047	0.000218396
1.061039	0.000219672
1.055031	0.000230512
1.049023	0.000269409
1.043015	0.000278336
1.037007	0.000345608
1.030998	0.000371752
1.024990	0.000411286
1.018982	0.000680854
1.012974	0.000698868
1.006966	0.000726766
1.000958	0.000775705
0.994949	0.000791487
0.988941	0.000795632
0.982933	0.000832616
0.976925	0.000843934
0.970917	0.000851267
0.964909	0.000852543
0.958900	0.000853021
0.952892	0.000860832
0.946884	0.000875498
0.940876	0.000880759
0.934868	0.000887135
0.928860	0.000889845
0.922851	0.000890483
0.916843	0.000891918
0.910835	0.000901483
0.904827	0.000902917
0.898819	0.000904033
0.886802	0.000906584
0.880794	0.000907859
0.874786	0.000911047
0.862770	0.000926989
0.856761	0.000928742
0.850753	0.000936713
0.844745	0.000937988
0.838737	0.000941495
0.832729	0.000954567
0.826721	0.000976407
0.820712	0.000981667
0.814704	0.00098374
0.808696	0.000987406
0.802688	0.000989
0.796680	0.000989319
0.790672	0.000991392
0.784663	0.000992508
0.778655	0.000993942
0.772647	0.00100462
0.766639	0.00100909
0.760631	0.001011
0.754623	0.00103013
0.748614	0.00103635
0.742606	0.00123721
0.736598	0.00124358
0.730590	0.00125793
0.718574	0.00127308
0.712565	0.00127706
0.706557	0.00128216
0.700549	0.00128503
0.694541	0.00129268
0.688533	0.00130225
0.682525	0.00131022
0.676516	0.00131165
0.670508	0.00131803
0.664500	0.00132393
0.658492	0.0013861
0.652484	0.00139184
0.646476	0.00141224
0.640467	0.00141416
0.634459	0.00142404
0.628451	0.00144285
0.622443	0.0014615
0.616435	0.00147633
0.610427	0.00148063
0.604418	0.00151012
0.598410	0.00151554
0.592402	0.00154679
0.586394	0.00156082
0.580386	0.00158138
0.574378	0.00159908
0.568369	0.0018044
0.562361	0.00186051
0.556353	0.00191583
0.550345	0.00193193
0.544337	0.00194755
0.538329	0.00196684
0.532320	0.00199091
0.526312	0.00201387
0.520304	0.00207062
0.514296	0.00209613
0.508288	0.00212099
0.502280	0.00216898
0.496271	0.00221999
0.490263	0.00250885
0.484255	0.00283022
0.478247	0.00314889
0.472239	0.00324311
0.466230	0.003293
0.460222	0.00341591
0.454214	0.00350104
0.448206	0.00373298
0.442198	0.00379659
0.436190	0.00383899
0.430181	0.00395807
0.424173	0.00397784
0.418165	0.00402487
0.412157	0.00410075
0.406149	0.00412227
0.400141	0.00414714
0.394132	0.00415463
0.388124	0.00416085
0.382116	0.00417583
0.376108	0.00420947
0.370100	0.00423354
0.364092	0.00424741
0.358083	0.00425251
0.352075	0.00426797
0.346067	0.00427674
0.340059	0.00428089
0.334051	0.00429539
0.328043	0.00433413
0.322034	0.00444907
0.316026	0.00445528
0.310018	0.0044717
0.304010	0.0044741
0.298002	0.00448095
0.291994	0.00449067
0.285985	0.00449673
0.279977	0.0044988
0.273969	0.00451953
0.267961	0.00459796
0.261953	0.00461805
0.255945	0.00466188
0.249936	0.0046893
0.243928	0.00472135
0.237920	0.00473027
0.231912	0.0047384
0.225904	0.00476789
0.219896	0.00478702
0.213887	0.00480169
0.207879	0.00480711
0.201871	0.00481699
0.195863	0.00484633
0.189855	0.00497003
0.183847	0.00521856
0.177838	0.00530145
0.171830	0.0053217
0.165822	0.00532935
0.159814	0.00535884
0.153806	0.00539072
0.147798	0.00540746
0.141789	0.00541033
0.135781	0.00541718
0.129773	0.00542101
0.123765	0.00542659
0.117757	0.00543185
0.111749	0.00543456
0.105740	0.00543871
0.099732	0.00544301
0.093724	0.00544524
0.087716	0.00544715
0.081708	0.00545528
0.075699	0.0054572
0.069691	0.00546868
0.063683	0.00548733
0.057675	0.0054988
0.051667	0.00549944
0.045659	0.00551092
0.039650	0.00552288
0.033642	0.00552989
0.027634	0.00553579
0.021626	0.0055487
0.015618	0.00555396
0.009610	0.00555986
0.003601	0.00574653
-0.002407	0.993718
-0.008415	0.993743
-0.014423	0.993743
-0.020431	0.993749
-0.026439	0.99377
-0.032448	0.993771
-0.038456	0.993782
-0.044464	0.993808
-0.050472	0.993833
-0.056480	0.993838
-0.062488	0.993923
-0.068497	0.993946
-0.074505	0.99397
-0.080513	0.993986
-0.086521	0.994004
-0.092529	0.994007
-0.098537	0.994402
-0.104546	0.994458
-0.110554	0.994507
-0.116562	0.994552
-0.122570	0.994573
-0.128578	0.994608
-0.134586	0.994731
-0.140595	0.994748
-0.146603	0.994761
-0.152611	0.995078
-0.158619	0.995131
-0.164627	0.995156
-0.170635	0.995336
-0.176644	0.995398
-0.182652	0.995432
-0.188660	0.995457
-0.194668	0.995503
-0.200676	0.995548
-0.206684	0.995555
-0.212693	0.995564
-0.218701	0.995569
-0.224709	0.9956
-0.230717	0.995695
-0.236725	0.995703
-0.242733	0.99573
-0.248742	0.995739
-0.254750	0.995756
-0.260758	0.995768
-0.266766	0.995841
-0.272774	0.995852
-0.278782	0.995866
-0.284791	0.995879
-0.290799	0.995907
-0.296807	0.995924
-0.302815	0.996014
-0.308823	0.996027
-0.314831	0.99603
-0.320840	0.996044
-0.326848	0.996063
-0.332856	0.996078
-0.338864	0.996089
-0.344872	0.996098
-0.350881	0.996103
-0.356889	0.996165
-0.362897	0.99619
-0.368905	0.996216
-0.374913	0.996288
-0.380921	0.996373
-0.386930	0.996414
-0.392938	0.996428
-0.398946	0.996452
-0.404954	0.996483
-0.410962	0.99649
-0.416970	0.996499
-0.422979	0.996505
-0.428987	0.996601
-0.434995	0.996659
-0.441003	0.997005
-0.447011	0.997147
-0.453019	0.997165
-0.459028	0.997285
-0.465036	0.997333
-0.471044	0.99735
-0.477052	0.997396
-0.483060	0.997426
-0.489068	0.997436
-0.495077	0.997829
-0.501085	0.998035
-0.507093	0.998106
-0.513101	0.998429
-0.519109	0.998466
-0.525117	0.998572
-0.531126	0.998606
-0.537134	0.998654
-0.543142	0.998707
-0.549150	0.998755
-0.555158	0.998898
-0.561166	0.999017
-0.567175	0.999034
-0.573183	0.999042
-0.579191	0.999065
-0.585199	0.999497
-0.591207	0.999533
-0.597215	0.999588
-0.603224	0.999592
-0.609232	0.999607
-0.615240	0.999646
-0.621248	0.99966
-0.627256	0.99972
-0.633264	0.999741
-0.639273	0.99978
-0.645281	0.999788
-0.651289	0.999794
-0.657297	0.999802
-0.663305	0.999809
-0.669313	0.999814
-0.675322	0.999822
-0.681330	0.999823
-0.687338	0.999823
-0.693346	0.999825
-0.699354	0.999828
-0.705362	0.999831
-0.711371	0.999831
-0.717379	0.999833
-0.723387	0.999836
-0.729395	0.999837
-0.735403	0.999837
-0.759436	0.999839
-0.765444	0.999839
-0.789477	0.999839
-0.813510	0.99984
-0.819518	0.999842
-0.825526	0.999842
-0.837542	0.999842
-0.849559	0.999843
-0.861575	0.999844
-0.867583	0.999852
-0.873591	0.999852
-0.879599	0.999853
-0.891616	0.999855
-0.897624	0.999859
-0.903632	0.999859
-0.909640	0.999859
-0.915648	0.99986
-0.921657	0.999861
-0.939681	0.999862
-0.951697	0.999863
-0.957706	0.999864
-0.963714	0.999871
-0.969722	0.999873
-0.975730	0.999878
-0.987746	0.999879
-0.999763	0.999884
-1.005771	0.999886
-1.011779	0.999887
-1.017787	0.999888
-1.023795	0.999888
-1.035812	0.999889
-1.041820	0.99989
-1.053836	0.999892
-1.059844	0.999893
-1.065853	0.999894
-1.071861	0.999901
-1.077869	0.999903
-1.089885	0.999903
-1.095893	0.999904
-1.101902	0.999905
-1.107910	0.999907
-1.113918	0.999969
-1.119926	0.99997
-1.149967	0.999977
-1.167991	0.999978
-1.180008	0.999978
-1.186016	0.999979
-1.192024	0.999979
-1.198032	0.99998
-1.216057	0.999981
-1.228073	0.999982
-1.240090	0.999982
-1.246098	0.999983
-1.252106	0.999986
-1.282147	0.999986
-1.288155	0.999987
-1.312188	0.999989
-1.330212	0.999989
-1.342228	0.99999
-1.354245	0.99999
-1.408318	0.999992
-1.414326	0.999993
-1.420335	0.999994
-1.438359	0.999994
-1.456384	0.999997
-1.492433	0.999999
-1.504449	1
-1.696710	1
&
```
