## Supplementary material for "All-at-once RNA folding with 3D motif prediction framed by evolutionary information": RF02369_h2cR.cacofold.power

```
# Power analysis of CaCoFold structure
#
# Powertype = SINGLE SUBSTITUTIONS
# covary left_pos right_pos substitutions power
#----------------------------------------------------------------
7		139		0		0.00
8		138		0		0.00
9		137		0		0.00
10		136		2		0.00
11		135		1		0.00
12		134		2		0.00
13		133		2		0.00
14		132		0		0.00
15		131		2		0.00
16		130		1		0.00
17		129		2		0.00
18		127		2		0.00
19		126		0		0.00
20		125		0		0.00
21		124		0		0.00
22		118		0		0.00
23		117		0		0.00
24		116		0		0.00
25		115		1		0.00
26		114		1		0.00
27		113		0		0.00
29		111		0		0.00
30		110		0		0.00
31		109		0		0.00
35		108		0		0.00
36		107		3		0.02
37		106		0		0.00
38		105		0		0.00
39		104		0		0.00
42		102		0		0.00
43		101		0		0.00
44		100		0		0.00
45		99		1		0.00
46		98		0		0.00
55		73		1		0.00
56		72		0		0.00
57		71		0		0.00
58		70		0		0.00
59		69		0		0.00
60		68		1		0.00
74		94		0		0.00
75		93		1		0.00
76		92		2		0.00
77		91		2		0.00
78		90		2		0.00
79		89		4		0.07
80		88		2		0.00
81		87		2		0.00
#
# BPAIRS 48
# avg substitutions per BP 0.8
# BPAIRS expected to covary 0.1 +/- 0.3
# BPAIRS observed to covary 0
#
```
