## Supplementary material for "All-at-once RNA folding with 3D motif prediction framed by evolutionary information": RF02369_h2cR.helixcov

```
# RMs = 6 L = 140

# RM_HELIX NESTED 64-72 76-84, nbp = 9 nbp_cov = 0
# pvals: 0.914484,0.914484,0.914484,0.914484,0.914484,0.914484,0.914484,0.914484,0.914484
# aggregated NONE
NESTED  ::::::::::::::::::::::::::::::::::::::::::::::::::::::::::::<<<<<<<<<___>>>>>>>>>::::::::::::::::::::::::::::::::::::::::::::::::::::::::
        :::::::::::::::::::::::::::::::::::::::::::::::::::::::::::::::::::::::::::::::::::::::::::::::::::::::::::::::::::::::::::::::::::::::::

# RM_HELIX NESTED 50-58 85-94, nbp = 8 nbp_cov = 0
# pvals: 0.914484,0.914484,0.914484,0.914484,0.00532364,0.914484,0.914484,0.914484
# aggregated NONE
NESTED  ::::::::::::::::::::::::::::::::::::::::::::::<<-<<<<<<__________________________>>>->>>->>::::::::::::::::::::::::::::::::::::::::::::::
        :::::::::::::::::::::::::::::::::::::::::::::::::::::::::::::::::::::::::::::::::::::::::::::::::::::::::::::::::::::::::::::::::::::::::

# RM_HELIX NESTED 42-46 98-102, nbp = 5 nbp_cov = 0
# pvals: 0.914484,0.914484,0.914484,0.914484,0.914484
# aggregated NONE
NESTED  :::::::::::::::::::::::::::::::::::::::<<<<<__________________________________________________>>>>>::::::::::::::::::::::::::::::::::::::
        :::::::::::::::::::::::::::::::::::::::::::::::::::::::::::::::::::::::::::::::::::::::::::::::::::::::::::::::::::::::::::::::::::::::::

# RM_HELIX NESTED 30-39 104-110, nbp = 7 nbp_cov = 0
# pvals: 0.914484,0.914484,0.914484,0.914484,0.914484,0.914484,0.914484
# aggregated NONE
NESTED  :::::::::::::::::::::::::::::<<-<<<<<_______________________________________________________________>>>>>>>::::::::::::::::::::::::::::::
        :::::::::::::::::::::::::::::::::::::::::::::::::::::::::::::::::::::::::::::::::::::::::::::::::::::::::::::::::::::::::::::::::::::::::

# RM_HELIX NESTED 18-29 115-127, nbp = 11 nbp_cov = 0
# pvals: 0.914484,0.914484,0.914484,0.914484,0.914484,0.914484,0.914484,0.914484,0.914484,0.914484,0.914484
# aggregated NONE
NESTED  :::::::::::::::::<<<<-<<<<<<<__________________________________________________________________________________>>>>->>>->>>>:::::::::::::
        :::::::::::::::::::::::::::::::::::::::::::::::::::::::::::::::::::::::::::::::::::::::::::::::::::::::::::::::::::::::::::::::::::::::::

# RM_HELIX NESTED 6-16 130-140, nbp = 11 nbp_cov = 0
# pvals: 0.914484,0.914484,0.914484,0.914484,0.914484,0.914484,0.914484,0.914484,0.914484,0.914484,0.914484
# aggregated NONE
NESTED  :::::<<<<<<<<<<<______________________________________________________________________________________________________________>>>>>>>>>>>
        :::::::::::::::::::::::::::::::::::::::::::::::::::::::::::::::::::::::::::::::::::::::::::::::::::::::::::::::::::::::::::::::::::::::::
```
