## Supplementary material for "All-at-once RNA folding with 3D motif prediction framed by evolutionary information": RF02369_h2cR.power

```
# Power analysis of given structure
#
# Powertype = SINGLE SUBSTITUTIONS
# covary left_pos right_pos substitutions power
#----------------------------------------------------------------
6		140		1		0.00
7		139		0		0.00
8		138		0		0.00
9		137		0		0.00
10		136		2		0.00
11		135		1		0.00
12		134		2		0.00
13		133		2		0.00
14		132		0		0.00
15		131		2		0.00
16		130		1		0.00
18		127		2		0.00
19		126		0		0.00
20		125		0		0.00
21		124		0		0.00
23		122		0		0.00
24		121		0		0.00
25		120		1		0.00
26		118		1		0.00
27		117		0		0.00
28		116		0		0.00
29		115		0		0.00
30		110		0		0.00
31		109		0		0.00
35		108		0		0.00
36		107		3		0.02
37		106		0		0.00
38		105		0		0.00
39		104		0		0.00
42		102		0		0.00
43		101		0		0.00
44		100		0		0.00
45		99		1		0.00
46		98		0		0.00
50		94		1		0.00
51		93		1		0.00
53		91		2		0.00
54		90		1		0.00
55		89		3		0.02
56		87		0		0.00
57		86		0		0.00
58		85		0		0.00
64		84		2		0.00
65		83		1		0.00
66		82		2		0.00
67		81		2		0.00
68		80		1		0.00
69		79		2		0.00
70		78		1		0.00
71		77		0		0.00
72		76		2		0.00
#
# BPAIRS 51
# avg substitutions per BP 0.8
# BPAIRS expected to covary 0.0 +/- 0.2
# BPAIRS observed to covary 0
#
```
