## Supplementary material for "All-at-once RNA folding with 3D motif prediction framed by evolutionary information": RF02369_h2cR.surv

```
1.825282	0.0196078
-0.019216	1
&
3.526319	0.000107933
3.423847	0.000215866
3.321375	0.000323799
3.259891	0.000431732
2.952475	0.000539665
2.358137	0.000755532
2.317148	0.000863465
2.276159	0.000971398
2.071215	0.00107933
2.050720	0.00118726
1.948248	0.00140313
1.907259	0.00151106
1.845776	0.00172693
1.825282	0.00183486
1.804787	0.0019428
1.722810	0.00215866
1.661326	0.00237453
1.517865	0.00302213
1.476877	0.00323799
1.456382	0.00334593
1.435888	0.00366972
1.394899	0.00377766
1.353910	0.00399352
1.333416	0.00420939
1.312921	0.00431732
1.292427	0.00442526
1.271932	0.00453319
1.251438	0.00464112
1.230943	0.00485699
1.210449	0.00496492
1.189955	0.00507285
1.169460	0.00518079
1.128471	0.00528872
1.066988	0.00539665
1.046494	0.00561252
1.025999	0.00582839
0.964516	0.00593632
0.944022	0.00615219
0.923527	0.00626012
0.903033	0.00669185
0.882538	0.00679978
0.862044	0.00690772
0.841549	0.00712358
0.821055	0.00755532
0.800561	0.00787911
0.780066	0.00809498
0.759572	0.00820291
0.698088	0.00852671
0.657100	0.00874258
0.636605	0.00895845
0.616111	0.00928225
0.595616	0.00939018
0.575122	0.00960604
0.554628	0.00992984
0.534133	0.0101457
0.513639	0.0104695
0.493144	0.0106854
0.472650	0.0110092
0.452155	0.0114409
0.431661	0.0118726
0.411167	0.0124123
0.390672	0.0126282
0.370178	0.0127361
0.349683	0.012952
0.329189	0.0133837
0.308694	0.0140313
0.288200	0.0143551
0.267706	0.0146789
0.247211	0.0152186
0.226717	0.0159741
0.206222	0.0164058
0.185728	0.0169455
0.165233	0.0171614
0.144739	0.0174852
0.124245	0.017809
0.103750	0.0184566
0.083256	0.0191042
0.062761	0.0195359
0.042267	0.0199676
0.021773	0.0207232
0.001278	0.0213708
-0.019216	0.946357
-0.039711	0.947437
-0.060205	0.948624
-0.080700	0.950027
-0.101194	0.953157
-0.121688	0.955963
-0.142183	0.958877
-0.162677	0.963303
-0.183172	0.966649
-0.203666	0.969131
-0.224161	0.971398
-0.244655	0.974096
-0.265149	0.975391
-0.285644	0.978198
-0.306138	0.981112
-0.326633	0.982623
-0.347127	0.983918
-0.367622	0.984997
-0.388116	0.9864
-0.408610	0.987911
-0.429105	0.989638
-0.449599	0.990394
-0.470094	0.992013
-0.490588	0.9932
-0.511082	0.993956
-0.531577	0.994495
-0.552071	0.995143
-0.572566	0.995899
-0.593060	0.99633
-0.613555	0.99687
-0.634049	0.997194
-0.654543	0.997518
-0.675038	0.997625
-0.695532	0.997841
-0.716027	0.998165
-0.757016	0.998489
-0.798004	0.998813
-0.818499	0.998921
-0.838993	0.999137
-0.859488	0.999244
-0.879982	0.999352
-0.900476	0.99946
-0.920971	0.999568
-0.941465	0.999676
-1.125915	0.999784
-1.310365	0.999892
-1.330859	1
&
8.485969	5.36711e-07
8.342508	1.07342e-06
8.260530	1.61013e-06
8.178553	2.14684e-06
8.076080	2.68356e-06
8.055586	3.75698e-06
8.035092	4.29369e-06
8.014597	4.8304e-06
7.932620	5.36711e-06
7.891631	5.90382e-06
7.850642	6.97724e-06
7.830147	7.51395e-06
7.809653	8.58738e-06
7.789159	9.12409e-06
7.768664	9.6608e-06
7.748170	1.07342e-05
7.727675	1.18076e-05
7.707181	1.28811e-05
7.686686	1.34178e-05
7.666192	1.44912e-05
7.625203	1.50279e-05
7.604709	1.71748e-05
7.584214	1.87849e-05
7.563720	2.14684e-05
7.543226	2.36153e-05
7.522731	2.52254e-05
7.502237	2.95191e-05
7.481742	3.11292e-05
7.461248	3.43495e-05
7.440753	3.59596e-05
7.420259	3.75698e-05
7.399765	3.86432e-05
7.379270	4.40103e-05
7.358776	4.50837e-05
7.338281	4.56204e-05
7.317787	4.66939e-05
7.297292	4.72306e-05
7.276798	4.88407e-05
7.256304	5.2061e-05
7.235809	5.68914e-05
7.215315	5.90382e-05
7.194820	6.06483e-05
7.174326	6.17218e-05
7.153831	6.38686e-05
7.133337	6.44053e-05
7.112843	6.65522e-05
7.092348	6.92357e-05
7.071854	7.03091e-05
7.051359	7.19193e-05
7.030865	7.6213e-05
7.010371	7.99699e-05
6.989876	8.15801e-05
6.969382	8.48003e-05
6.948887	8.74839e-05
6.928393	8.85573e-05
6.907898	9.2851e-05
6.887404	9.76814e-05
6.866910	0.000100365
6.846415	0.000103049
6.825921	0.000110562
6.805426	0.000114319
6.784932	0.00011915
6.764437	0.000124517
6.743943	0.000127201
6.723449	0.000129347
6.702954	0.000134178
6.682460	0.000137935
6.661965	0.000141155
6.641471	0.000144375
6.620977	0.000147059
6.600482	0.000148669
6.579988	0.000150816
6.559493	0.000155646
6.538999	0.00015672
6.518504	0.000157256
6.498010	0.000159403
6.477516	0.00016155
6.457021	0.000164234
6.436527	0.000167454
6.416032	0.000172821
6.395538	0.000176578
6.375043	0.000180872
6.354549	0.000183018
6.334055	0.000186775
6.313560	0.000189459
6.293066	0.000190532
6.272571	0.000194289
6.252077	0.000196973
6.231582	0.000201267
6.211088	0.000203413
6.190594	0.00020717
6.170099	0.000209317
6.129110	0.000212538
6.108616	0.000215221
6.088122	0.000216295
6.067627	0.000217368
6.047133	0.000218978
6.026638	0.000219515
6.006144	0.000221125
5.985649	0.000221662
5.965155	0.000222735
5.944661	0.000223809
5.924166	0.000226492
5.903672	0.000227029
5.883177	0.000228102
5.862683	0.000229176
5.842188	0.000230249
5.821694	0.000231322
5.780705	0.000233469
5.760211	0.000234543
5.739716	0.000235079
5.719222	0.000235616
5.698728	0.000237226
5.678233	0.00023991
5.657739	0.00024152
5.637244	0.000245277
5.616750	0.000252254
5.596255	0.000256548
5.575761	0.000258158
5.555267	0.000261378
5.534772	0.000265672
5.514278	0.000268356
5.493783	0.000269429
5.473289	0.000269966
5.452794	0.000276406
5.432300	0.000278016
5.411806	0.000280163
5.391311	0.000281773
5.370817	0.000283383
5.350322	0.00028553
5.329828	0.000286604
5.309333	0.000288214
5.288839	0.000294118
5.268345	0.000295728
5.247850	0.000297338
5.227356	0.000299485
5.206861	0.000300558
5.186367	0.000302168
5.165873	0.000304852
5.145378	0.000308072
5.124884	0.000311829
5.104389	0.000315586
5.083895	0.00031988
5.063400	0.000323637
5.042906	0.000326857
5.022412	0.000330614
5.001917	0.000333834
4.981423	0.000338128
4.960928	0.000341885
4.940434	0.000348325
4.919939	0.000353693
4.899445	0.000356913
4.878951	0.00036228
4.858456	0.000366037
4.837962	0.000370331
4.817467	0.000373551
4.796973	0.000377845
4.776479	0.000381602
4.755984	0.000383212
4.735490	0.000384285
4.714995	0.000387505
4.694501	0.000390726
4.674006	0.000391799
4.653512	0.000393409
4.633018	0.000397166
4.612523	0.000399313
4.592029	0.000403607
4.571534	0.000405754
4.551040	0.000408974
4.530545	0.000411121
4.510051	0.000413267
4.489557	0.000415951
4.469062	0.000417561
4.448568	0.000418098
4.428073	0.000419171
4.407579	0.000419708
4.387084	0.000421855
4.366590	0.000422392
4.346096	0.000424002
4.325601	0.000425612
4.305107	0.000426149
4.284612	0.000427222
4.264118	0.000428295
4.243624	0.000429369
4.223129	0.000433126
4.202635	0.000434199
4.182140	0.000435809
4.161646	0.000436346
4.141151	0.000437419
4.100163	0.000438493
4.079668	0.00043903
4.059174	0.000441176
4.038679	0.000443323
4.018185	0.000446007
3.997690	0.000451374
3.977196	0.000456741
3.956702	0.000458351
3.936207	0.000460498
3.915713	0.000468549
3.895218	0.000477136
3.874724	0.000490017
3.854229	0.000497531
3.833735	0.000504508
3.813241	0.000510412
3.792746	0.000517389
3.772252	0.000523293
3.751757	0.000531344
3.731263	0.000538858
3.710769	0.000549055
3.690274	0.000568377
3.669780	0.000590382
3.649285	0.000627415
3.628791	0.000669279
3.608296	0.000712752
3.587802	0.000744418
3.567308	0.00077018
3.546813	0.000808824
3.526319	0.000823315
3.505824	0.00084371
3.485330	0.000863568
3.464835	0.000878596
3.444341	0.000893624
3.423847	0.000911335
3.403352	0.000924216
3.382858	0.000936561
3.362363	0.000951052
3.341869	0.000958029
3.321375	0.000974131
3.300880	0.000984865
3.280386	0.000993452
3.259891	0.000998283
3.239397	0.00100741
3.218902	0.00101599
3.198408	0.00102297
3.177914	0.00103102
3.157419	0.00103693
3.136925	0.00104229
3.116430	0.00104498
3.095936	0.00105142
3.075441	0.00105464
3.054947	0.00106913
3.034453	0.00109113
3.013958	0.00110723
2.993464	0.00112334
2.972969	0.00113407
2.952475	0.00114051
2.931980	0.00114964
2.911486	0.00115822
2.890992	0.00116842
2.870497	0.00117701
2.850003	0.00118184
2.829508	0.00119204
2.809014	0.00120438
2.788520	0.0012178
2.768025	0.00123444
2.747531	0.00124624
2.727036	0.00126127
2.706542	0.00128113
2.686047	0.00129562
2.665553	0.0013085
2.645059	0.00133212
2.624564	0.00135198
2.604070	0.00137183
2.583575	0.00139706
2.563081	0.00144107
2.542586	0.00148937
2.522092	0.00153768
2.501598	0.00157364
2.481103	0.00161496
2.460609	0.00166058
2.440114	0.00169171
2.419620	0.00174592
2.399126	0.00179852
2.378631	0.00185702
2.358137	0.00191606
2.337642	0.00197402
2.317148	0.00202018
2.296653	0.002076
2.276159	0.00212323
2.255665	0.00216563
2.235170	0.00224077
2.214676	0.00231108
2.194181	0.00239964
2.173687	0.00252898
2.153192	0.00269536
2.132698	0.00283705
2.112204	0.00303027
2.091709	0.00320255
2.071215	0.00338718
2.050720	0.00357664
2.030226	0.00378542
2.009731	0.00397381
1.989237	0.00416649
1.968743	0.0043377
1.948248	0.00447456
1.927754	0.00459854
1.907259	0.00473433
1.886765	0.00486797
1.866271	0.0050102
1.845776	0.00518731
1.825282	0.00532364
1.804787	0.00544493
1.784293	0.00556516
1.763798	0.0057047
1.743304	0.00589362
1.722810	0.00609865
1.702315	0.00632299
1.681821	0.00649635
1.661326	0.00662892
1.640832	0.00675343
1.620337	0.00683448
1.599843	0.00691982
1.579349	0.00701589
1.558854	0.00710927
1.538360	0.00719729
1.517865	0.00729122
1.497371	0.00734543
1.476877	0.00738997
1.456382	0.00743828
1.435888	0.00747746
1.415393	0.00751664
1.394899	0.00756441
1.374404	0.00761432
1.353910	0.00766745
1.333416	0.00773508
1.312921	0.00781827
1.292427	0.00788214
1.271932	0.0079503
1.251438	0.00804208
1.230943	0.00814513
1.210449	0.00825032
1.189955	0.0084006
1.169460	0.00857342
1.148966	0.00876127
1.128471	0.00894375
1.107977	0.00910906
1.087482	0.0092588
1.066988	0.00944933
1.046494	0.00964792
1.025999	0.00985133
1.005505	0.0100692
0.985010	0.0102737
0.964516	0.0104723
0.944022	0.0106537
0.923527	0.0108153
0.903033	0.0109827
0.882538	0.0111207
0.862044	0.0112607
0.841549	0.0114352
0.821055	0.0115994
0.800561	0.0117722
0.780066	0.0119831
0.759572	0.0121619
0.739077	0.0123309
0.718583	0.0124807
0.698088	0.0126481
0.677594	0.0128612
0.657100	0.0131092
0.636605	0.0133748
0.616111	0.0136523
0.595616	0.0139373
0.575122	0.0142448
0.554628	0.0145277
0.534133	0.014773
0.513639	0.0150553
0.493144	0.0154015
0.472650	0.0157809
0.452155	0.0161292
0.431661	0.0165785
0.411167	0.0169799
0.390672	0.0173599
0.370178	0.0177061
0.349683	0.0180474
0.329189	0.0184178
0.308694	0.0188552
0.288200	0.0193747
0.267706	0.0199034
0.247211	0.0204111
0.226717	0.021052
0.206222	0.0217325
0.185728	0.0225247
0.165233	0.0232755
0.144739	0.0238777
0.124245	0.0244815
0.103750	0.0251175
0.083256	0.0257433
0.062761	0.0263858
0.042267	0.027083
0.021773	0.027866
0.001278	0.0289362
-0.019216	0.914484
-0.039711	0.917404
-0.060205	0.921304
-0.080700	0.925525
-0.101194	0.929933
-0.121688	0.934477
-0.142183	0.938921
-0.162677	0.943168
-0.183172	0.947306
-0.203666	0.951248
-0.224161	0.954923
-0.244655	0.958381
-0.265149	0.961578
-0.285644	0.964539
-0.306138	0.967272
-0.326633	0.969729
-0.347127	0.972047
-0.367622	0.974205
-0.388116	0.97618
-0.408610	0.978032
-0.429105	0.979749
-0.449599	0.981423
-0.470094	0.98292
-0.490588	0.984367
-0.511082	0.985761
-0.531577	0.986993
-0.552071	0.988098
-0.572566	0.989105
-0.593060	0.989976
-0.613555	0.990807
-0.634049	0.991521
-0.654543	0.992142
-0.675038	0.992753
-0.695532	0.993338
-0.716027	0.993864
-0.736521	0.994299
-0.757016	0.994739
-0.777510	0.995147
-0.798004	0.99553
-0.818499	0.995874
-0.838993	0.996194
-0.859488	0.996459
-0.879982	0.996749
-0.900476	0.997024
-0.920971	0.997255
-0.941465	0.997501
-0.961960	0.997715
-0.982454	0.997919
-1.002949	0.99811
-1.023443	0.998274
-1.043937	0.998438
-1.064432	0.998572
-1.084926	0.998699
-1.105421	0.998824
-1.125915	0.998928
-1.146410	0.999031
-1.166904	0.999129
-1.187398	0.999233
-1.207893	0.999314
-1.228387	0.999387
-1.248882	0.999456
-1.269376	0.999534
-1.289871	0.999569
-1.310365	0.999616
-1.330859	0.999661
-1.351354	0.999695
-1.371848	0.999729
-1.392343	0.999761
-1.412837	0.999786
-1.433331	0.999807
-1.453826	0.999832
-1.474320	0.99985
-1.494815	0.99986
-1.515309	0.999877
-1.535804	0.99989
-1.556298	0.999904
-1.576792	0.999911
-1.597287	0.999921
-1.617781	0.999929
-1.638276	0.999933
-1.658770	0.999943
-1.679265	0.999949
-1.699759	0.999954
-1.720253	0.999961
-1.740748	0.999966
-1.761242	0.999972
-1.781737	0.999975
-1.802231	0.999978
-1.822725	0.99998
-1.843220	0.999981
-1.863714	0.999984
-1.884209	0.999987
-1.904703	0.999988
-1.925198	0.99999
-1.945692	0.999991
-1.966186	0.999992
-1.986681	0.999992
-2.007175	0.999993
-2.027670	0.999995
-2.048164	0.999996
-2.068659	0.999997
-2.089153	0.999998
-2.109647	0.999998
-2.150636	0.999999
-2.212120	0.999999
-2.232614	1
&
27.156388	8.44921e-15
27.135893	8.65564e-15
27.115399	8.86711e-15
27.094904	9.08374e-15
27.074410	9.30566e-15
27.053916	9.53299e-15
27.033421	9.76588e-15
27.012927	1.00044e-14
26.992432	1.02488e-14
26.971938	1.04992e-14
26.951443	1.07556e-14
26.930949	1.10184e-14
26.910455	1.12875e-14
26.889960	1.15632e-14
26.869466	1.18456e-14
26.848971	1.21349e-14
26.828477	1.24313e-14
26.807983	1.27349e-14
26.787488	1.30459e-14
26.766994	1.33645e-14
26.746499	1.36909e-14
26.726005	1.40252e-14
26.705510	1.43677e-14
26.685016	1.47186e-14
26.664522	1.5078e-14
26.644027	1.54462e-14
26.623533	1.58233e-14
26.603038	1.62097e-14
26.582544	1.66055e-14
26.562049	1.70109e-14
26.541555	1.74262e-14
26.521061	1.78517e-14
26.500566	1.82875e-14
26.480072	1.8734e-14
26.459577	1.91913e-14
26.439083	1.96598e-14
26.418588	2.01397e-14
26.398094	2.06313e-14
26.377600	2.1135e-14
26.357105	2.16509e-14
26.336611	2.21793e-14
26.316116	2.27207e-14
26.295622	2.32753e-14
26.275128	2.38434e-14
26.254633	2.44253e-14
26.234139	2.50214e-14
26.213644	2.56321e-14
26.193150	2.62576e-14
26.172655	2.68984e-14
26.152161	2.75548e-14
26.131667	2.82272e-14
26.111172	2.89161e-14
26.090678	2.96217e-14
26.070183	3.03445e-14
26.049689	3.10849e-14
26.029194	3.18433e-14
26.008700	3.26203e-14
25.988206	3.34162e-14
25.967711	3.42315e-14
25.947217	3.50666e-14
25.926722	3.59221e-14
25.906228	3.67985e-14
25.885734	3.76962e-14
25.865239	3.86158e-14
25.844745	3.95578e-14
25.824250	4.05227e-14
25.803756	4.15112e-14
25.783261	4.25238e-14
25.762767	4.3561e-14
25.742273	4.46235e-14
25.721778	4.57119e-14
25.701284	4.68268e-14
25.680789	4.79688e-14
25.660295	4.91387e-14
25.639800	5.03371e-14
25.619306	5.15647e-14
25.598812	5.28221e-14
25.578317	5.41102e-14
25.557823	5.54297e-14
25.537328	5.67813e-14
25.516834	5.81659e-14
25.496339	5.95842e-14
25.475845	6.1037e-14
25.455351	6.25252e-14
25.434856	6.40496e-14
25.414362	6.56112e-14
25.393867	6.72108e-14
25.373373	6.88493e-14
25.352879	7.05278e-14
25.332384	7.22471e-14
25.311890	7.40083e-14
25.291395	7.58123e-14
25.270901	7.76603e-14
25.250406	7.95533e-14
25.229912	8.14924e-14
25.209418	8.34787e-14
25.188923	8.55133e-14
25.168429	8.75975e-14
25.147934	8.97324e-14
25.127440	9.19193e-14
25.106945	9.41594e-14
25.086451	9.6454e-14
25.065957	9.88045e-14
25.045462	1.01212e-13
25.024968	1.03679e-13
25.004473	1.06205e-13
24.983979	1.08793e-13
24.963485	1.11444e-13
24.942990	1.14159e-13
24.922496	1.1694e-13
24.902001	1.19789e-13
24.881507	1.22708e-13
24.861012	1.25697e-13
24.840518	1.28759e-13
24.820024	1.31896e-13
24.799529	1.35109e-13
24.779035	1.384e-13
24.758540	1.41771e-13
24.738046	1.45225e-13
24.717551	1.48762e-13
24.697057	1.52385e-13
24.676563	1.56097e-13
24.656068	1.59899e-13
24.635574	1.63793e-13
24.615079	1.67782e-13
24.594585	1.71868e-13
24.574090	1.76053e-13
24.553596	1.8034e-13
24.533102	1.84732e-13
24.512607	1.8923e-13
24.492113	1.93838e-13
24.471618	1.98557e-13
24.451124	2.03392e-13
24.430630	2.08344e-13
24.410135	2.13416e-13
24.389641	2.18612e-13
24.369146	2.23934e-13
24.348652	2.29386e-13
24.328157	2.3497e-13
24.307663	2.4069e-13
24.287169	2.46549e-13
24.266674	2.5255e-13
24.246180	2.58697e-13
24.225685	2.64994e-13
24.205191	2.71444e-13
24.184696	2.7805e-13
24.164202	2.84817e-13
24.143708	2.91749e-13
24.123213	2.98849e-13
24.102719	3.06122e-13
24.082224	3.13571e-13
24.061730	3.21201e-13
24.041235	3.29017e-13
24.020741	3.37023e-13
24.000247	3.45223e-13
23.979752	3.53623e-13
23.959258	3.62227e-13
23.938763	3.71039e-13
23.918269	3.80066e-13
23.897775	3.89313e-13
23.877280	3.98783e-13
23.856786	4.08484e-13
23.836291	4.18421e-13
23.815797	4.28599e-13
23.795302	4.39024e-13
23.774808	4.49703e-13
23.754314	4.60641e-13
23.733819	4.71844e-13
23.713325	4.8332e-13
23.692830	4.95074e-13
23.672336	5.07114e-13
23.651841	5.19446e-13
23.631347	5.32078e-13
23.610853	5.45017e-13
23.590358	5.58269e-13
23.569864	5.71844e-13
23.549369	5.85748e-13
23.528875	5.9999e-13
23.508381	6.14577e-13
23.487886	6.29519e-13
23.467392	6.44824e-13
23.446897	6.605e-13
23.426403	6.76556e-13
23.405908	6.93003e-13
23.385414	7.09848e-13
23.364920	7.27103e-13
23.344425	7.44776e-13
23.323931	7.62879e-13
23.303436	7.81421e-13
23.282942	8.00412e-13
23.262447	8.19865e-13
23.241953	8.3979e-13
23.221459	8.60198e-13
23.200964	8.81102e-13
23.180470	9.02512e-13
23.159975	9.24443e-13
23.139481	9.46905e-13
23.118986	9.69913e-13
23.098492	9.93478e-13
23.077998	1.01762e-12
23.057503	1.04234e-12
23.037009	1.06766e-12
23.016514	1.0936e-12
22.996020	1.12017e-12
22.975526	1.14738e-12
22.955031	1.17525e-12
22.934537	1.20379e-12
22.914042	1.23303e-12
22.893548	1.26298e-12
22.873053	1.29366e-12
22.852559	1.32507e-12
22.832065	1.35725e-12
22.811570	1.39021e-12
22.791076	1.42397e-12
22.770581	1.45855e-12
22.750087	1.49397e-12
22.729592	1.53025e-12
22.709098	1.5674e-12
22.688604	1.60546e-12
22.668109	1.64444e-12
22.647615	1.68436e-12
22.627120	1.72525e-12
22.606626	1.76713e-12
22.586132	1.81003e-12
22.565637	1.85397e-12
22.545143	1.89897e-12
22.524648	1.94506e-12
22.504154	1.99228e-12
22.483659	2.04063e-12
22.463165	2.09016e-12
22.442671	2.14088e-12
22.422176	2.19284e-12
22.401682	2.24605e-12
22.381187	2.30056e-12
22.360693	2.35638e-12
22.340198	2.41356e-12
22.319704	2.47212e-12
22.299210	2.5321e-12
22.278715	2.59353e-12
22.258221	2.65645e-12
22.237726	2.7209e-12
22.217232	2.78691e-12
22.196737	2.85451e-12
22.176243	2.92376e-12
22.155749	2.99468e-12
22.135254	3.06731e-12
22.114760	3.14171e-12
22.094265	3.21791e-12
22.073771	3.29595e-12
22.053277	3.37588e-12
22.032782	3.45775e-12
22.012288	3.5416e-12
21.991793	3.62748e-12
21.971299	3.71544e-12
21.950804	3.80553e-12
21.930310	3.8978e-12
21.909816	3.9923e-12
21.889321	4.08909e-12
21.868827	4.18823e-12
21.848332	4.28976e-12
21.827838	4.39375e-12
21.807343	4.50025e-12
21.786849	4.60934e-12
21.766355	4.72106e-12
21.745860	4.83549e-12
21.725366	4.95268e-12
21.704871	5.07272e-12
21.684377	5.19565e-12
21.663883	5.32156e-12
21.643388	5.45052e-12
21.622894	5.58259e-12
21.602399	5.71786e-12
21.581905	5.85641e-12
21.561410	5.9983e-12
21.540916	6.14363e-12
21.520422	6.29247e-12
21.499927	6.44491e-12
21.479433	6.60103e-12
21.458938	6.76094e-12
21.438444	6.9247e-12
21.417949	7.09243e-12
21.397455	7.26422e-12
21.376961	7.44016e-12
21.356466	7.62035e-12
21.335972	7.8049e-12
21.315477	7.99391e-12
21.294983	8.18749e-12
21.274488	8.38574e-12
21.253994	8.58879e-12
21.233500	8.79675e-12
21.213005	9.00974e-12
21.192511	9.22787e-12
21.172016	9.45127e-12
21.151522	9.68007e-12
21.131028	9.9144e-12
21.110533	1.01544e-11
21.090039	1.04002e-11
21.069544	1.06519e-11
21.049050	1.09097e-11
21.028555	1.11738e-11
21.008061	1.14442e-11
20.987567	1.17211e-11
20.967072	1.20048e-11
20.946578	1.22953e-11
20.926083	1.25928e-11
20.905589	1.28975e-11
20.885094	1.32095e-11
20.864600	1.35291e-11
20.844106	1.38564e-11
20.823611	1.41917e-11
20.803117	1.4535e-11
20.782622	1.48866e-11
20.762128	1.52466e-11
20.741634	1.56154e-11
20.721139	1.59931e-11
20.700645	1.63799e-11
20.680150	1.6776e-11
20.659656	1.71817e-11
20.639161	1.75972e-11
20.618667	1.80227e-11
20.598173	1.84585e-11
20.577678	1.89048e-11
20.557184	1.93619e-11
20.536689	1.983e-11
20.516195	2.03094e-11
20.495700	2.08003e-11
20.475206	2.13032e-11
20.454712	2.18181e-11
20.434217	2.23455e-11
20.413723	2.28855e-11
20.393228	2.34387e-11
20.372734	2.40051e-11
20.352239	2.45852e-11
20.331745	2.51793e-11
20.311251	2.57878e-11
20.290756	2.64109e-11
20.270262	2.7049e-11
20.249767	2.77025e-11
20.229273	2.83718e-11
20.208779	2.90572e-11
20.188284	2.97592e-11
20.167790	3.0478e-11
20.147295	3.12142e-11
20.126801	3.19681e-11
20.106306	3.27402e-11
20.085812	3.3531e-11
20.065318	3.43407e-11
20.044823	3.517e-11
20.024329	3.60193e-11
20.003834	3.68891e-11
19.983340	3.77798e-11
19.962845	3.86919e-11
19.942351	3.96261e-11
19.921857	4.05827e-11
19.901362	4.15624e-11
19.880868	4.25657e-11
19.860373	4.35931e-11
19.839879	4.46453e-11
19.819384	4.57229e-11
19.798890	4.68264e-11
19.778396	4.79565e-11
19.757901	4.91137e-11
19.737407	5.02989e-11
19.716912	5.15126e-11
19.696418	5.27555e-11
19.675924	5.40284e-11
19.655429	5.53318e-11
19.634935	5.66667e-11
19.614440	5.80337e-11
19.593946	5.94336e-11
19.573451	6.08672e-11
19.552957	6.23353e-11
19.532463	6.38387e-11
19.511968	6.53783e-11
19.491474	6.6955e-11
19.470979	6.85696e-11
19.450485	7.0223e-11
19.429990	7.19162e-11
19.409496	7.36502e-11
19.389002	7.54258e-11
19.368507	7.72442e-11
19.348013	7.91063e-11
19.327518	8.10132e-11
19.307024	8.2966e-11
19.286530	8.49657e-11
19.266035	8.70135e-11
19.245541	8.91106e-11
19.225046	9.12581e-11
19.204552	9.34572e-11
19.184057	9.57092e-11
19.163563	9.80153e-11
19.143069	1.00377e-10
19.122574	1.02795e-10
19.102080	1.05272e-10
19.081585	1.07808e-10
19.061091	1.10405e-10
19.040596	1.13064e-10
19.020102	1.15787e-10
18.999608	1.18576e-10
18.979113	1.21431e-10
18.958619	1.24356e-10
18.938124	1.2735e-10
18.917630	1.30417e-10
18.897135	1.33557e-10
18.876641	1.36772e-10
18.856147	1.40065e-10
18.835652	1.43437e-10
18.815158	1.4689e-10
18.794663	1.50425e-10
18.774169	1.54046e-10
18.753675	1.57754e-10
18.733180	1.6155e-10
18.712686	1.65438e-10
18.692191	1.69419e-10
18.671697	1.73496e-10
18.651202	1.7767e-10
18.630708	1.81945e-10
18.610214	1.86322e-10
18.589719	1.90804e-10
18.569225	1.95394e-10
18.548730	2.00094e-10
18.528236	2.04907e-10
18.507741	2.09835e-10
18.487247	2.14881e-10
18.466753	2.20049e-10
18.446258	2.2534e-10
18.425764	2.30758e-10
18.405269	2.36306e-10
18.384775	2.41988e-10
18.364281	2.47805e-10
18.343786	2.53762e-10
18.323292	2.59862e-10
18.302797	2.66108e-10
18.282303	2.72504e-10
18.261808	2.79053e-10
18.241314	2.85759e-10
18.220820	2.92626e-10
18.200325	2.99657e-10
18.179831	3.06857e-10
18.159336	3.1423e-10
18.138842	3.21779e-10
18.118347	3.29509e-10
18.097853	3.37424e-10
18.077359	3.45529e-10
18.056864	3.53827e-10
18.036370	3.62325e-10
18.015875	3.71026e-10
17.995381	3.79936e-10
17.974886	3.89059e-10
17.954392	3.984e-10
17.933898	4.07965e-10
17.913403	4.17759e-10
17.892909	4.27787e-10
17.872414	4.38056e-10
17.851920	4.4857e-10
17.831426	4.59336e-10
17.810931	4.7036e-10
17.790437	4.81647e-10
17.769942	4.93205e-10
17.749448	5.05039e-10
17.728953	5.17156e-10
17.708459	5.29563e-10
17.687965	5.42267e-10
17.667470	5.55275e-10
17.646976	5.68593e-10
17.626481	5.82231e-10
17.605987	5.96194e-10
17.585492	6.10492e-10
17.564998	6.25131e-10
17.544504	6.4012e-10
17.524009	6.55468e-10
17.503515	6.71182e-10
17.483020	6.87272e-10
17.462526	7.03747e-10
17.442032	7.20616e-10
17.421537	7.37887e-10
17.401043	7.55571e-10
17.380548	7.73678e-10
17.360054	7.92217e-10
17.339559	8.112e-10
17.319065	8.30635e-10
17.298571	8.50535e-10
17.278076	8.7091e-10
17.257582	8.91772e-10
17.237087	9.13132e-10
17.216593	9.35002e-10
17.196098	9.57394e-10
17.175604	9.80321e-10
17.155110	1.00379e-09
17.134615	1.02783e-09
17.114121	1.05244e-09
17.093626	1.07763e-09
17.073132	1.10343e-09
17.052637	1.12984e-09
17.032143	1.15688e-09
17.011649	1.18457e-09
16.991154	1.21292e-09
16.970660	1.24194e-09
16.950165	1.27166e-09
16.929671	1.30208e-09
16.909177	1.33323e-09
16.888682	1.36513e-09
16.868188	1.39778e-09
16.847693	1.43121e-09
16.827199	1.46544e-09
16.806704	1.50049e-09
16.786210	1.53637e-09
16.765716	1.5731e-09
16.745221	1.61072e-09
16.724727	1.64922e-09
16.704232	1.68865e-09
16.683738	1.72901e-09
16.663243	1.77034e-09
16.642749	1.81265e-09
16.622255	1.85596e-09
16.601760	1.90031e-09
16.581266	1.94572e-09
16.560771	1.9922e-09
16.540277	2.0398e-09
16.519783	2.08852e-09
16.499288	2.13841e-09
16.478794	2.18948e-09
16.458299	2.24177e-09
16.437805	2.29531e-09
16.417310	2.35011e-09
16.396816	2.40622e-09
16.376322	2.46367e-09
16.355827	2.52248e-09
16.335333	2.58269e-09
16.314838	2.64434e-09
16.294344	2.70745e-09
16.273849	2.77206e-09
16.253355	2.8382e-09
16.232861	2.90592e-09
16.212366	2.97525e-09
16.191872	3.04623e-09
16.171377	3.11889e-09
16.150883	3.19328e-09
16.130388	3.26944e-09
16.109894	3.3474e-09
16.089400	3.42722e-09
16.068905	3.50894e-09
16.048411	3.5926e-09
16.027916	3.67824e-09
16.007422	3.76592e-09
15.986928	3.85568e-09
15.966433	3.94757e-09
15.945939	4.04164e-09
15.925444	4.13795e-09
15.904950	4.23654e-09
15.884455	4.33747e-09
15.863961	4.4408e-09
15.843467	4.54657e-09
15.822972	4.65486e-09
15.802478	4.76572e-09
15.781983	4.8792e-09
15.761489	4.99538e-09
15.740994	5.11431e-09
15.720500	5.23607e-09
15.700006	5.36071e-09
15.679511	5.4883e-09
15.659017	5.61892e-09
15.638522	5.75264e-09
15.618028	5.88952e-09
15.597533	6.02965e-09
15.577039	6.1731e-09
15.556545	6.31995e-09
15.536050	6.47027e-09
15.515556	6.62416e-09
15.495061	6.78169e-09
15.474567	6.94295e-09
15.454073	7.10803e-09
15.433578	7.27702e-09
15.413084	7.45001e-09
15.392589	7.6271e-09
15.372095	7.80837e-09
15.351600	7.99394e-09
15.331106	8.18389e-09
15.310612	8.37834e-09
15.290117	8.57739e-09
15.269623	8.78115e-09
15.249128	8.98973e-09
15.228634	9.20324e-09
15.208139	9.4218e-09
15.187645	9.64553e-09
15.167151	9.87454e-09
15.146656	1.0109e-08
15.126162	1.03489e-08
15.105667	1.05946e-08
15.085173	1.0846e-08
15.064679	1.11034e-08
15.044184	1.13669e-08
15.023690	1.16366e-08
15.003195	1.19126e-08
14.982701	1.21952e-08
14.962206	1.24844e-08
14.941712	1.27805e-08
14.921218	1.30836e-08
14.900723	1.33938e-08
14.880229	1.37113e-08
14.859734	1.40364e-08
14.839240	1.43691e-08
14.818745	1.47096e-08
14.798251	1.50582e-08
14.777757	1.5415e-08
14.757262	1.57802e-08
14.736768	1.6154e-08
14.716273	1.65367e-08
14.695779	1.69283e-08
14.675284	1.73292e-08
14.654790	1.77395e-08
14.634296	1.81595e-08
14.613801	1.85894e-08
14.593307	1.90294e-08
14.572812	1.94798e-08
14.552318	1.99408e-08
14.531824	2.04127e-08
14.511329	2.08956e-08
14.490835	2.13899e-08
14.470340	2.18959e-08
14.449846	2.24137e-08
14.429351	2.29438e-08
14.408857	2.34863e-08
14.388363	2.40416e-08
14.367868	2.46099e-08
14.347374	2.51916e-08
14.326879	2.5787e-08
14.306385	2.63964e-08
14.285890	2.70201e-08
14.265396	2.76584e-08
14.244902	2.83118e-08
14.224407	2.89805e-08
14.203913	2.96649e-08
14.183418	3.03654e-08
14.162924	3.10824e-08
14.142430	3.18161e-08
14.121935	3.25672e-08
14.101441	3.33358e-08
14.080946	3.41225e-08
14.060452	3.49276e-08
14.039957	3.57516e-08
14.019463	3.6595e-08
13.998969	3.74581e-08
13.978474	3.83415e-08
13.957980	3.92456e-08
13.937485	4.01709e-08
13.916991	4.11179e-08
13.896496	4.20871e-08
13.876002	4.3079e-08
13.855508	4.40941e-08
13.835013	4.5133e-08
13.814519	4.61963e-08
13.794024	4.72844e-08
13.773530	4.83981e-08
13.753035	4.95378e-08
13.732541	5.07041e-08
13.712047	5.18978e-08
13.691552	5.31194e-08
13.671058	5.43696e-08
13.650563	5.56491e-08
13.630069	5.69584e-08
13.609575	5.82984e-08
13.589080	5.96697e-08
13.568586	6.1073e-08
13.548091	6.25092e-08
13.527597	6.39789e-08
13.507102	6.5483e-08
13.486608	6.70222e-08
13.466114	6.85973e-08
13.445619	7.02092e-08
13.425125	7.18588e-08
13.404630	7.35469e-08
13.384136	7.52743e-08
13.363641	7.70421e-08
13.343147	7.88511e-08
13.322653	8.07023e-08
13.302158	8.25967e-08
13.281664	8.45353e-08
13.261169	8.6519e-08
13.240675	8.8549e-08
13.220181	9.06263e-08
13.199686	9.27521e-08
13.179192	9.49273e-08
13.158697	9.71532e-08
13.138203	9.94309e-08
13.117708	1.01762e-07
13.097214	1.04147e-07
13.076720	1.06587e-07
13.056225	1.09085e-07
13.035731	1.1164e-07
13.015236	1.14255e-07
12.994742	1.16931e-07
12.974247	1.19668e-07
12.953753	1.2247e-07
12.933259	1.25337e-07
12.912764	1.2827e-07
12.892270	1.31271e-07
12.871775	1.34342e-07
12.851281	1.37485e-07
12.830786	1.407e-07
12.810292	1.4399e-07
12.789798	1.47357e-07
12.769303	1.50801e-07
12.748809	1.54326e-07
12.728314	1.57932e-07
12.707820	1.61622e-07
12.687326	1.65397e-07
12.666831	1.6926e-07
12.646337	1.73212e-07
12.625842	1.77256e-07
12.605348	1.81394e-07
12.584853	1.85627e-07
12.564359	1.89959e-07
12.543865	1.94391e-07
12.523370	1.98925e-07
12.502876	2.03564e-07
12.482381	2.08311e-07
12.461887	2.13167e-07
12.441392	2.18136e-07
12.420898	2.23219e-07
12.400404	2.2842e-07
12.379909	2.33741e-07
12.359415	2.39185e-07
12.338920	2.44755e-07
12.318426	2.50454e-07
12.297931	2.56283e-07
12.277437	2.62248e-07
12.256943	2.6835e-07
12.236448	2.74593e-07
12.215954	2.8098e-07
12.195459	2.87514e-07
12.174965	2.94199e-07
12.154471	3.01038e-07
12.133976	3.08034e-07
12.113482	3.15192e-07
12.092987	3.22514e-07
12.072493	3.30005e-07
12.051998	3.37668e-07
12.031504	3.45508e-07
12.011010	3.53528e-07
11.990515	3.61733e-07
11.970021	3.70126e-07
11.949526	3.78712e-07
11.929032	3.87496e-07
11.908537	3.96481e-07
11.888043	4.05672e-07
11.867549	4.15075e-07
11.847054	4.24694e-07
11.826560	4.34533e-07
11.806065	4.44598e-07
11.785571	4.54894e-07
11.765077	4.65426e-07
11.744582	4.76199e-07
11.724088	4.87219e-07
11.703593	4.98492e-07
11.683099	5.10023e-07
11.662604	5.21818e-07
11.642110	5.33883e-07
11.621616	5.46224e-07
11.601121	5.58848e-07
11.580627	5.7176e-07
11.560132	5.84968e-07
11.539638	5.98477e-07
11.519143	6.12295e-07
11.498649	6.26429e-07
11.478155	6.40885e-07
11.457660	6.55672e-07
11.437166	6.70796e-07
11.416671	6.86265e-07
11.396177	7.02087e-07
11.375682	7.1827e-07
11.355188	7.34821e-07
11.334694	7.5175e-07
11.314199	7.69065e-07
11.293705	7.86773e-07
11.273210	8.04885e-07
11.252716	8.23409e-07
11.232222	8.42355e-07
11.211727	8.61731e-07
11.191233	8.81548e-07
11.170738	9.01816e-07
11.150244	9.22543e-07
11.129749	9.43742e-07
11.109255	9.65422e-07
11.088761	9.87594e-07
11.068266	1.01027e-06
11.047772	1.03346e-06
11.027277	1.05717e-06
11.006783	1.08143e-06
10.986288	1.10623e-06
10.965794	1.13159e-06
10.945300	1.15753e-06
10.924805	1.18406e-06
10.904311	1.21118e-06
10.883816	1.23892e-06
10.863322	1.26728e-06
10.842828	1.29629e-06
10.822333	1.32595e-06
10.801839	1.35629e-06
10.781344	1.3873e-06
10.760850	1.41902e-06
10.740355	1.45145e-06
10.719861	1.48461e-06
10.699367	1.51852e-06
10.678872	1.5532e-06
10.658378	1.58865e-06
10.637883	1.62491e-06
10.617389	1.66198e-06
10.596894	1.69988e-06
10.576400	1.73863e-06
10.555906	1.77826e-06
10.535411	1.81877e-06
10.514917	1.8602e-06
10.494422	1.90256e-06
10.473928	1.94586e-06
10.453433	1.99014e-06
10.432939	2.03541e-06
10.412445	2.08169e-06
10.391950	2.12901e-06
10.371456	2.17739e-06
10.350961	2.22685e-06
10.330467	2.27742e-06
10.309973	2.32912e-06
10.289478	2.38197e-06
10.268984	2.43601e-06
10.248489	2.49125e-06
10.227995	2.54772e-06
10.207500	2.60545e-06
10.187006	2.66447e-06
10.166512	2.72481e-06
10.146017	2.78648e-06
10.125523	2.84954e-06
10.105028	2.91399e-06
10.084534	2.97988e-06
10.064039	3.04723e-06
10.043545	3.11607e-06
10.023051	3.18645e-06
10.002556	3.25839e-06
9.982062	3.33192e-06
9.961567	3.40708e-06
9.941073	3.48391e-06
9.920579	3.56244e-06
9.900084	3.64271e-06
9.879590	3.72475e-06
9.859095	3.80861e-06
9.838601	3.89432e-06
9.818106	3.98192e-06
9.797612	4.07146e-06
9.777118	4.16297e-06
9.756623	4.2565e-06
9.736129	4.35209e-06
9.715634	4.44978e-06
9.695140	4.54963e-06
9.674645	4.65166e-06
9.654151	4.75595e-06
9.633657	4.86252e-06
9.613162	4.97143e-06
9.592668	5.08273e-06
9.572173	5.19648e-06
9.551679	5.31271e-06
9.531184	5.43149e-06
9.510690	5.55287e-06
9.490196	5.6769e-06
9.469701	5.80365e-06
9.449207	5.93316e-06
9.428712	6.0655e-06
9.408218	6.20072e-06
9.387724	6.33889e-06
9.367229	6.48008e-06
9.346735	6.62433e-06
9.326240	6.77172e-06
9.305746	6.92232e-06
9.285251	7.07619e-06
9.264757	7.23339e-06
9.244263	7.39401e-06
9.223768	7.5581e-06
9.203274	7.72575e-06
9.182779	7.89703e-06
9.162285	8.07201e-06
9.141790	8.25077e-06
9.121296	8.43339e-06
9.100802	8.61995e-06
9.080307	8.81054e-06
9.059813	9.00522e-06
9.039318	9.2041e-06
9.018824	9.40725e-06
8.998330	9.61476e-06
8.977835	9.82673e-06
8.957341	1.00433e-05
8.936846	1.02644e-05
8.916352	1.04903e-05
8.895857	1.0721e-05
8.875363	1.09567e-05
8.854869	1.11974e-05
8.834374	1.14432e-05
8.813880	1.16942e-05
8.793385	1.19507e-05
8.772891	1.22125e-05
8.752396	1.24799e-05
8.731902	1.2753e-05
8.711408	1.30319e-05
8.690913	1.33168e-05
8.670419	1.36076e-05
8.649924	1.39046e-05
8.629430	1.42079e-05
8.608935	1.45175e-05
8.588441	1.48337e-05
8.567947	1.51566e-05
8.547452	1.54862e-05
8.526958	1.58228e-05
8.506463	1.61664e-05
8.485969	1.65173e-05
8.465475	1.68755e-05
8.444980	1.72412e-05
8.424486	1.76145e-05
8.403991	1.79956e-05
8.383497	1.83847e-05
8.363002	1.87819e-05
8.342508	1.91873e-05
8.322014	1.96012e-05
8.301519	2.00236e-05
8.281025	2.04548e-05
8.260530	2.08949e-05
8.240036	2.13442e-05
8.219541	2.18026e-05
8.199047	2.22706e-05
8.178553	2.27482e-05
8.158058	2.32355e-05
8.137564	2.37329e-05
8.117069	2.42405e-05
8.096575	2.47585e-05
8.076080	2.52871e-05
8.055586	2.58264e-05
8.035092	2.63768e-05
8.014597	2.69383e-05
7.994103	2.75113e-05
7.973608	2.80958e-05
7.953114	2.86922e-05
7.932620	2.93007e-05
7.912125	2.99214e-05
7.891631	3.05547e-05
7.871136	3.12007e-05
7.850642	3.18597e-05
7.830147	3.25319e-05
7.809653	3.32175e-05
7.789159	3.39168e-05
7.768664	3.46301e-05
7.748170	3.53576e-05
7.727675	3.60995e-05
7.707181	3.68562e-05
7.686686	3.76278e-05
7.666192	3.84146e-05
7.645698	3.9217e-05
7.625203	4.00351e-05
7.604709	4.08694e-05
7.584214	4.17199e-05
7.563720	4.25871e-05
7.543226	4.34711e-05
7.522731	4.43724e-05
7.502237	4.52912e-05
7.481742	4.62278e-05
7.461248	4.71824e-05
7.440753	4.81555e-05
7.420259	4.91473e-05
7.399765	5.01581e-05
7.379270	5.11882e-05
7.358776	5.2238e-05
7.338281	5.33078e-05
7.317787	5.43979e-05
7.297292	5.55086e-05
7.276798	5.66402e-05
7.256304	5.77932e-05
7.235809	5.89678e-05
7.215315	6.01644e-05
7.194820	6.13833e-05
7.174326	6.26249e-05
7.153831	6.38895e-05
7.133337	6.51774e-05
7.112843	6.6489e-05
7.092348	6.78248e-05
7.071854	6.91849e-05
7.051359	7.05698e-05
7.030865	7.19799e-05
7.010371	7.34155e-05
6.989876	7.48769e-05
6.969382	7.63646e-05
6.948887	7.78789e-05
6.928393	7.94201e-05
6.907898	8.09886e-05
6.887404	8.25849e-05
6.866910	8.42091e-05
6.846415	8.58619e-05
6.825921	8.75433e-05
6.805426	8.9254e-05
6.784932	9.09941e-05
6.764437	9.27641e-05
6.743943	9.45643e-05
6.723449	9.63951e-05
6.702954	9.82568e-05
6.682460	0.00010015
6.661965	0.000102074
6.641471	0.000104031
6.620977	0.00010602
6.600482	0.000108041
6.579988	0.000110095
6.559493	0.000112183
6.538999	0.000114304
6.518504	0.000116459
6.498010	0.000118648
6.477516	0.000120871
6.457021	0.000123129
6.436527	0.000125422
6.416032	0.00012775
6.395538	0.000130114
6.375043	0.000132513
6.354549	0.000134948
6.334055	0.000137418
6.313560	0.000139925
6.293066	0.000142469
6.272571	0.000145048
6.252077	0.000147664
6.231582	0.000150316
6.211088	0.000153006
6.190594	0.000155731
6.170099	0.000158493
6.149605	0.000161292
6.129110	0.000164128
6.108616	0.000166999
6.088122	0.000169907
6.067627	0.000172851
6.047133	0.00017583
6.026638	0.000178846
6.006144	0.000181896
5.985649	0.000184981
5.965155	0.000188101
5.944661	0.000191254
5.924166	0.000194441
5.903672	0.000197661
5.883177	0.000200913
5.862683	0.000204196
5.842188	0.00020751
5.821694	0.000210853
5.801200	0.000214226
5.780705	0.000217625
5.760211	0.000221052
5.739716	0.000224503
5.719222	0.000227979
5.698728	0.000231476
5.678233	0.000234995
5.657739	0.000238533
5.637244	0.000242087
5.616750	0.000245657
5.596255	0.00024924
5.575761	0.000252834
5.555267	0.000256435
5.534772	0.000260043
5.514278	0.000263653
5.493783	0.000267262
5.473289	0.000270867
5.452794	0.000274466
5.432300	0.000278053
5.411806	0.000281624
5.391311	0.000285176
5.370817	0.000288703
5.350322	0.000292201
5.329828	0.000295663
5.309333	0.000299084
5.288839	0.000302458
5.268345	0.000305778
5.247850	0.000309035
5.227356	0.000312223
5.206861	0.000315332
5.186367	0.000318352
5.165873	0.000321273
5.145378	0.000324083
5.124884	0.000326769
5.104389	0.000329317
5.083895	0.000331711
5.063400	0.000333932
5.042906	0.000335958
5.022412	0.000337763
5.001917	0.000339316
4.981423	0.000340574
4.960928	0.000341474
&
```
