## Supplementary material for "All-at-once RNA folding with 3D motif prediction framed by evolutionary information": RF02370_Trp_leader_2.cacofold.cov

```
#
# Method Target_E-val [cov_min,cov_max] [FP | TP True Found | Sen PPV F] 
# GTp    0.05           [-4.21,7.25]    [0 | 1 33 1 | 3.03 100.00 5.88] 
#
# in_CaCoFold in_given  left_pos      right_pos  score            E-value       pvalue       substitutions    power
#------------------------------------------------------------------------------------------------------------------------
*	*	         2	        32	7.16184	0.0111867	0.000414323	2		0.00
```
