## Supplementary material for "All-at-once RNA folding with 3D motif prediction framed by evolutionary information": RF02370_Trp_leader_2.cacofold.helixcov

```
# RMs = 4 L = 184

# RM_HELIX NESTED 10-15 22-27, nbp = 6 nbp_cov = 0
# pvals: 0.0279561,0.647146,0.647146,0.647146,0.647146,0.647146
# aggregated NONE
NESTED  :::::::::<<<<<<______>>>>>>::::::::::::::::::::::::::::::::::::::::::::::::::::::::::::::::::::::::::::::::::::::::::::::::::::::::::::::::::::::::::::::::::
        :::::::::::::::::::::::::::::::::::::::::::::::::::::::::::::::::::::::::::::::::::::::::::::::::::::::::::::::::::::::::::::::::::::::::::::::::::::::::::::

# RM_HELIX NESTED 2-5 29-32, nbp = 4 nbp_cov = 1
# pvals: 0.000414323,0.647146,0.00607545,0.0942267
# aggregated NONE
NESTED  :<<<<_______________________>>>>:::::::::::::::::::::::::::::::::::::::::::::::::::::::::::::::::::::::::::::::::::::::::::::::::::::::::::::::::::::::::::::
        :<_____________________________>:::::::::::::::::::::::::::::::::::::::::::::::::::::::::::::::::::::::::::::::::::::::::::::::::::::::::::::::::::::::::::::

# RM_HELIX NESTED 95-106 137-149, nbp = 12 nbp_cov = 0
# pvals: 0.647146,0.647146,0.057039,0.647146,0.647146,0.647146,0.647146,0.647146,0.647146,0.647146,0.870133,0.647146
# aggregated NONE
NESTED  ::::::::::::::::::::::::::::::::::::::::::::::::::::::::::::::::::::::::::<<<<<<<<<<<<_________________________>>>>>>>>>>>>::::::::::::::::::::::::::::::::::
        :::::::::::::::::::::::::::::::::::::::::::::::::::::::::::::::::::::::::::::::::::::::::::::::::::::::::::::::::::::::::::::::::::::::::::::::::::::::::::::

# RM_HELIX NESTED 150-160 167-177, nbp = 11 nbp_cov = 0
# pvals: 0.100069,0.647146,0.647146,0.0279561,0.647146,0.647146,0.647146,0.647146,0.647146,0.647146,0.810955
# aggregated NONE
NESTED  :::::::::::::::::::::::::::::::::::::::::::::::::::::::::::::::::::::::::::::::::::::::::::::::::::::::::::::::::::::::::::<<<<<<<<<<<_____>>>>>>>>>>>:::::::
        :::::::::::::::::::::::::::::::::::::::::::::::::::::::::::::::::::::::::::::::::::::::::::::::::::::::::::::::::::::::::::::::::::::::::::::::::::::::::::::
```
