## Supplementary material for "All-at-once RNA folding with 3D motif prediction framed by evolutionary information": RF02370_Trp_leader_2.cacofold.power

```
# Power analysis of CaCoFold structure 
#
# Powertype = SINGLE SUBSTITUTIONS
# covary  left_pos      right_pos    substitutions      power
#----------------------------------------------------------------
     *    2		32		2		0.00
          3		31		0		0.00
          4		30		2		0.00
          5		29		4		0.07
          10		27		2		0.00
          11		26		1		0.00
          12		25		0		0.00
          13		24		0		0.00
          14		23		0		0.00
          15		22		0		0.00
          95		149		0		0.00
          96		148		0		0.00
          97		146		1		0.00
          98		145		0		0.00
          99		144		0		0.00
          100		143		2		0.00
          101		142		0		0.00
          102		141		1		0.00
          103		140		3		0.02
          104		139		2		0.00
          105		138		3		0.02
          106		137		1		0.00
          150		177		3		0.02
          151		176		0		0.00
          152		175		0		0.00
          153		174		2		0.00
          154		173		0		0.00
          155		172		0		0.00
          156		171		0		0.00
          157		170		0		0.00
          158		169		0		0.00
          159		168		0		0.00
          160		167		3		0.02
#
# BPAIRS 33
# avg substitutions per BP  1.0
# BPAIRS expected to covary 0.1 +/- 0.3
# BPAIRS observed to covary 1
#
```
