## Supplementary material for "All-at-once RNA folding with 3D motif prediction framed by evolutionary information": RF02370_Trp_leader_2.helixcov

```
# RMs = 4 L = 184

# RM_HELIX NESTED 10-15 22-27, nbp = 6 nbp_cov = 0
# pvals: 0.0279561,0.647146,0.647146,0.647146,0.647146,0.647146
# aggregated NONE
NESTED  :::::::::<<<<<<______>>>>>>::::::::::::::::::::::::::::::::::::::::::::::::::::::::::::::::::::::::::::::::::::::::::::::::::::::::::::::::::::::::::::::::::
        :::::::::::::::::::::::::::::::::::::::::::::::::::::::::::::::::::::::::::::::::::::::::::::::::::::::::::::::::::::::::::::::::::::::::::::::::::::::::::::

# RM_HELIX NESTED 2-4 30-32, nbp = 3 nbp_cov = 1
# pvals: 0.000414323,0.647146,0.00607545
# aggregated NONE
NESTED  :<<<_________________________>>>:::::::::::::::::::::::::::::::::::::::::::::::::::::::::::::::::::::::::::::::::::::::::::::::::::::::::::::::::::::::::::::
        :<_____________________________>:::::::::::::::::::::::::::::::::::::::::::::::::::::::::::::::::::::::::::::::::::::::::::::::::::::::::::::::::::::::::::::

# RM_HELIX NESTED 102-104 128-130, nbp = 3 nbp_cov = 0
# pvals: 0.647146,0.647146,0.885363
# aggregated NONE
NESTED  :::::::::::::::::::::::::::::::::::::::::::::::::::::::::::::::::::::::::::::::::<<<___________________>>>:::::::::::::::::::::::::::::::::::::::::::::::::::
        :::::::::::::::::::::::::::::::::::::::::::::::::::::::::::::::::::::::::::::::::::::::::::::::::::::::::::::::::::::::::::::::::::::::::::::::::::::::::::::

# RM_HELIX NESTED 85-101 136-153, nbp = 15 nbp_cov = 0
# pvals: 0.647146,0.647146,0.647146,0.647146,0.647146,0.647146,0.95414,0.647146,0.647146,0.647146,0.057039,0.647146,0.647146,0.647146,0.647146
# aggregated NONE
NESTED  :::::::::::::::::::::::::::::::::::::::::::::::::::::::::::::::::<<<<<<-<<<<<<<<<_____________________________>>>>->>>->>>>>>>>::::::::::::::::::::::::::::::
        :::::::::::::::::::::::::::::::::::::::::::::::::::::::::::::::::::::::::::::::::::::::::::::::::::::::::::::::::::::::::::::::::::::::::::::::::::::::::::::
```
