## Supplementary material for "All-at-once RNA folding with 3D motif prediction framed by evolutionary information": RF02370_Trp_leader_2.sorted.cacofold.cov

```
# The predicted CaCoFold structure
# BPAIRS observed to covary 1
#
#
# Method Target_E-val [cov_min,cov_max] [FP | TP True Found | Sen PPV F] 
# GTp    0.05         [-4.21,7.25]     [0 | 1 33 1 | 3.03 100.00 5.88] 
#
# in_fold in_given   left_pos       right_pos      score           E-value    pvalue       substitutions      power
#-----------------------------------------------------------------------------------------------------------------------
*	*	         2	        32	7.16184	0.0111867	0.000414323	2		0.00
```
