## Supplementary material for "All-at-once RNA folding with 3D motif prediction framed by evolutionary information": RF02370_Trp_leader_2.surv

```
7.147841	0.037037
5.795800	0.0740741
3.619343	0.111111
2.069442	0.148148
-0.008085	0.925926
-1.096313	0.962963
-1.953705	1
&
7.248164	8.18398e-05
7.246771	0.000245519
7.147841	0.000982077
6.488309	0.00106392
6.323426	0.0012276
6.290449	0.00130944
5.795800	0.00294623
5.729846	0.00310991
5.663893	0.00319175
5.597940	0.00343727
5.531987	0.00384647
5.268174	0.00450119
5.202221	0.0051559
5.103291	0.00523774
5.070314	0.00531958
5.004361	0.00613798
4.971384	0.00621982
4.938408	0.0063835
4.905431	0.00646534
4.839478	0.0067927
4.674595	0.00687454
4.608642	0.00752926
4.575665	0.0076111
4.509712	0.00769294
4.476735	0.00777478
4.410782	0.00785662
4.377805	0.0080203
4.311852	0.00810214
4.278875	0.00826582
4.245899	0.00851133
4.212922	0.00908421
4.179945	0.00916605
4.113992	0.00932973
4.081016	0.00941157
4.015062	0.00990261
3.949109	0.00998445
3.916133	0.0105573
3.883156	0.0106392
3.850179	0.010721
3.751249	0.0108028
3.718273	0.0108847
3.685296	0.0109665
3.652320	0.0110484
3.619343	0.0197234
3.586366	0.0198052
3.487437	0.0204599
3.454460	0.0222604
3.355530	0.0223423
3.322553	0.0238154
3.289577	0.023979
3.223624	0.0245519
3.190647	0.0246338
3.157670	0.0247156
3.124694	0.0266798
3.091717	0.0274163
3.025764	0.029626
2.992787	0.0297897
2.926834	0.0300352
2.893857	0.0303626
2.860881	0.0305262
2.827904	0.0317538
2.728974	0.0334725
2.695998	0.033718
2.597068	0.0337998
2.531115	0.0338817
2.498138	0.0341272
2.465161	0.034209
2.432185	0.0344545
2.399208	0.0348637
2.366232	0.0349456
2.333255	0.0351911
2.300278	0.0353548
2.267302	0.0360095
2.234325	0.036255
2.201348	0.0365005
2.168372	0.0370734
2.135395	0.0374008
2.102419	0.0378918
2.069442	0.0422293
2.036465	0.0437024
2.003489	0.0438661
1.970512	0.0442753
1.937535	0.0450119
1.904559	0.0452574
1.871582	0.0453392
1.838606	0.0455847
1.805629	0.0475489
1.772652	0.0502496
1.739676	0.0511498
1.706699	0.0513954
1.673723	0.0519682
1.640746	0.0530322
1.607769	0.0531958
1.574793	0.0558147
1.541816	0.0560602
1.508839	0.0566331
1.475863	0.057697
1.442886	0.0577789
1.409910	0.0581881
1.376933	0.0590065
1.343956	0.0616253
1.310980	0.0619527
1.278003	0.0634258
1.245027	0.0635077
1.212050	0.0642442
1.179073	0.0668631
1.146097	0.0672723
1.113120	0.0681725
1.047167	0.0685817
1.014190	0.0698093
0.981214	0.070464
0.948237	0.072019
0.915260	0.0736558
0.849307	0.0743105
0.816331	0.0757018
0.783354	0.076111
0.750377	0.079139
0.717401	0.0803666
0.684424	0.0824126
0.651447	0.0869957
0.618471	0.0882233
0.585494	0.0892053
0.552518	0.0894509
0.519541	0.0901874
0.486564	0.095016
0.453588	0.0957525
0.420611	0.0977985
0.387634	0.100008
0.354658	0.100745
0.321681	0.101236
0.288705	0.102054
0.255728	0.103282
0.222751	0.104346
0.189775	0.105164
0.156798	0.105655
0.123822	0.106801
0.090845	0.108192
0.057868	0.109502
0.024892	0.11032
-0.008085	0.703249
-0.041062	0.85498
-0.074038	0.855389
-0.107015	0.856617
-0.139991	0.857599
-0.172968	0.859236
-0.205945	0.859972
-0.238921	0.861445
-0.271898	0.862427
-0.304874	0.864473
-0.337851	0.865046
-0.370828	0.867092
-0.403804	0.87454
-0.436781	0.87724
-0.469758	0.878386
-0.502734	0.879696
-0.535711	0.881251
-0.568687	0.883951
-0.601664	0.887143
-0.634641	0.888534
-0.667617	0.889434
-0.700594	0.889598
-0.733571	0.891153
-0.766547	0.893772
-0.799524	0.897373
-0.832500	0.899173
-0.865477	0.900728
-0.898454	0.905475
-0.931430	0.907439
-0.964407	0.908094
-0.997383	0.911368
-1.030360	0.913659
-1.063337	0.915541
-1.096313	0.918078
-1.129290	0.919142
-1.162267	0.919797
-1.195243	0.923316
-1.228220	0.926917
-1.261196	0.928554
-1.294173	0.929127
-1.327150	0.929781
-1.360126	0.931336
-1.393103	0.933137
-1.426079	0.939029
-1.459056	0.93993
-1.492033	0.941321
-1.525009	0.941648
-1.557986	0.942303
-1.590963	0.94263
-1.623939	0.945167
-1.656916	0.946149
-1.689892	0.946231
-1.722869	0.951142
-1.755846	0.951551
-1.788822	0.952124
-1.821799	0.952206
-1.854776	0.954824
-1.887752	0.95597
-1.920729	0.956625
-1.953705	0.960226
-1.986682	0.960553
-2.019659	0.961863
-2.052635	0.96219
-2.085612	0.963581
-2.151565	0.965382
-2.184542	0.966037
-2.217518	0.966609
-2.250495	0.966773
-2.283472	0.9671
-2.316448	0.967346
-2.349425	0.976594
-2.382401	0.982814
-2.448355	0.983223
-2.481331	0.983959
-2.514308	0.98576
-2.547284	0.986251
-2.580261	0.987233
-2.613238	0.987806
-2.646214	0.989688
-2.679191	0.98977
-2.745144	0.990016
-2.778121	0.990261
-2.811097	0.990507
-2.844074	0.990588
-2.877051	0.991816
-2.910027	0.991898
-2.943004	0.992062
-2.975980	0.993944
-3.008957	0.994026
-3.107887	0.994353
-3.173840	0.995662
-3.206817	0.995744
-3.272770	0.995908
-3.371700	0.99599
-3.404677	0.997217
-3.437653	0.998445
-3.503606	0.998527
-3.668489	0.998609
-3.767419	0.998691
-3.800396	0.998772
-3.899326	0.999918
-4.229092	1
&
9.917877	4.08297e-06
9.720017	8.16593e-06
9.324298	1.22489e-05
9.159415	1.63319e-05
9.126438	2.04148e-05
8.961555	2.44978e-05
8.829649	3.67467e-05
8.763695	4.08297e-05
8.631789	4.49126e-05
8.565836	4.89956e-05
8.499882	5.30786e-05
8.466906	5.71615e-05
8.400953	6.12445e-05
8.367976	7.75764e-05
8.334999	8.16593e-05
8.236069	8.57423e-05
8.203093	8.98252e-05
8.071186	9.39082e-05
7.972256	9.79912e-05
7.939280	0.000102074
7.906303	0.000114323
7.873327	0.000118406
7.807373	0.000138821
7.741420	0.000142904
7.708444	0.000155153
7.675467	0.000187816
7.642490	0.000191899
7.609514	0.000195982
7.510584	0.000212314
7.477607	0.000216397
7.444631	0.000224563
7.411654	0.000273559
7.345701	0.000277642
7.312724	0.000285808
7.279748	0.000293974
7.246771	0.000302139
7.213794	0.000322554
7.180818	0.00037155
7.147841	0.000420545
7.114864	0.00044096
7.081888	0.000502205
7.048911	0.000526703
7.015935	0.00059203
6.982958	0.000636943
6.949981	0.000690021
6.917005	0.0007431
6.884028	0.000849257
6.851051	0.000865589
6.818075	0.00104524
6.785098	0.00114323
6.752122	0.00122489
6.719145	0.00123714
6.686168	0.00126164
6.653192	0.00129838
6.620215	0.00132288
6.587239	0.00138413
6.554262	0.00169851
6.521285	0.00200882
6.488309	0.00215172
6.455332	0.00219664
6.422355	0.00235587
6.389379	0.00279683
6.356402	0.0028295
6.323426	0.00298465
6.290449	0.00310714
6.257472	0.00313163
6.224496	0.0032827
6.191519	0.00352768
6.158543	0.00383799
6.125566	0.00400947
6.092589	0.0040748
6.059613	0.00427487
6.026636	0.00466275
5.993659	0.00472807
5.960683	0.00512004
5.927706	0.00516903
5.894730	0.00557325
5.861753	0.00574473
5.828776	0.00594888
5.795800	0.00607545
5.762823	0.00614895
5.729846	0.00632451
5.696870	0.006447
5.663893	0.00676139
5.630917	0.0072636
5.597940	0.00753307
5.564963	0.00781888
5.531987	0.00828434
5.499010	0.00868039
5.466034	0.00880696
5.433057	0.00975012
5.400080	0.0100237
5.367104	0.0101911
5.334127	0.0104728
5.301150	0.0109546
5.268174	0.0111873
5.235197	0.0118079
5.202221	0.0119631
5.169244	0.0128654
5.136267	0.0132288
5.103291	0.0134615
5.070314	0.0147558
5.037338	0.0150457
5.004361	0.015303
4.971384	0.0156868
4.938408	0.0157602
4.905431	0.0160787
4.872454	0.0163686
4.839478	0.0166258
4.806501	0.0170627
4.773525	0.0174465
4.740548	0.0181284
4.707571	0.0183897
4.674595	0.0185979
4.641618	0.0191164
4.608642	0.0194227
4.575665	0.0196105
4.542688	0.0204557
4.509712	0.0207823
4.476735	0.02126
4.443758	0.0214111
4.410782	0.0215866
4.377805	0.0219051
4.344829	0.0220562
4.311852	0.0224686
4.278875	0.0227625
4.245899	0.0230238
4.212922	0.0233668
4.179945	0.0235342
4.146969	0.0239915
4.113992	0.0242936
4.081016	0.024457
4.048039	0.0248244
4.015062	0.0251633
3.982086	0.0254981
3.949109	0.0257186
3.916133	0.0259717
3.883156	0.0261514
3.850179	0.026478
3.817203	0.0266863
3.784226	0.0270292
3.751249	0.0272048
3.718273	0.0274334
3.685296	0.0276008
3.652320	0.0277683
3.619343	0.0279561
3.586366	0.0281643
3.553390	0.0284419
3.520413	0.0287073
3.487437	0.0288584
3.454460	0.029136
3.421483	0.0294423
3.388507	0.0297567
3.355530	0.03012
3.322553	0.0303691
3.289577	0.030757
3.256600	0.0310755
3.223624	0.0312919
3.190647	0.0316185
3.157670	0.031986
3.124694	0.0323616
3.091717	0.0326719
3.058740	0.0328965
3.025764	0.0332313
2.992787	0.0335048
2.959811	0.0345133
2.926834	0.0352442
2.893857	0.0355014
2.860881	0.0363629
2.827904	0.0371468
2.794928	0.0382329
2.761951	0.0389311
2.728974	0.0400866
2.695998	0.0408909
2.663021	0.0419851
2.630044	0.0431365
2.597068	0.0440185
2.564091	0.0455537
2.531115	0.0462273
2.498138	0.0472317
2.465161	0.0479381
2.432185	0.0490323
2.399208	0.0500041
2.366232	0.0506492
2.333255	0.0512004
2.300278	0.0518659
2.267302	0.0525192
2.234325	0.0533072
2.201348	0.0539686
2.168372	0.0547648
2.135395	0.0554181
2.102419	0.0564429
2.069442	0.057039
2.036465	0.0581292
2.003489	0.0591499
1.970512	0.0598359
1.937535	0.0605504
1.904559	0.0614201
1.871582	0.0620733
1.838606	0.0633023
1.805629	0.064274
1.772652	0.0649763
1.739676	0.0663482
1.706699	0.0670382
1.673723	0.0679855
1.640746	0.0692512
1.607769	0.0705741
1.574793	0.071701
1.541816	0.0729504
1.508839	0.0740201
1.475863	0.0751307
1.442886	0.0764699
1.409910	0.077805
1.376933	0.0788094
1.343956	0.0804671
1.310980	0.0818716
1.278003	0.0829455
1.245027	0.0839744
1.212050	0.0847501
1.179073	0.0856198
1.146097	0.0866773
1.113120	0.0876572
1.080143	0.0886984
1.047167	0.0895599
1.014190	0.0904949
0.981214	0.0917034
0.948237	0.0928181
0.915260	0.0942267
0.882284	0.0952474
0.849307	0.0964437
0.816331	0.0975951
0.783354	0.0987996
0.750377	0.100069
0.717401	0.101527
0.684424	0.103115
0.651447	0.104516
0.618471	0.105933
0.585494	0.107419
0.552518	0.108889
0.519541	0.109967
0.486564	0.1116
0.453588	0.113102
0.420611	0.114539
0.387634	0.115903
0.354658	0.117353
0.321681	0.118827
0.288705	0.12117
0.255728	0.12322
0.222751	0.125216
0.189775	0.126788
0.156798	0.128172
0.123822	0.129773
0.090845	0.132296
0.057868	0.135134
0.024892	0.13985
-0.008085	0.647146
-0.041062	0.733444
-0.074038	0.754765
-0.107015	0.769623
-0.139991	0.779377
-0.172968	0.785697
-0.205945	0.790005
-0.238921	0.793982
-0.271898	0.797305
-0.304874	0.80058
-0.337851	0.803952
-0.370828	0.807341
-0.403804	0.810955
-0.436781	0.814846
-0.469758	0.819063
-0.502734	0.823657
-0.535711	0.827634
-0.568687	0.831651
-0.601664	0.836053
-0.634641	0.839719
-0.667617	0.844455
-0.700594	0.847714
-0.733571	0.851266
-0.766547	0.854614
-0.799524	0.857292
-0.832500	0.860632
-0.865477	0.863127
-0.898454	0.866842
-0.931430	0.870133
-0.964407	0.873428
-0.997383	0.876613
-1.030360	0.879802
-1.063337	0.882843
-1.096313	0.885363
-1.129290	0.888004
-1.162267	0.890687
-1.195243	0.893206
-1.228220	0.895407
-1.261196	0.898142
-1.294173	0.901956
-1.327150	0.90494
-1.360126	0.907468
-1.393103	0.909668
-1.426079	0.9124
-1.459056	0.91498
-1.492033	0.91734
-1.525009	0.920876
-1.557986	0.922579
-1.590963	0.924927
-1.623939	0.927433
-1.656916	0.930455
-1.689892	0.932492
-1.722869	0.935665
-1.755846	0.938596
-1.788822	0.941238
-1.821799	0.943916
-1.854776	0.947326
-1.887752	0.949829
-1.920729	0.951858
-1.953705	0.95414
-1.986682	0.956737
-2.019659	0.958848
-2.052635	0.960567
-2.085612	0.962547
-2.118588	0.96407
-2.151565	0.966095
-2.184542	0.967532
-2.217518	0.969092
-2.250495	0.970537
-2.283472	0.971762
-2.316448	0.972987
-2.349425	0.973955
-2.382401	0.975127
-2.415378	0.976192
-2.448355	0.977429
-2.481331	0.979953
-2.514308	0.981173
-2.547284	0.982382
-2.580261	0.983501
-2.613238	0.985363
-2.646214	0.986338
-2.679191	0.987322
-2.712168	0.988245
-2.745144	0.990005
-2.778121	0.99054
-2.811097	0.99165
-2.844074	0.992683
-2.877051	0.993137
-2.910027	0.99368
-2.943004	0.994031
-2.975980	0.994312
-3.008957	0.994811
-3.041934	0.995027
-3.074910	0.995378
-3.107887	0.995607
-3.140864	0.995811
-3.173840	0.996101
-3.206817	0.996231
-3.239793	0.996493
-3.272770	0.996693
-3.305747	0.996832
-3.338723	0.996958
-3.371700	0.997366
-3.404677	0.997391
-3.437653	0.99764
-3.470630	0.997861
-3.503606	0.998359
-3.536583	0.998428
-3.569560	0.99864
-3.602536	0.998726
-3.635513	0.998804
-3.668489	0.998975
-3.701466	0.999041
-3.734443	0.999106
-3.767419	0.999355
-3.800396	0.999392
-3.833373	0.999494
-3.866349	0.99962
-3.899326	0.999726
-3.932302	0.999816
-3.965279	0.999829
-3.998256	0.999914
-4.031232	0.999918
-4.130162	0.999935
-4.262069	0.999943
-4.360998	0.999992
-4.459928	0.999996
-4.921601	1
&
30.132543	3.28411e-21
30.099567	3.47634e-21
30.066590	3.67982e-21
30.033614	3.89521e-21
30.000637	4.12321e-21
29.967660	4.36456e-21
29.934684	4.62002e-21
29.901707	4.89045e-21
29.868730	5.17669e-21
29.835754	5.4797e-21
29.802777	5.80044e-21
29.769801	6.13995e-21
29.736824	6.49933e-21
29.703847	6.87974e-21
29.670871	7.28242e-21
29.637894	7.70867e-21
29.604917	8.15987e-21
29.571941	8.63747e-21
29.538964	9.14303e-21
29.505988	9.67817e-21
29.473011	1.02446e-20
29.440034	1.08443e-20
29.407058	1.1479e-20
29.374081	1.21508e-20
29.341105	1.2862e-20
29.308128	1.36148e-20
29.275151	1.44117e-20
29.242175	1.52552e-20
29.209198	1.61481e-20
29.176221	1.70932e-20
29.143245	1.80936e-20
29.110268	1.91526e-20
29.077292	2.02736e-20
29.044315	2.14602e-20
29.011338	2.27162e-20
28.978362	2.40457e-20
28.945385	2.54531e-20
28.912409	2.69428e-20
28.879432	2.85197e-20
28.846455	3.01888e-20
28.813479	3.19557e-20
28.780502	3.3826e-20
28.747525	3.58057e-20
28.714549	3.79012e-20
28.681572	4.01195e-20
28.648596	4.24675e-20
28.615619	4.49529e-20
28.582642	4.75838e-20
28.549666	5.03687e-20
28.516689	5.33165e-20
28.483712	5.64369e-20
28.450736	5.97399e-20
28.417759	6.32361e-20
28.384783	6.6937e-20
28.351806	7.08544e-20
28.318829	7.50011e-20
28.285853	7.93905e-20
28.252876	8.40367e-20
28.219900	8.89548e-20
28.186923	9.41608e-20
28.153946	9.96714e-20
28.120970	1.05504e-19
28.087993	1.11679e-19
28.055016	1.18215e-19
28.022040	1.25133e-19
27.989063	1.32456e-19
27.956087	1.40207e-19
27.923110	1.48413e-19
27.890133	1.57098e-19
27.857157	1.66292e-19
27.824180	1.76023e-19
27.791204	1.86324e-19
27.758227	1.97228e-19
27.725250	2.0877e-19
27.692274	2.20987e-19
27.659297	2.3392e-19
27.626320	2.47609e-19
27.593344	2.62099e-19
27.560367	2.77437e-19
27.527391	2.93672e-19
27.494414	3.10858e-19
27.461437	3.29049e-19
27.428461	3.48304e-19
27.395484	3.68687e-19
27.362508	3.90262e-19
27.329531	4.13099e-19
27.296554	4.37273e-19
27.263578	4.62861e-19
27.230601	4.89947e-19
27.197624	5.18617e-19
27.164648	5.48965e-19
27.131671	5.81089e-19
27.098695	6.15093e-19
27.065718	6.51086e-19
27.032741	6.89185e-19
26.999765	7.29514e-19
26.966788	7.72202e-19
26.933811	8.17388e-19
26.900835	8.65218e-19
26.867858	9.15847e-19
26.834882	9.69438e-19
26.801905	1.02616e-18
26.768928	1.08621e-18
26.735952	1.14977e-18
26.702975	1.21705e-18
26.669999	1.28826e-18
26.637022	1.36364e-18
26.604045	1.44343e-18
26.571069	1.52789e-18
26.538092	1.6173e-18
26.505115	1.71193e-18
26.472139	1.8121e-18
26.439162	1.91813e-18
26.406186	2.03036e-18
26.373209	2.14917e-18
26.340232	2.27492e-18
26.307256	2.40803e-18
26.274279	2.54892e-18
26.241303	2.69806e-18
26.208326	2.85593e-18
26.175349	3.02303e-18
26.142373	3.19991e-18
26.109396	3.38714e-18
26.076419	3.58532e-18
26.043443	3.7951e-18
26.010466	4.01715e-18
25.977490	4.25219e-18
25.944513	4.50098e-18
25.911536	4.76433e-18
25.878560	5.04308e-18
25.845583	5.33815e-18
25.812606	5.65047e-18
25.779630	5.98107e-18
25.746653	6.33101e-18
25.713677	6.70142e-18
25.680700	7.0935e-18
25.647723	7.50852e-18
25.614747	7.94782e-18
25.581770	8.41282e-18
25.548794	8.90502e-18
25.515817	9.42602e-18
25.482840	9.97749e-18
25.449864	1.05612e-17
25.416887	1.11791e-17
25.383910	1.18332e-17
25.350934	1.25255e-17
25.317957	1.32582e-17
25.284981	1.40339e-17
25.252004	1.4855e-17
25.219027	1.5724e-17
25.186051	1.66439e-17
25.153074	1.76177e-17
25.120098	1.86483e-17
25.087121	1.97393e-17
25.054144	2.08941e-17
25.021168	2.21165e-17
24.988191	2.34103e-17
24.955214	2.47799e-17
24.922238	2.62295e-17
24.889261	2.7764e-17
24.856285	2.93882e-17
24.823308	3.11075e-17
24.790331	3.29273e-17
24.757355	3.48535e-17
24.724378	3.68924e-17
24.691401	3.90506e-17
24.658425	4.13351e-17
24.625448	4.37531e-17
24.592472	4.63126e-17
24.559495	4.90219e-17
24.526518	5.18896e-17
24.493542	5.4925e-17
24.460565	5.8138e-17
24.427589	6.15389e-17
24.394612	6.51388e-17
24.361635	6.89492e-17
24.328659	7.29825e-17
24.295682	7.72517e-17
24.262705	8.17706e-17
24.229729	8.65539e-17
24.196752	9.16169e-17
24.163776	9.6976e-17
24.130799	1.02649e-16
24.097822	1.08653e-16
24.064846	1.15009e-16
24.031869	1.21736e-16
23.998893	1.28857e-16
23.965916	1.36394e-16
23.932939	1.44372e-16
23.899963	1.52817e-16
23.866986	1.61756e-16
23.834009	1.71217e-16
23.801033	1.81232e-16
23.768056	1.91832e-16
23.735080	2.03053e-16
23.702103	2.1493e-16
23.669126	2.27501e-16
23.636150	2.40808e-16
23.603173	2.54893e-16
23.570197	2.69801e-16
23.537220	2.85582e-16
23.504243	3.02286e-16
23.471267	3.19966e-16
23.438290	3.3868e-16
23.405313	3.58489e-16
23.372337	3.79457e-16
23.339360	4.0165e-16
23.306384	4.25142e-16
23.273407	4.50007e-16
23.240430	4.76327e-16
23.207454	5.04185e-16
23.174477	5.33673e-16
23.141500	5.64886e-16
23.108524	5.97923e-16
23.075547	6.32893e-16
23.042571	6.69908e-16
23.009594	7.09087e-16
22.976617	7.50557e-16
22.943641	7.94453e-16
22.910664	8.40915e-16
22.877688	8.90095e-16
22.844711	9.4215e-16
22.811734	9.9725e-16
22.778758	1.05557e-15
22.745781	1.1173e-15
22.712804	1.18264e-15
22.679828	1.25181e-15
22.646851	1.32501e-15
22.613875	1.4025e-15
22.580898	1.48452e-15
22.547921	1.57134e-15
22.514945	1.66323e-15
22.481968	1.76049e-15
22.448992	1.86344e-15
22.416015	1.97241e-15
22.383038	2.08776e-15
22.350062	2.20984e-15
22.317085	2.33907e-15
22.284108	2.47585e-15
22.251132	2.62063e-15
22.218155	2.77388e-15
22.185179	2.93608e-15
22.152202	3.10777e-15
22.119225	3.2895e-15
22.086249	3.48186e-15
22.053272	3.68546e-15
22.020295	3.90096e-15
21.987319	4.12906e-15
21.954342	4.3705e-15
21.921366	4.62606e-15
21.888389	4.89656e-15
21.855412	5.18287e-15
21.822436	5.48593e-15
21.789459	5.8067e-15
21.756483	6.14622e-15
21.723506	6.5056e-15
21.690529	6.88598e-15
21.657553	7.28861e-15
21.624576	7.71477e-15
21.591599	8.16585e-15
21.558623	8.6433e-15
21.525646	9.14866e-15
21.492670	9.68357e-15
21.459693	1.02497e-14
21.426716	1.0849e-14
21.393740	1.14833e-14
21.360763	1.21547e-14
21.327787	1.28654e-14
21.294810	1.36175e-14
21.261833	1.44137e-14
21.228857	1.52564e-14
21.195880	1.61484e-14
21.162903	1.70925e-14
21.129927	1.80917e-14
21.096950	1.91494e-14
21.063974	2.0269e-14
21.030997	2.1454e-14
20.998020	2.27082e-14
20.965044	2.40358e-14
20.932067	2.54409e-14
20.899090	2.69282e-14
20.866114	2.85024e-14
20.833137	3.01687e-14
20.800161	3.19323e-14
20.767184	3.37991e-14
20.734207	3.57749e-14
20.701231	3.78663e-14
20.668254	4.00798e-14
20.635278	4.24228e-14
20.602301	4.49027e-14
20.569324	4.75276e-14
20.536348	5.03058e-14
20.503371	5.32465e-14
20.470394	5.6359e-14
20.437418	5.96535e-14
20.404441	6.31404e-14
20.371465	6.68312e-14
20.338488	7.07377e-14
20.305511	7.48726e-14
20.272535	7.9249e-14
20.239558	8.38813e-14
20.206582	8.87843e-14
20.173605	9.39738e-14
20.140628	9.94666e-14
20.107652	1.0528e-13
20.074675	1.11434e-13
20.041698	1.17947e-13
20.008722	1.24841e-13
19.975745	1.32138e-13
19.942769	1.39861e-13
19.909792	1.48035e-13
19.876815	1.56688e-13
19.843839	1.65845e-13
19.810862	1.75538e-13
19.777886	1.85798e-13
19.744909	1.96656e-13
19.711932	2.0815e-13
19.678956	2.20315e-13
19.645979	2.33191e-13
19.613002	2.46819e-13
19.580026	2.61244e-13
19.547049	2.76511e-13
19.514073	2.92671e-13
19.481096	3.09774e-13
19.448119	3.27878e-13
19.415143	3.47039e-13
19.382166	3.67319e-13
19.349189	3.88785e-13
19.316213	4.11504e-13
19.283236	4.35551e-13
19.250260	4.61004e-13
19.217283	4.87943e-13
19.184306	5.16456e-13
19.151330	5.46635e-13
19.118353	5.78578e-13
19.085377	6.12386e-13
19.052400	6.4817e-13
19.019423	6.86044e-13
18.986447	7.26132e-13
18.953470	7.68561e-13
18.920493	8.13469e-13
18.887517	8.61e-13
18.854540	9.11308e-13
18.821564	9.64555e-13
18.788587	1.02091e-12
18.755610	1.08056e-12
18.722634	1.1437e-12
18.689657	1.21052e-12
18.656681	1.28125e-12
18.623704	1.35611e-12
18.590727	1.43534e-12
18.557751	1.5192e-12
18.524774	1.60795e-12
18.491797	1.70189e-12
18.458821	1.80132e-12
18.425844	1.90656e-12
18.392868	2.01795e-12
18.359891	2.13584e-12
18.326914	2.26061e-12
18.293938	2.39268e-12
18.260961	2.53245e-12
18.227984	2.6804e-12
18.195008	2.83698e-12
18.162031	3.00271e-12
18.129055	3.17811e-12
18.096078	3.36377e-12
18.063101	3.56026e-12
18.030125	3.76823e-12
17.997148	3.98835e-12
17.964172	4.22132e-12
17.931195	4.4679e-12
17.898218	4.72887e-12
17.865242	5.00509e-12
17.832265	5.29744e-12
17.799288	5.60686e-12
17.766312	5.93435e-12
17.733335	6.28097e-12
17.700359	6.64783e-12
17.667382	7.0361e-12
17.634405	7.44706e-12
17.601429	7.88201e-12
17.568452	8.34235e-12
17.535476	8.82958e-12
17.502499	9.34525e-12
17.469522	9.89104e-12
17.436546	1.04687e-11
17.403569	1.10801e-11
17.370592	1.17272e-11
17.337616	1.2412e-11
17.304639	1.31369e-11
17.271663	1.3904e-11
17.238686	1.4716e-11
17.205709	1.55754e-11
17.172733	1.64849e-11
17.139756	1.74475e-11
17.106779	1.84664e-11
17.073803	1.95447e-11
17.040826	2.06859e-11
17.007850	2.18938e-11
16.974873	2.31722e-11
16.941896	2.45253e-11
16.908920	2.59573e-11
16.875943	2.74729e-11
16.842967	2.9077e-11
16.809990	3.07747e-11
16.777013	3.25715e-11
16.744037	3.44732e-11
16.711060	3.64859e-11
16.678083	3.8616e-11
16.645107	4.08705e-11
16.612130	4.32566e-11
16.579154	4.5782e-11
16.546177	4.84547e-11
16.513200	5.12835e-11
16.480224	5.42773e-11
16.447247	5.74459e-11
16.414271	6.07994e-11
16.381294	6.43486e-11
16.348317	6.81049e-11
16.315341	7.20805e-11
16.282364	7.6288e-11
16.249387	8.07411e-11
16.216411	8.5454e-11
16.183434	9.0442e-11
16.150458	9.5721e-11
16.117481	1.01308e-10
16.084504	1.07221e-10
16.051528	1.13479e-10
16.018551	1.20102e-10
15.985575	1.27112e-10
15.952598	1.34531e-10
15.919621	1.42382e-10
15.886645	1.50692e-10
15.853668	1.59486e-10
15.820691	1.68794e-10
15.787715	1.78644e-10
15.754738	1.8907e-10
15.721762	2.00103e-10
15.688785	2.1178e-10
15.655808	2.24138e-10
15.622832	2.37217e-10
15.589855	2.51059e-10
15.556878	2.65709e-10
15.523902	2.81213e-10
15.490925	2.97621e-10
15.457949	3.14987e-10
15.424972	3.33365e-10
15.391995	3.52815e-10
15.359019	3.734e-10
15.326042	3.95185e-10
15.293066	4.18241e-10
15.260089	4.42642e-10
15.227112	4.68465e-10
15.194136	4.95795e-10
15.161159	5.24718e-10
15.128182	5.55328e-10
15.095206	5.87723e-10
15.062229	6.22007e-10
15.029253	6.5829e-10
14.996276	6.96689e-10
14.963299	7.37327e-10
14.930323	7.80335e-10
14.897346	8.2585e-10
14.864370	8.74018e-10
14.831393	9.24995e-10
14.798416	9.78945e-10
14.765440	1.03604e-09
14.732463	1.09646e-09
14.699486	1.16041e-09
14.666510	1.22808e-09
14.633533	1.2997e-09
14.600557	1.37549e-09
14.567580	1.4557e-09
14.534603	1.54059e-09
14.501627	1.63042e-09
14.468650	1.72549e-09
14.435673	1.82611e-09
14.402697	1.93258e-09
14.369720	2.04526e-09
14.336744	2.16451e-09
14.303767	2.29071e-09
14.270790	2.42426e-09
14.237814	2.56559e-09
14.204837	2.71517e-09
14.171861	2.87345e-09
14.138884	3.04096e-09
14.105907	3.21823e-09
14.072931	3.40583e-09
14.039954	3.60436e-09
14.006977	3.81446e-09
13.974001	4.03679e-09
13.941024	4.27208e-09
13.908048	4.52108e-09
13.875071	4.78458e-09
13.842094	5.06344e-09
13.809118	5.35853e-09
13.776141	5.67082e-09
13.743165	6.00129e-09
13.710188	6.35102e-09
13.677211	6.72111e-09
13.644235	7.11276e-09
13.611258	7.52721e-09
13.578281	7.96581e-09
13.545305	8.42994e-09
13.512328	8.92111e-09
13.479352	9.44087e-09
13.446375	9.9909e-09
13.413398	1.0573e-08
13.380422	1.11889e-08
13.347445	1.18407e-08
13.314468	1.25305e-08
13.281492	1.32604e-08
13.248515	1.40328e-08
13.215539	1.48502e-08
13.182562	1.57151e-08
13.149585	1.66304e-08
13.116609	1.7599e-08
13.083632	1.86239e-08
13.050656	1.97085e-08
13.017679	2.08563e-08
12.984702	2.20708e-08
12.951726	2.3356e-08
12.918749	2.4716e-08
12.885772	2.61551e-08
12.852796	2.76779e-08
12.819819	2.92894e-08
12.786843	3.09946e-08
12.753866	3.27991e-08
12.720889	3.47085e-08
12.687913	3.6729e-08
12.654936	3.8867e-08
12.621960	4.11293e-08
12.588983	4.35233e-08
12.556006	4.60565e-08
12.523030	4.8737e-08
12.490053	5.15735e-08
12.457076	5.45748e-08
12.424100	5.77507e-08
12.391123	6.11113e-08
12.358147	6.46673e-08
12.325170	6.843e-08
12.292193	7.24114e-08
12.259217	7.66244e-08
12.226240	8.10822e-08
12.193264	8.57991e-08
12.160287	9.07903e-08
12.127310	9.60715e-08
12.094334	1.0166e-07
12.061357	1.07573e-07
12.028380	1.13829e-07
11.995404	1.20449e-07
11.962427	1.27454e-07
11.929451	1.34865e-07
11.896474	1.42708e-07
11.863497	1.51005e-07
11.830521	1.59785e-07
11.797544	1.69075e-07
11.764567	1.78905e-07
11.731591	1.89305e-07
11.698614	2.00309e-07
11.665638	2.11952e-07
11.632661	2.24271e-07
11.599684	2.37306e-07
11.566708	2.51097e-07
11.533731	2.65689e-07
11.500755	2.81128e-07
11.467778	2.97463e-07
11.434801	3.14746e-07
11.401825	3.33032e-07
11.368848	3.5238e-07
11.335871	3.7285e-07
11.302895	3.94507e-07
11.269918	4.17421e-07
11.236942	4.41664e-07
11.203965	4.67314e-07
11.170988	4.94451e-07
11.138012	5.23162e-07
11.105035	5.53538e-07
11.072059	5.85675e-07
11.039082	6.19676e-07
11.006105	6.55647e-07
10.973129	6.93704e-07
10.940152	7.33967e-07
10.907175	7.76563e-07
10.874199	8.21628e-07
10.841222	8.69303e-07
10.808246	9.19742e-07
10.775269	9.73102e-07
10.742292	1.02955e-06
10.709316	1.08927e-06
10.676339	1.15245e-06
10.643362	1.21929e-06
10.610386	1.29e-06
10.577409	1.3648e-06
10.544433	1.44393e-06
10.511456	1.52764e-06
10.478479	1.6162e-06
10.445503	1.70987e-06
10.412526	1.80897e-06
10.379550	1.91381e-06
10.346573	2.0247e-06
10.313596	2.14201e-06
10.280620	2.2661e-06
10.247643	2.39737e-06
10.214666	2.53622e-06
10.181690	2.6831e-06
10.148713	2.83847e-06
10.115737	3.00281e-06
10.082760	3.17665e-06
10.049783	3.36053e-06
10.016807	3.55503e-06
9.983830	3.76076e-06
9.950854	3.97837e-06
9.917877	4.20854e-06
9.884900	4.45199e-06
9.851924	4.70949e-06
9.818947	4.98184e-06
9.785970	5.2699e-06
9.752994	5.57457e-06
9.720017	5.89681e-06
9.687041	6.23762e-06
9.654064	6.59807e-06
9.621087	6.97929e-06
9.588111	7.38246e-06
9.555134	7.80886e-06
9.522157	8.25981e-06
9.489181	8.73671e-06
9.456204	9.24105e-06
9.423228	9.77441e-06
9.390251	1.03385e-05
9.357274	1.09349e-05
9.324298	1.15657e-05
9.291321	1.22327e-05
9.258345	1.2938e-05
9.225368	1.36838e-05
9.192391	1.44725e-05
9.159415	1.53064e-05
9.126438	1.61881e-05
9.093461	1.71205e-05
9.060485	1.81062e-05
9.027508	1.91485e-05
8.994532	2.02505e-05
8.961555	2.14156e-05
8.928578	2.26474e-05
8.895602	2.39496e-05
8.862625	2.53264e-05
8.829649	2.67818e-05
8.796672	2.83204e-05
8.763695	2.99469e-05
8.730719	3.16662e-05
8.697742	3.34836e-05
8.664765	3.54046e-05
8.631789	3.74351e-05
8.598812	3.95812e-05
8.565836	4.18494e-05
8.532859	4.42467e-05
8.499882	4.67802e-05
8.466906	4.94576e-05
8.433929	5.2287e-05
8.400953	5.52768e-05
8.367976	5.8436e-05
8.334999	6.1774e-05
8.302023	6.53008e-05
8.269046	6.90269e-05
8.236069	7.29634e-05
8.203093	7.71217e-05
8.170116	8.15143e-05
8.137140	8.6154e-05
8.104163	9.10543e-05
8.071186	9.62295e-05
8.038210	0.000101695
8.005233	0.000107465
7.972256	0.000113558
7.939280	0.000119991
7.906303	0.000126781
7.873327	0.000133949
7.840350	0.000141513
7.807373	0.000149496
7.774397	0.000157918
7.741420	0.000166803
7.708444	0.000176175
7.675467	0.000186058
7.642490	0.000196478
7.609514	0.000207462
7.576537	0.000219038
7.543560	0.000231234
7.510584	0.000244079
7.477607	0.000257602
7.444631	0.000271834
7.411654	0.000286804
7.378677	0.000302541
7.345701	0.000319073
7.312724	0.000336425
7.279748	0.000354618
7.246771	0.000373667
7.213794	0.000393574
7.180818	0.000414323
7.147841	0.000435866
7.114864	0.000458083
7.081888	0.000480672
&
```
