## Supplementary material for "All-at-once RNA folding with 3D motif prediction framed by evolutionary information": RF02371_PyrG_leader.helixcov

```
# RMs = 1 L = 90

# RM_HELIX NESTED 50-61 67-78, nbp = 12 nbp_cov = 0
# pvals: 0.677916,0.677916,0.677916,0.677916,0.677916,0.677916,0.677916,0.0164119,0.677916,0.677916,0.0164119,0.677916
# aggregated NONE
NESTED  ::::::::::::::::::::::::::::::::::::::::<<<<<<<<<<<<____>>>>>>>>>>>>:::::::::::
        :::::::::::::::::::::::::::::::::::::::::::::::::::::::::::::::::::::::::::::::
```
