## Supplementary material for "All-at-once RNA folding with 3D motif prediction framed by evolutionary information": RF02371_PyrG_leader.power

```
# Power analysis of given structure 
#
# Powertype = SINGLE SUBSTITUTIONS
# covary  left_pos      right_pos    substitutions      power
#----------------------------------------------------------------
          50		78		0		0.00
          51		77		0		0.00
          52		76		1		0.00
          53		75		0		0.00
          54		74		0		0.00
          55		73		0		0.00
          56		72		0		0.00
          57		71		2		0.00
          58		70		1		0.00
          59		69		1		0.00
          60		68		2		0.00
          61		67		1		0.00
#
# BPAIRS 12
# avg substitutions per BP  0.7
# BPAIRS expected to covary 0.0 +/- 0.0
# BPAIRS observed to covary 0
#
```
