## Supplementary material for "All-at-once RNA folding with 3D motif prediction framed by evolutionary information": RF02371_PyrG_leader.surv

```
5.922567	0.0833333
5.920630	0.166667
-0.023072	1
&
10.626060	0.000325839
8.998618	0.000651678
8.503309	0.000977517
8.361793	0.00130336
8.114139	0.00195503
7.901863	0.00228087
7.618830	0.00260671
7.583451	0.00293255
7.194280	0.00325839
6.557455	0.00391007
6.486696	0.00423591
6.451317	0.00651678
6.415938	0.00684262
5.956009	0.00716846
5.920630	0.0140111
5.885250	0.0143369
5.708354	0.0146628
5.672975	0.0153144
5.460700	0.0156403
5.283804	0.0172695
5.071529	0.0179211
5.036150	0.018247
4.965392	0.0185728
4.894633	0.0198762
4.788496	0.020202
4.753117	0.0208537
4.646979	0.0211795
4.470083	0.0221571
4.363946	0.0234604
4.328567	0.0250896
4.222429	0.0257413
4.187050	0.0260671
4.151671	0.0267188
4.116292	0.0270446
4.080912	0.0273705
4.010154	0.0276963
3.939396	0.0280222
3.868637	0.028348
3.833258	0.0286738
3.797879	0.0335614
3.762500	0.0338873
3.620983	0.0342131
3.585604	0.0348648
3.550225	0.0358423
3.514846	0.0361681
3.408708	0.0377973
3.373329	0.0391007
3.337950	0.0394265
3.302570	0.0400782
3.196433	0.040404
3.161054	0.0413816
3.125675	0.0417074
3.054916	0.0420332
2.984158	0.0423591
2.948779	0.0446399
2.913400	0.0449658
2.878020	0.04855
2.842641	0.0488759
2.807262	0.0495275
2.771883	0.0518084
2.736504	0.0537634
2.701124	0.054741
2.665745	0.0550668
2.630366	0.0553926
2.488849	0.0560443
2.453470	0.0576735
2.418091	0.0579993
2.382712	0.0609319
2.276574	0.0612577
2.241195	0.0619094
2.170437	0.0622353
2.135058	0.0628869
2.099678	0.0638645
1.993541	0.0651678
1.958162	0.0654936
1.887403	0.0661453
1.816645	0.0716846
1.745887	0.0723363
1.710508	0.0752688
1.604370	0.0755947
1.568991	0.0765722
1.533612	0.0772239
1.462853	0.0791789
1.427474	0.0801564
1.392095	0.0804822
1.356716	0.0808081
1.321337	0.0814598
1.285957	0.0834148
1.250578	0.0840665
1.215199	0.085044
1.179820	0.0860215
1.144441	0.0876507
1.109062	0.0883024
1.073682	0.0889541
1.002924	0.0899316
0.967545	0.09319
0.932166	0.0961225
0.896786	0.0987292
0.861407	0.100033
0.826028	0.100684
0.790649	0.101336
0.755270	0.101988
0.719891	0.103943
0.684511	0.105246
0.613753	0.107201
0.578374	0.108179
0.542995	0.108504
0.507616	0.110134
0.472236	0.111111
0.436857	0.114695
0.401478	0.115673
0.366099	0.11665
0.330720	0.117628
0.295340	0.117954
0.259961	0.118931
0.224582	0.119909
0.189203	0.12056
0.153824	0.121538
0.118445	0.123167
0.083065	0.123493
0.047686	0.124471
0.012307	0.126426
-0.023072	0.805148
-0.058451	0.806452
-0.093831	0.806777
-0.129210	0.809384
-0.199968	0.810688
-0.235347	0.811991
-0.270726	0.812968
-0.306106	0.814272
-0.341485	0.816553
-0.376864	0.823395
-0.412243	0.824373
-0.447622	0.825024
-0.483001	0.825676
-0.518381	0.826328
-0.553760	0.827305
-0.589139	0.828283
-0.659897	0.830238
-0.695277	0.832519
-0.730656	0.835125
-0.766035	0.836103
-0.801414	0.843923
-0.836793	0.84653
-0.872172	0.848485
-0.907552	0.85044
-0.942931	0.852069
-0.978310	0.856305
-1.013689	0.860215
-1.049068	0.865754
-1.084447	0.870642
-1.119827	0.8739
-1.155206	0.875204
-1.190585	0.878788
-1.225964	0.881395
-1.296723	0.883675
-1.332102	0.888237
-1.367481	0.894102
-1.402860	0.895406
-1.438239	0.896709
-1.473618	0.898338
-1.508998	0.899967
-1.544377	0.906158
-1.615135	0.906484
-1.650514	0.908439
-1.685893	0.912675
-1.721273	0.917889
-1.756652	0.921147
-1.792031	0.921799
-1.827410	0.931248
-1.862789	0.937113
-1.898169	0.93972
-1.933548	0.940697
-1.968927	0.944933
-2.004306	0.946888
-2.039685	0.94754
-2.075064	0.947866
-2.110444	0.949169
-2.145823	0.949495
-2.181202	0.950147
-2.216581	0.955034
-2.251960	0.957641
-2.358098	0.966764
-2.393477	0.96709
-2.428856	0.971978
-2.464235	0.97263
-2.499615	0.973281
-2.534994	0.973607
-2.570373	0.974259
-2.641131	0.974585
-2.676510	0.97491
-2.782648	0.978169
-2.818027	0.978495
-2.853406	0.982405
-2.924165	0.982731
-3.030302	0.985663
-3.065681	0.985989
-3.136440	0.986315
-3.171819	0.986966
-3.207198	0.987618
-3.242577	0.990225
-3.277956	0.990877
-3.313336	0.991528
-3.348715	0.992506
-3.384094	0.993157
-3.525611	0.993483
-3.596369	0.993809
-3.631748	0.994461
-3.702507	0.996742
-3.773265	0.997067
-3.808644	0.997393
-3.950161	0.997719
-4.091677	0.998045
-4.162436	0.998697
-4.410090	0.999348
-4.622365	1
&
11.864331	1.62285e-06
11.545919	3.2457e-06
11.333644	6.4914e-06
11.298264	8.11425e-06
11.262885	9.7371e-06
11.085989	1.13599e-05
10.979852	1.29828e-05
10.873714	1.46056e-05
10.767577	1.78513e-05
10.732198	2.1097e-05
10.696818	2.27199e-05
10.626060	2.43427e-05
10.590681	2.59656e-05
10.519923	2.75884e-05
10.484543	3.2457e-05
10.343027	3.40798e-05
10.307647	3.73255e-05
10.272268	4.05712e-05
10.236889	4.21941e-05
10.201510	4.54398e-05
10.059993	5.19312e-05
10.024614	6.16683e-05
9.989235	6.97825e-05
9.953856	7.62739e-05
9.883097	8.11425e-05
9.847718	8.43882e-05
9.812339	8.92567e-05
9.776960	9.57481e-05
9.741581	0.000103862
9.670822	0.000113599
9.635443	0.000123337
9.600064	0.000134697
9.564685	0.000141188
9.529306	0.000157416
9.493926	0.000160662
9.458547	0.000178513
9.423168	0.000183382
9.387789	0.000193119
9.352410	0.000206102
9.317031	0.000232068
9.281651	0.000251542
9.246272	0.000266147
9.210893	0.000271016
9.175514	0.000280753
9.140135	0.000292113
9.104755	0.000329438
9.069376	0.000340798
9.033997	0.000357027
8.998618	0.000363518
8.963239	0.000394352
8.927860	0.000426809
8.892480	0.000447907
8.857101	0.000511198
8.821722	0.000529049
8.786343	0.00055826
8.750964	0.00061506
8.715585	0.000675105
8.680205	0.0007173
8.644826	0.000765985
8.609447	0.000853619
8.574068	0.000921779
8.538689	0.00100941
8.503309	0.00107108
8.467930	0.00113113
8.432551	0.0011717
8.397172	0.00127231
8.361793	0.00139727
8.326414	0.00147192
8.291034	0.0015482
8.255655	0.00161636
8.220276	0.00172833
8.184897	0.00180623
8.149518	0.00187277
8.114139	0.00197339
8.078759	0.00206589
8.043380	0.00221681
8.008001	0.00231581
7.972622	0.0023791
7.937243	0.00248458
7.901863	0.00258033
7.866484	0.00265823
7.831105	0.00275235
7.795726	0.00283836
7.760347	0.00291951
7.724968	0.00296819
7.689588	0.00305745
7.654209	0.00312236
7.618830	0.00317105
7.583451	0.00325706
7.548072	0.00339825
7.512693	0.00350211
7.477313	0.00362869
7.441934	0.00372606
7.406555	0.00378286
7.371176	0.00391594
7.335797	0.0040409
7.300417	0.00414963
7.265038	0.00431678
7.229659	0.0044174
7.194280	0.0045099
7.158901	0.00463161
7.123522	0.00480688
7.088142	0.0050779
7.052763	0.00525966
7.017384	0.00540409
6.982005	0.00561668
6.946626	0.00591529
6.911246	0.00611165
6.875867	0.00640052
6.840488	0.00665368
6.805109	0.00702045
6.769730	0.00737423
6.734351	0.00769231
6.698971	0.00789354
6.663592	0.00811263
6.628213	0.008395
6.592834	0.00865303
6.557455	0.00883479
6.522076	0.00912691
6.486696	0.00947744
6.451317	0.00987179
6.415938	0.0102223
6.380559	0.0104284
6.345180	0.0108374
6.309800	0.0112009
6.274421	0.0116634
6.239042	0.0119977
6.203663	0.012332
6.168284	0.0128416
6.132905	0.0133674
6.097525	0.0137845
6.062146	0.0142275
6.026767	0.0148166
5.991388	0.0153408
5.956009	0.0158991
5.920630	0.0164119
5.885250	0.0168273
5.849871	0.0171616
5.814492	0.0175284
5.779113	0.0179114
5.743734	0.0183934
5.708354	0.0187179
5.672975	0.0191269
5.637596	0.019518
5.602217	0.0199968
5.566838	0.0203505
5.531459	0.0207043
5.496079	0.0209656
5.460700	0.0213324
5.425321	0.0218095
5.389942	0.0221714
5.354563	0.0225949
5.319184	0.0229276
5.283804	0.0233788
5.248425	0.0238267
5.213046	0.0241253
5.177667	0.0244612
5.142288	0.0248637
5.106908	0.0252775
5.071529	0.0256329
5.036150	0.0260549
5.000771	0.02642
4.965392	0.0267527
4.930013	0.0271292
4.894633	0.0275365
4.859254	0.0279925
4.823875	0.0284778
4.788496	0.0288965
4.753117	0.0293087
4.717738	0.0296835
4.682358	0.0300406
4.646979	0.0303992
4.611600	0.0307936
4.576221	0.0312415
4.540842	0.0317283
4.505462	0.0321422
4.470083	0.0326371
4.434704	0.033085
4.399325	0.033567
4.363946	0.034088
4.328567	0.0345342
4.293187	0.0349335
4.257808	0.0353976
4.222429	0.0358098
4.187050	0.0363664
4.151671	0.0369555
4.116292	0.0374554
4.080912	0.0379844
4.045533	0.0387326
4.010154	0.0392486
3.974775	0.0397631
3.939396	0.0403846
3.904016	0.040878
3.868637	0.0414216
3.833258	0.0419279
3.797879	0.0425592
3.762500	0.042999
3.727121	0.0435881
3.691741	0.0441545
3.656362	0.0447452
3.620983	0.0454073
3.585604	0.0459542
3.550225	0.0463616
3.514846	0.0468517
3.479466	0.0473872
3.444087	0.0479796
3.408708	0.0484648
3.373329	0.0489906
3.337950	0.0495456
3.302570	0.0499951
3.267191	0.0505729
3.231812	0.0511668
3.196433	0.0516975
3.161054	0.0522947
3.125675	0.0529228
3.090295	0.0534615
3.054916	0.0540198
3.019537	0.0546349
2.984158	0.0551801
2.948779	0.0556832
2.913400	0.0563096
2.878020	0.0570351
2.842641	0.0577329
2.807262	0.0584713
2.771883	0.0591886
2.736504	0.0598036
2.701124	0.0605096
2.665745	0.0612821
2.630366	0.0620497
2.594987	0.0627832
2.559608	0.0635751
2.524229	0.0644904
2.488849	0.0653765
2.453470	0.0662334
2.418091	0.0671616
2.382712	0.0680299
2.347333	0.0687845
2.311954	0.0693752
2.276574	0.0702467
2.241195	0.0709932
2.205816	0.0717559
2.170437	0.0726258
2.135058	0.0734989
2.099678	0.0744628
2.064299	0.0754966
2.028920	0.0765368
1.993541	0.0775527
1.958162	0.0785329
1.922783	0.0796105
1.887403	0.0806362
1.852024	0.0814378
1.816645	0.0824327
1.781266	0.0834112
1.745887	0.0844012
1.710508	0.0854122
1.675128	0.0864719
1.639749	0.0874521
1.604370	0.0884745
1.568991	0.0896722
1.533612	0.0909315
1.498232	0.0921
1.462853	0.0933382
1.427474	0.0946868
1.392095	0.0960906
1.356716	0.0972022
1.321337	0.0985037
1.285957	0.0997842
1.250578	0.100909
1.215199	0.102308
1.179820	0.103554
1.144441	0.105148
1.109062	0.106475
1.073682	0.107799
1.038303	0.109434
1.002924	0.111029
0.967545	0.112595
0.932166	0.114234
0.896786	0.116009
0.861407	0.117627
0.826028	0.119333
0.790649	0.121016
0.755270	0.122777
0.719891	0.124503
0.684511	0.12618
0.649132	0.127835
0.613753	0.129422
0.578374	0.131134
0.542995	0.132903
0.507616	0.134477
0.472236	0.13613
0.436857	0.13773
0.401478	0.139534
0.366099	0.141379
0.330720	0.143309
0.295340	0.145386
0.259961	0.147538
0.224582	0.149593
0.189203	0.151774
0.153824	0.153926
0.118445	0.156065
0.083065	0.158528
0.047686	0.160802
0.012307	0.163341
-0.023072	0.677916
-0.058451	0.683801
-0.093831	0.689263
-0.129210	0.694883
-0.164589	0.701198
-0.199968	0.707397
-0.235347	0.71369
-0.270726	0.720271
-0.306106	0.72672
-0.341485	0.732885
-0.376864	0.739241
-0.412243	0.745514
-0.447622	0.752016
-0.483001	0.758291
-0.518381	0.764611
-0.553760	0.770394
-0.589139	0.776709
-0.624518	0.782501
-0.659897	0.788246
-0.695277	0.79414
-0.730656	0.799456
-0.766035	0.805083
-0.801414	0.810531
-0.836793	0.815844
-0.872172	0.820698
-0.907552	0.825209
-0.942931	0.829424
-0.978310	0.833713
-1.013689	0.838163
-1.049068	0.842575
-1.084447	0.846769
-1.119827	0.851355
-1.155206	0.855657
-1.190585	0.859732
-1.225964	0.863669
-1.261343	0.867996
-1.296723	0.871693
-1.332102	0.875253
-1.367481	0.879109
-1.402860	0.882502
-1.438239	0.885368
-1.473618	0.887981
-1.508998	0.89099
-1.544377	0.894354
-1.579756	0.897731
-1.615135	0.900719
-1.650514	0.90403
-1.685893	0.907183
-1.721273	0.910714
-1.756652	0.914544
-1.792031	0.918152
-1.827410	0.921962
-1.862789	0.926055
-1.898169	0.929237
-1.933548	0.93278
-1.968927	0.93618
-2.004306	0.939361
-2.039685	0.943017
-2.075064	0.946102
-2.110444	0.948755
-2.145823	0.951409
-2.181202	0.95415
-2.216581	0.956151
-2.251960	0.958038
-2.287339	0.959674
-2.322719	0.961362
-2.358098	0.963229
-2.393477	0.964865
-2.428856	0.966316
-2.464235	0.967637
-2.499615	0.969146
-2.534994	0.970562
-2.570373	0.971809
-2.605752	0.973135
-2.641131	0.974357
-2.676510	0.975542
-2.711890	0.976681
-2.747269	0.977812
-2.782648	0.978846
-2.818027	0.97992
-2.853406	0.980967
-2.888785	0.981985
-2.924165	0.982817
-2.959544	0.983619
-2.994923	0.984356
-3.030302	0.98511
-3.065681	0.985954
-3.101061	0.986589
-3.136440	0.987201
-3.171819	0.987747
-3.207198	0.988322
-3.242577	0.988901
-3.277956	0.989408
-3.313336	0.989901
-3.348715	0.990467
-3.384094	0.990935
-3.419473	0.99143
-3.454852	0.991879
-3.490231	0.992454
-3.525611	0.992954
-3.560990	0.993427
-3.596369	0.993872
-3.631748	0.994203
-3.667127	0.994601
-3.702507	0.994976
-3.737886	0.995372
-3.773265	0.99566
-3.808644	0.995896
-3.844023	0.996191
-3.879402	0.996472
-3.914782	0.996707
-3.950161	0.997058
-3.985540	0.997204
-4.020919	0.997389
-4.056298	0.997626
-4.091677	0.997801
-4.127057	0.997971
-4.162436	0.998152
-4.197815	0.998293
-4.233194	0.998423
-4.268573	0.998551
-4.303953	0.998653
-4.339332	0.998791
-4.374711	0.998896
-4.410090	0.998965
-4.445469	0.999056
-4.480848	0.999151
-4.516228	0.999198
-4.551607	0.999263
-4.586986	0.999333
-4.622365	0.999393
-4.657744	0.999456
-4.693123	0.999502
-4.728503	0.999528
-4.763882	0.999593
-4.799261	0.999619
-4.834640	0.999649
-4.870019	0.999682
-4.905399	0.999695
-4.940778	0.999716
-4.976157	0.999735
-5.011536	0.999773
-5.046915	0.999783
-5.082294	0.9998
-5.117674	0.999815
-5.153053	0.99983
-5.188432	0.999847
-5.223811	0.999864
-5.259190	0.999885
-5.294569	0.999896
-5.329949	0.999904
-5.365328	0.999912
-5.400707	0.999927
-5.436086	0.999938
-5.471465	0.999942
-5.506845	0.999946
-5.542224	0.999948
-5.577603	0.999966
-5.612982	0.999971
-5.648361	0.999977
-5.683740	0.999982
-5.719120	0.999995
-5.825257	0.999998
-5.860636	1
&
34.047075	1.49084e-27
34.011696	1.61137e-27
33.976317	1.74165e-27
33.940938	1.88246e-27
33.905558	2.03465e-27
33.870179	2.19915e-27
33.834800	2.37695e-27
33.799421	2.56911e-27
33.764042	2.77681e-27
33.728662	3.0013e-27
33.693283	3.24394e-27
33.657904	3.50619e-27
33.622525	3.78964e-27
33.587146	4.096e-27
33.551767	4.42712e-27
33.516387	4.78501e-27
33.481008	5.17182e-27
33.445629	5.5899e-27
33.410250	6.04178e-27
33.374871	6.53017e-27
33.339492	7.05805e-27
33.304112	7.62858e-27
33.268733	8.24524e-27
33.233354	8.91173e-27
33.197975	9.63208e-27
33.162596	1.04107e-26
33.127216	1.12522e-26
33.091837	1.21617e-26
33.056458	1.31447e-26
33.021079	1.42072e-26
32.985700	1.53555e-26
32.950321	1.65966e-26
32.914941	1.79381e-26
32.879562	1.93879e-26
32.844183	2.0955e-26
32.808804	2.26486e-26
32.773425	2.44791e-26
32.738046	2.64576e-26
32.702666	2.85959e-26
32.667287	3.09071e-26
32.631908	3.34049e-26
32.596529	3.61047e-26
32.561150	3.90226e-26
32.525770	4.21763e-26
32.490391	4.55848e-26
32.455012	4.92687e-26
32.419633	5.32504e-26
32.384254	5.75537e-26
32.348875	6.22048e-26
32.313495	6.72316e-26
32.278116	7.26647e-26
32.242737	7.85367e-26
32.207358	8.48832e-26
32.171979	9.17425e-26
32.136600	9.91559e-26
32.101220	1.07168e-25
32.065841	1.15828e-25
32.030462	1.25188e-25
31.995083	1.35303e-25
31.959704	1.46236e-25
31.924324	1.58052e-25
31.888945	1.70823e-25
31.853566	1.84626e-25
31.818187	1.99543e-25
31.782808	2.15666e-25
31.747429	2.33091e-25
31.712049	2.51924e-25
31.676670	2.72279e-25
31.641291	2.94277e-25
31.605912	3.18053e-25
31.570533	3.4375e-25
31.535154	3.71522e-25
31.499774	4.01538e-25
31.464395	4.33978e-25
31.429016	4.69038e-25
31.393637	5.06931e-25
31.358258	5.47885e-25
31.322878	5.92147e-25
31.287499	6.39983e-25
31.252120	6.91684e-25
31.216741	7.47561e-25
31.181362	8.07951e-25
31.145983	8.73218e-25
31.110603	9.43757e-25
31.075224	1.01999e-24
31.039845	1.10239e-24
31.004466	1.19144e-24
30.969087	1.28768e-24
30.933708	1.39169e-24
30.898328	1.5041e-24
30.862949	1.62559e-24
30.827570	1.7569e-24
30.792191	1.89881e-24
30.756812	2.05217e-24
30.721432	2.21793e-24
30.686053	2.39707e-24
30.650674	2.59067e-24
30.615295	2.79991e-24
30.579916	3.02605e-24
30.544537	3.27045e-24
30.509157	3.53458e-24
30.473778	3.82005e-24
30.438399	4.12856e-24
30.403020	4.46199e-24
30.367641	4.82234e-24
30.332262	5.21178e-24
30.296882	5.63267e-24
30.261503	6.08755e-24
30.226124	6.57915e-24
30.190745	7.11045e-24
30.155366	7.68464e-24
30.119986	8.3052e-24
30.084607	8.97585e-24
30.049228	9.70066e-24
30.013849	1.0484e-23
29.978470	1.13305e-23
29.943091	1.22454e-23
29.907711	1.32342e-23
29.872332	1.43028e-23
29.836953	1.54577e-23
29.801574	1.67058e-23
29.766195	1.80546e-23
29.730816	1.95124e-23
29.695436	2.10878e-23
29.660057	2.27904e-23
29.624678	2.46304e-23
29.589299	2.6619e-23
29.553920	2.87681e-23
29.518540	3.10907e-23
29.483161	3.36007e-23
29.447782	3.63133e-23
29.412403	3.92449e-23
29.377024	4.24132e-23
29.341645	4.58371e-23
29.306265	4.95374e-23
29.270886	5.35364e-23
29.235507	5.78581e-23
29.200128	6.25286e-23
29.164749	6.75761e-23
29.129370	7.3031e-23
29.093990	7.89261e-23
29.058611	8.52969e-23
29.023232	9.21819e-23
28.987853	9.96226e-23
28.952474	1.07664e-22
28.917094	1.16354e-22
28.881715	1.25745e-22
28.846336	1.35894e-22
28.810957	1.46862e-22
28.775578	1.58716e-22
28.740199	1.71525e-22
28.704819	1.85369e-22
28.669440	2.00329e-22
28.634061	2.16497e-22
28.598682	2.33969e-22
28.563303	2.52851e-22
28.527924	2.73256e-22
28.492544	2.95308e-22
28.457165	3.19139e-22
28.421786	3.44892e-22
28.386407	3.72724e-22
28.351028	4.02801e-22
28.315648	4.35305e-22
28.280269	4.70431e-22
28.244890	5.0839e-22
28.209511	5.49412e-22
28.174132	5.93744e-22
28.138753	6.41652e-22
28.103373	6.93424e-22
28.067994	7.49373e-22
28.032615	8.09835e-22
27.997236	8.75175e-22
27.961857	9.45785e-22
27.926478	1.02209e-21
27.891098	1.10455e-21
27.855719	1.19366e-21
27.820340	1.28996e-21
27.784961	1.39403e-21
27.749582	1.50649e-21
27.714202	1.62802e-21
27.678823	1.75936e-21
27.643444	1.90128e-21
27.608065	2.05466e-21
27.572686	2.2204e-21
27.537307	2.39951e-21
27.501927	2.59306e-21
27.466548	2.80222e-21
27.431169	3.02826e-21
27.395790	3.27251e-21
27.360411	3.53647e-21
27.325031	3.82171e-21
27.289652	4.12995e-21
27.254273	4.46305e-21
27.218894	4.82301e-21
27.183515	5.21199e-21
27.148136	5.63234e-21
27.112756	6.08658e-21
27.077377	6.57745e-21
27.041998	7.10789e-21
27.006619	7.6811e-21
26.971240	8.30053e-21
26.935861	8.9699e-21
26.900481	9.69323e-21
26.865102	1.04749e-20
26.829723	1.13195e-20
26.794344	1.22323e-20
26.758965	1.32186e-20
26.723585	1.42845e-20
26.688206	1.54363e-20
26.652827	1.66809e-20
26.617448	1.80258e-20
26.582069	1.94792e-20
26.546690	2.10497e-20
26.511310	2.27468e-20
26.475931	2.45807e-20
26.440552	2.65625e-20
26.405173	2.87039e-20
26.369794	3.10179e-20
26.334415	3.35185e-20
26.299035	3.62206e-20
26.263656	3.91404e-20
26.228277	4.22956e-20
26.192898	4.5705e-20
26.157519	4.93892e-20
26.122139	5.33703e-20
26.086760	5.76723e-20
26.051381	6.23209e-20
26.016002	6.7344e-20
25.980623	7.2772e-20
25.945244	7.86373e-20
25.909864	8.49753e-20
25.874485	9.18239e-20
25.839106	9.92243e-20
25.803727	1.07221e-19
25.768348	1.15862e-19
25.732969	1.25199e-19
25.697589	1.35289e-19
25.662210	1.46191e-19
25.626831	1.57972e-19
25.591452	1.70701e-19
25.556073	1.84457e-19
25.520693	1.9932e-19
25.485314	2.15381e-19
25.449935	2.32735e-19
25.414556	2.51488e-19
25.379177	2.7175e-19
25.343798	2.93645e-19
25.308418	3.17304e-19
25.273039	3.42868e-19
25.237660	3.70492e-19
25.202281	4.0034e-19
25.166902	4.32592e-19
25.131523	4.67441e-19
25.096143	5.05097e-19
25.060764	5.45786e-19
25.025385	5.89752e-19
24.990006	6.37258e-19
24.954627	6.8859e-19
24.919247	7.44055e-19
24.883868	8.03987e-19
24.848489	8.68744e-19
24.813110	9.38716e-19
24.777731	1.01432e-18
24.742352	1.09602e-18
24.706972	1.18429e-18
24.671593	1.27966e-18
24.636214	1.38272e-18
24.600835	1.49407e-18
24.565456	1.61439e-18
24.530077	1.7444e-18
24.494697	1.88487e-18
24.459318	2.03665e-18
24.423939	2.20065e-18
24.388560	2.37784e-18
24.353181	2.5693e-18
24.317801	2.77618e-18
24.282422	2.9997e-18
24.247043	3.24122e-18
24.211664	3.50217e-18
24.176285	3.78413e-18
24.140906	4.08878e-18
24.105526	4.41795e-18
24.070147	4.7736e-18
24.034768	5.15789e-18
23.999389	5.57309e-18
23.964010	6.02171e-18
23.928631	6.50643e-18
23.893251	7.03015e-18
23.857872	7.59601e-18
23.822493	8.2074e-18
23.787114	8.86799e-18
23.751735	9.58173e-18
23.716355	1.03529e-17
23.680976	1.11861e-17
23.645597	1.20863e-17
23.610218	1.3059e-17
23.574839	1.41099e-17
23.539460	1.52453e-17
23.504080	1.64721e-17
23.468701	1.77976e-17
23.433322	1.92297e-17
23.397943	2.0777e-17
23.362564	2.24487e-17
23.327185	2.42549e-17
23.291805	2.62064e-17
23.256426	2.83148e-17
23.221047	3.05928e-17
23.185668	3.30539e-17
23.150289	3.5713e-17
23.114909	3.8586e-17
23.079530	4.16899e-17
23.044151	4.50435e-17
23.008772	4.86667e-17
22.973393	5.25813e-17
22.938014	5.68106e-17
22.902634	6.13799e-17
22.867255	6.63166e-17
22.831876	7.16502e-17
22.796497	7.74126e-17
22.761118	8.36383e-17
22.725739	9.03644e-17
22.690359	9.76312e-17
22.654980	1.05482e-16
22.619601	1.13964e-16
22.584222	1.23128e-16
22.548843	1.33028e-16
22.513463	1.43724e-16
22.478084	1.5528e-16
22.442705	1.67765e-16
22.407326	1.81252e-16
22.371947	1.95824e-16
22.336568	2.11567e-16
22.301188	2.28575e-16
22.265809	2.46949e-16
22.230430	2.668e-16
22.195051	2.88245e-16
22.159672	3.11414e-16
22.124293	3.36445e-16
22.088913	3.63486e-16
22.053534	3.927e-16
22.018155	4.2426e-16
21.982776	4.58357e-16
21.947397	4.95191e-16
21.912017	5.34985e-16
21.876638	5.77975e-16
21.841259	6.24418e-16
21.805880	6.74592e-16
21.770501	7.28795e-16
21.735122	7.87351e-16
21.699742	8.5061e-16
21.664363	9.18949e-16
21.628984	9.92775e-16
21.593605	1.07253e-15
21.558226	1.15869e-15
21.522847	1.25177e-15
21.487467	1.35232e-15
21.452088	1.46094e-15
21.416709	1.57828e-15
21.381330	1.70505e-15
21.345951	1.84199e-15
21.310571	1.98992e-15
21.275192	2.14973e-15
21.239813	2.32237e-15
21.204434	2.50886e-15
21.169055	2.71032e-15
21.133676	2.92796e-15
21.098296	3.16305e-15
21.062917	3.41702e-15
21.027538	3.69136e-15
20.992159	3.98772e-15
20.956780	4.30786e-15
20.921400	4.65369e-15
20.886021	5.02726e-15
20.850642	5.43081e-15
20.815263	5.86674e-15
20.779884	6.33763e-15
20.744505	6.84631e-15
20.709125	7.39579e-15
20.673746	7.98934e-15
20.638367	8.63051e-15
20.602988	9.3231e-15
20.567609	1.00712e-14
20.532230	1.08794e-14
20.496850	1.17523e-14
20.461471	1.26953e-14
20.426092	1.37139e-14
20.390713	1.48141e-14
20.355334	1.60026e-14
20.319954	1.72863e-14
20.284575	1.8673e-14
20.249196	2.01709e-14
20.213817	2.17888e-14
20.178438	2.35364e-14
20.143059	2.54242e-14
20.107679	2.74632e-14
20.072300	2.96656e-14
20.036921	3.20446e-14
20.001542	3.46143e-14
19.966163	3.73899e-14
19.930784	4.03879e-14
19.895404	4.36261e-14
19.860025	4.71238e-14
19.824646	5.09018e-14
19.789267	5.49825e-14
19.753888	5.939e-14
19.718508	6.41507e-14
19.683129	6.92928e-14
19.647750	7.48467e-14
19.612371	8.08455e-14
19.576992	8.73248e-14
19.541613	9.4323e-14
19.506233	1.01882e-13
19.470854	1.10046e-13
19.435475	1.18863e-13
19.400096	1.28387e-13
19.364717	1.38673e-13
19.329338	1.49783e-13
19.293958	1.61783e-13
19.258579	1.74743e-13
19.223200	1.8874e-13
19.187821	2.03858e-13
19.152442	2.20186e-13
19.117062	2.3782e-13
19.081683	2.56866e-13
19.046304	2.77437e-13
19.010925	2.99653e-13
18.975546	3.23647e-13
18.940167	3.49561e-13
18.904787	3.77548e-13
18.869408	4.07774e-13
18.834029	4.40418e-13
18.798650	4.75674e-13
18.763271	5.13749e-13
18.727892	5.5487e-13
18.692512	5.9928e-13
18.657133	6.47242e-13
18.621754	6.99038e-13
18.586375	7.54977e-13
18.550996	8.15388e-13
18.515616	8.80629e-13
18.480237	9.51086e-13
18.444858	1.02718e-12
18.409479	1.10935e-12
18.374100	1.19809e-12
18.338721	1.29392e-12
18.303341	1.39741e-12
18.267962	1.50917e-12
18.232583	1.62987e-12
18.197204	1.7602e-12
18.161825	1.90095e-12
18.126446	2.05295e-12
18.091066	2.21708e-12
18.055687	2.39433e-12
18.020308	2.58574e-12
17.984929	2.79243e-12
17.949550	3.01563e-12
17.914170	3.25666e-12
17.878791	3.51693e-12
17.843412	3.79798e-12
17.808033	4.10147e-12
17.772654	4.42919e-12
17.737275	4.78307e-12
17.701895	5.1652e-12
17.666516	5.57783e-12
17.631137	6.02338e-12
17.595758	6.50449e-12
17.560379	7.024e-12
17.525000	7.58495e-12
17.489620	8.19066e-12
17.454241	8.84469e-12
17.418862	9.55088e-12
17.383483	1.03134e-11
17.348104	1.11368e-11
17.312724	1.20258e-11
17.277345	1.29856e-11
17.241966	1.40221e-11
17.206587	1.51411e-11
17.171208	1.63494e-11
17.135829	1.7654e-11
17.100449	1.90626e-11
17.065070	2.05834e-11
17.029691	2.22254e-11
16.994312	2.39983e-11
16.958933	2.59124e-11
16.923554	2.7979e-11
16.888174	3.02103e-11
16.852795	3.26193e-11
16.817416	3.52201e-11
16.782037	3.80281e-11
16.746658	4.10597e-11
16.711278	4.43327e-11
16.675899	4.78662e-11
16.640520	5.16811e-11
16.605141	5.57996e-11
16.569762	6.02458e-11
16.534383	6.5046e-11
16.499003	7.02281e-11
16.463624	7.58225e-11
16.428245	8.1862e-11
16.392866	8.83819e-11
16.357487	9.54205e-11
16.322108	1.03019e-10
16.286728	1.11221e-10
16.251349	1.20076e-10
16.215970	1.29635e-10
16.180591	1.39953e-10
16.145212	1.51092e-10
16.109832	1.63116e-10
16.074453	1.76096e-10
16.039074	1.90107e-10
16.003695	2.05231e-10
15.968316	2.21557e-10
15.932937	2.39179e-10
15.897557	2.58201e-10
15.862178	2.78733e-10
15.826799	3.00896e-10
15.791420	3.24818e-10
15.756041	3.50639e-10
15.720662	3.7851e-10
15.685282	4.08592e-10
15.649903	4.41061e-10
15.614524	4.76107e-10
15.579145	5.13932e-10
15.543766	5.54757e-10
15.508386	5.98821e-10
15.473007	6.46378e-10
15.437628	6.97705e-10
15.402249	7.53102e-10
15.366870	8.12889e-10
15.331491	8.77414e-10
15.296111	9.47052e-10
15.260732	1.02221e-09
15.225353	1.10332e-09
15.189974	1.19085e-09
15.154595	1.28531e-09
15.119216	1.38725e-09
15.083836	1.49727e-09
15.048457	1.61599e-09
15.013078	1.74411e-09
14.977699	1.88236e-09
14.942320	2.03155e-09
14.906940	2.19254e-09
14.871561	2.36627e-09
14.836182	2.55373e-09
14.800803	2.75601e-09
14.765424	2.97429e-09
14.730045	3.20981e-09
14.694665	3.46394e-09
14.659286	3.73815e-09
14.623907	4.03402e-09
14.588528	4.35325e-09
14.553149	4.6977e-09
14.517770	5.06933e-09
14.482390	5.47029e-09
14.447011	5.9029e-09
14.411632	6.36964e-09
14.376253	6.87319e-09
14.340874	7.41646e-09
14.305494	8.00257e-09
14.270115	8.63487e-09
14.234736	9.31702e-09
14.199357	1.00529e-08
14.163978	1.08468e-08
14.128599	1.17032e-08
14.093219	1.2627e-08
14.057840	1.36236e-08
14.022461	1.46986e-08
13.987082	1.58582e-08
13.951703	1.71091e-08
13.916323	1.84583e-08
13.880944	1.99137e-08
13.845565	2.14834e-08
13.810186	2.31765e-08
13.774807	2.50027e-08
13.739428	2.69723e-08
13.704048	2.90967e-08
13.668669	3.13878e-08
13.633290	3.38587e-08
13.597911	3.65236e-08
13.562532	3.93975e-08
13.527153	4.24969e-08
13.491773	4.58392e-08
13.456394	4.94436e-08
13.421015	5.33304e-08
13.385636	5.75217e-08
13.350257	6.20412e-08
13.314877	6.69146e-08
13.279498	7.21694e-08
13.244119	7.78354e-08
13.208740	8.39445e-08
13.173361	9.05313e-08
13.137982	9.7633e-08
13.102602	1.0529e-07
13.067223	1.13544e-07
13.031844	1.22444e-07
12.996465	1.32038e-07
12.961086	1.4238e-07
12.925707	1.53529e-07
12.890327	1.65548e-07
12.854948	1.78503e-07
12.819569	1.92468e-07
12.784190	2.0752e-07
12.748811	2.23744e-07
12.713431	2.41231e-07
12.678052	2.60077e-07
12.642673	2.80389e-07
12.607294	3.0228e-07
12.571915	3.25871e-07
12.536536	3.51294e-07
12.501156	3.78691e-07
12.465777	4.08212e-07
12.430398	4.40023e-07
12.395019	4.74298e-07
12.359640	5.11229e-07
12.324261	5.5102e-07
12.288881	5.93889e-07
12.253502	6.40074e-07
12.218123	6.8983e-07
12.182744	7.43429e-07
12.147365	8.01167e-07
12.111985	8.6336e-07
12.076606	9.3035e-07
12.041227	1.0025e-06
12.005848	1.08022e-06
11.970469	1.16391e-06
11.935090	1.25404e-06
11.899710	1.35111e-06
11.864331	1.45563e-06
11.828952	1.56817e-06
11.793573	1.68935e-06
11.758194	1.81982e-06
11.722815	1.96029e-06
11.687435	2.1115e-06
11.652056	2.27429e-06
11.616677	2.44952e-06
11.581298	2.63813e-06
11.545919	2.84113e-06
11.510539	3.05961e-06
11.475160	3.29473e-06
11.439781	3.54774e-06
11.404402	3.81999e-06
11.369023	4.11291e-06
11.333644	4.42807e-06
11.298264	4.76711e-06
11.262885	5.13183e-06
11.227506	5.52414e-06
11.192127	5.94609e-06
11.156748	6.39988e-06
11.121369	6.88788e-06
11.085989	7.41262e-06
11.050610	7.97682e-06
11.015231	8.58338e-06
10.979852	9.23544e-06
10.944473	9.93632e-06
10.909093	1.06896e-05
10.873714	1.14992e-05
10.838335	1.23691e-05
10.802956	1.33037e-05
10.767577	1.43078e-05
10.732198	1.53864e-05
10.696818	1.65448e-05
10.661439	1.77889e-05
10.626060	1.91248e-05
10.590681	2.05589e-05
10.555302	2.20985e-05
10.519923	2.37509e-05
10.484543	2.55241e-05
10.449164	2.74267e-05
10.413785	2.94677e-05
10.378406	3.16569e-05
10.343027	3.40046e-05
10.307647	3.65217e-05
10.272268	3.92199e-05
10.236889	4.21116e-05
10.201510	4.52101e-05
10.166131	4.85292e-05
10.130752	5.20839e-05
10.095372	5.58899e-05
10.059993	5.99638e-05
10.024614	6.43231e-05
9.989235	6.89865e-05
9.953856	7.39734e-05
9.918477	7.93046e-05
9.883097	8.50016e-05
9.847718	9.10872e-05
9.812339	9.7585e-05
9.776960	0.00010452
9.741581	0.000111918
9.706201	0.000119805
9.670822	0.000128209
9.635443	0.000137159
9.600064	0.000146684
9.564685	0.000156813
9.529306	0.000167576
9.493926	0.000179003
9.458547	0.000191122
9.423168	0.000203962
9.387789	0.000217549
9.352410	0.000231908
9.317031	0.000247058
9.281651	0.000263016
9.246272	0.000279789
9.210893	0.00029738
9.175514	0.000315774
9.140135	0.000334945
9.104755	0.000354843
9.069376	0.00037539
9.033997	0.000396466
8.998618	0.000417894
8.963239	0.00043941
8.927860	0.00046061
8.892480	0.000480842
8.857101	0.000498904
&
```
