## Supplementary material for "All-at-once RNA folding with 3D motif prediction framed by evolutionary information": RF02372_PyrC_leader.cacofold.helixcov

```
# RMs = 1 L = 56

# RM_HELIX NESTED 5-17 37-49, nbp = 12 nbp_cov = 0
# pvals: 0.726339,0.726339,0.726339,0.0765747,0.726339,0.726339,0.726339,0.726339,0.726339,0.726339,0.726339,0.726339
# aggregated NONE
NESTED  ::::<<<<<<-<<<<<<__________________>>>>>>>>>>>>::::::
        :::::::::::::::::::::::::::::::::::::::::::::::::::::
```
