## Supplementary material for "All-at-once RNA folding with 3D motif prediction framed by evolutionary information": RF02372_PyrC_leader.surv

```
-0.000013	0.2
-0.007021	1
&
6.203568	0.000728332
5.923391	0.00145666
5.876695	0.002185
5.549822	0.00291333
5.222949	0.00364166
4.919424	0.00582666
4.592550	0.00655499
4.499158	0.010925
4.312373	0.0116533
4.289025	0.0123816
3.565235	0.0160233
3.471843	0.0167516
3.191666	0.0189366
3.098273	0.019665
3.051577	0.02185
2.958185	0.0225783
2.631312	0.0233066
2.304438	0.02622
1.954217	0.0269483
1.884173	0.0298616
1.744085	0.0313183
1.650692	0.0327749
1.440560	0.0356883
1.393863	0.0364166
1.347167	0.0378733
1.323819	0.0386016
1.300471	0.0393299
1.230427	0.0415149
1.160383	0.0444283
1.113686	0.0451566
0.950250	0.0466133
0.903554	0.0473416
0.880206	0.0480699
0.786813	0.0487983
0.763465	0.0495266
0.716769	0.0502549
0.623377	0.0509832
0.600029	0.0517116
0.576681	0.0524399
0.529984	0.0553532
0.506636	0.0568099
0.483288	0.0582666
0.459940	0.0589949
0.366548	0.0604516
0.343200	0.0611799
0.296504	0.0640932
0.273155	0.0648216
0.226459	0.0655499
0.203111	0.0670066
0.179763	0.0691916
0.156415	0.0713765
0.133067	0.0721049
0.109719	0.0742899
0.086371	0.0757465
0.063023	0.0764749
0.039675	0.0786599
-0.007021	0.879097
-0.030370	0.879825
-0.053718	0.880554
-0.100414	0.882739
-0.123762	0.884924
-0.147110	0.885652
-0.170458	0.88638
-0.193806	0.887109
-0.217154	0.89075
-0.287198	0.892207
-0.310547	0.895849
-0.357243	0.898034
-0.380591	0.901675
-0.403939	0.904588
-0.427287	0.907502
-0.473983	0.908958
-0.497331	0.909687
-0.544027	0.911143
-0.567375	0.918427
-0.614072	0.919155
-0.637420	0.927895
-0.777508	0.931537
-0.870900	0.932265
-0.917597	0.935178
-0.940945	0.941005
-0.964293	0.941733
-1.010989	0.946832
-1.034337	0.953387
-1.081033	0.957757
-1.104381	0.96067
-1.127729	0.961398
-1.174426	0.962127
-1.337862	0.962855
-1.384558	0.96504
-1.407906	0.966497
-1.431254	0.973052
-1.501299	0.974508
-1.524647	0.976693
-1.547995	0.978878
-1.571343	0.979607
-1.594691	0.980335
-1.688083	0.983248
-1.711431	0.983977
-1.804824	0.984705
-1.898216	0.987618
-1.944912	0.990532
-2.481918	0.992717
-2.528614	0.99563
-2.575310	0.996358
-2.785443	0.997087
-3.205709	0.997815
-3.275753	1
&
10.616355	3.62845e-06
10.172742	7.25689e-06
9.822520	1.08853e-05
9.285515	1.45138e-05
9.238818	1.81422e-05
9.098730	2.17707e-05
9.005338	2.53991e-05
8.981990	3.2656e-05
8.958641	3.62845e-05
8.841901	3.99129e-05
8.818553	4.71698e-05
8.795205	5.07983e-05
8.725161	5.44267e-05
8.678464	5.80552e-05
8.585072	6.5312e-05
8.538376	6.89405e-05
8.421636	7.25689e-05
8.374939	7.61974e-05
8.351591	7.98258e-05
8.304895	8.34543e-05
8.281547	8.70827e-05
8.234851	9.43396e-05
8.211503	9.79681e-05
8.141459	0.000105225
8.071414	0.000108853
8.048066	0.000112482
8.024718	0.000119739
8.001370	0.000130624
7.978022	0.000141509
7.954674	0.000159652
7.931326	0.000181422
7.907978	0.000188679
7.884630	0.000192308
7.861282	0.000214078
7.837934	0.000232221
7.814586	0.000261248
7.791237	0.000272134
7.767889	0.000283019
7.744541	0.000301161
7.721193	0.000330189
7.697845	0.000341074
7.674497	0.000348331
7.651149	0.000366473
7.627801	0.000370102
7.604453	0.000384615
7.581105	0.000399129
7.557757	0.000402758
7.511060	0.000410015
7.487712	0.000413643
7.464364	0.0004209
7.441016	0.000435414
7.417668	0.000442671
7.394320	0.000446299
7.370972	0.000457184
7.347624	0.000471698
7.324276	0.000478955
7.300928	0.00048984
7.277580	0.000493469
7.254232	0.000507983
7.230883	0.000511611
7.207535	0.000515239
7.184187	0.000526125
7.160839	0.00053701
7.137491	0.000540639
7.114143	0.000569666
7.090795	0.000587808
7.067447	0.000605951
7.044099	0.000613208
7.020751	0.000624093
6.974055	0.000638607
6.950707	0.000660377
6.927358	0.000689405
6.904010	0.000718433
6.880662	0.000736575
6.857314	0.000761974
6.833966	0.000783745
6.810618	0.000823657
6.787270	0.0008418
6.763922	0.000859942
6.740574	0.000892598
6.717226	0.000928882
6.693878	0.000939768
6.670530	0.000979681
6.647181	0.00101234
6.623833	0.00101959
6.600485	0.00107039
6.577137	0.00109579
6.553789	0.0011103
6.530441	0.00113208
6.507093	0.00115385
6.483745	0.00117562
6.460397	0.0012119
6.437049	0.00124456
6.413701	0.00125181
6.390353	0.00128447
6.367005	0.0013135
6.343656	0.00134615
6.320308	0.00137518
6.296960	0.0013897
6.273612	0.00141872
6.250264	0.00146589
6.226916	0.00148766
6.203568	0.00151669
6.180220	0.0015312
6.156872	0.00154935
6.133524	0.00157837
6.110176	0.00162192
6.086828	0.00167634
6.063479	0.00170537
6.040131	0.00173077
6.016783	0.00175254
5.993435	0.0017852
5.970087	0.00181785
5.946739	0.00185776
5.923391	0.00189768
5.900043	0.00197388
5.876695	0.00202467
5.853347	0.00207547
5.829999	0.00212627
5.806651	0.00217707
5.783302	0.00223875
5.759954	0.00227504
5.736606	0.00233672
5.713258	0.00238752
5.689910	0.00247097
5.666562	0.00253628
5.643214	0.00266691
5.619866	0.00280116
5.596518	0.00290276
5.573170	0.00301161
5.549822	0.00308055
5.526474	0.00320755
5.503126	0.00329826
5.479777	0.00338171
5.456429	0.0034688
5.433081	0.00358128
5.409733	0.00369376
5.386385	0.0038135
5.363037	0.00392598
5.339689	0.00398041
5.316341	0.00411829
5.292993	0.0042598
5.269645	0.00440493
5.246297	0.00449565
5.222949	0.00464078
5.199600	0.00476052
5.176252	0.00489115
5.152904	0.00508708
5.129556	0.00525762
5.106208	0.00540639
5.082860	0.00559869
5.059512	0.0057656
5.036164	0.00587446
5.012816	0.00605951
4.989468	0.00630261
4.966120	0.00653483
4.942772	0.00672714
4.919424	0.00698113
4.896075	0.00714441
4.872727	0.00734761
4.849379	0.0075762
4.826031	0.00785922
4.802683	0.00808418
4.779335	0.00837808
4.755987	0.00853411
4.732639	0.0086611
4.709291	0.00896589
4.685943	0.00927794
4.662595	0.00951016
4.639247	0.00983672
4.615898	0.0101705
4.592550	0.0102576
4.569202	0.0106168
4.545854	0.010918
4.522506	0.0111502
4.499158	0.011455
4.475810	0.0117163
4.452462	0.0121299
4.429114	0.0122932
4.405766	0.0124456
4.382418	0.0128302
4.359070	0.0131821
4.335721	0.0134724
4.312373	0.0136792
4.289025	0.0138425
4.265677	0.0141546
4.242329	0.0143142
4.218981	0.0144557
4.195633	0.0146626
4.172285	0.0148186
4.148937	0.0150145
4.125589	0.0151814
4.102241	0.015508
4.078893	0.0157075
4.055545	0.0159035
4.032196	0.0161357
4.008848	0.0164224
3.985500	0.0167779
3.962152	0.0169594
3.938804	0.0171045
3.915456	0.0172968
3.892108	0.0175254
3.868760	0.0177758
3.845412	0.0180479
3.822064	0.0182438
3.798716	0.0184253
3.775368	0.0187119
3.752019	0.0190348
3.728671	0.0192235
3.705323	0.0194521
3.681975	0.0196734
3.658627	0.0198549
3.635279	0.0200109
3.611931	0.0202141
3.588583	0.0203774
3.565235	0.0205624
3.541887	0.0207837
3.518539	0.020947
3.495191	0.0211647
3.471843	0.0212917
3.448494	0.0214296
3.425146	0.0216219
3.401798	0.0217598
3.378450	0.0219412
3.355102	0.0220972
3.331754	0.0222605
3.308406	0.0224093
3.285058	0.0225363
3.261710	0.0227395
3.238362	0.0229064
3.215014	0.0230515
3.191666	0.0233672
3.168317	0.0235196
3.144969	0.0237337
3.121621	0.0238716
3.098273	0.0239949
3.074925	0.0241401
3.051577	0.0242852
3.028229	0.0244811
3.004881	0.0246771
2.981533	0.0249238
2.958185	0.0251451
2.934837	0.025352
2.911489	0.0254935
2.888140	0.0256749
2.864792	0.0259107
2.841444	0.0261321
2.818096	0.0263425
2.794748	0.0266618
2.771400	0.0269739
2.748052	0.0271916
2.724704	0.0274165
2.701356	0.0277104
2.678008	0.0280406
2.654660	0.028389
2.631312	0.0287264
2.607964	0.0290784
2.584615	0.0294485
2.561267	0.0297932
2.537919	0.0302068
2.514571	0.0306567
2.491223	0.0310414
2.467875	0.0314913
2.444527	0.0319594
2.421179	0.0324601
2.397831	0.0329282
2.374483	0.03332
2.351135	0.0338026
2.327787	0.0344412
2.304438	0.0350036
2.281090	0.0355298
2.257742	0.0361502
2.234394	0.0366147
2.211046	0.0371372
2.187698	0.0376488
2.164350	0.0380878
2.141002	0.0385813
2.117654	0.0390131
2.094306	0.0395537
2.070958	0.0400254
2.047610	0.0405914
2.024262	0.0410958
2.000913	0.0415493
1.977565	0.0419702
1.954217	0.0423911
1.930869	0.0430842
1.907521	0.0435232
1.884173	0.0441074
1.860825	0.0446045
1.837477	0.0450943
1.814129	0.045537
1.790781	0.0462409
1.767433	0.0467961
1.744085	0.0476814
1.720736	0.0484434
1.697388	0.0492344
1.674040	0.0499057
1.650692	0.0505261
1.627344	0.0512046
1.603996	0.0518541
1.580648	0.0525689
1.557300	0.0532765
1.533952	0.0539115
1.510604	0.0545755
1.487256	0.0552467
1.463908	0.0558418
1.440560	0.0564623
1.417211	0.0570392
1.393863	0.0576125
1.370515	0.0583055
1.347167	0.0588534
1.323819	0.0594158
1.300471	0.0599165
1.277123	0.0605152
1.253775	0.061103
1.230427	0.0617852
1.207079	0.0623803
1.183731	0.0630406
1.160383	0.0636393
1.137034	0.0642598
1.113686	0.065127
1.090338	0.0658708
1.066990	0.0667525
1.043642	0.0673984
1.020294	0.0680951
0.996946	0.0686865
0.973598	0.0694702
0.950250	0.0700109
0.926902	0.0707366
0.903554	0.0713933
0.880206	0.0719412
0.856857	0.0725762
0.833509	0.0732547
0.810161	0.0738244
0.786813	0.0745319
0.763465	0.075225
0.740117	0.0758491
0.716769	0.0765747
0.693421	0.0772896
0.670073	0.078008
0.646725	0.0786974
0.623377	0.0792888
0.600029	0.0800472
0.576681	0.0808019
0.553332	0.0816328
0.529984	0.0824383
0.506636	0.0833019
0.483288	0.0843287
0.459940	0.085283
0.436592	0.0863824
0.413244	0.0875762
0.389896	0.0886756
0.366548	0.0899746
0.343200	0.0913208
0.319852	0.0926089
0.296504	0.0938135
0.273155	0.0948585
0.249807	0.0961139
0.226459	0.0975145
0.203111	0.0987627
0.179763	0.100022
0.156415	0.101422
0.133067	0.102801
0.109719	0.104311
0.086371	0.105722
0.063023	0.107217
0.039675	0.108875
0.016327	0.110653
-0.007021	0.726339
-0.030370	0.731491
-0.053718	0.737384
-0.077066	0.744902
-0.100414	0.753306
-0.123762	0.762112
-0.147110	0.770475
-0.170458	0.778879
-0.193806	0.786281
-0.217154	0.793451
-0.240502	0.80025
-0.263850	0.806426
-0.287198	0.812482
-0.310547	0.818262
-0.333895	0.823313
-0.357243	0.828465
-0.380591	0.833291
-0.403939	0.837935
-0.427287	0.842467
-0.450635	0.846789
-0.473983	0.851121
-0.497331	0.855229
-0.520679	0.859111
-0.544027	0.862819
-0.567375	0.866626
-0.590724	0.87033
-0.614072	0.873672
-0.637420	0.877075
-0.660768	0.880464
-0.684116	0.883491
-0.707464	0.886782
-0.730812	0.890247
-0.754160	0.893661
-0.777508	0.896829
-0.800856	0.900522
-0.824204	0.90393
-0.847552	0.907086
-0.870900	0.910911
-0.894249	0.91394
-0.917597	0.916818
-0.940945	0.919427
-0.964293	0.922152
-0.987641	0.92504
-1.010989	0.927866
-1.034337	0.930435
-1.057685	0.933055
-1.081033	0.935791
-1.104381	0.938302
-1.127729	0.940649
-1.151077	0.942707
-1.174426	0.945352
-1.197774	0.9477
-1.221122	0.950065
-1.244470	0.952072
-1.267818	0.954042
-1.291166	0.956216
-1.314514	0.958179
-1.337862	0.960287
-1.361210	0.96225
-1.384558	0.964169
-1.407906	0.966038
-1.431254	0.967656
-1.454602	0.969184
-1.477951	0.970737
-1.501299	0.972079
-1.524647	0.973313
-1.547995	0.974467
-1.571343	0.975435
-1.594691	0.976705
-1.618039	0.977671
-1.641387	0.978393
-1.664735	0.979256
-1.688083	0.980131
-1.711431	0.981205
-1.734779	0.981959
-1.758128	0.982663
-1.781476	0.983462
-1.804824	0.984107
-1.828172	0.984826
-1.851520	0.985501
-1.874868	0.986107
-1.898216	0.986814
-1.921564	0.98746
-1.944912	0.987961
-1.968260	0.988639
-1.991608	0.989122
-2.014956	0.989641
-2.038305	0.990131
-2.061653	0.990591
-2.085001	0.991041
-2.108349	0.991626
-2.131697	0.992054
-2.155045	0.992453
-2.178393	0.992841
-2.201741	0.993186
-2.225089	0.993483
-2.248437	0.99377
-2.271785	0.99398
-2.295133	0.994256
-2.318481	0.994626
-2.341830	0.994924
-2.365178	0.995258
-2.388526	0.995493
-2.411874	0.995697
-2.435222	0.995885
-2.458570	0.996089
-2.481918	0.99627
-2.505266	0.996462
-2.528614	0.996647
-2.551962	0.996771
-2.575310	0.996934
-2.598658	0.99713
-2.622007	0.997322
-2.645355	0.997493
-2.668703	0.997652
-2.692051	0.997758
-2.715399	0.997888
-2.738747	0.998084
-2.762095	0.998229
-2.785443	0.998298
-2.808791	0.998342
-2.832139	0.998483
-2.855487	0.998574
-2.878835	0.998621
-2.902183	0.998687
-2.925532	0.998792
-2.948880	0.998843
-2.972228	0.998882
-2.995576	0.998893
-3.018924	0.998933
-3.042272	0.998973
-3.065620	0.999009
-3.088968	0.999057
-3.112316	0.999093
-3.135664	0.999165
-3.159012	0.999245
-3.182360	0.9993
-3.205709	0.999354
-3.229057	0.999376
-3.252405	0.999448
-3.275753	0.999474
-3.299101	0.999503
-3.322449	0.999528
-3.345797	0.999565
-3.369145	0.99959
-3.392493	0.999604
-3.415841	0.999673
-3.439189	0.999688
-3.462537	0.999706
-3.485886	0.999713
-3.509234	0.999735
-3.532582	0.999771
-3.555930	0.999775
-3.602626	0.999786
-3.625974	0.999815
-3.649322	0.999844
-3.672670	0.999862
-3.696018	0.999884
-3.719366	0.999888
-3.836107	0.999913
-3.859455	0.99992
-3.882803	0.999942
-3.952847	0.999946
-3.976195	0.999956
-3.999543	0.999964
-4.022891	0.999967
-4.046239	0.999971
-4.139632	0.999975
-4.162980	0.999982
-4.186328	0.999996
-4.256372	1
&
31.442843	6.0185e-30
31.419495	6.39157e-30
31.396147	6.78777e-30
31.372799	7.20852e-30
31.349451	7.65534e-30
31.326103	8.12985e-30
31.302755	8.63378e-30
31.279407	9.16892e-30
31.256058	9.73724e-30
31.232710	1.03408e-29
31.209362	1.09817e-29
31.186014	1.16623e-29
31.162666	1.23852e-29
31.139318	1.31528e-29
31.115970	1.3968e-29
31.092622	1.48336e-29
31.069274	1.5753e-29
31.045926	1.67293e-29
31.022578	1.7766e-29
30.999230	1.88671e-29
30.975881	2.00363e-29
30.952533	2.1278e-29
30.929185	2.25966e-29
30.905837	2.39969e-29
30.882489	2.5484e-29
30.859141	2.70632e-29
30.835793	2.87403e-29
30.812445	3.05212e-29
30.789097	3.24125e-29
30.765749	3.4421e-29
30.742401	3.65539e-29
30.719053	3.88189e-29
30.695705	4.12242e-29
30.672356	4.37785e-29
30.649008	4.64911e-29
30.625660	4.93717e-29
30.602312	5.24307e-29
30.578964	5.56793e-29
30.555616	5.9129e-29
30.532268	6.27925e-29
30.508920	6.66829e-29
30.485572	7.08142e-29
30.462224	7.52015e-29
30.438876	7.98605e-29
30.415528	8.48081e-29
30.392179	9.00621e-29
30.368831	9.56415e-29
30.345483	1.01567e-28
30.322135	1.07859e-28
30.298787	1.1454e-28
30.275439	1.21636e-28
30.252091	1.29171e-28
30.228743	1.37172e-28
30.205395	1.45669e-28
30.182047	1.54693e-28
30.158699	1.64275e-28
30.135351	1.7445e-28
30.112002	1.85256e-28
30.088654	1.96731e-28
30.065306	2.08916e-28
30.041958	2.21856e-28
30.018610	2.35598e-28
29.995262	2.5019e-28
29.971914	2.65686e-28
29.948566	2.82141e-28
29.925218	2.99615e-28
29.901870	3.18172e-28
29.878522	3.37877e-28
29.855174	3.58802e-28
29.831826	3.81023e-28
29.808477	4.0462e-28
29.785129	4.29677e-28
29.761781	4.56287e-28
29.738433	4.84543e-28
29.715085	5.14549e-28
29.691737	5.46413e-28
29.668389	5.80249e-28
29.645041	6.1618e-28
29.621693	6.54336e-28
29.598345	6.94853e-28
29.574997	7.37879e-28
29.551649	7.83569e-28
29.528300	8.32087e-28
29.504952	8.83608e-28
29.481604	9.38318e-28
29.458256	9.96415e-28
29.434908	1.05811e-27
29.411560	1.12362e-27
29.388212	1.19319e-27
29.364864	1.26706e-27
29.341516	1.34551e-27
29.318168	1.42881e-27
29.294820	1.51727e-27
29.271472	1.6112e-27
29.248124	1.71094e-27
29.224775	1.81686e-27
29.201427	1.92934e-27
29.178079	2.04877e-27
29.154731	2.1756e-27
29.131383	2.31028e-27
29.108035	2.45329e-27
29.084687	2.60515e-27
29.061339	2.76641e-27
29.037991	2.93764e-27
29.014643	3.11948e-27
28.991295	3.31257e-27
28.967947	3.5176e-27
28.944598	3.73533e-27
28.921250	3.96652e-27
28.897902	4.21202e-27
28.874554	4.47272e-27
28.851206	4.74954e-27
28.827858	5.04349e-27
28.804510	5.35563e-27
28.781162	5.68708e-27
28.757814	6.03904e-27
28.734466	6.41277e-27
28.711118	6.80963e-27
28.687770	7.23104e-27
28.664421	7.67853e-27
28.641073	8.15369e-27
28.617725	8.65826e-27
28.594377	9.19403e-27
28.571029	9.76296e-27
28.547681	1.03671e-26
28.524333	1.10086e-26
28.500985	1.16897e-26
28.477637	1.2413e-26
28.454289	1.31811e-26
28.430941	1.39967e-26
28.407593	1.48627e-26
28.384245	1.57822e-26
28.360896	1.67587e-26
28.337548	1.77955e-26
28.314200	1.88965e-26
28.290852	2.00656e-26
28.267504	2.1307e-26
28.244156	2.26251e-26
28.220808	2.40248e-26
28.197460	2.55111e-26
28.174112	2.70892e-26
28.150764	2.8765e-26
28.127416	3.05444e-26
28.104068	3.24339e-26
28.080719	3.44402e-26
28.057371	3.65705e-26
28.034023	3.88326e-26
28.010675	4.12346e-26
27.987327	4.37851e-26
27.963979	4.64933e-26
27.940631	4.9369e-26
27.917283	5.24225e-26
27.893935	5.56648e-26
27.870587	5.91076e-26
27.847239	6.27633e-26
27.823891	6.66449e-26
27.800543	7.07666e-26
27.777194	7.51431e-26
27.753846	7.97902e-26
27.730498	8.47245e-26
27.707150	8.9964e-26
27.683802	9.55273e-26
27.660454	1.01435e-25
27.637106	1.07707e-25
27.613758	1.14367e-25
27.590410	1.21439e-25
27.567062	1.28948e-25
27.543714	1.36922e-25
27.520366	1.45388e-25
27.497017	1.54377e-25
27.473669	1.63922e-25
27.450321	1.74057e-25
27.426973	1.84819e-25
27.403625	1.96246e-25
27.380277	2.08379e-25
27.356929	2.21261e-25
27.333581	2.3494e-25
27.310233	2.49465e-25
27.286885	2.64887e-25
27.263537	2.81262e-25
27.240189	2.9865e-25
27.216840	3.17111e-25
27.193492	3.36714e-25
27.170144	3.57528e-25
27.146796	3.79628e-25
27.123448	4.03094e-25
27.100100	4.2801e-25
27.076752	4.54465e-25
27.053404	4.82555e-25
27.030056	5.12381e-25
27.006708	5.4405e-25
26.983360	5.77676e-25
26.960012	6.13379e-25
26.936664	6.51287e-25
26.913315	6.91539e-25
26.889967	7.34276e-25
26.866619	7.79655e-25
26.843271	8.27836e-25
26.819923	8.78995e-25
26.796575	9.33313e-25
26.773227	9.90987e-25
26.749879	1.05222e-24
26.726531	1.11724e-24
26.703183	1.18628e-24
26.679835	1.25958e-24
26.656487	1.33741e-24
26.633138	1.42005e-24
26.609790	1.50779e-24
26.586442	1.60095e-24
26.563094	1.69986e-24
26.539746	1.80488e-24
26.516398	1.91639e-24
26.493050	2.03479e-24
26.469702	2.16049e-24
26.446354	2.29396e-24
26.423006	2.43568e-24
26.399658	2.58614e-24
26.376310	2.7459e-24
26.352962	2.91553e-24
26.329613	3.09562e-24
26.306265	3.28684e-24
26.282917	3.48987e-24
26.259569	3.70543e-24
26.236221	3.9343e-24
26.212873	4.17731e-24
26.189525	4.43532e-24
26.166177	4.70926e-24
26.142829	5.00011e-24
26.119481	5.30892e-24
26.096133	5.6368e-24
26.072785	5.98491e-24
26.049436	6.35452e-24
26.026088	6.74695e-24
26.002740	7.1636e-24
25.979392	7.60597e-24
25.956044	8.07566e-24
25.932696	8.57433e-24
25.909348	9.10379e-24
25.886000	9.66592e-24
25.862652	1.02628e-23
25.839304	1.08964e-23
25.815956	1.15692e-23
25.792608	1.22835e-23
25.769260	1.30419e-23
25.745911	1.38471e-23
25.722563	1.4702e-23
25.699215	1.56097e-23
25.675867	1.65734e-23
25.652519	1.75965e-23
25.629171	1.86828e-23
25.605823	1.98361e-23
25.582475	2.10606e-23
25.559127	2.23607e-23
25.535779	2.37409e-23
25.512431	2.52064e-23
25.489083	2.67623e-23
25.465734	2.84141e-23
25.442386	3.01679e-23
25.419038	3.20299e-23
25.395690	3.40068e-23
25.372342	3.61056e-23
25.348994	3.83339e-23
25.325646	4.06997e-23
25.302298	4.32114e-23
25.278950	4.58781e-23
25.255602	4.87093e-23
25.232254	5.17152e-23
25.208906	5.49064e-23
25.185557	5.82945e-23
25.162209	6.18916e-23
25.138861	6.57106e-23
25.115513	6.97651e-23
25.092165	7.40697e-23
25.068817	7.86398e-23
25.045469	8.34917e-23
25.022121	8.86429e-23
24.998773	9.41118e-23
24.975425	9.99179e-23
24.952077	1.06082e-22
24.928729	1.12626e-22
24.905381	1.19574e-22
24.882032	1.26951e-22
24.858684	1.34782e-22
24.835336	1.43096e-22
24.811988	1.51923e-22
24.788640	1.61294e-22
24.765292	1.71242e-22
24.741944	1.81805e-22
24.718596	1.93018e-22
24.695248	2.04923e-22
24.671900	2.17561e-22
24.648552	2.30979e-22
24.625204	2.45224e-22
24.601855	2.60347e-22
24.578507	2.76402e-22
24.555159	2.93447e-22
24.531811	3.11543e-22
24.508463	3.30754e-22
24.485115	3.51149e-22
24.461767	3.72802e-22
24.438419	3.95789e-22
24.415071	4.20192e-22
24.391723	4.461e-22
24.368375	4.73605e-22
24.345027	5.02804e-22
24.321679	5.33803e-22
24.298330	5.66712e-22
24.274982	6.0165e-22
24.251634	6.3874e-22
24.228286	6.78116e-22
24.204938	7.19918e-22
24.181590	7.64295e-22
24.158242	8.11408e-22
24.134894	8.61422e-22
24.111546	9.14519e-22
24.088198	9.70886e-22
24.064850	1.03073e-21
24.041502	1.09425e-21
24.018153	1.16169e-21
23.994805	1.23329e-21
23.971457	1.3093e-21
23.948109	1.38998e-21
23.924761	1.47564e-21
23.901413	1.56658e-21
23.878065	1.66311e-21
23.854717	1.76559e-21
23.831369	1.87439e-21
23.808021	1.98988e-21
23.784673	2.11249e-21
23.761325	2.24265e-21
23.737976	2.38082e-21
23.714628	2.5275e-21
23.691280	2.68322e-21
23.667932	2.84852e-21
23.644584	3.02401e-21
23.621236	3.2103e-21
23.597888	3.40806e-21
23.574540	3.618e-21
23.551192	3.84086e-21
23.527844	4.07744e-21
23.504496	4.3286e-21
23.481148	4.59521e-21
23.457800	4.87824e-21
23.434451	5.17869e-21
23.411103	5.49763e-21
23.387755	5.83621e-21
23.364407	6.19564e-21
23.341059	6.57718e-21
23.317711	6.98221e-21
23.294363	7.41218e-21
23.271015	7.8686e-21
23.247667	8.35312e-21
23.224319	8.86746e-21
23.200971	9.41345e-21
23.177623	9.99304e-21
23.154274	1.06083e-20
23.130926	1.12614e-20
23.107578	1.19547e-20
23.084230	1.26907e-20
23.060882	1.3472e-20
23.037534	1.43013e-20
23.014186	1.51817e-20
22.990838	1.61162e-20
22.967490	1.71082e-20
22.944142	1.81613e-20
22.920794	1.92791e-20
22.897446	2.04658e-20
22.874098	2.17254e-20
22.850749	2.30625e-20
22.827401	2.44818e-20
22.804053	2.59885e-20
22.780705	2.75878e-20
22.757357	2.92855e-20
22.734009	3.10876e-20
22.710661	3.30006e-20
22.687313	3.50312e-20
22.663965	3.71866e-20
22.640617	3.94747e-20
22.617269	4.19034e-20
22.593921	4.44815e-20
22.570572	4.72181e-20
22.547224	5.0123e-20
22.523876	5.32066e-20
22.500528	5.64797e-20
22.477180	5.9954e-20
22.453832	6.3642e-20
22.430484	6.75567e-20
22.407136	7.1712e-20
22.383788	7.61228e-20
22.360440	8.08048e-20
22.337092	8.57746e-20
22.313744	9.10498e-20
22.290395	9.66493e-20
22.267047	1.02593e-19
22.243699	1.08902e-19
22.220351	1.15599e-19
22.197003	1.22707e-19
22.173655	1.30252e-19
22.150307	1.38261e-19
22.126959	1.46762e-19
22.103611	1.55786e-19
22.080263	1.65363e-19
22.056915	1.7553e-19
22.033567	1.86321e-19
22.010219	1.97775e-19
21.986870	2.09933e-19
21.963522	2.22838e-19
21.940174	2.36535e-19
21.916826	2.51074e-19
21.893478	2.66506e-19
21.870130	2.82887e-19
21.846782	3.00273e-19
21.823434	3.18727e-19
21.800086	3.38315e-19
21.776738	3.59106e-19
21.753390	3.81174e-19
21.730042	4.04597e-19
21.706693	4.29458e-19
21.683345	4.55847e-19
21.659997	4.83855e-19
21.636649	5.13584e-19
21.613301	5.45138e-19
21.589953	5.7863e-19
21.566605	6.14178e-19
21.543257	6.51908e-19
21.519909	6.91955e-19
21.496561	7.34461e-19
21.473213	7.79576e-19
21.449865	8.2746e-19
21.426517	8.78284e-19
21.403168	9.32228e-19
21.379820	9.89482e-19
21.356472	1.05025e-18
21.333124	1.11475e-18
21.309776	1.18321e-18
21.286428	1.25587e-18
21.263080	1.33298e-18
21.239732	1.41483e-18
21.216384	1.5017e-18
21.193036	1.59391e-18
21.169688	1.69177e-18
21.146340	1.79563e-18
21.122991	1.90587e-18
21.099643	2.02287e-18
21.076295	2.14705e-18
21.052947	2.27884e-18
21.029599	2.41873e-18
21.006251	2.56719e-18
20.982903	2.72476e-18
20.959555	2.89199e-18
20.936207	3.06948e-18
20.912859	3.25786e-18
20.889511	3.45778e-18
20.866163	3.66997e-18
20.842814	3.89518e-18
20.819466	4.13419e-18
20.796118	4.38786e-18
20.772770	4.65708e-18
20.749422	4.94281e-18
20.726074	5.24605e-18
20.702726	5.56789e-18
20.679378	5.90946e-18
20.656030	6.27197e-18
20.632682	6.6567e-18
20.609334	7.06502e-18
20.585986	7.49836e-18
20.562638	7.95826e-18
20.539289	8.44635e-18
20.515941	8.96436e-18
20.492593	9.51411e-18
20.469245	1.00975e-17
20.445897	1.07167e-17
20.422549	1.13739e-17
20.399201	1.20713e-17
20.375853	1.28114e-17
20.352505	1.35969e-17
20.329157	1.44305e-17
20.305809	1.53151e-17
20.282461	1.6254e-17
20.259112	1.72504e-17
20.235764	1.83078e-17
20.212416	1.943e-17
20.189068	2.06209e-17
20.165720	2.18847e-17
20.142372	2.3226e-17
20.119024	2.46494e-17
20.095676	2.61599e-17
20.072328	2.7763e-17
20.048980	2.94642e-17
20.025632	3.12696e-17
20.002284	3.31855e-17
19.978936	3.52187e-17
19.955587	3.73764e-17
19.932239	3.96661e-17
19.908891	4.20961e-17
19.885543	4.46747e-17
19.862195	4.74113e-17
19.838847	5.03153e-17
19.815499	5.3397e-17
19.792151	5.66673e-17
19.768803	6.01378e-17
19.745455	6.38206e-17
19.722107	6.77288e-17
19.698759	7.18762e-17
19.675410	7.62773e-17
19.652062	8.09476e-17
19.628714	8.59037e-17
19.605366	9.11629e-17
19.582018	9.67439e-17
19.558670	1.02666e-16
19.535322	1.08951e-16
19.511974	1.1562e-16
19.488626	1.22697e-16
19.465278	1.30206e-16
19.441930	1.38175e-16
19.418582	1.46632e-16
19.395233	1.55605e-16
19.371885	1.65127e-16
19.348537	1.75231e-16
19.325189	1.85953e-16
19.301841	1.9733e-16
19.278493	2.09403e-16
19.255145	2.22214e-16
19.231797	2.35808e-16
19.208449	2.50232e-16
19.185101	2.65539e-16
19.161753	2.81781e-16
19.138405	2.99015e-16
19.115057	3.17303e-16
19.091708	3.36708e-16
19.068360	3.57298e-16
19.045012	3.79147e-16
19.021664	4.0233e-16
18.998316	4.2693e-16
18.974968	4.53033e-16
18.951620	4.8073e-16
18.928272	5.10119e-16
18.904924	5.41302e-16
18.881576	5.74391e-16
18.858228	6.09499e-16
18.834880	6.46752e-16
18.811531	6.8628e-16
18.788183	7.28221e-16
18.764835	7.72724e-16
18.741487	8.19943e-16
18.718139	8.70044e-16
18.694791	9.23204e-16
18.671443	9.7961e-16
18.648095	1.03946e-15
18.624747	1.10296e-15
18.601399	1.17033e-15
18.578051	1.24182e-15
18.554703	1.31767e-15
18.531355	1.39815e-15
18.508006	1.48354e-15
18.484658	1.57414e-15
18.461310	1.67027e-15
18.437962	1.77226e-15
18.414614	1.88047e-15
18.391266	1.99528e-15
18.367918	2.1171e-15
18.344570	2.24635e-15
18.321222	2.38347e-15
18.297874	2.52896e-15
18.274526	2.68333e-15
18.251178	2.8471e-15
18.227829	3.02086e-15
18.204481	3.20521e-15
18.181133	3.4008e-15
18.157785	3.60832e-15
18.134437	3.82848e-15
18.111089	4.06206e-15
18.087741	4.30988e-15
18.064393	4.5728e-15
18.041045	4.85175e-15
18.017697	5.14769e-15
17.994349	5.46166e-15
17.971001	5.79476e-15
17.947652	6.14816e-15
17.924304	6.52308e-15
17.900956	6.92084e-15
17.877608	7.34283e-15
17.854260	7.79053e-15
17.830912	8.26548e-15
17.807564	8.76936e-15
17.784216	9.30392e-15
17.760868	9.87104e-15
17.737520	1.04727e-14
17.714172	1.11109e-14
17.690824	1.17881e-14
17.667476	1.25064e-14
17.644127	1.32685e-14
17.620779	1.40769e-14
17.597431	1.49346e-14
17.574083	1.58444e-14
17.550735	1.68096e-14
17.527387	1.78335e-14
17.504039	1.89198e-14
17.480691	2.00721e-14
17.457343	2.12945e-14
17.433995	2.25912e-14
17.410647	2.39669e-14
17.387299	2.54262e-14
17.363950	2.69742e-14
17.340602	2.86164e-14
17.317254	3.03584e-14
17.293906	3.22064e-14
17.270558	3.41667e-14
17.247210	3.62461e-14
17.223862	3.8452e-14
17.200514	4.07919e-14
17.177166	4.32741e-14
17.153818	4.59071e-14
17.130470	4.87001e-14
17.107122	5.16628e-14
17.083774	5.48055e-14
17.060425	5.81391e-14
17.037077	6.16752e-14
17.013729	6.54262e-14
16.990381	6.94049e-14
16.967033	7.36253e-14
16.943685	7.8102e-14
16.920337	8.28505e-14
16.896989	8.78873e-14
16.873641	9.323e-14
16.850293	9.88969e-14
16.826945	1.04908e-13
16.803597	1.11284e-13
16.780248	1.18046e-13
16.756900	1.2522e-13
16.733552	1.32828e-13
16.710204	1.40898e-13
16.686856	1.49458e-13
16.663508	1.58537e-13
16.640160	1.68167e-13
16.616812	1.78381e-13
16.593464	1.89214e-13
16.570116	2.00704e-13
16.546768	2.12891e-13
16.523420	2.25817e-13
16.500071	2.39527e-13
16.476723	2.54068e-13
16.453375	2.6949e-13
16.430027	2.85847e-13
16.406679	3.03195e-13
16.383331	3.21595e-13
16.359983	3.41109e-13
16.336635	3.61806e-13
16.313287	3.83757e-13
16.289939	4.07037e-13
16.266591	4.31728e-13
16.243243	4.57914e-13
16.219895	4.85685e-13
16.196546	5.15139e-13
16.173198	5.46376e-13
16.149850	5.79504e-13
16.126502	6.14637e-13
16.103154	6.51897e-13
16.079806	6.91412e-13
16.056458	7.33319e-13
16.033110	7.77761e-13
16.009762	8.24893e-13
15.986414	8.74876e-13
15.963066	9.27882e-13
15.939718	9.84095e-13
15.916369	1.04371e-12
15.893021	1.10693e-12
15.869673	1.17397e-12
15.846325	1.24506e-12
15.822977	1.32045e-12
15.799629	1.4004e-12
15.776281	1.48518e-12
15.752933	1.57509e-12
15.729585	1.67043e-12
15.706237	1.77153e-12
15.682889	1.87873e-12
15.659541	1.99242e-12
15.636193	2.11297e-12
15.612844	2.2408e-12
15.589496	2.37635e-12
15.566148	2.52009e-12
15.542800	2.6725e-12
15.519452	2.83412e-12
15.496104	3.00549e-12
15.472756	3.18721e-12
15.449408	3.37989e-12
15.426060	3.5842e-12
15.402712	3.80084e-12
15.379364	4.03054e-12
15.356016	4.2741e-12
15.332667	4.53235e-12
15.309319	4.80618e-12
15.285971	5.09652e-12
15.262623	5.40436e-12
15.239275	5.73076e-12
15.215927	6.07683e-12
15.192579	6.44377e-12
15.169231	6.83281e-12
15.145883	7.2453e-12
15.122535	7.68264e-12
15.099187	8.14632e-12
15.075839	8.63793e-12
15.052490	9.15915e-12
15.029142	9.71176e-12
15.005794	1.02976e-11
14.982446	1.09188e-11
14.959098	1.15773e-11
14.935750	1.22755e-11
14.912402	1.30157e-11
14.889054	1.38004e-11
14.865706	1.46323e-11
14.842358	1.55143e-11
14.819010	1.64493e-11
14.795662	1.74406e-11
14.772314	1.84914e-11
14.748965	1.96055e-11
14.725617	2.07865e-11
14.702269	2.20385e-11
14.678921	2.33657e-11
14.655573	2.47727e-11
14.632225	2.62642e-11
14.608877	2.78453e-11
14.585529	2.95213e-11
14.562181	3.1298e-11
14.538833	3.31814e-11
14.515485	3.51778e-11
14.492137	3.72941e-11
14.468788	3.95374e-11
14.445440	4.19154e-11
14.422092	4.4436e-11
14.398744	4.71078e-11
14.375396	4.99398e-11
14.352048	5.29417e-11
14.328700	5.61236e-11
14.305352	5.94963e-11
14.282004	6.30711e-11
14.258656	6.68601e-11
14.235308	7.08763e-11
14.211960	7.5133e-11
14.188612	7.96448e-11
14.165263	8.44268e-11
14.141915	8.94951e-11
14.118567	9.48669e-11
14.095219	1.0056e-10
14.071871	1.06595e-10
14.048523	1.1299e-10
14.025175	1.19768e-10
14.001827	1.26951e-10
13.978479	1.34564e-10
13.955131	1.42633e-10
13.931783	1.51184e-10
13.908435	1.60246e-10
13.885086	1.69849e-10
13.861738	1.80027e-10
13.838390	1.90813e-10
13.815042	2.02243e-10
13.791694	2.14356e-10
13.768346	2.27192e-10
13.744998	2.40794e-10
13.721650	2.55209e-10
13.698302	2.70484e-10
13.674954	2.8667e-10
13.651606	3.03823e-10
13.628258	3.21998e-10
13.604910	3.41257e-10
13.581561	3.61665e-10
13.558213	3.83289e-10
13.534865	4.06202e-10
13.511517	4.30481e-10
13.488169	4.56206e-10
13.464821	4.83464e-10
13.441473	5.12345e-10
13.418125	5.42945e-10
13.394777	5.75368e-10
13.371429	6.0972e-10
13.348081	6.46116e-10
13.324733	6.84677e-10
13.301384	7.25533e-10
13.278036	7.68818e-10
13.254688	8.14676e-10
13.231340	8.6326e-10
13.207992	9.14732e-10
13.184644	9.69262e-10
13.161296	1.02703e-09
13.137948	1.08823e-09
13.114600	1.15307e-09
13.091252	1.22175e-09
13.067904	1.29451e-09
13.044556	1.37158e-09
13.021207	1.45323e-09
12.997859	1.53972e-09
12.974511	1.63134e-09
12.951163	1.72839e-09
12.927815	1.83119e-09
12.904467	1.94008e-09
12.881119	2.05543e-09
12.857771	2.1776e-09
12.834423	2.30701e-09
12.811075	2.44407e-09
12.787727	2.58925e-09
12.764379	2.74301e-09
12.741031	2.90587e-09
12.717682	3.07836e-09
12.694334	3.26105e-09
12.670986	3.45453e-09
12.647638	3.65944e-09
12.624290	3.87646e-09
12.600942	4.10629e-09
12.577594	4.34969e-09
12.554246	4.60745e-09
12.530898	4.88042e-09
12.507550	5.1695e-09
12.484202	5.47561e-09
12.460854	5.79978e-09
12.437505	6.14304e-09
12.414157	6.50653e-09
12.390809	6.89143e-09
12.367461	7.29899e-09
12.344113	7.73054e-09
12.320765	8.18748e-09
12.297417	8.6713e-09
12.274069	9.18358e-09
12.250721	9.72597e-09
12.227373	1.03002e-08
12.204025	1.09082e-08
12.180677	1.15519e-08
12.157329	1.22335e-08
12.133980	1.2955e-08
12.110632	1.37188e-08
12.087284	1.45274e-08
12.063936	1.53835e-08
12.040588	1.62897e-08
12.017240	1.72491e-08
11.993892	1.82646e-08
11.970544	1.93396e-08
11.947196	2.04775e-08
11.923848	2.16819e-08
11.900500	2.29569e-08
11.877152	2.43063e-08
11.853803	2.57347e-08
11.830455	2.72464e-08
11.807107	2.88465e-08
11.783759	3.054e-08
11.760411	3.23323e-08
11.737063	3.42291e-08
11.713715	3.62366e-08
11.690367	3.83611e-08
11.667019	4.06093e-08
11.643671	4.29885e-08
11.620323	4.55061e-08
11.596975	4.81703e-08
11.573626	5.09894e-08
11.550278	5.39725e-08
11.526930	5.71289e-08
11.503582	6.04686e-08
11.480234	6.40023e-08
11.456886	6.7741e-08
11.433538	7.16967e-08
11.410190	7.58817e-08
11.386842	8.03092e-08
11.363494	8.49933e-08
11.340146	8.99485e-08
11.316798	9.51906e-08
11.293450	1.00736e-07
11.270101	1.06602e-07
11.246753	1.12807e-07
11.223405	1.1937e-07
11.200057	1.26312e-07
11.176709	1.33655e-07
11.153361	1.41421e-07
11.130013	1.49635e-07
11.106665	1.58322e-07
11.083317	1.67509e-07
11.059969	1.77225e-07
11.036621	1.875e-07
11.013273	1.98365e-07
10.989924	2.09855e-07
10.966576	2.22004e-07
10.943228	2.3485e-07
10.919880	2.48434e-07
10.896532	2.62795e-07
10.873184	2.77979e-07
10.849836	2.94033e-07
10.826488	3.11004e-07
10.803140	3.28947e-07
10.779792	3.47914e-07
10.756444	3.67964e-07
10.733096	3.89158e-07
10.709748	4.11561e-07
10.686399	4.3524e-07
10.663051	4.60267e-07
10.639703	4.86719e-07
10.616355	5.14675e-07
10.593007	5.44219e-07
10.569659	5.75441e-07
10.546311	6.08434e-07
10.522963	6.43298e-07
10.499615	6.80137e-07
10.476267	7.19061e-07
10.452919	7.60187e-07
10.429571	8.03638e-07
10.406222	8.49542e-07
10.382874	8.98036e-07
10.359526	9.49265e-07
10.336178	1.00338e-06
10.312830	1.06054e-06
10.289482	1.12091e-06
10.266134	1.18468e-06
10.242786	1.25202e-06
10.219438	1.32315e-06
10.196090	1.39825e-06
10.172742	1.47756e-06
10.149394	1.56131e-06
10.126045	1.64974e-06
10.102697	1.7431e-06
10.079349	1.84166e-06
10.056001	1.94571e-06
10.032653	2.05556e-06
10.009305	2.17151e-06
9.985957	2.29389e-06
9.962609	2.42306e-06
9.939261	2.55939e-06
9.915913	2.70326e-06
9.892565	2.85508e-06
9.869217	3.01528e-06
9.845869	3.18432e-06
9.822520	3.36266e-06
9.799172	3.5508e-06
9.775824	3.74928e-06
9.752476	3.95865e-06
9.729128	4.17949e-06
9.705780	4.4124e-06
9.682432	4.65804e-06
9.659084	4.91708e-06
9.635736	5.19023e-06
9.612388	5.47823e-06
9.589040	5.78187e-06
9.565692	6.10197e-06
9.542343	6.43941e-06
9.518995	6.79508e-06
9.495647	7.16994e-06
9.472299	7.565e-06
9.448951	7.9813e-06
9.425603	8.41995e-06
9.402255	8.8821e-06
9.378907	9.36897e-06
9.355559	9.88183e-06
9.332211	1.0422e-05
9.308863	1.09909e-05
9.285515	1.159e-05
9.262167	1.22209e-05
9.238818	1.2885e-05
9.215470	1.35842e-05
9.192122	1.43202e-05
9.168774	1.50948e-05
9.145426	1.59099e-05
9.122078	1.67677e-05
9.098730	1.76701e-05
9.075382	1.86195e-05
9.052034	1.9618e-05
9.028686	2.06682e-05
9.005338	2.17725e-05
8.981990	2.29336e-05
8.958641	2.41543e-05
8.935293	2.54372e-05
8.911945	2.67856e-05
8.888597	2.82024e-05
8.865249	2.96909e-05
8.841901	3.12545e-05
8.818553	3.28967e-05
8.795205	3.46211e-05
8.771857	3.64316e-05
8.748509	3.83319e-05
8.725161	4.03264e-05
8.701813	4.24191e-05
8.678464	4.46146e-05
8.655116	4.69172e-05
8.631768	4.93319e-05
8.608420	5.18633e-05
8.585072	5.45167e-05
8.561724	5.72971e-05
8.538376	6.021e-05
8.515028	6.32608e-05
8.491680	6.64553e-05
8.468332	6.97992e-05
8.444984	7.32987e-05
8.421636	7.69597e-05
8.398288	8.07887e-05
8.374939	8.4792e-05
8.351591	8.89761e-05
8.328243	9.33477e-05
8.304895	9.79135e-05
8.281547	0.00010268
8.258199	0.000107655
8.234851	0.000112845
8.211503	0.000118256
8.188155	0.000123897
8.164807	0.000129772
8.141459	0.00013589
8.118111	0.000142257
8.094762	0.00014888
8.071414	0.000155764
8.048066	0.000162916
8.024718	0.000170341
8.001370	0.000178044
7.978022	0.00018603
7.954674	0.000194303
7.931326	0.000202867
7.907978	0.000211722
7.884630	0.000220872
7.861282	0.000230315
7.837934	0.000240051
7.814586	0.000250077
7.791237	0.00026039
7.767889	0.000270981
7.744541	0.000281844
7.721193	0.000292966
7.697845	0.000304334
7.674497	0.000315931
7.651149	0.000327735
7.627801	0.000339721
7.604453	0.000351861
7.581105	0.000364117
7.557757	0.00037645
7.534409	0.000388812
7.511060	0.000401146
7.487712	0.000413388
7.464364	0.000425463
7.441016	0.000437285
7.417668	0.000448753
7.394320	0.000459752
7.370972	0.000470146
7.347624	0.000479777
7.324276	0.000488458
7.300928	0.000495962
7.277580	0.000502008
7.254232	0.000506223
&
```
