## Supplementary material for "All-at-once RNA folding with 3D motif prediction framed by evolutionary information": RF02373_PyrD_leader.cacofold.helixcov

```
# RMs = 2 L = 75

# RM_HELIX NESTED 1-6 16-21, nbp = 6 nbp_cov = 0
# pvals: 0.535894,0.535894,0.311051,0.535894,0.567086,0.991188
# aggregated NONE
NESTED  <<<<<<________>>>>>>::::::::::::::::::::::::::::::::::::::::::::::::::::::
        ::::::::::::::::::::::::::::::::::::::::::::::::::::::::::::::::::::::::::

# RM_HELIX NESTED 37-41 50-54, nbp = 5 nbp_cov = 1
# pvals: 0.00982969,0.535894,0.535894,0.535894,0.00823769
# aggregated NONE
NESTED  :::::::::::::::::::::::::::::::::::<<<<<________>>>>>:::::::::::::::::::::
        :::::::::::::::::::::::::::::::::::::::<________>:::::::::::::::::::::::::
```
