## Supplementary material for "All-at-once RNA folding with 3D motif prediction framed by evolutionary information": RF02373_PyrD_leader.cacofold.power

```
# Power analysis of CaCoFold structure 
#
# Powertype = SINGLE SUBSTITUTIONS
# covary  left_pos      right_pos    substitutions      power
#----------------------------------------------------------------
          1		21		0		0.00
          2		20		2		0.00
          3		19		4		0.07
          4		18		9		0.28
          5		17		7		0.20
          6		16		9		0.28
          37		54		2		0.00
          38		53		0		0.00
          39		52		0		0.00
          40		51		0		0.00
     *    41		50		2		0.00
#
# BPAIRS 11
# avg substitutions per BP  3.2
# BPAIRS expected to covary 0.8 +/- 0.8
# BPAIRS observed to covary 1
#
```
