## Supplementary material for "All-at-once RNA folding with 3D motif prediction framed by evolutionary information": RF02373_PyrD_leader.power

```
# Power analysis of given structure 
#
# Powertype = SINGLE SUBSTITUTIONS
# covary  left_pos      right_pos    substitutions      power
#----------------------------------------------------------------
          37		54		2		0.00
          38		53		0		0.00
          39		52		0		0.00
          40		51		0		0.00
     *    41		50		2		0.00
          42		49		0		0.00
#
# BPAIRS 6
# avg substitutions per BP  0.7
# BPAIRS expected to covary 0.0 +/- 0.0
# BPAIRS observed to covary 1
#
```
