## Supplementary material for "All-at-once RNA folding with 3D motif prediction framed by evolutionary information": RF02373_PyrD_leader.surv

```
12.600000	0.166667
12.150000	0.333333
-0.050000	1
&
19.650000	0.000371058
17.550000	0.000742115
15.400000	0.00111317
14.600000	0.00148423
14.300000	0.00185529
13.500000	0.00222635
12.850000	0.0025974
12.600000	0.00445269
12.550000	0.00482375
12.500000	0.00519481
11.600000	0.00630798
11.400000	0.00667904
11.250000	0.00705009
10.650000	0.00742115
10.550000	0.00779221
10.350000	0.00816327
9.900000	0.00853432
9.850000	0.00927644
9.700000	0.0107607
9.200000	0.0115028
9.150000	0.0118738
8.850000	0.0122449
8.800000	0.0137291
8.500000	0.0141002
8.350000	0.0144712
8.200000	0.0148423
8.050000	0.0152134
7.600000	0.0155844
7.550000	0.0159555
7.450000	0.0174397
7.300000	0.0178108
7.250000	0.0181818
6.950000	0.0185529
6.600000	0.0189239
6.550000	0.0211503
6.350000	0.0222635
5.900000	0.0226345
5.700000	0.0237477
5.600000	0.0241187
5.550000	0.0248609
5.500000	0.0252319
5.450000	0.025603
5.400000	0.0263451
5.300000	0.0270872
5.250000	0.0282004
5.200000	0.0300557
5.150000	0.0311688
5.100000	0.0319109
5.000000	0.0326531
4.900000	0.0330241
4.750000	0.0337662
4.600000	0.0345083
4.550000	0.0363636
4.500000	0.0367347
4.350000	0.0374768
4.300000	0.0378479
4.050000	0.0393321
4.000000	0.0404453
3.950000	0.0408163
3.900000	0.0419295
3.850000	0.0437848
3.750000	0.0463822
3.700000	0.0467532
3.550000	0.0474954
3.450000	0.0497217
3.400000	0.0504638
3.350000	0.0519481
3.300000	0.0556586
3.250000	0.0571429
3.200000	0.057885
3.150000	0.0586271
3.100000	0.0589981
3.000000	0.0597403
2.950000	0.0601113
2.900000	0.0612245
2.850000	0.0619666
2.800000	0.0623377
2.750000	0.0627087
2.650000	0.0630798
2.600000	0.0641929
2.500000	0.0649351
2.450000	0.0653061
2.400000	0.0667904
2.350000	0.0671614
2.300000	0.0679035
2.250000	0.0697588
2.200000	0.0719852
2.100000	0.0730983
2.050000	0.0738404
2.000000	0.0745826
1.900000	0.0749536
1.850000	0.0756957
1.800000	0.0764378
1.750000	0.0768089
1.700000	0.0782931
1.650000	0.0786642
1.600000	0.0794063
1.550000	0.0808905
1.500000	0.0827458
1.450000	0.0834879
1.400000	0.0849722
1.350000	0.0853432
1.300000	0.0864564
1.250000	0.0883117
1.200000	0.090167
1.150000	0.090538
1.100000	0.0923933
1.050000	0.0953618
1.000000	0.0957328
0.950000	0.096846
0.900000	0.0983302
0.800000	0.0998145
0.750000	0.102783
0.700000	0.103525
0.600000	0.105751
0.550000	0.106494
0.500000	0.107978
0.450000	0.109833
0.400000	0.110946
0.300000	0.111688
0.250000	0.11243
0.200000	0.113173
0.150000	0.115028
0.100000	0.116141
0.050000	0.116883
0.000000	0.296104
-0.050000	0.815584
-0.100000	0.817811
-0.150000	0.820779
-0.200000	0.823006
-0.250000	0.82449
-0.300000	0.830427
-0.350000	0.834508
-0.400000	0.839703
-0.450000	0.841558
-0.500000	0.845269
-0.550000	0.84898
-0.600000	0.85269
-0.650000	0.856772
-0.700000	0.860482
-0.750000	0.861967
-0.800000	0.865677
-0.850000	0.869388
-0.900000	0.870872
-0.950000	0.873469
-1.000000	0.876438
-1.100000	0.879777
-1.150000	0.883488
-1.200000	0.886456
-1.250000	0.889425
-1.300000	0.889796
-1.350000	0.894249
-1.400000	0.89462
-1.450000	0.894991
-1.500000	0.896104
-1.550000	0.900928
-1.600000	0.902783
-1.700000	0.903525
-1.750000	0.905009
-1.800000	0.907978
-1.850000	0.909462
-1.900000	0.910204
-2.000000	0.912059
-2.050000	0.914286
-2.100000	0.914657
-2.150000	0.915028
-2.200000	0.91577
-2.250000	0.916141
-2.300000	0.916512
-2.350000	0.919109
-2.400000	0.920965
-2.450000	0.923191
-2.500000	0.923933
-2.550000	0.926531
-2.650000	0.928386
-2.700000	0.929128
-2.750000	0.930612
-2.800000	0.931725
-2.850000	0.932839
-2.900000	0.935807
-2.950000	0.937291
-3.000000	0.938033
-3.050000	0.939518
-3.100000	0.94026
-3.150000	0.941002
-3.200000	0.942115
-3.250000	0.943228
-3.300000	0.943599
-3.350000	0.946939
-3.400000	0.949907
-3.450000	0.951763
-3.500000	0.952505
-3.550000	0.952876
-3.600000	0.953618
-3.650000	0.955102
-3.700000	0.956215
-3.750000	0.959555
-3.800000	0.960297
-3.850000	0.96141
-3.900000	0.961781
-3.950000	0.962523
-4.000000	0.963265
-4.050000	0.966605
-4.100000	0.966976
-4.150000	0.968831
-4.200000	0.969573
-4.250000	0.970686
-4.300000	0.971429
-4.350000	0.973284
-4.400000	0.974768
-4.450000	0.977365
-4.550000	0.977737
-4.600000	0.978108
-4.650000	0.978479
-4.700000	0.97885
-4.750000	0.979592
-4.800000	0.980334
-4.850000	0.981818
-4.950000	0.984045
-5.000000	0.984416
-5.100000	0.985158
-5.150000	0.9859
-5.350000	0.988868
-5.400000	0.989239
-5.450000	0.990353
-5.650000	0.991095
-5.700000	0.991466
-5.750000	0.991837
-6.400000	0.992579
-6.550000	0.993321
-6.750000	0.993692
-6.800000	0.994434
-6.850000	0.996289
-7.150000	0.99666
-7.400000	0.997032
-7.650000	0.998516
-8.200000	0.998887
-8.300000	0.999258
-8.350000	0.999629
-8.950000	1
&
32.300000	1.85117e-05
30.800000	3.70233e-05
27.300000	5.5535e-05
27.100000	7.40466e-05
26.200000	9.25583e-05
25.200000	0.00011107
24.950000	0.000129582
23.600000	0.000148093
23.200000	0.000166605
22.650000	0.000203628
22.550000	0.00022214
22.250000	0.000240652
22.100000	0.000259163
22.050000	0.000277675
22.000000	0.000296187
21.850000	0.000314698
21.550000	0.00033321
21.450000	0.000370233
21.150000	0.000388745
20.850000	0.000407257
20.800000	0.000425768
20.750000	0.000462792
20.700000	0.000499815
20.550000	0.000518327
20.500000	0.000536838
20.400000	0.000573862
20.300000	0.000592373
20.200000	0.000610885
20.150000	0.000629397
20.000000	0.000647908
19.900000	0.000684932
19.850000	0.000703443
19.800000	0.000721955
19.750000	0.000740466
19.650000	0.000758978
19.600000	0.00077749
19.550000	0.000796001
19.450000	0.000851536
19.400000	0.000870048
19.300000	0.000907071
19.200000	0.000925583
19.150000	0.000944095
19.100000	0.000962606
19.050000	0.000981118
18.950000	0.00101814
18.900000	0.00103665
18.850000	0.00107368
18.800000	0.00109219
18.650000	0.00112921
18.600000	0.00116623
18.450000	0.00120326
18.400000	0.00122177
18.350000	0.00124028
18.250000	0.00125879
18.200000	0.00129582
18.150000	0.00136986
18.100000	0.0014254
18.050000	0.00144391
18.000000	0.00148093
17.900000	0.00155498
17.850000	0.00157349
17.800000	0.00161051
17.750000	0.00162903
17.650000	0.00166605
17.600000	0.00170307
17.400000	0.00172158
17.300000	0.0017401
17.250000	0.00177712
17.200000	0.00181414
17.100000	0.00183265
17.000000	0.00188819
16.950000	0.00192521
16.850000	0.00194372
16.800000	0.00198075
16.750000	0.00201777
16.700000	0.00207331
16.650000	0.00212884
16.600000	0.00214735
16.550000	0.00218438
16.500000	0.00220289
16.450000	0.0022214
16.400000	0.00223991
16.300000	0.00227693
16.250000	0.00231396
16.200000	0.002388
16.150000	0.00240652
16.050000	0.00246205
15.950000	0.00251759
15.900000	0.0025361
15.850000	0.00257312
15.800000	0.00264717
15.750000	0.0027027
15.700000	0.00272121
15.650000	0.00273973
15.600000	0.00277675
15.550000	0.00279526
15.500000	0.00288782
15.450000	0.00290633
15.400000	0.00292484
15.350000	0.00299889
15.300000	0.0030174
15.250000	0.00305442
15.200000	0.00312847
15.150000	0.00314698
15.100000	0.00322103
15.050000	0.00323954
15.000000	0.00327656
14.950000	0.00336912
14.900000	0.00338763
14.850000	0.00346168
14.800000	0.00359126
14.750000	0.00366531
14.700000	0.00370233
14.650000	0.00373936
14.600000	0.00383191
14.550000	0.00386894
14.500000	0.00394298
14.400000	0.0041281
14.350000	0.00429471
14.300000	0.00438726
14.250000	0.00451685
14.200000	0.00464643
14.150000	0.00466494
14.100000	0.0047575
14.050000	0.00485006
14.000000	0.00488708
13.950000	0.00494261
13.900000	0.00512773
13.850000	0.00514624
13.800000	0.00531285
13.750000	0.00546094
13.700000	0.0055535
13.650000	0.00560903
13.600000	0.00573862
13.550000	0.00579415
13.500000	0.00590522
13.450000	0.00596076
13.400000	0.00601629
13.350000	0.00612736
13.300000	0.00623843
13.250000	0.00640504
13.200000	0.00660866
13.150000	0.00671973
13.100000	0.00677527
13.050000	0.00686783
13.000000	0.0069789
12.950000	0.00712699
12.900000	0.00736764
12.850000	0.00755276
12.800000	0.00757127
12.750000	0.00771936
12.700000	0.00790448
12.650000	0.00812662
12.600000	0.00823769
12.550000	0.00834876
12.500000	0.00851536
12.450000	0.00864495
12.400000	0.00868197
12.350000	0.00890411
12.300000	0.00897816
12.250000	0.00942244
12.200000	0.00955202
12.150000	0.00982969
12.100000	0.00997779
12.050000	0.0101259
12.000000	0.0103295
11.950000	0.0105887
11.900000	0.0108108
11.850000	0.0109774
11.800000	0.0110515
11.750000	0.0112736
11.700000	0.0114587
11.650000	0.0115883
11.600000	0.0118104
11.550000	0.01194
11.500000	0.0123103
11.450000	0.0125139
11.400000	0.0126435
11.350000	0.0128471
11.300000	0.0130877
11.250000	0.0132544
11.200000	0.0136061
11.150000	0.0137542
11.100000	0.0139578
11.050000	0.0141429
11.000000	0.014365
10.950000	0.0147723
10.900000	0.0149944
10.850000	0.015124
10.800000	0.0153647
10.750000	0.0156424
10.700000	0.0157904
10.650000	0.01592
10.600000	0.0161051
10.550000	0.0162903
10.500000	0.0165864
10.450000	0.0167531
10.400000	0.0169752
10.350000	0.0170678
10.300000	0.0173825
10.250000	0.0176786
10.200000	0.0178267
10.150000	0.0181229
10.100000	0.018234
10.050000	0.0184191
10.000000	0.0186227
9.950000	0.0188819
9.900000	0.0191225
9.850000	0.0193262
9.800000	0.0196779
9.750000	0.0198815
9.700000	0.0200852
9.650000	0.0204554
9.600000	0.0208626
9.550000	0.0210848
9.500000	0.0213069
9.450000	0.0215476
9.400000	0.0218993
9.350000	0.022288
9.300000	0.0226398
9.250000	0.0228989
9.200000	0.0231581
9.150000	0.0233247
9.100000	0.0235653
9.050000	0.0236949
9.000000	0.0239356
8.950000	0.0241392
8.900000	0.0245835
8.850000	0.0248797
8.800000	0.0251759
8.750000	0.0255091
8.700000	0.0258978
8.650000	0.026157
8.600000	0.0264532
8.550000	0.0267123
8.500000	0.0271936
8.450000	0.0274713
8.400000	0.027823
8.350000	0.0281192
8.300000	0.0284339
8.250000	0.0287301
8.200000	0.0289893
8.150000	0.0295076
8.100000	0.0299704
8.050000	0.0304702
8.000000	0.0307479
7.950000	0.031007
7.900000	0.0313773
7.850000	0.031692
7.800000	0.0320622
7.750000	0.0324695
7.700000	0.0327656
7.650000	0.0331544
7.600000	0.0335802
7.550000	0.0338578
7.500000	0.0343762
7.450000	0.0346909
7.400000	0.0350796
7.350000	0.035635
7.300000	0.0360977
7.250000	0.0367271
7.200000	0.037227
7.150000	0.0377453
7.100000	0.0382081
7.050000	0.0385783
7.000000	0.03893
6.950000	0.0394113
6.900000	0.0398186
6.850000	0.0403739
6.800000	0.0408738
6.750000	0.0414476
6.700000	0.0419474
6.650000	0.0424287
6.600000	0.0429656
6.550000	0.0432432
6.500000	0.0439097
6.450000	0.0443539
6.400000	0.0448908
6.350000	0.0455387
6.300000	0.0461126
6.250000	0.0467234
6.200000	0.0471122
6.150000	0.0474454
6.100000	0.0480007
6.050000	0.048445
6.000000	0.0489819
5.950000	0.0495557
5.900000	0.0504073
5.850000	0.0511847
5.800000	0.0516846
5.750000	0.0522399
5.700000	0.0528323
5.650000	0.0534247
5.600000	0.0541466
5.550000	0.0549426
5.500000	0.0555165
5.450000	0.0563495
5.400000	0.0569049
5.350000	0.057886
5.300000	0.0587745
5.250000	0.0595335
5.200000	0.0601629
5.150000	0.0608478
5.100000	0.0615328
5.050000	0.0622362
5.000000	0.0629026
4.950000	0.0636246
4.900000	0.0644021
4.850000	0.0651425
4.800000	0.0660311
4.750000	0.0669011
4.700000	0.0679008
4.650000	0.0688634
4.600000	0.0700666
4.550000	0.0711588
4.500000	0.0718993
4.450000	0.0728619
4.400000	0.0739356
4.350000	0.074565
4.300000	0.075435
4.250000	0.0764532
4.200000	0.0774158
4.150000	0.0783043
4.100000	0.0791744
4.050000	0.0801185
4.000000	0.081007
3.950000	0.0820437
3.900000	0.0830803
3.850000	0.0838763
3.800000	0.0847094
3.750000	0.085635
3.700000	0.0865235
3.650000	0.0874121
3.600000	0.0883191
3.550000	0.0895594
3.500000	0.0908182
3.450000	0.0917068
3.400000	0.0927064
3.350000	0.0940948
3.300000	0.0953165
3.250000	0.0965939
3.200000	0.0977786
3.150000	0.0987227
3.100000	0.0998334
3.050000	0.101148
3.000000	0.102166
2.950000	0.10324
2.900000	0.104387
2.850000	0.105794
2.800000	0.10672
2.750000	0.10809
2.700000	0.109311
2.650000	0.110478
2.600000	0.112033
2.550000	0.113199
2.500000	0.114791
2.450000	0.11642
2.400000	0.117531
2.350000	0.118974
2.300000	0.120215
2.250000	0.121344
2.200000	0.122973
2.150000	0.124509
2.100000	0.126175
2.050000	0.127656
2.000000	0.129804
1.950000	0.131673
1.900000	0.133617
1.850000	0.135283
1.800000	0.136931
1.750000	0.138634
1.700000	0.140559
1.650000	0.141855
1.600000	0.14365
1.550000	0.145428
1.500000	0.147538
1.450000	0.149037
1.400000	0.150833
1.350000	0.152666
1.300000	0.154387
1.250000	0.156257
1.200000	0.158423
1.150000	0.1602
1.100000	0.16231
1.050000	0.164069
1.000000	0.166031
0.950000	0.16816
0.900000	0.170104
0.850000	0.17214
0.800000	0.174417
0.750000	0.17649
0.700000	0.178712
0.650000	0.180544
0.600000	0.182988
0.550000	0.185746
0.500000	0.188282
0.450000	0.190985
0.400000	0.193836
0.350000	0.196575
0.300000	0.198982
0.250000	0.201407
0.200000	0.203795
0.150000	0.206942
0.100000	0.210607
0.050000	0.214291
0.000000	0.311051
-0.050000	0.535894
-0.100000	0.546057
-0.150000	0.556331
-0.200000	0.567086
-0.250000	0.579156
-0.300000	0.590041
-0.350000	0.600518
-0.400000	0.61194
-0.450000	0.622029
-0.500000	0.632025
-0.550000	0.641337
-0.600000	0.650907
-0.650000	0.66107
-0.700000	0.670937
-0.750000	0.680951
-0.800000	0.690004
-0.850000	0.699445
-0.900000	0.707812
-0.950000	0.716401
-1.000000	0.724417
-1.050000	0.733136
-1.100000	0.740096
-1.150000	0.74739
-1.200000	0.754554
-1.250000	0.761607
-1.300000	0.768697
-1.350000	0.775176
-1.400000	0.781673
-1.450000	0.788689
-1.500000	0.795317
-1.550000	0.800981
-1.600000	0.80659
-1.650000	0.812514
-1.700000	0.817105
-1.750000	0.822307
-1.800000	0.828156
-1.850000	0.833099
-1.900000	0.838116
-1.950000	0.84278
-2.000000	0.847316
-2.050000	0.852166
-2.100000	0.85635
-2.150000	0.860144
-2.200000	0.864087
-2.250000	0.868123
-2.300000	0.872158
-2.350000	0.875435
-2.400000	0.878563
-2.450000	0.882155
-2.500000	0.885894
-2.550000	0.889004
-2.600000	0.892336
-2.650000	0.895335
-2.700000	0.898427
-2.750000	0.901629
-2.800000	0.90472
-2.850000	0.907349
-2.900000	0.909608
-2.950000	0.91181
-3.000000	0.914328
-3.050000	0.916698
-3.100000	0.919678
-3.150000	0.921918
-3.200000	0.923658
-3.250000	0.925861
-3.300000	0.927712
-3.350000	0.929859
-3.400000	0.932247
-3.450000	0.93408
-3.500000	0.936431
-3.550000	0.938208
-3.600000	0.939948
-3.650000	0.941781
-3.700000	0.94341
-3.750000	0.945428
-3.800000	0.946705
-3.850000	0.948612
-3.900000	0.950074
-3.950000	0.951499
-4.000000	0.952925
-4.050000	0.95448
-4.100000	0.95585
-4.150000	0.957201
-4.200000	0.958367
-4.250000	0.9597
-4.300000	0.960663
-4.350000	0.961977
-4.400000	0.962884
-4.450000	0.964124
-4.500000	0.965272
-4.550000	0.966272
-4.600000	0.967123
-4.650000	0.968401
-4.700000	0.969123
-4.750000	0.970141
-4.800000	0.970974
-4.850000	0.97177
-4.900000	0.972677
-4.950000	0.973695
-5.000000	0.974491
-5.050000	0.975454
-5.100000	0.976564
-5.150000	0.977286
-5.200000	0.97799
-5.250000	0.978489
-5.300000	0.979359
-5.350000	0.98023
-5.400000	0.98097
-5.450000	0.981655
-5.500000	0.982173
-5.550000	0.982692
-5.600000	0.983395
-5.650000	0.983858
-5.700000	0.984302
-5.750000	0.984746
-5.800000	0.98532
-5.850000	0.985876
-5.900000	0.986449
-5.950000	0.986801
-6.000000	0.98732
-6.050000	0.988004
-6.100000	0.988467
-6.150000	0.989023
-6.200000	0.989504
-6.250000	0.989763
-6.300000	0.990189
-6.350000	0.990652
-6.400000	0.991188
-6.450000	0.991577
-6.500000	0.991873
-6.550000	0.992188
-6.600000	0.992521
-6.650000	0.992892
-6.700000	0.993206
-6.750000	0.993539
-6.800000	0.993836
-6.850000	0.994095
-6.900000	0.994447
-6.950000	0.994724
-7.000000	0.995002
-7.050000	0.995261
-7.100000	0.995391
-7.150000	0.995631
-7.200000	0.995853
-7.250000	0.996076
-7.300000	0.996224
-7.350000	0.996409
-7.400000	0.996612
-7.450000	0.996742
-7.500000	0.99689
-7.550000	0.996983
-7.600000	0.997112
-7.650000	0.997279
-7.700000	0.997353
-7.750000	0.997464
-7.800000	0.997742
-7.850000	0.997834
-7.900000	0.997945
-7.950000	0.998038
-8.000000	0.998112
-8.050000	0.998204
-8.100000	0.99826
-8.150000	0.998352
-8.200000	0.998501
-8.250000	0.998556
-8.300000	0.998686
-8.350000	0.998741
-8.400000	0.998871
-8.450000	0.998982
-8.500000	0.999056
-8.550000	0.999093
-8.600000	0.999148
-8.650000	0.999167
-8.700000	0.999185
-8.750000	0.999204
-8.800000	0.999241
-8.850000	0.99926
-8.900000	0.999352
-8.950000	0.999371
-9.000000	0.999426
-9.050000	0.9995
-9.100000	0.999519
-9.150000	0.999556
-9.200000	0.999574
-9.250000	0.99963
-9.300000	0.999648
-9.350000	0.999667
-9.400000	0.999685
-9.550000	0.999722
-9.600000	0.999741
-9.650000	0.999759
-9.700000	0.999778
-9.750000	0.999796
-9.850000	0.999852
-9.900000	0.99987
-9.950000	1
&
75.050000	6.90104e-12
75.000000	7.01485e-12
74.950000	7.13053e-12
74.900000	7.24813e-12
74.850000	7.36766e-12
74.800000	7.48917e-12
74.750000	7.61268e-12
74.700000	7.73822e-12
74.650000	7.86584e-12
74.600000	7.99557e-12
74.550000	8.12743e-12
74.500000	8.26147e-12
74.450000	8.39772e-12
74.400000	8.53622e-12
74.350000	8.67701e-12
74.300000	8.82012e-12
74.250000	8.96558e-12
74.200000	9.11345e-12
74.150000	9.26376e-12
74.100000	9.41655e-12
74.050000	9.57186e-12
74.000000	9.72973e-12
73.950000	9.8902e-12
73.900000	1.00533e-11
73.850000	1.02191e-11
73.800000	1.03877e-11
73.750000	1.0559e-11
73.700000	1.07332e-11
73.650000	1.09102e-11
73.600000	1.10902e-11
73.550000	1.12731e-11
73.500000	1.1459e-11
73.450000	1.1648e-11
73.400000	1.18402e-11
73.350000	1.20355e-11
73.300000	1.2234e-11
73.250000	1.24358e-11
73.200000	1.26409e-11
73.150000	1.28494e-11
73.100000	1.30614e-11
73.050000	1.32768e-11
73.000000	1.34958e-11
72.950000	1.37184e-11
72.900000	1.39447e-11
72.850000	1.41747e-11
72.800000	1.44086e-11
72.750000	1.46462e-11
72.700000	1.48878e-11
72.650000	1.51334e-11
72.600000	1.53831e-11
72.550000	1.56368e-11
72.500000	1.58948e-11
72.450000	1.6157e-11
72.400000	1.64235e-11
72.350000	1.66944e-11
72.300000	1.69698e-11
72.250000	1.72498e-11
72.200000	1.75344e-11
72.150000	1.78236e-11
72.100000	1.81176e-11
72.050000	1.84165e-11
72.000000	1.87204e-11
71.950000	1.90292e-11
71.900000	1.93431e-11
71.850000	1.96622e-11
71.800000	1.99866e-11
71.750000	2.03163e-11
71.700000	2.06515e-11
71.650000	2.09922e-11
71.600000	2.13385e-11
71.550000	2.16906e-11
71.500000	2.20484e-11
71.450000	2.24122e-11
71.400000	2.2782e-11
71.350000	2.31578e-11
71.300000	2.35399e-11
71.250000	2.39283e-11
71.200000	2.43231e-11
71.150000	2.47244e-11
71.100000	2.51323e-11
71.050000	2.55469e-11
71.000000	2.59684e-11
70.950000	2.63969e-11
70.900000	2.68324e-11
70.850000	2.72751e-11
70.800000	2.77252e-11
70.750000	2.81826e-11
70.700000	2.86476e-11
70.650000	2.91203e-11
70.600000	2.96008e-11
70.550000	3.00892e-11
70.500000	3.05857e-11
70.450000	3.10904e-11
70.400000	3.16034e-11
70.350000	3.21248e-11
70.300000	3.26549e-11
70.250000	3.31937e-11
70.200000	3.37415e-11
70.150000	3.42982e-11
70.100000	3.48642e-11
70.050000	3.54395e-11
70.000000	3.60243e-11
69.950000	3.66187e-11
69.900000	3.7223e-11
69.850000	3.78372e-11
69.800000	3.84616e-11
69.750000	3.90963e-11
69.700000	3.97415e-11
69.650000	4.03973e-11
69.600000	4.10639e-11
69.550000	4.17416e-11
69.500000	4.24304e-11
69.450000	4.31306e-11
69.400000	4.38423e-11
69.350000	4.45659e-11
69.300000	4.53013e-11
69.250000	4.60489e-11
69.200000	4.68089e-11
69.150000	4.75814e-11
69.100000	4.83666e-11
69.050000	4.91648e-11
69.000000	4.99762e-11
68.950000	5.0801e-11
68.900000	5.16394e-11
68.850000	5.24916e-11
68.800000	5.33579e-11
68.750000	5.42386e-11
68.700000	5.51337e-11
68.650000	5.60436e-11
68.600000	5.69686e-11
68.550000	5.79088e-11
68.500000	5.88646e-11
68.450000	5.98361e-11
68.400000	6.08237e-11
68.350000	6.18276e-11
68.300000	6.28481e-11
68.250000	6.38854e-11
68.200000	6.49398e-11
68.150000	6.60117e-11
68.100000	6.71012e-11
68.050000	6.82088e-11
68.000000	6.93346e-11
67.950000	7.0479e-11
67.900000	7.16424e-11
67.850000	7.28249e-11
67.800000	7.40269e-11
67.750000	7.52489e-11
67.700000	7.64909e-11
67.650000	7.77535e-11
67.600000	7.9037e-11
67.550000	8.03416e-11
67.500000	8.16678e-11
67.450000	8.30159e-11
67.400000	8.43863e-11
67.350000	8.57792e-11
67.300000	8.71952e-11
67.250000	8.86346e-11
67.200000	9.00977e-11
67.150000	9.1585e-11
67.100000	9.30969e-11
67.050000	9.46337e-11
67.000000	9.6196e-11
66.950000	9.7784e-11
66.900000	9.93982e-11
66.850000	1.01039e-10
66.800000	1.02707e-10
66.750000	1.04403e-10
66.700000	1.06126e-10
66.650000	1.07878e-10
66.600000	1.09659e-10
66.550000	1.1147e-10
66.500000	1.1331e-10
66.450000	1.15181e-10
66.400000	1.17082e-10
66.350000	1.19015e-10
66.300000	1.2098e-10
66.250000	1.22977e-10
66.200000	1.25008e-10
66.150000	1.27072e-10
66.100000	1.2917e-10
66.050000	1.31302e-10
66.000000	1.3347e-10
65.950000	1.35674e-10
65.900000	1.37914e-10
65.850000	1.40191e-10
65.800000	1.42506e-10
65.750000	1.44859e-10
65.700000	1.4725e-10
65.650000	1.49682e-10
65.600000	1.52153e-10
65.550000	1.54666e-10
65.500000	1.57219e-10
65.450000	1.59815e-10
65.400000	1.62454e-10
65.350000	1.65137e-10
65.300000	1.67863e-10
65.250000	1.70635e-10
65.200000	1.73453e-10
65.150000	1.76317e-10
65.100000	1.79229e-10
65.050000	1.82188e-10
65.000000	1.85197e-10
64.950000	1.88255e-10
64.900000	1.91364e-10
64.850000	1.94524e-10
64.800000	1.97736e-10
64.750000	2.01001e-10
64.700000	2.04321e-10
64.650000	2.07695e-10
64.600000	2.11125e-10
64.550000	2.14611e-10
64.500000	2.18155e-10
64.450000	2.21758e-10
64.400000	2.2542e-10
64.350000	2.29143e-10
64.300000	2.32927e-10
64.250000	2.36774e-10
64.200000	2.40685e-10
64.150000	2.4466e-10
64.100000	2.487e-10
64.050000	2.52808e-10
64.000000	2.56983e-10
63.950000	2.61227e-10
63.900000	2.65542e-10
63.850000	2.69928e-10
63.800000	2.74386e-10
63.750000	2.78918e-10
63.700000	2.83524e-10
63.650000	2.88207e-10
63.600000	2.92968e-10
63.550000	2.97807e-10
63.500000	3.02725e-10
63.450000	3.07726e-10
63.400000	3.12808e-10
63.350000	3.17975e-10
63.300000	3.23228e-10
63.250000	3.28567e-10
63.200000	3.33994e-10
63.150000	3.39511e-10
63.100000	3.45119e-10
63.050000	3.5082e-10
63.000000	3.56615e-10
62.950000	3.62506e-10
62.900000	3.68494e-10
62.850000	3.74581e-10
62.800000	3.80769e-10
62.750000	3.87059e-10
62.700000	3.93453e-10
62.650000	3.99952e-10
62.600000	4.06559e-10
62.550000	4.13276e-10
62.500000	4.20103e-10
62.450000	4.27043e-10
62.400000	4.34098e-10
62.350000	4.4127e-10
62.300000	4.4856e-10
62.250000	4.5597e-10
62.200000	4.63503e-10
62.150000	4.71161e-10
62.100000	4.78945e-10
62.050000	4.86858e-10
62.000000	4.94901e-10
61.950000	5.03078e-10
61.900000	5.1139e-10
61.850000	5.19839e-10
61.800000	5.28428e-10
61.750000	5.37158e-10
61.700000	5.46033e-10
61.650000	5.55055e-10
61.600000	5.64226e-10
61.550000	5.73549e-10
61.500000	5.83026e-10
61.450000	5.92659e-10
61.400000	6.02452e-10
61.350000	6.12406e-10
61.300000	6.22526e-10
61.250000	6.32812e-10
61.200000	6.43269e-10
61.150000	6.53898e-10
61.100000	6.64703e-10
61.050000	6.75687e-10
61.000000	6.86852e-10
60.950000	6.98202e-10
60.900000	7.0974e-10
60.850000	7.21469e-10
60.800000	7.33391e-10
60.750000	7.4551e-10
60.700000	7.5783e-10
60.650000	7.70354e-10
60.600000	7.83085e-10
60.550000	7.96026e-10
60.500000	8.09181e-10
60.450000	8.22554e-10
60.400000	8.36148e-10
60.350000	8.49967e-10
60.300000	8.64014e-10
60.250000	8.78293e-10
60.200000	8.92809e-10
60.150000	9.07565e-10
60.100000	9.22564e-10
60.050000	9.37812e-10
60.000000	9.53312e-10
59.950000	9.69068e-10
59.900000	9.85085e-10
59.850000	1.00137e-09
59.800000	1.01792e-09
59.750000	1.03474e-09
59.700000	1.05185e-09
59.650000	1.06923e-09
59.600000	1.0869e-09
59.550000	1.10487e-09
59.500000	1.12313e-09
59.450000	1.1417e-09
59.400000	1.16057e-09
59.350000	1.17975e-09
59.300000	1.19926e-09
59.250000	1.21908e-09
59.200000	1.23923e-09
59.150000	1.25972e-09
59.100000	1.28054e-09
59.050000	1.30171e-09
59.000000	1.32323e-09
58.950000	1.3451e-09
58.900000	1.36734e-09
58.850000	1.38994e-09
58.800000	1.41292e-09
58.750000	1.43628e-09
58.700000	1.46003e-09
58.650000	1.48416e-09
58.600000	1.5087e-09
58.550000	1.53364e-09
58.500000	1.559e-09
58.450000	1.58477e-09
58.400000	1.61097e-09
58.350000	1.63761e-09
58.300000	1.66469e-09
58.250000	1.69221e-09
58.200000	1.72019e-09
58.150000	1.74863e-09
58.100000	1.77754e-09
58.050000	1.80693e-09
58.000000	1.83681e-09
57.950000	1.86718e-09
57.900000	1.89805e-09
57.850000	1.92944e-09
57.800000	1.96134e-09
57.750000	1.99377e-09
57.700000	2.02674e-09
57.650000	2.06026e-09
57.600000	2.09433e-09
57.550000	2.12896e-09
57.500000	2.16416e-09
57.450000	2.19995e-09
57.400000	2.23633e-09
57.350000	2.27331e-09
57.300000	2.31091e-09
57.250000	2.34913e-09
57.200000	2.38797e-09
57.150000	2.42747e-09
57.100000	2.46761e-09
57.050000	2.50842e-09
57.000000	2.54991e-09
56.950000	2.59208e-09
56.900000	2.63495e-09
56.850000	2.67853e-09
56.800000	2.72283e-09
56.750000	2.76786e-09
56.700000	2.81364e-09
56.650000	2.86018e-09
56.600000	2.90748e-09
56.550000	2.95557e-09
56.500000	3.00446e-09
56.450000	3.05416e-09
56.400000	3.10467e-09
56.350000	3.15603e-09
56.300000	3.20823e-09
56.250000	3.2613e-09
56.200000	3.31525e-09
56.150000	3.37009e-09
56.100000	3.42583e-09
56.050000	3.4825e-09
56.000000	3.54011e-09
55.950000	3.59867e-09
55.900000	3.65821e-09
55.850000	3.71872e-09
55.800000	3.78024e-09
55.750000	3.84278e-09
55.700000	3.90635e-09
55.650000	3.97098e-09
55.600000	4.03667e-09
55.550000	4.10346e-09
55.500000	4.17135e-09
55.450000	4.24036e-09
55.400000	4.31051e-09
55.350000	4.38183e-09
55.300000	4.45433e-09
55.250000	4.52803e-09
55.200000	4.60295e-09
55.150000	4.67911e-09
55.100000	4.75653e-09
55.050000	4.83523e-09
55.000000	4.91523e-09
54.950000	4.99656e-09
54.900000	5.07924e-09
54.850000	5.16329e-09
54.800000	5.24873e-09
54.750000	5.33558e-09
54.700000	5.42387e-09
54.650000	5.51362e-09
54.600000	5.60486e-09
54.550000	5.69761e-09
54.500000	5.7919e-09
54.450000	5.88775e-09
54.400000	5.98519e-09
54.350000	6.08424e-09
54.300000	6.18493e-09
54.250000	6.28728e-09
54.200000	6.39134e-09
54.150000	6.49712e-09
54.100000	6.60464e-09
54.050000	6.71395e-09
54.000000	6.82508e-09
53.950000	6.93804e-09
53.900000	7.05287e-09
53.850000	7.1696e-09
53.800000	7.28827e-09
53.750000	7.40891e-09
53.700000	7.53154e-09
53.650000	7.6562e-09
53.600000	7.78293e-09
53.550000	7.91176e-09
53.500000	8.04273e-09
53.450000	8.17586e-09
53.400000	8.3112e-09
53.350000	8.44878e-09
53.300000	8.58864e-09
53.250000	8.73082e-09
53.200000	8.87535e-09
53.150000	9.02228e-09
53.100000	9.17164e-09
53.050000	9.32348e-09
53.000000	9.47783e-09
52.950000	9.63474e-09
52.900000	9.79425e-09
52.850000	9.95641e-09
52.800000	1.01212e-08
52.750000	1.02888e-08
52.700000	1.04592e-08
52.650000	1.06323e-08
52.600000	1.08084e-08
52.550000	1.09873e-08
52.500000	1.11693e-08
52.450000	1.13542e-08
52.400000	1.15422e-08
52.350000	1.17333e-08
52.300000	1.19276e-08
52.250000	1.21251e-08
52.200000	1.23259e-08
52.150000	1.253e-08
52.100000	1.27375e-08
52.050000	1.29485e-08
52.000000	1.31629e-08
51.950000	1.33809e-08
51.900000	1.36025e-08
51.850000	1.38277e-08
51.800000	1.40567e-08
51.750000	1.42895e-08
51.700000	1.45262e-08
51.650000	1.47668e-08
51.600000	1.50113e-08
51.550000	1.526e-08
51.500000	1.55127e-08
51.450000	1.57697e-08
51.400000	1.60309e-08
51.350000	1.62964e-08
51.300000	1.65663e-08
51.250000	1.68407e-08
51.200000	1.71197e-08
51.150000	1.74033e-08
51.100000	1.76915e-08
51.050000	1.79846e-08
51.000000	1.82825e-08
50.950000	1.85854e-08
50.900000	1.88933e-08
50.850000	1.92062e-08
50.800000	1.95244e-08
50.750000	1.98479e-08
50.700000	2.01767e-08
50.650000	2.0511e-08
50.600000	2.08508e-08
50.550000	2.11962e-08
50.500000	2.15474e-08
50.450000	2.19044e-08
50.400000	2.22674e-08
50.350000	2.26363e-08
50.300000	2.30114e-08
50.250000	2.33926e-08
50.200000	2.37803e-08
50.150000	2.41743e-08
50.100000	2.45749e-08
50.050000	2.49821e-08
50.000000	2.53961e-08
49.950000	2.58169e-08
49.900000	2.62447e-08
49.850000	2.66796e-08
49.800000	2.71218e-08
49.750000	2.75712e-08
49.700000	2.80282e-08
49.650000	2.84927e-08
49.600000	2.89649e-08
49.550000	2.94449e-08
49.500000	2.9933e-08
49.450000	3.04291e-08
49.400000	3.09334e-08
49.350000	3.14461e-08
49.300000	3.19673e-08
49.250000	3.24972e-08
49.200000	3.30358e-08
49.150000	3.35834e-08
49.100000	3.41401e-08
49.050000	3.4706e-08
49.000000	3.52814e-08
48.950000	3.58662e-08
48.900000	3.64608e-08
48.850000	3.70652e-08
48.800000	3.76797e-08
48.750000	3.83043e-08
48.700000	3.89394e-08
48.650000	3.95849e-08
48.600000	4.02412e-08
48.550000	4.09084e-08
48.500000	4.15866e-08
48.450000	4.22761e-08
48.400000	4.29771e-08
48.350000	4.36897e-08
48.300000	4.44141e-08
48.250000	4.51505e-08
48.200000	4.58992e-08
48.150000	4.66603e-08
48.100000	4.74341e-08
48.050000	4.82206e-08
48.000000	4.90203e-08
47.950000	4.98332e-08
47.900000	5.06596e-08
47.850000	5.14997e-08
47.800000	5.23538e-08
47.750000	5.32221e-08
47.700000	5.41048e-08
47.650000	5.50021e-08
47.600000	5.59143e-08
47.550000	5.68417e-08
47.500000	5.77845e-08
47.450000	5.87429e-08
47.400000	5.97173e-08
47.350000	6.07078e-08
47.300000	6.17148e-08
47.250000	6.27386e-08
47.200000	6.37793e-08
47.150000	6.48373e-08
47.100000	6.59129e-08
47.050000	6.70063e-08
47.000000	6.81179e-08
46.950000	6.9248e-08
46.900000	7.03968e-08
46.850000	7.15647e-08
46.800000	7.27521e-08
46.750000	7.39591e-08
46.700000	7.51862e-08
46.650000	7.64337e-08
46.600000	7.77019e-08
46.550000	7.89912e-08
46.500000	8.03019e-08
46.450000	8.16344e-08
46.400000	8.2989e-08
46.350000	8.43662e-08
46.300000	8.57662e-08
46.250000	8.71895e-08
46.200000	8.86364e-08
46.150000	9.01074e-08
46.100000	9.16028e-08
46.050000	9.3123e-08
46.000000	9.46686e-08
45.950000	9.62398e-08
45.900000	9.78371e-08
45.850000	9.9461e-08
45.800000	1.01112e-07
45.750000	1.0279e-07
45.700000	1.04496e-07
45.650000	1.06231e-07
45.600000	1.07994e-07
45.550000	1.09787e-07
45.500000	1.1161e-07
45.450000	1.13462e-07
45.400000	1.15346e-07
45.350000	1.17261e-07
45.300000	1.19208e-07
45.250000	1.21187e-07
45.200000	1.23199e-07
45.150000	1.25244e-07
45.100000	1.27324e-07
45.050000	1.29438e-07
45.000000	1.31587e-07
44.950000	1.33772e-07
44.900000	1.35994e-07
44.850000	1.38252e-07
44.800000	1.40548e-07
44.750000	1.42882e-07
44.700000	1.45254e-07
44.650000	1.47667e-07
44.600000	1.50119e-07
44.550000	1.52612e-07
44.500000	1.55147e-07
44.450000	1.57724e-07
44.400000	1.60343e-07
44.350000	1.63007e-07
44.300000	1.65714e-07
44.250000	1.68467e-07
44.200000	1.71265e-07
44.150000	1.7411e-07
44.100000	1.77002e-07
44.050000	1.79943e-07
44.000000	1.82932e-07
43.950000	1.85971e-07
43.900000	1.89061e-07
43.850000	1.92202e-07
43.800000	1.95395e-07
43.750000	1.98642e-07
43.700000	2.01942e-07
43.650000	2.05297e-07
43.600000	2.08709e-07
43.550000	2.12177e-07
43.500000	2.15703e-07
43.450000	2.19287e-07
43.400000	2.22931e-07
43.350000	2.26636e-07
43.300000	2.30402e-07
43.250000	2.34231e-07
43.200000	2.38124e-07
43.150000	2.42082e-07
43.100000	2.46105e-07
43.050000	2.50196e-07
43.000000	2.54355e-07
42.950000	2.58582e-07
42.900000	2.62881e-07
42.850000	2.67251e-07
42.800000	2.71693e-07
42.750000	2.7621e-07
42.700000	2.80802e-07
42.650000	2.8547e-07
42.600000	2.90216e-07
42.550000	2.95041e-07
42.500000	2.99947e-07
42.450000	3.04934e-07
42.400000	3.10004e-07
42.350000	3.15159e-07
42.300000	3.20399e-07
42.250000	3.25727e-07
42.200000	3.31144e-07
42.150000	3.3665e-07
42.100000	3.42249e-07
42.050000	3.47941e-07
42.000000	3.53727e-07
41.950000	3.59611e-07
41.900000	3.65592e-07
41.850000	3.71673e-07
41.800000	3.77855e-07
41.750000	3.8414e-07
41.700000	3.9053e-07
41.650000	3.97026e-07
41.600000	4.03631e-07
41.550000	4.10346e-07
41.500000	4.17172e-07
41.450000	4.24113e-07
41.400000	4.31169e-07
41.350000	4.38343e-07
41.300000	4.45636e-07
41.250000	4.53051e-07
41.200000	4.6059e-07
41.150000	4.68254e-07
41.100000	4.76046e-07
41.050000	4.83968e-07
41.000000	4.92022e-07
40.950000	5.0021e-07
40.900000	5.08535e-07
40.850000	5.16999e-07
40.800000	5.25604e-07
40.750000	5.34352e-07
40.700000	5.43247e-07
40.650000	5.5229e-07
40.600000	5.61483e-07
40.550000	5.7083e-07
40.500000	5.80333e-07
40.450000	5.89994e-07
40.400000	5.99817e-07
40.350000	6.09803e-07
40.300000	6.19956e-07
40.250000	6.30279e-07
40.200000	6.40773e-07
40.150000	6.51443e-07
40.100000	6.62291e-07
40.050000	6.7332e-07
40.000000	6.84533e-07
39.950000	6.95933e-07
39.900000	7.07524e-07
39.850000	7.19307e-07
39.800000	7.31288e-07
39.750000	7.43469e-07
39.700000	7.55852e-07
39.650000	7.68443e-07
39.600000	7.81244e-07
39.550000	7.94259e-07
39.500000	8.0749e-07
39.450000	8.20943e-07
39.400000	8.34621e-07
39.350000	8.48527e-07
39.300000	8.62665e-07
39.250000	8.77039e-07
39.200000	8.91653e-07
39.150000	9.06512e-07
39.100000	9.21619e-07
39.050000	9.36978e-07
39.000000	9.52593e-07
38.950000	9.6847e-07
38.900000	9.84611e-07
38.850000	1.00102e-06
38.800000	1.01771e-06
38.750000	1.03467e-06
38.700000	1.05192e-06
38.650000	1.06946e-06
38.600000	1.08729e-06
38.550000	1.10541e-06
38.500000	1.12384e-06
38.450000	1.14258e-06
38.400000	1.16163e-06
38.350000	1.181e-06
38.300000	1.2007e-06
38.250000	1.22072e-06
38.200000	1.24108e-06
38.150000	1.26178e-06
38.100000	1.28282e-06
38.050000	1.30422e-06
38.000000	1.32597e-06
37.950000	1.34809e-06
37.900000	1.37058e-06
37.850000	1.39344e-06
37.800000	1.41669e-06
37.750000	1.44032e-06
37.700000	1.46435e-06
37.650000	1.48878e-06
37.600000	1.51363e-06
37.550000	1.53888e-06
37.500000	1.56456e-06
37.450000	1.59067e-06
37.400000	1.61722e-06
37.350000	1.64421e-06
37.300000	1.67165e-06
37.250000	1.69955e-06
37.200000	1.72792e-06
37.150000	1.75677e-06
37.100000	1.78609e-06
37.050000	1.81591e-06
37.000000	1.84623e-06
36.950000	1.87705e-06
36.900000	1.90839e-06
36.850000	1.94026e-06
36.800000	1.97266e-06
36.750000	2.0056e-06
36.700000	2.03909e-06
36.650000	2.07315e-06
36.600000	2.10777e-06
36.550000	2.14298e-06
36.500000	2.17878e-06
36.450000	2.21517e-06
36.400000	2.25218e-06
36.350000	2.2898e-06
36.300000	2.32806e-06
36.250000	2.36695e-06
36.200000	2.4065e-06
36.150000	2.44671e-06
36.100000	2.4876e-06
36.050000	2.52917e-06
36.000000	2.57144e-06
35.950000	2.61442e-06
35.900000	2.65811e-06
35.850000	2.70254e-06
35.800000	2.74772e-06
35.750000	2.79365e-06
35.700000	2.84036e-06
35.650000	2.88784e-06
35.600000	2.93613e-06
35.550000	2.98522e-06
35.500000	3.03514e-06
35.450000	3.08589e-06
35.400000	3.1375e-06
35.350000	3.18997e-06
35.300000	3.24333e-06
35.250000	3.29758e-06
35.200000	3.35274e-06
35.150000	3.40882e-06
35.100000	3.46585e-06
35.050000	3.52384e-06
35.000000	3.5828e-06
34.950000	3.64275e-06
34.900000	3.7037e-06
34.850000	3.76568e-06
34.800000	3.8287e-06
34.750000	3.89278e-06
34.700000	3.95794e-06
34.650000	4.02419e-06
34.600000	4.09155e-06
34.550000	4.16005e-06
34.500000	4.2297e-06
34.450000	4.30052e-06
34.400000	4.37253e-06
34.350000	4.44574e-06
34.300000	4.52019e-06
34.250000	4.5959e-06
34.200000	4.67287e-06
34.150000	4.75114e-06
34.100000	4.83073e-06
34.050000	4.91165e-06
34.000000	4.99394e-06
33.950000	5.07761e-06
33.900000	5.16268e-06
33.850000	5.24919e-06
33.800000	5.33716e-06
33.750000	5.4266e-06
33.700000	5.51756e-06
33.650000	5.61004e-06
33.600000	5.70408e-06
33.550000	5.7997e-06
33.500000	5.89693e-06
33.450000	5.9958e-06
33.400000	6.09634e-06
33.350000	6.19856e-06
33.300000	6.30252e-06
33.250000	6.40822e-06
33.200000	6.5157e-06
33.150000	6.62499e-06
33.100000	6.73613e-06
33.050000	6.84914e-06
33.000000	6.96405e-06
32.950000	7.0809e-06
32.900000	7.19972e-06
32.850000	7.32055e-06
32.800000	7.44341e-06
32.750000	7.56834e-06
32.700000	7.69539e-06
32.650000	7.82457e-06
32.600000	7.95593e-06
32.550000	8.08952e-06
32.500000	8.22535e-06
32.450000	8.36348e-06
32.400000	8.50394e-06
32.350000	8.64677e-06
32.300000	8.79201e-06
32.250000	8.9397e-06
32.200000	9.08989e-06
32.150000	9.24262e-06
32.100000	9.39792e-06
32.050000	9.55585e-06
32.000000	9.71645e-06
31.950000	9.87976e-06
31.900000	1.00458e-05
31.850000	1.02147e-05
31.800000	1.03864e-05
31.750000	1.05611e-05
31.700000	1.07387e-05
31.650000	1.09193e-05
31.600000	1.11029e-05
31.550000	1.12897e-05
31.500000	1.14796e-05
31.450000	1.16727e-05
31.400000	1.18691e-05
31.350000	1.20688e-05
31.300000	1.22719e-05
31.250000	1.24785e-05
31.200000	1.26885e-05
31.150000	1.29021e-05
31.100000	1.31193e-05
31.050000	1.33402e-05
31.000000	1.35648e-05
30.950000	1.37933e-05
30.900000	1.40256e-05
30.850000	1.42619e-05
30.800000	1.45021e-05
30.750000	1.47465e-05
30.700000	1.49949e-05
30.650000	1.52476e-05
30.600000	1.55046e-05
30.550000	1.57659e-05
30.500000	1.60317e-05
30.450000	1.6302e-05
30.400000	1.65769e-05
30.350000	1.68564e-05
30.300000	1.71407e-05
30.250000	1.74298e-05
30.200000	1.77239e-05
30.150000	1.80229e-05
30.100000	1.8327e-05
30.050000	1.86363e-05
30.000000	1.89508e-05
29.950000	1.92707e-05
29.900000	1.95961e-05
29.850000	1.99269e-05
29.800000	2.02634e-05
29.750000	2.06056e-05
29.700000	2.09537e-05
29.650000	2.13077e-05
29.600000	2.16677e-05
29.550000	2.20338e-05
29.500000	2.24062e-05
29.450000	2.27849e-05
29.400000	2.317e-05
29.350000	2.35618e-05
29.300000	2.39602e-05
29.250000	2.43654e-05
29.200000	2.47775e-05
29.150000	2.51967e-05
29.100000	2.5623e-05
29.050000	2.60565e-05
29.000000	2.64975e-05
28.950000	2.6946e-05
28.900000	2.74022e-05
28.850000	2.78662e-05
28.800000	2.83381e-05
28.750000	2.8818e-05
28.700000	2.93062e-05
28.650000	2.98027e-05
28.600000	3.03078e-05
28.550000	3.08214e-05
28.500000	3.13439e-05
28.450000	3.18753e-05
28.400000	3.24157e-05
28.350000	3.29655e-05
28.300000	3.35247e-05
28.250000	3.40934e-05
28.200000	3.46719e-05
28.150000	3.52603e-05
28.100000	3.58589e-05
28.050000	3.64677e-05
28.000000	3.70869e-05
27.950000	3.77168e-05
27.900000	3.83574e-05
27.850000	3.90091e-05
27.800000	3.9672e-05
27.750000	4.03463e-05
27.700000	4.10322e-05
27.650000	4.17299e-05
27.600000	4.24396e-05
27.550000	4.31614e-05
27.500000	4.38958e-05
27.450000	4.46428e-05
27.400000	4.54026e-05
27.350000	4.61755e-05
27.300000	4.69618e-05
27.250000	4.77616e-05
27.200000	4.85753e-05
27.150000	4.9403e-05
27.100000	5.02449e-05
27.050000	5.11014e-05
27.000000	5.19728e-05
26.950000	5.28591e-05
26.900000	5.37608e-05
26.850000	5.46782e-05
26.800000	5.56113e-05
26.750000	5.65607e-05
26.700000	5.75265e-05
26.650000	5.8509e-05
26.600000	5.95086e-05
26.550000	6.05255e-05
26.500000	6.156e-05
26.450000	6.26125e-05
26.400000	6.36833e-05
26.350000	6.47727e-05
26.300000	6.58811e-05
26.250000	6.70087e-05
26.200000	6.8156e-05
26.150000	6.93232e-05
26.100000	7.05108e-05
26.050000	7.1719e-05
26.000000	7.29484e-05
25.950000	7.41991e-05
25.900000	7.54718e-05
25.850000	7.67666e-05
25.800000	7.80841e-05
25.750000	7.94247e-05
25.700000	8.07886e-05
25.650000	8.21765e-05
25.600000	8.35887e-05
25.550000	8.50257e-05
25.500000	8.64878e-05
25.450000	8.79757e-05
25.400000	8.94896e-05
25.350000	9.10302e-05
25.300000	9.25979e-05
25.250000	9.41932e-05
25.200000	9.58165e-05
25.150000	9.74685e-05
25.100000	9.91497e-05
25.050000	0.00010086
25.000000	0.000102602
24.950000	0.000104373
24.900000	0.000106177
24.850000	0.000108012
24.800000	0.000109879
24.750000	0.00011178
24.700000	0.000113715
24.650000	0.000115684
24.600000	0.000117688
24.550000	0.000119727
24.500000	0.000121803
24.450000	0.000123916
24.400000	0.000126067
24.350000	0.000128256
24.300000	0.000130485
24.250000	0.000132753
24.200000	0.000135062
24.150000	0.000137413
24.100000	0.000139806
24.050000	0.000142241
24.000000	0.000144721
23.950000	0.000147246
23.900000	0.000149816
23.850000	0.000152433
23.800000	0.000155097
23.750000	0.000157809
23.700000	0.000160571
23.650000	0.000163383
23.600000	0.000166246
23.550000	0.000169162
23.500000	0.00017213
23.450000	0.000175154
23.400000	0.000178232
23.350000	0.000181368
23.300000	0.000184561
23.250000	0.000187813
23.200000	0.000191125
23.150000	0.000194498
23.100000	0.000197935
23.050000	0.000201435
23.000000	0.000205
22.950000	0.000208632
22.900000	0.000212332
22.850000	0.000216102
22.800000	0.000219943
22.750000	0.000223856
22.700000	0.000227844
22.650000	0.000231907
22.600000	0.000236048
22.550000	0.000240268
22.500000	0.000244569
22.450000	0.000248953
22.400000	0.000253421
22.350000	0.000257977
22.300000	0.000262621
22.250000	0.000267356
22.200000	0.000272184
22.150000	0.000277107
22.100000	0.000282129
22.050000	0.00028725
22.000000	0.000292475
21.950000	0.000297804
21.900000	0.000303242
21.850000	0.000308792
21.800000	0.000314456
21.750000	0.000320237
21.700000	0.000326139
21.650000	0.000332166
21.600000	0.000338321
21.550000	0.000344609
21.500000	0.000351033
21.450000	0.000357599
21.400000	0.000364312
21.350000	0.000371176
21.300000	0.000378197
21.250000	0.000385383
21.200000	0.000392739
21.150000	0.000400274
21.100000	0.000407996
21.050000	0.000415914
21.000000	0.000424041
20.950000	0.000432389
20.900000	0.000440972
20.850000	0.000449809
20.800000	0.000458922
20.750000	0.00046834
20.700000	0.0004781
20.650000	0.000488253
20.600000	0.00049888
20.550000	0.000510115
20.500000	0.00052225
&
```
