## Supplementary material for "All-at-once RNA folding with 3D motif prediction framed by evolutionary information": RF02374_YenS.cacofold.helixcov

```
# RMs = 5 L = 173

# RM_HELIX NESTED 11-20 29-38, nbp = 10 nbp_cov = 0
# pvals: 0.786036,0.786036,0.786036,0.786036,0.786036,0.881267,0.786036,0.786036,0.786036,0.786036
# aggregated NONE
NESTED  ::::::::::<<<<<<<<<<_______>>>>>>>>>>:::::::::::::::::::::::::::::::::::::::::::::::::::::::::::::::::::::::::::::::::::::::::::::::::::::::::::::::::::::::::::::::::::::
        ::::::::::::::::::::::::::::::::::::::::::::::::::::::::::::::::::::::::::::::::::::::::::::::::::::::::::::::::::::::::::::::::::::::::::::::::::::::::::::::::::::::::::

# RM_HELIX NESTED 40-46 55-61, nbp = 7 nbp_cov = 0
# pvals: 0.786036,0.0605987,0.786036,0.786036,0.786036,0.786036,0.786036
# aggregated NONE
NESTED  ::::::::::::::::::::::::::::::::::::::<<<<<<<________>>>>>>>::::::::::::::::::::::::::::::::::::::::::::::::::::::::::::::::::::::::::::::::::::::::::::::::::::::::::::::
        ::::::::::::::::::::::::::::::::::::::::::::::::::::::::::::::::::::::::::::::::::::::::::::::::::::::::::::::::::::::::::::::::::::::::::::::::::::::::::::::::::::::::::

# RM_HELIX NESTED 87-91 99-103, nbp = 4 nbp_cov = 0
# pvals: 0.786036,0.786036,0.786036,0.786036
# aggregated NONE
NESTED  :::::::::::::::::::::::::::::::::::::::::::::::::::::::::::::::::::::::::::::::::::::<<-<<_______>>->>::::::::::::::::::::::::::::::::::::::::::::::::::::::::::::::::::::
        ::::::::::::::::::::::::::::::::::::::::::::::::::::::::::::::::::::::::::::::::::::::::::::::::::::::::::::::::::::::::::::::::::::::::::::::::::::::::::::::::::::::::::

# RM_HELIX NESTED 68-77 104-113, nbp = 10 nbp_cov = 0
# pvals: 0.786036,0.0409154,0.786036,0.807953,0.823063,0.786036,0.786036,0.034873,0.786036,0.786036
# aggregated NONE
NESTED  ::::::::::::::::::::::::::::::::::::::::::::::::::::::::::::::::::<<<<<<<<<<__________________________>>>>>>>>>>::::::::::::::::::::::::::::::::::::::::::::::::::::::::::
        ::::::::::::::::::::::::::::::::::::::::::::::::::::::::::::::::::::::::::::::::::::::::::::::::::::::::::::::::::::::::::::::::::::::::::::::::::::::::::::::::::::::::::

# RM_HELIX NESTED 137-150 157-170, nbp = 14 nbp_cov = 0
# pvals: 0.786036,0.974375,0.786036,0.786036,0.786036,0.786036,0.786036,0.786036,0.786036,0.786036,0.786036,0.786036,0.786036,0.786036
# aggregated NONE
NESTED  :::::::::::::::::::::::::::::::::::::::::::::::::::::::::::::::::::::::::::::::::::::::::::::::::::::::::::::::::::::::::::::::::::::<<<<<<<<<<<<<<______>>>>>>>>>>>>>>:::
        ::::::::::::::::::::::::::::::::::::::::::::::::::::::::::::::::::::::::::::::::::::::::::::::::::::::::::::::::::::::::::::::::::::::::::::::::::::::::::::::::::::::::::
```
