## Supplementary material for "All-at-once RNA folding with 3D motif prediction framed by evolutionary information": RF02374_YenS.cacofold.power

```
# Power analysis of CaCoFold structure
#
# Powertype = SINGLE SUBSTITUTIONS
# covary left_pos right_pos substitutions power
#----------------------------------------------------------------
11		38		0		0.00
12		37		2		0.00
13		36		1		0.00
14		35		0		0.00
15		34		1		0.00
16		33		3		0.02
17		32		1		0.00
18		31		0		0.00
19		30		1		0.00
20		29		3		0.02
40		61		0		0.00
41		60		3		0.02
42		59		0		0.00
43		58		0		0.00
44		57		1		0.00
45		56		1		0.00
46		55		0		0.00
68		113		3		0.02
69		112		5		0.11
70		111		2		0.00
71		110		4		0.07
72		109		2		0.00
73		108		1		0.00
74		107		1		0.00
75		106		1		0.00
76		105		0		0.00
77		104		1		0.00
87		103		0		0.00
88		102		1		0.00
90		100		0		0.00
91		99		0		0.00
137		170		1		0.00
138		169		6		0.16
139		168		1		0.00
140		167		0		0.00
141		166		0		0.00
142		165		0		0.00
143		164		1		0.00
144		163		0		0.00
145		162		0		0.00
146		161		0		0.00
147		160		0		0.00
148		159		1		0.00
149		158		0		0.00
150		157		0		0.00
#
# BPAIRS 45
# avg substitutions per BP 1.1
# BPAIRS expected to covary 0.4 +/- 0.6
# BPAIRS observed to covary 0
#
```
