## Supplementary material for "All-at-once RNA folding with 3D motif prediction framed by evolutionary information": RF02374_YenS.helixcov

```
# RMs = 7 L = 173

# RM_HELIX NESTED 11-21 29-38, nbp = 10 nbp_cov = 0
# pvals: 0.786036,0.786036,0.786036,0.786036,0.786036,0.914887,0.786036,0.786036,0.893397,0.786036
# aggregated NONE
NESTED  ::::::::::<<<<<-<<<<<______>>>>>>>>>>:::::::::::::::::::::::::::::::::::::::::::::::::::::::::::::::::::::::::::::::::::::::::::::::::::::::::::::::::::::::::::::::::::::
        ::::::::::::::::::::::::::::::::::::::::::::::::::::::::::::::::::::::::::::::::::::::::::::::::::::::::::::::::::::::::::::::::::::::::::::::::::::::::::::::::::::::::::

# RM_HELIX NESTED 40-47 54-61, nbp = 8 nbp_cov = 0
# pvals: 0.786036,0.0605987,0.786036,0.786036,0.786036,0.786036,0.786036,0.955225
# aggregated NONE
NESTED  ::::::::::::::::::::::::::::::::::::::<<<<<<<<______>>>>>>>>::::::::::::::::::::::::::::::::::::::::::::::::::::::::::::::::::::::::::::::::::::::::::::::::::::::::::::::
        ::::::::::::::::::::::::::::::::::::::::::::::::::::::::::::::::::::::::::::::::::::::::::::::::::::::::::::::::::::::::::::::::::::::::::::::::::::::::::::::::::::::::::

# RM_HELIX NESTED 77-79 86-88, nbp = 3 nbp_cov = 0
# pvals: 0.786036,0.786036,0.786036
# aggregated NONE
NESTED  :::::::::::::::::::::::::::::::::::::::::::::::::::::::::::::::::::::::::::<<<______>>>:::::::::::::::::::::::::::::::::::::::::::::::::::::::::::::::::::::::::::::::::::
        ::::::::::::::::::::::::::::::::::::::::::::::::::::::::::::::::::::::::::::::::::::::::::::::::::::::::::::::::::::::::::::::::::::::::::::::::::::::::::::::::::::::::::

# RM_HELIX NESTED 89-91 100-102, nbp = 3 nbp_cov = 0
# pvals: 0.786036,0.786036,0.786036
# aggregated NONE
NESTED  :::::::::::::::::::::::::::::::::::::::::::::::::::::::::::::::::::::::::::::::::::::::<<<________>>>:::::::::::::::::::::::::::::::::::::::::::::::::::::::::::::::::::::
        ::::::::::::::::::::::::::::::::::::::::::::::::::::::::::::::::::::::::::::::::::::::::::::::::::::::::::::::::::::::::::::::::::::::::::::::::::::::::::::::::::::::::::

# RM_HELIX NESTED 64-74 107-119, nbp = 10 nbp_cov = 0
# pvals: 0.786036,0.786036,0.786036,0.786036,0.0409154,0.786036,0.807953,0.823063,0.786036,0.786036
# aggregated NONE
NESTED  ::::::::::::::::::::::::::::::::::::::::::::::::::::::::::::::<<-<<<<<<<<________________________________>>>>>>>>->>::::::::::::::::::::::::::::::::::::::::::::::::::::::
        ::::::::::::::::::::::::::::::::::::::::::::::::::::::::::::::::::::::::::::::::::::::::::::::::::::::::::::::::::::::::::::::::::::::::::::::::::::::::::::::::::::::::::

# RM_HELIX NESTED 1-7 123-130, nbp = 7 nbp_cov = 0
# pvals: 0.786036,0.786036,0.786036,0.786036,0.786036,0.904713,0.904713
# aggregated NONE
NESTED  <<<<<<<________________________________________________________________________________________________________________>>>->>>>:::::::::::::::::::::::::::::::::::::::::::
        ::::::::::::::::::::::::::::::::::::::::::::::::::::::::::::::::::::::::::::::::::::::::::::::::::::::::::::::::::::::::::::::::::::::::::::::::::::::::::::::::::::::::::

# RM_HELIX NESTED 139-151 156-168, nbp = 13 nbp_cov = 0
# pvals: 0.786036,0.786036,0.786036,0.786036,0.786036,0.786036,0.786036,0.786036,0.786036,0.786036,0.786036,0.786036,0.786036
# aggregated NONE
NESTED  :::::::::::::::::::::::::::::::::::::::::::::::::::::::::::::::::::::::::::::::::::::::::::::::::::::::::::::::::::::::::::::::::::::::<<<<<<<<<<<<<____>>>>>>>>>>>>>:::::
        ::::::::::::::::::::::::::::::::::::::::::::::::::::::::::::::::::::::::::::::::::::::::::::::::::::::::::::::::::::::::::::::::::::::::::::::::::::::::::::::::::::::::::
```
