## Supplementary material for "All-at-once RNA folding with 3D motif prediction framed by evolutionary information": RF02374_YenS.surv

```
0.276716	0.0185185
0.040470	0.037037
-0.006779	0.87037
-0.054029	0.888889
-0.077653	0.907407
-0.195776	0.925926
-0.219401	0.962963
-0.243026	0.981481
-0.384773	1
&
7.765726	6.98763e-05
5.167016	0.000139753
5.119767	0.000209629
4.600025	0.000279505
3.796787	0.000489134
3.773162	0.000698763
3.749538	0.000838516
3.631415	0.00104814
3.607790	0.00125777
3.584165	0.00132765
3.324294	0.0014674
3.253420	0.00153728
3.158922	0.00160716
3.088048	0.00174691
3.040799	0.00181678
2.946300	0.00188666
2.922676	0.00195654
2.757303	0.00216617
2.710054	0.00223604
2.686429	0.00230592
2.591931	0.00237579
2.521057	0.00244567
2.473807	0.00251555
2.450183	0.00258542
2.332060	0.00279505
2.308435	0.00293481
2.284810	0.00335406
2.261186	0.00356369
2.237561	0.00363357
2.213936	0.00377332
2.166687	0.00419258
2.143063	0.00433233
2.119438	0.00440221
2.095813	0.00468171
2.072189	0.00475159
2.048564	0.00482147
2.024939	0.00489134
1.977690	0.00496122
1.954065	0.00503109
1.930441	0.00538048
1.906816	0.00579973
1.883192	0.00593949
1.835942	0.00635875
1.812318	0.00670813
1.788693	0.00705751
1.765068	0.00726714
1.717819	0.0076864
1.694194	0.0079659
1.670570	0.00817553
1.646945	0.00831528
1.623321	0.00845503
1.599696	0.00859479
1.576071	0.00873454
1.552447	0.00880442
1.528822	0.0091538
1.505197	0.00922367
1.481573	0.00929355
1.457948	0.00964293
1.434323	0.00978268
1.410699	0.00999231
1.387074	0.0104116
1.363450	0.0104814
1.339825	0.0106212
1.316200	0.0108308
1.292576	0.0110405
1.268951	0.01132
1.245326	0.0114597
1.221702	0.0117392
1.198077	0.0118091
1.174453	0.011879
1.150828	0.0120886
1.127203	0.0122284
1.103579	0.0123681
1.079954	0.0125079
1.056329	0.0127874
1.032705	0.0128572
1.009080	0.0131367
0.985455	0.0132765
0.961831	0.013556
0.938206	0.0136958
0.914582	0.0143246
0.890957	0.0148837
0.867332	0.0151632
0.843708	0.0153029
0.820083	0.0158619
0.796458	0.0161414
0.772834	0.0163511
0.749209	0.0167004
0.725584	0.0170498
0.701960	0.0171896
0.678335	0.0172595
0.654711	0.0176088
0.631086	0.0183076
0.607461	0.0188666
0.583837	0.0191461
0.560212	0.0195654
0.536587	0.0200545
0.512963	0.0207533
0.489338	0.021452
0.465713	0.022011
0.442089	0.0225002
0.418464	0.0229893
0.394840	0.0234086
0.371215	0.0240375
0.347590	0.0250856
0.323966	0.025435
0.300341	0.026553
0.276716	0.0276011
0.253092	0.0287192
0.229467	0.0294878
0.205842	0.0312347
0.182218	0.032772
0.158593	0.0341695
0.134969	0.0357767
0.111344	0.0371043
0.087719	0.038991
0.064095	0.040668
0.040470	0.042345
0.016845	0.0444413
-0.006779	0.878834
-0.030404	0.88114
-0.054029	0.885403
-0.077653	0.892041
-0.101278	0.898889
-0.124902	0.906156
-0.148527	0.913842
-0.172152	0.919922
-0.195776	0.926141
-0.219401	0.933897
-0.243026	0.940465
-0.266650	0.944728
-0.290275	0.949829
-0.313900	0.956048
-0.337524	0.96052
-0.361149	0.964712
-0.384773	0.969045
-0.408398	0.97177
-0.432023	0.975753
-0.455647	0.977919
-0.479272	0.979806
-0.502897	0.982182
-0.526521	0.983579
-0.550146	0.984767
-0.573771	0.986304
-0.597395	0.986933
-0.621020	0.98854
-0.644644	0.989029
-0.668269	0.990008
-0.691894	0.990567
-0.715518	0.991824
-0.739143	0.993152
-0.762768	0.993851
-0.786392	0.99434
-0.810017	0.994759
-0.833641	0.995179
-0.857266	0.995807
-0.880891	0.996157
-0.904515	0.996646
-0.928140	0.996786
-0.951765	0.997135
-0.975389	0.997415
-0.999014	0.997694
-1.022639	0.997974
-1.046263	0.998253
-1.093512	0.998393
-1.140762	0.998602
-1.164386	0.998812
-1.188011	0.999161
-1.211636	0.999231
-1.235260	0.999441
-1.306134	0.999511
-1.329759	0.99972
-1.353383	0.99986
-1.400633	0.99993
-1.447882	1
&
8.285468	3.48068e-06
8.167345	6.96136e-06
8.072846	1.0442e-05
8.049221	1.39227e-05
8.001972	1.74034e-05
7.860224	2.43648e-05
7.836600	2.78455e-05
7.789350	3.82875e-05
7.718476	4.17682e-05
7.694852	4.52489e-05
7.623978	4.87296e-05
7.600353	5.56909e-05
7.576729	5.91716e-05
7.529479	6.26523e-05
7.505855	7.30943e-05
7.482230	7.6575e-05
7.458606	8.70171e-05
7.434981	9.39784e-05
7.411356	0.00010094
7.387732	0.00010442
7.364107	0.000111382
7.340482	0.000128785
7.293233	0.000135747
7.269608	0.000142708
7.222359	0.000149669
7.198735	0.000156631
7.127861	0.000160111
7.104236	0.000163592
7.080611	0.000170553
7.056987	0.000174034
6.962488	0.000180995
6.915239	0.000184476
6.844365	0.000187957
6.631743	0.000191438
6.584494	0.000194918
6.489995	0.00020188
6.442746	0.000208841
6.419122	0.000219283
6.371872	0.000226244
6.324623	0.000233206
6.300998	0.000236686
6.277374	0.000243648
6.253749	0.000250609
6.230124	0.000261051
6.182875	0.000268013
6.159251	0.000278455
6.088377	0.000281935
6.064752	0.000292377
6.041127	0.000295858
6.017503	0.000302819
5.970253	0.000313261
5.946629	0.000320223
5.923004	0.000323703
5.828506	0.000327184
5.804881	0.000330665
5.781256	0.000334145
5.734007	0.000341107
5.663133	0.000351549
5.615884	0.00035503
5.521385	0.00035851
5.497761	0.000361991
5.474136	0.000365472
5.450512	0.000372433
5.426887	0.000379394
5.403262	0.000386356
5.379638	0.000389836
5.308764	0.000396798
5.285139	0.00040724
5.261514	0.000414201
5.237890	0.000421163
5.214265	0.000424643
5.190641	0.000428124
5.143391	0.000438566
5.119767	0.000442047
5.096142	0.000449008
5.072517	0.000452489
5.048893	0.00045945
5.001643	0.000480334
4.978019	0.000483815
4.954394	0.000497738
4.930770	0.000515141
4.907145	0.000529064
4.883520	0.000536025
4.859896	0.000563871
4.836271	0.000584755
4.812646	0.000616081
4.789022	0.000633484
4.765397	0.000636965
4.741772	0.000657849
4.718148	0.000678733
4.694523	0.000682214
4.670899	0.000689175
4.647274	0.000696136
4.623649	0.000703098
4.600025	0.000706578
4.552775	0.000720501
4.505526	0.000723982
4.481901	0.000730943
4.458277	0.000734424
4.434652	0.000741385
4.411028	0.000744866
4.387403	0.000755308
4.363778	0.000779673
4.340154	0.000783153
4.316529	0.000786634
4.292904	0.000793596
4.245655	0.000797076
4.222030	0.000824922
4.198406	0.000842325
4.174781	0.000870171
4.151157	0.000877132
4.127532	0.0009189
4.103907	0.000946746
4.080283	0.000981552
4.056658	0.000998956
4.033033	0.00103724
4.009409	0.00108597
3.985784	0.00116951
3.962159	0.00122868
3.938535	0.00128089
3.914910	0.00137487
3.891286	0.00145841
3.867661	0.0015141
3.844036	0.00159763
3.820412	0.00167073
3.796787	0.0017125
3.773162	0.00176819
3.749538	0.00184476
3.725913	0.00186565
3.702288	0.00189001
3.678664	0.00190393
3.655039	0.0019283
3.631415	0.00195614
3.607790	0.00197703
3.584165	0.00199791
3.560541	0.00202924
3.536916	0.00206753
3.513291	0.00209537
3.489667	0.0021441
3.466042	0.00217195
3.442417	0.00219631
3.418793	0.00222068
3.395168	0.00224852
3.371544	0.00225896
3.347919	0.00228333
3.324294	0.00232858
3.300670	0.00233554
3.277045	0.00234946
3.253420	0.00238079
3.229796	0.00239471
3.206171	0.00242604
3.182547	0.00245388
3.158922	0.00249565
3.135297	0.00253046
3.111673	0.0025409
3.088048	0.00260355
3.064423	0.00264184
3.040799	0.00267664
3.017174	0.00272189
2.993549	0.00275322
2.969925	0.00277062
2.946300	0.00280195
2.922676	0.00285416
2.899051	0.00290985
2.875426	0.00293422
2.851802	0.00296554
2.828177	0.00297946
2.804552	0.00301427
2.780928	0.00307692
2.757303	0.00310825
2.733678	0.00314654
2.710054	0.0031883
2.686429	0.00322659
2.662805	0.00328228
2.639180	0.00333101
2.615555	0.00336234
2.591931	0.00341107
2.568306	0.0034598
2.544681	0.00348764
2.521057	0.00351201
2.497432	0.00354682
2.473807	0.00359903
2.450183	0.00364079
2.426558	0.00368256
2.402934	0.00372781
2.379309	0.0037835
2.355684	0.00382527
2.332060	0.00385312
2.308435	0.00389488
2.284810	0.00394361
2.261186	0.00396798
2.237561	0.00407936
2.213936	0.00435433
2.190312	0.004504
2.166687	0.00471632
2.143063	0.00491124
2.119438	0.00511312
2.095813	0.00525583
2.072189	0.00548556
2.048564	0.00564219
2.024939	0.00579534
2.001315	0.00608075
1.977690	0.00629655
1.954065	0.0065402
1.930441	0.00683606
1.906816	0.007118
1.883192	0.00752872
1.859567	0.00800209
1.835942	0.00872607
1.812318	0.00934911
1.788693	0.00993735
1.765068	0.010449
1.741444	0.0109398
1.717819	0.0112879
1.694194	0.0116394
1.670570	0.0120188
1.646945	0.0122833
1.623321	0.0125861
1.599696	0.0128994
1.576071	0.0132057
1.552447	0.013432
1.528822	0.0136373
1.505197	0.0138218
1.481573	0.0140097
1.457948	0.0142116
1.434323	0.0144414
1.410699	0.0147302
1.387074	0.0150365
1.363450	0.0152837
1.339825	0.0155691
1.316200	0.015938
1.292576	0.0162583
1.268951	0.0165576
1.245326	0.0167664
1.221702	0.0170345
1.198077	0.0173408
1.174453	0.0175635
1.150828	0.0178837
1.127203	0.0181344
1.103579	0.0183989
1.079954	0.0187191
1.056329	0.0190115
1.032705	0.0193317
1.009080	0.0196693
0.985455	0.019993
0.961831	0.0203933
0.938206	0.0207901
0.914582	0.0212704
0.890957	0.0216324
0.867332	0.022071
0.843708	0.022527
0.820083	0.0230212
0.796458	0.0234389
0.772834	0.0240271
0.749209	0.0245423
0.725584	0.025054
0.701960	0.0255517
0.678335	0.0261504
0.654711	0.0266864
0.631086	0.0272363
0.607461	0.0279534
0.583837	0.028653
0.560212	0.029283
0.536587	0.0299199
0.512963	0.0307344
0.489338	0.0315454
0.465713	0.0322833
0.442089	0.0331117
0.418464	0.0339123
0.394840	0.034873
0.371215	0.0357779
0.347590	0.0368778
0.323966	0.0380752
0.300341	0.039363
0.276716	0.0409154
0.253092	0.0426871
0.229467	0.0442464
0.205842	0.0460181
0.182218	0.0478559
0.158593	0.0498851
0.134969	0.05181
0.111344	0.0537835
0.087719	0.0559868
0.064095	0.0583641
0.040470	0.0605987
0.016845	0.0635642
-0.006779	0.786036
-0.030404	0.794863
-0.054029	0.807953
-0.077653	0.823063
-0.101278	0.838928
-0.124902	0.854507
-0.148527	0.868312
-0.172152	0.881267
-0.195776	0.893397
-0.219401	0.904713
-0.243026	0.914887
-0.266650	0.923286
-0.290275	0.931236
-0.313900	0.938162
-0.337524	0.944424
-0.361149	0.95024
-0.384773	0.955225
-0.408398	0.959993
-0.432023	0.964139
-0.455647	0.967877
-0.479272	0.971239
-0.502897	0.974375
-0.526521	0.977198
-0.550146	0.979756
-0.573771	0.981932
-0.597395	0.983926
-0.621020	0.985858
-0.644644	0.987525
-0.668269	0.988789
-0.691894	0.989948
-0.715518	0.991027
-0.739143	0.992015
-0.762768	0.992802
-0.786392	0.993519
-0.810017	0.994243
-0.833641	0.994835
-0.857266	0.995444
-0.880891	0.995914
-0.904515	0.996505
-0.928140	0.996867
-0.951765	0.997344
-0.975389	0.997678
-0.999014	0.997967
-1.022639	0.998249
-1.046263	0.998528
-1.069888	0.998726
-1.093512	0.998924
-1.117137	0.999067
-1.140762	0.999199
-1.164386	0.9993
-1.188011	0.999412
-1.211636	0.999495
-1.235260	0.999544
-1.258885	0.999593
-1.282510	0.999631
-1.306134	0.999662
-1.329759	0.999739
-1.353383	0.999784
-1.377008	0.999809
-1.400633	0.999833
-1.424257	0.999857
-1.447882	0.999871
-1.471507	0.999878
-1.495131	0.999892
-1.518756	0.999913
-1.542381	0.999923
-1.566005	0.99993
-1.636879	0.999941
-1.660504	0.999951
-1.684128	0.999958
-1.707753	0.999962
-1.778627	0.999965
-1.802252	0.999972
-1.825876	0.999976
-1.849501	0.999986
-1.873125	0.99999
-1.896750	0.999993
-1.943999	0.999997
-2.180246	1
&
26.783557	2.57712e-12
26.759933	2.63321e-12
26.736308	2.69052e-12
26.712683	2.74908e-12
26.689059	2.80891e-12
26.665434	2.87004e-12
26.641809	2.93251e-12
26.618185	2.99633e-12
26.594560	3.06154e-12
26.570935	3.12816e-12
26.547311	3.19624e-12
26.523686	3.26579e-12
26.500062	3.33686e-12
26.476437	3.40947e-12
26.452812	3.48366e-12
26.429188	3.55947e-12
26.405563	3.63692e-12
26.381938	3.71606e-12
26.358314	3.79691e-12
26.334689	3.87953e-12
26.311064	3.96394e-12
26.287440	4.05019e-12
26.263815	4.13831e-12
26.240191	4.22834e-12
26.216566	4.32034e-12
26.192941	4.41433e-12
26.169317	4.51037e-12
26.145692	4.6085e-12
26.122067	4.70875e-12
26.098443	4.81119e-12
26.074818	4.91585e-12
26.051194	5.02279e-12
26.027569	5.13206e-12
26.003944	5.24369e-12
25.980320	5.35776e-12
25.956695	5.4743e-12
25.933070	5.59338e-12
25.909446	5.71504e-12
25.885821	5.83935e-12
25.862196	5.96636e-12
25.838572	6.09613e-12
25.814947	6.22872e-12
25.791323	6.36419e-12
25.767698	6.50261e-12
25.744073	6.64403e-12
25.720449	6.78853e-12
25.696824	6.93616e-12
25.673199	7.08701e-12
25.649575	7.24113e-12
25.625950	7.3986e-12
25.602325	7.55949e-12
25.578701	7.72388e-12
25.555076	7.89184e-12
25.531452	8.06345e-12
25.507827	8.23878e-12
25.484202	8.41793e-12
25.460578	8.60097e-12
25.436953	8.78798e-12
25.413328	8.97906e-12
25.389704	9.17429e-12
25.366079	9.37375e-12
25.342454	9.57755e-12
25.318830	9.78578e-12
25.295205	9.99853e-12
25.271581	1.02159e-11
25.247956	1.0438e-11
25.224331	1.06649e-11
25.200707	1.08968e-11
25.177082	1.11336e-11
25.153457	1.13757e-11
25.129833	1.1623e-11
25.106208	1.18756e-11
25.082583	1.21338e-11
25.058959	1.23975e-11
25.035334	1.2667e-11
25.011710	1.29423e-11
24.988085	1.32236e-11
24.964460	1.3511e-11
24.940836	1.38047e-11
24.917211	1.41047e-11
24.893586	1.44113e-11
24.869962	1.47245e-11
24.846337	1.50445e-11
24.822712	1.53714e-11
24.799088	1.57055e-11
24.775463	1.60468e-11
24.751839	1.63955e-11
24.728214	1.67517e-11
24.704589	1.71158e-11
24.680965	1.74877e-11
24.657340	1.78677e-11
24.633715	1.82559e-11
24.610091	1.86526e-11
24.586466	1.90579e-11
24.562841	1.94719e-11
24.539217	1.9895e-11
24.515592	2.03273e-11
24.491968	2.07689e-11
24.468343	2.12201e-11
24.444718	2.16811e-11
24.421094	2.21521e-11
24.397469	2.26334e-11
24.373844	2.3125e-11
24.350220	2.36274e-11
24.326595	2.41407e-11
24.302970	2.4665e-11
24.279346	2.52008e-11
24.255721	2.57482e-11
24.232097	2.63075e-11
24.208472	2.68789e-11
24.184847	2.74627e-11
24.161223	2.80592e-11
24.137598	2.86686e-11
24.113973	2.92913e-11
24.090349	2.99274e-11
24.066724	3.05774e-11
24.043100	3.12414e-11
24.019475	3.19199e-11
23.995850	3.26131e-11
23.972226	3.33213e-11
23.948601	3.40449e-11
23.924976	3.47841e-11
23.901352	3.55394e-11
23.877727	3.63111e-11
23.854102	3.70996e-11
23.830478	3.79051e-11
23.806853	3.87281e-11
23.783229	3.9569e-11
23.759604	4.04281e-11
23.735979	4.13058e-11
23.712355	4.22026e-11
23.688730	4.31188e-11
23.665105	4.40549e-11
23.641481	4.50113e-11
23.617856	4.59884e-11
23.594231	4.69867e-11
23.570607	4.80067e-11
23.546982	4.90488e-11
23.523358	5.01135e-11
23.499733	5.12012e-11
23.476108	5.23126e-11
23.452484	5.3448e-11
23.428859	5.46081e-11
23.405234	5.57933e-11
23.381610	5.70042e-11
23.357985	5.82414e-11
23.334360	5.95053e-11
23.310736	6.07967e-11
23.287111	6.21161e-11
23.263487	6.34641e-11
23.239862	6.48413e-11
23.216237	6.62483e-11
23.192613	6.76859e-11
23.168988	6.91546e-11
23.145363	7.06551e-11
23.121739	7.21882e-11
23.098114	7.37545e-11
23.074489	7.53547e-11
23.050865	7.69896e-11
23.027240	7.866e-11
23.003616	8.03665e-11
22.979991	8.211e-11
22.956366	8.38913e-11
22.932742	8.57112e-11
22.909117	8.75706e-11
22.885492	8.94702e-11
22.861868	9.1411e-11
22.838243	9.33938e-11
22.814618	9.54196e-11
22.790994	9.74893e-11
22.767369	9.96039e-11
22.743745	1.01764e-10
22.720120	1.03971e-10
22.696495	1.06226e-10
22.672871	1.0853e-10
22.649246	1.10884e-10
22.625621	1.13289e-10
22.601997	1.15745e-10
22.578372	1.18255e-10
22.554747	1.2082e-10
22.531123	1.2344e-10
22.507498	1.26116e-10
22.483874	1.28851e-10
22.460249	1.31645e-10
22.436624	1.34499e-10
22.413000	1.37415e-10
22.389375	1.40394e-10
22.365750	1.43438e-10
22.342126	1.46548e-10
22.318501	1.49725e-10
22.294876	1.52971e-10
22.271252	1.56287e-10
22.247627	1.59675e-10
22.224003	1.63136e-10
22.200378	1.66672e-10
22.176753	1.70285e-10
22.153129	1.73976e-10
22.129504	1.77747e-10
22.105879	1.816e-10
22.082255	1.85536e-10
22.058630	1.89557e-10
22.035005	1.93665e-10
22.011381	1.97862e-10
21.987756	2.0215e-10
21.964132	2.06531e-10
21.940507	2.11006e-10
21.916882	2.15579e-10
21.893258	2.2025e-10
21.869633	2.25022e-10
21.846008	2.29898e-10
21.822384	2.34879e-10
21.798759	2.39968e-10
21.775135	2.45167e-10
21.751510	2.50479e-10
21.727885	2.55906e-10
21.704261	2.6145e-10
21.680636	2.67113e-10
21.657011	2.729e-10
21.633387	2.78812e-10
21.609762	2.84851e-10
21.586137	2.91021e-10
21.562513	2.97325e-10
21.538888	3.03765e-10
21.515264	3.10344e-10
21.491639	3.17066e-10
21.468014	3.23933e-10
21.444390	3.30948e-10
21.420765	3.38115e-10
21.397140	3.45438e-10
21.373516	3.52918e-10
21.349891	3.60561e-10
21.326266	3.68368e-10
21.302642	3.76345e-10
21.279017	3.84494e-10
21.255393	3.92819e-10
21.231768	4.01324e-10
21.208143	4.10013e-10
21.184519	4.1889e-10
21.160894	4.27959e-10
21.137269	4.37224e-10
21.113645	4.46689e-10
21.090020	4.56359e-10
21.066395	4.66238e-10
21.042771	4.7633e-10
21.019146	4.86641e-10
20.995522	4.97174e-10
20.971897	5.07935e-10
20.948272	5.18929e-10
20.924648	5.3016e-10
20.901023	5.41634e-10
20.877398	5.53356e-10
20.853774	5.65331e-10
20.830149	5.77565e-10
20.806524	5.90064e-10
20.782900	6.02832e-10
20.759275	6.15876e-10
20.735651	6.29203e-10
20.712026	6.42817e-10
20.688401	6.56725e-10
20.664777	6.70934e-10
20.641152	6.85449e-10
20.617527	7.00279e-10
20.593903	7.15428e-10
20.570278	7.30905e-10
20.546653	7.46716e-10
20.523029	7.62869e-10
20.499404	7.7937e-10
20.475780	7.96228e-10
20.452155	8.1345e-10
20.428530	8.31044e-10
20.404906	8.49018e-10
20.381281	8.6738e-10
20.357656	8.86139e-10
20.334032	9.05302e-10
20.310407	9.2488e-10
20.286782	9.4488e-10
20.263158	9.65312e-10
20.239533	9.86185e-10
20.215909	1.00751e-09
20.192284	1.02929e-09
20.168659	1.05155e-09
20.145035	1.07428e-09
20.121410	1.09751e-09
20.097785	1.12123e-09
20.074161	1.14547e-09
20.050536	1.17023e-09
20.026911	1.19553e-09
20.003287	1.22137e-09
19.979662	1.24777e-09
19.956038	1.27474e-09
19.932413	1.30229e-09
19.908788	1.33044e-09
19.885164	1.35919e-09
19.861539	1.38857e-09
19.837914	1.41858e-09
19.814290	1.44923e-09
19.790665	1.48055e-09
19.767041	1.51254e-09
19.743416	1.54522e-09
19.719791	1.57861e-09
19.696167	1.61271e-09
19.672542	1.64756e-09
19.648917	1.68315e-09
19.625293	1.71951e-09
19.601668	1.75666e-09
19.578043	1.79461e-09
19.554419	1.83337e-09
19.530794	1.87298e-09
19.507170	1.91343e-09
19.483545	1.95476e-09
19.459920	1.99698e-09
19.436296	2.04011e-09
19.412671	2.08417e-09
19.389046	2.12918e-09
19.365422	2.17516e-09
19.341797	2.22213e-09
19.318172	2.27011e-09
19.294548	2.31913e-09
19.270923	2.3692e-09
19.247299	2.42035e-09
19.223674	2.47261e-09
19.200049	2.52599e-09
19.176425	2.58052e-09
19.152800	2.63623e-09
19.129175	2.69314e-09
19.105551	2.75127e-09
19.081926	2.81066e-09
19.058301	2.87132e-09
19.034677	2.9333e-09
19.011052	2.9966e-09
18.987428	3.06128e-09
18.963803	3.12734e-09
18.940178	3.19483e-09
18.916554	3.26377e-09
18.892929	3.3342e-09
18.869304	3.40614e-09
18.845680	3.47963e-09
18.822055	3.55471e-09
18.798430	3.6314e-09
18.774806	3.70974e-09
18.751181	3.78977e-09
18.727557	3.87153e-09
18.703932	3.95504e-09
18.680307	4.04035e-09
18.656683	4.1275e-09
18.633058	4.21653e-09
18.609433	4.30747e-09
18.585809	4.40037e-09
18.562184	4.49527e-09
18.538559	4.59221e-09
18.514935	4.69124e-09
18.491310	4.79239e-09
18.467686	4.89573e-09
18.444061	5.00129e-09
18.420436	5.10912e-09
18.396812	5.21927e-09
18.373187	5.33179e-09
18.349562	5.44673e-09
18.325938	5.56415e-09
18.302313	5.68409e-09
18.278688	5.80661e-09
18.255064	5.93177e-09
18.231439	6.05961e-09
18.207815	6.19021e-09
18.184190	6.32362e-09
18.160565	6.4599e-09
18.136941	6.5991e-09
18.113316	6.7413e-09
18.089691	6.88656e-09
18.066067	7.03494e-09
18.042442	7.18652e-09
18.018817	7.34135e-09
17.995193	7.49951e-09
17.971568	7.66107e-09
17.947944	7.8261e-09
17.924319	7.99468e-09
17.900694	8.16688e-09
17.877070	8.34279e-09
17.853445	8.52247e-09
17.829820	8.70602e-09
17.806196	8.89351e-09
17.782571	9.08503e-09
17.758947	9.28066e-09
17.735322	9.4805e-09
17.711697	9.68463e-09
17.688073	9.89315e-09
17.664448	1.01061e-08
17.640823	1.03237e-08
17.617199	1.0546e-08
17.593574	1.0773e-08
17.569949	1.10049e-08
17.546325	1.12418e-08
17.522700	1.14837e-08
17.499076	1.17309e-08
17.475451	1.19833e-08
17.451826	1.22412e-08
17.428202	1.25047e-08
17.404577	1.27737e-08
17.380952	1.30486e-08
17.357328	1.33294e-08
17.333703	1.36161e-08
17.310078	1.39091e-08
17.286454	1.42083e-08
17.262829	1.45139e-08
17.239205	1.48262e-08
17.215580	1.51451e-08
17.191955	1.54708e-08
17.168331	1.58036e-08
17.144706	1.61434e-08
17.121081	1.64906e-08
17.097457	1.68452e-08
17.073832	1.72074e-08
17.050207	1.75774e-08
17.026583	1.79554e-08
17.002958	1.83414e-08
16.979334	1.87357e-08
16.955709	1.91385e-08
16.932084	1.95499e-08
16.908460	1.99701e-08
16.884835	2.03994e-08
16.861210	2.08378e-08
16.837586	2.12857e-08
16.813961	2.17431e-08
16.790336	2.22104e-08
16.766712	2.26876e-08
16.743087	2.31751e-08
16.719463	2.36731e-08
16.695838	2.41817e-08
16.672213	2.47012e-08
16.648589	2.52318e-08
16.624964	2.57739e-08
16.601339	2.63275e-08
16.577715	2.6893e-08
16.554090	2.74706e-08
16.530465	2.80605e-08
16.506841	2.86632e-08
16.483216	2.92787e-08
16.459592	2.99074e-08
16.435967	3.05495e-08
16.412342	3.12054e-08
16.388718	3.18754e-08
16.365093	3.25597e-08
16.341468	3.32587e-08
16.317844	3.39726e-08
16.294219	3.47018e-08
16.270594	3.54466e-08
16.246970	3.62073e-08
16.223345	3.69843e-08
16.199721	3.7778e-08
16.176096	3.85886e-08
16.152471	3.94166e-08
16.128847	4.02623e-08
16.105222	4.11261e-08
16.081597	4.20084e-08
16.057973	4.29095e-08
16.034348	4.38299e-08
16.010723	4.477e-08
15.987099	4.57302e-08
15.963474	4.67109e-08
15.939850	4.77127e-08
15.916225	4.87358e-08
15.892600	4.97808e-08
15.868976	5.08481e-08
15.845351	5.19383e-08
15.821726	5.30517e-08
15.798102	5.4189e-08
15.774477	5.53506e-08
15.750853	5.65369e-08
15.727228	5.77487e-08
15.703603	5.89863e-08
15.679979	6.02504e-08
15.656354	6.15415e-08
15.632729	6.28601e-08
15.609105	6.42069e-08
15.585480	6.55825e-08
15.561855	6.69875e-08
15.538231	6.84225e-08
15.514606	6.98881e-08
15.490982	7.1385e-08
15.467357	7.29138e-08
15.443732	7.44753e-08
15.420108	7.60702e-08
15.396483	7.7699e-08
15.372858	7.93627e-08
15.349234	8.10618e-08
15.325609	8.27972e-08
15.301984	8.45697e-08
15.278360	8.63799e-08
15.254735	8.82288e-08
15.231111	9.01171e-08
15.207486	9.20457e-08
15.183861	9.40154e-08
15.160237	9.60271e-08
15.136612	9.80818e-08
15.112987	1.0018e-07
15.089363	1.02323e-07
15.065738	1.04512e-07
15.042113	1.06748e-07
15.018489	1.09031e-07
14.994864	1.11363e-07
14.971240	1.13744e-07
14.947615	1.16177e-07
14.923990	1.18661e-07
14.900366	1.21198e-07
14.876741	1.23789e-07
14.853116	1.26435e-07
14.829492	1.29138e-07
14.805867	1.31898e-07
14.782242	1.34717e-07
14.758618	1.37596e-07
14.734993	1.40537e-07
14.711369	1.4354e-07
14.687744	1.46606e-07
14.664119	1.49739e-07
14.640495	1.52937e-07
14.616870	1.56204e-07
14.593245	1.59541e-07
14.569621	1.62948e-07
14.545996	1.66428e-07
14.522371	1.69982e-07
14.498747	1.73612e-07
14.475122	1.77318e-07
14.451498	1.81104e-07
14.427873	1.8497e-07
14.404248	1.88918e-07
14.380624	1.92951e-07
14.356999	1.97069e-07
14.333374	2.01274e-07
14.309750	2.05569e-07
14.286125	2.09955e-07
14.262500	2.14435e-07
14.238876	2.19009e-07
14.215251	2.23681e-07
14.191627	2.28452e-07
14.168002	2.33324e-07
14.144377	2.383e-07
14.120753	2.43382e-07
14.097128	2.48571e-07
14.073503	2.53871e-07
14.049879	2.59283e-07
14.026254	2.6481e-07
14.002629	2.70454e-07
13.979005	2.76218e-07
13.955380	2.82105e-07
13.931756	2.88116e-07
13.908131	2.94255e-07
13.884506	3.00524e-07
13.860882	3.06926e-07
13.837257	3.13464e-07
13.813632	3.20141e-07
13.790008	3.26959e-07
13.766383	3.33921e-07
13.742758	3.41032e-07
13.719134	3.48293e-07
13.695509	3.55708e-07
13.671885	3.6328e-07
13.648260	3.71012e-07
13.624635	3.78908e-07
13.601011	3.86972e-07
13.577386	3.95206e-07
13.553761	4.03615e-07
13.530137	4.12202e-07
13.506512	4.20971e-07
13.482888	4.29925e-07
13.459263	4.39069e-07
13.435638	4.48406e-07
13.412014	4.57942e-07
13.388389	4.67678e-07
13.364764	4.77621e-07
13.341140	4.87774e-07
13.317515	4.98142e-07
13.293890	5.0873e-07
13.270266	5.19541e-07
13.246641	5.30581e-07
13.223017	5.41854e-07
13.199392	5.53365e-07
13.175767	5.6512e-07
13.152143	5.77123e-07
13.128518	5.8938e-07
13.104893	6.01896e-07
13.081269	6.14676e-07
13.057644	6.27726e-07
13.034019	6.41052e-07
13.010395	6.54659e-07
12.986770	6.68554e-07
12.963146	6.82742e-07
12.939521	6.97229e-07
12.915896	7.12022e-07
12.892272	7.27127e-07
12.868647	7.42551e-07
12.845022	7.58301e-07
12.821398	7.74382e-07
12.797773	7.90803e-07
12.774148	8.0757e-07
12.750524	8.2469e-07
12.726899	8.42171e-07
12.703275	8.60021e-07
12.679650	8.78247e-07
12.656025	8.96857e-07
12.632401	9.15859e-07
12.608776	9.35261e-07
12.585151	9.55072e-07
12.561527	9.753e-07
12.537902	9.95954e-07
12.514277	1.01704e-06
12.490653	1.03858e-06
12.467028	1.06056e-06
12.443404	1.08301e-06
12.419779	1.10593e-06
12.396154	1.12933e-06
12.372530	1.15323e-06
12.348905	1.17763e-06
12.325280	1.20254e-06
12.301656	1.22797e-06
12.278031	1.25394e-06
12.254406	1.28045e-06
12.230782	1.30753e-06
12.207157	1.33517e-06
12.183533	1.36339e-06
12.159908	1.3922e-06
12.136283	1.42162e-06
12.112659	1.45165e-06
12.089034	1.48232e-06
12.065409	1.51363e-06
12.041785	1.54559e-06
12.018160	1.57823e-06
11.994535	1.61155e-06
11.970911	1.64557e-06
11.947286	1.68031e-06
11.923662	1.71577e-06
11.900037	1.75197e-06
11.876412	1.78894e-06
11.852788	1.82667e-06
11.829163	1.8652e-06
11.805538	1.90454e-06
11.781914	1.9447e-06
11.758289	1.9857e-06
11.734664	2.02755e-06
11.711040	2.07029e-06
11.687415	2.11391e-06
11.663791	2.15845e-06
11.640166	2.20393e-06
11.616541	2.25035e-06
11.592917	2.29774e-06
11.569292	2.34612e-06
11.545667	2.39552e-06
11.522043	2.44594e-06
11.498418	2.49742e-06
11.474794	2.54998e-06
11.451169	2.60363e-06
11.427544	2.6584e-06
11.403920	2.71431e-06
11.380295	2.7714e-06
11.356670	2.82967e-06
11.333046	2.88915e-06
11.309421	2.94988e-06
11.285796	3.01188e-06
11.262172	3.07516e-06
11.238547	3.13976e-06
11.214923	3.20571e-06
11.191298	3.27304e-06
11.167673	3.34176e-06
11.144049	3.41192e-06
11.120424	3.48354e-06
11.096799	3.55664e-06
11.073175	3.63127e-06
11.049550	3.70745e-06
11.025925	3.78521e-06
11.002301	3.86459e-06
10.978676	3.94562e-06
10.955052	4.02833e-06
10.931427	4.11276e-06
10.907802	4.19894e-06
10.884178	4.28692e-06
10.860553	4.37672e-06
10.836928	4.46838e-06
10.813304	4.56194e-06
10.789679	4.65745e-06
10.766054	4.75493e-06
10.742430	4.85444e-06
10.718805	4.956e-06
10.695181	5.05967e-06
10.671556	5.16549e-06
10.647931	5.2735e-06
10.624307	5.38375e-06
10.600682	5.49627e-06
10.577057	5.61113e-06
10.553433	5.72836e-06
10.529808	5.84801e-06
10.506183	5.97013e-06
10.482559	6.09478e-06
10.458934	6.22201e-06
10.435310	6.35186e-06
10.411685	6.48439e-06
10.388060	6.61966e-06
10.364436	6.75772e-06
10.340811	6.89863e-06
10.317186	7.04244e-06
10.293562	7.18921e-06
10.269937	7.33901e-06
10.246312	7.4919e-06
10.222688	7.64793e-06
10.199063	7.80718e-06
10.175439	7.9697e-06
10.151814	8.13557e-06
10.128189	8.30485e-06
10.104565	8.4776e-06
10.080940	8.65391e-06
10.057315	8.83384e-06
10.033691	9.01747e-06
10.010066	9.20486e-06
9.986441	9.3961e-06
9.962817	9.59126e-06
9.939192	9.79043e-06
9.915568	9.99368e-06
9.891943	1.02011e-05
9.868318	1.04128e-05
9.844694	1.06287e-05
9.821069	1.08492e-05
9.797444	1.10741e-05
9.773820	1.13036e-05
9.750195	1.15378e-05
9.726570	1.17768e-05
9.702946	1.20207e-05
9.679321	1.22696e-05
9.655697	1.25235e-05
9.632072	1.27827e-05
9.608447	1.30471e-05
9.584823	1.33169e-05
9.561198	1.35922e-05
9.537573	1.38731e-05
9.513949	1.41597e-05
9.490324	1.44522e-05
9.466700	1.47506e-05
9.443075	1.50551e-05
9.419450	1.53657e-05
9.395826	1.56827e-05
9.372201	1.60061e-05
9.348576	1.63361e-05
9.324952	1.66727e-05
9.301327	1.70162e-05
9.277702	1.73667e-05
9.254078	1.77242e-05
9.230453	1.8089e-05
9.206829	1.84612e-05
9.183204	1.88408e-05
9.159579	1.92282e-05
9.135955	1.96234e-05
9.112330	2.00266e-05
9.088705	2.04379e-05
9.065081	2.08575e-05
9.041456	2.12855e-05
9.017831	2.17222e-05
8.994207	2.21677e-05
8.970582	2.26221e-05
8.946958	2.30857e-05
8.923333	2.35586e-05
8.899708	2.4041e-05
8.876084	2.45331e-05
8.852459	2.50351e-05
8.828834	2.55471e-05
8.805210	2.60694e-05
8.781585	2.66021e-05
8.757960	2.71455e-05
8.734336	2.76998e-05
8.710711	2.82651e-05
8.687087	2.88418e-05
8.663462	2.943e-05
8.639837	3.00298e-05
8.616213	3.06417e-05
8.592588	3.12657e-05
8.568963	3.19022e-05
8.545339	3.25513e-05
8.521714	3.32133e-05
8.498089	3.38885e-05
8.474465	3.45771e-05
8.450840	3.52793e-05
8.427216	3.59955e-05
8.403591	3.67258e-05
8.379966	3.74706e-05
8.356342	3.82301e-05
8.332717	3.90046e-05
8.309092	3.97944e-05
8.285468	4.05998e-05
8.261843	4.1421e-05
8.238218	4.22585e-05
8.214594	4.31123e-05
8.190969	4.3983e-05
8.167345	4.48708e-05
8.143720	4.5776e-05
8.120095	4.66989e-05
8.096471	4.76399e-05
8.072846	4.85993e-05
8.049221	4.95774e-05
8.025597	5.05747e-05
8.001972	5.15914e-05
7.978347	5.26279e-05
7.954723	5.36846e-05
7.931098	5.47618e-05
7.907474	5.586e-05
7.883849	5.69794e-05
7.860224	5.81206e-05
7.836600	5.92838e-05
7.812975	6.04696e-05
7.789350	6.16782e-05
7.765726	6.29102e-05
7.742101	6.41659e-05
7.718476	6.54457e-05
7.694852	6.67502e-05
7.671227	6.80796e-05
7.647603	6.94346e-05
7.623978	7.08155e-05
7.600353	7.22228e-05
7.576729	7.3657e-05
7.553104	7.51185e-05
7.529479	7.66079e-05
7.505855	7.81255e-05
7.482230	7.9672e-05
7.458606	8.12478e-05
7.434981	8.28534e-05
7.411356	8.44893e-05
7.387732	8.61561e-05
7.364107	8.78543e-05
7.340482	8.95844e-05
7.316858	9.1347e-05
7.293233	9.31425e-05
7.269608	9.49717e-05
7.245984	9.68351e-05
7.222359	9.87331e-05
7.198735	0.000100666
7.175110	0.000102636
7.151485	0.000104641
7.127861	0.000106684
7.104236	0.000108765
7.080611	0.000110883
7.056987	0.000113041
7.033362	0.000115238
7.009737	0.000117476
6.986113	0.000119754
6.962488	0.000122074
6.938864	0.000124435
6.915239	0.00012684
6.891614	0.000129288
6.867990	0.00013178
6.844365	0.000134317
6.820740	0.000136899
6.797116	0.000139528
6.773491	0.000142203
6.749866	0.000144925
6.726242	0.000147696
6.702617	0.000150516
6.678993	0.000153385
6.655368	0.000156305
6.631743	0.000159275
6.608119	0.000162298
6.584494	0.000165372
6.560869	0.0001685
6.537245	0.000171681
6.513620	0.000174917
6.489995	0.000178208
6.466371	0.000181555
6.442746	0.000184959
6.419122	0.000188419
6.395497	0.000191938
6.371872	0.000195515
6.348248	0.000199151
6.324623	0.000202848
6.300998	0.000206604
6.277374	0.000210422
6.253749	0.000214302
6.230124	0.000218244
6.206500	0.000222249
6.182875	0.000226317
6.159251	0.000230449
6.135626	0.000234646
6.112001	0.000238908
6.088377	0.000243236
6.064752	0.000247629
6.041127	0.000252088
6.017503	0.000256615
5.993878	0.000261208
5.970253	0.000265868
5.946629	0.000270596
5.923004	0.000275391
5.899380	0.000280254
5.875755	0.000285184
5.852130	0.000290182
5.828506	0.000295248
5.804881	0.000300381
5.781256	0.000305581
5.757632	0.000310848
5.734007	0.000316181
5.710382	0.000321579
5.686758	0.000327042
5.663133	0.000332569
5.639509	0.000338159
5.615884	0.00034381
5.592259	0.000349521
5.568635	0.000355292
5.545010	0.000361118
5.521385	0.000367
5.497761	0.000372934
5.474136	0.000378917
5.450512	0.000384948
5.426887	0.000391021
5.403262	0.000397134
5.379638	0.000403283
5.356013	0.000409462
5.332388	0.000415666
5.308764	0.000421889
5.285139	0.000428124
5.261514	0.000434364
5.237890	0.0004406
5.214265	0.00044682
5.190641	0.000453016
5.167016	0.000459171
5.143391	0.000465272
5.119767	0.0004713
5.096142	0.000477234
5.072517	0.000483047
5.048893	0.000488707
5.025268	0.000494174
5.001643	0.000499394
4.978019	0.000504293
4.954394	0.000508758
4.930770	0.000512585
&
```
