## Supplementary material for "All-at-once RNA folding with 3D motif prediction framed by evolutionary information": RF02375_Aar.cacofold.power

```
# Power analysis of CaCoFold structure 
#
# Powertype = SINGLE SUBSTITUTIONS
# covary  left_pos      right_pos    substitutions      power
#----------------------------------------------------------------
          12		59		6		0.16
          13		58		5		0.11
          14		57		3		0.02
          15		56		5		0.11
          16		55		2		0.00
          17		54		4		0.07
          18		51		8		0.24
          19		50		2		0.00
          20		49		9		0.28
          21		48		4		0.07
          22		46		1		0.00
          23		45		3		0.02
          24		44		3		0.02
          25		43		1		0.00
          26		42		2		0.00
          87		128		4		0.07
          88		127		0		0.00
          91		126		4		0.07
          92		125		3		0.02
          93		124		2		0.00
          94		123		2		0.00
          95		122		6		0.16
          96		121		6		0.16
          97		120		5		0.11
          148		173		0		0.00
          149		172		0		0.00
          150		171		0		0.00
          151		170		0		0.00
          153		168		0		0.00
          154		167		0		0.00
          155		166		0		0.00
          180		208		3		0.02
          181		207		3		0.02
          182		206		0		0.00
          183		205		0		0.00
          184		204		2		0.00
          185		203		0		0.00
          186		202		1		0.00
          187		201		1		0.00
          188		200		0		0.00
          189		199		0		0.00
          190		198		2		0.00
#
# BPAIRS 42
# avg substitutions per BP  2.4
# BPAIRS expected to covary 1.7 +/- 1.2
# BPAIRS observed to covary 0
#
```
