## Supplementary material for "All-at-once RNA folding with 3D motif prediction framed by evolutionary information": RF02375_Aar.power

```
# Power analysis of given structure
#
# Powertype = SINGLE SUBSTITUTIONS
# covary left_pos right_pos substitutions power
#----------------------------------------------------------------
13		58		5		0.11
14		57		3		0.02
15		56		5		0.11
16		55		2		0.00
17		54		4		0.07
18		51		8		0.24
19		50		2		0.00
20		49		9		0.28
21		48		4		0.07
22		46		1		0.00
23		45		3		0.02
26		39		0		0.00
27		38		2		0.00
28		37		3		0.02
73		233		4		0.07
74		232		9		0.28
75		231		5		0.11
78		228		11		0.35
79		227		10		0.32
80		226		9		0.28
84		223		3		0.02
85		220		0		0.00
86		219		5		0.11
87		218		7		0.20
88		217		1		0.00
91		126		4		0.07
92		125		3		0.02
94		123		2		0.00
96		121		6		0.16
97		120		5		0.11
100		119		5		0.11
148		173		0		0.00
149		172		0		0.00
150		171		0		0.00
151		170		0		0.00
153		168		0		0.00
154		167		0		0.00
155		166		0		0.00
156		165		2		0.00
181		207		3		0.02
182		206		0		0.00
183		205		0		0.00
184		204		2		0.00
185		203		0		0.00
186		202		1		0.00
187		201		1		0.00
188		200		0		0.00
189		199		0		0.00
190		198		2		0.00
#
# BPAIRS 49
# avg substitutions per BP 3.1
# BPAIRS expected to covary 3.2 +/- 1.6
# BPAIRS observed to covary 0
#
```
