## Supplementary material for "All-at-once RNA folding with 3D motif prediction framed by evolutionary information": RF02375_Aar.surv

```
6.949372	0.0204082
5.822544	0.0408163
5.165228	0.0612245
4.930472	0.0816327
4.648765	0.102041
3.709742	0.142857
3.334132	0.163265
1.127427	0.183673
0.094502	0.204082
0.000599	0.285714
-0.046352	0.755102
-0.187206	0.77551
-0.234157	0.795918
-0.375010	0.816327
-0.515864	0.836735
-0.562815	0.857143
-0.750620	0.877551
-0.797571	0.897959
-0.985375	0.918367
-1.267082	0.938776
-1.595741	0.959184
-1.736594	0.979592
-5.586590	1
&
14.008512	5.19292e-05
13.992048	0.000155788
13.146927	0.000207717
12.724366	0.000363504
12.442659	0.000415433
12.067050	0.000467363
11.644489	0.000571221
11.503636	0.00062315
10.987173	0.000675079
10.705466	0.000727008
10.470710	0.000830867
10.282905	0.000882796
10.142052	0.000986654
9.625589	0.00103858
9.531687	0.00109051
9.484735	0.00129823
9.437784	0.00155788
9.296931	0.0016098
9.109126	0.00176559
9.062175	0.00186945
9.015224	0.00202524
8.968273	0.0021291
8.921321	0.00223295
8.874370	0.00228488
8.827419	0.00238874
8.733517	0.00244067
8.686566	0.0024926
8.639614	0.00264839
8.498761	0.00275225
8.404859	0.00280418
8.357907	0.0028561
8.170103	0.00290803
8.123152	0.00295996
7.982298	0.00306382
7.935347	0.00327154
7.841445	0.0033754
7.794493	0.00342733
7.747542	0.00353118
7.653640	0.00363504
7.606689	0.0037389
7.559738	0.00384276
7.512786	0.00389469
7.465835	0.00399855
7.418884	0.00405048
7.278030	0.0041024
7.231079	0.00415433
7.184128	0.00425819
7.137177	0.00431012
7.090226	0.00441398
7.043275	0.0046217
6.996323	0.00482941
6.949372	0.0053487
6.855470	0.00545256
6.808519	0.00566028
6.761568	0.00581607
6.714616	0.00602378
6.667665	0.0062315
6.620714	0.006595
6.573763	0.00669886
6.526812	0.00680272
6.479861	0.00695851
6.385958	0.00706237
6.339007	0.00721815
6.292056	0.00742587
6.245105	0.00794516
6.198154	0.00799709
6.151202	0.00804902
6.057300	0.00830867
6.010349	0.00887989
5.963398	0.00903568
5.916447	0.00934725
5.869495	0.00945111
5.822544	0.00965883
5.775593	0.00981461
5.728642	0.0100223
5.681691	0.01023
5.634740	0.0104897
5.587788	0.0110609
5.540837	0.0114763
5.493886	0.0116321
5.446935	0.0121514
5.399984	0.012463
5.353033	0.0127226
5.306081	0.0130862
5.259130	0.0136054
5.212179	0.0136574
5.118277	0.0140209
5.071326	0.0141767
5.024374	0.0143844
4.977423	0.0145921
4.930472	0.0147998
4.883521	0.015371
4.789618	0.0157345
4.742667	0.0162538
4.695716	0.016877
4.648765	0.0173963
4.601814	0.0177598
4.554863	0.0179156
4.507911	0.0184868
4.460960	0.0187984
4.414009	0.0195254
4.367058	0.0198889
4.320107	0.0204082
4.273156	0.0208755
4.226204	0.0213948
4.179253	0.0220699
4.132302	0.0225892
4.085351	0.0232123
4.038400	0.0238355
3.991449	0.0247183
3.944497	0.0252376
3.897546	0.0258607
3.850595	0.0264319
3.803644	0.0269512
3.756693	0.0277302
3.709742	0.028561
3.662790	0.0295996
3.615839	0.0301708
3.568888	0.0310017
3.521937	0.0319364
3.474986	0.0327673
3.428035	0.0335462
3.381083	0.034481
3.334132	0.0357273
3.287181	0.0364543
3.240230	0.0369216
3.193279	0.0375967
3.146328	0.0390507
3.099376	0.0400893
3.052425	0.0406086
3.005474	0.0414395
2.958523	0.0425819
2.911572	0.0434647
2.864621	0.0448149
2.817669	0.04549
2.770718	0.046217
2.723767	0.0470478
2.676816	0.0475671
2.629865	0.0487615
2.582914	0.0497481
2.535962	0.050579
2.489011	0.0512541
2.442060	0.0527081
2.395109	0.0537986
2.348158	0.0554604
2.301206	0.0567586
2.254255	0.0576414
2.207304	0.0584722
2.160353	0.0596666
2.113402	0.0604975
2.066451	0.0611206
2.019499	0.0622111
1.972548	0.0636652
1.925597	0.064496
1.878646	0.0658462
1.831695	0.0670925
1.784744	0.0683388
1.737792	0.0694293
1.690841	0.0706756
1.643890	0.0721815
1.596939	0.0735317
1.549988	0.0746741
1.503037	0.0761282
1.456085	0.0783611
1.409134	0.0792958
1.362183	0.0807499
1.315232	0.0823597
1.268281	0.0841772
1.221330	0.0854754
1.174378	0.0872929
1.127427	0.0887469
1.080476	0.0906164
1.033525	0.0929013
0.986574	0.0941995
0.939623	0.0966921
0.892671	0.0993405
0.845720	0.101625
0.798769	0.103599
0.751818	0.105936
0.704867	0.107805
0.657916	0.110298
0.610964	0.1117
0.564013	0.113829
0.517062	0.115906
0.470111	0.118243
0.423160	0.120995
0.376209	0.123851
0.329257	0.127278
0.282306	0.130498
0.235355	0.132887
0.188404	0.135743
0.141453	0.139378
0.094502	0.142286
0.047550	0.146856
0.000599	0.296464
-0.046352	0.743366
-0.093303	0.751831
-0.140254	0.760814
-0.187206	0.768032
-0.234157	0.77551
-0.281108	0.781586
-0.328059	0.788441
-0.375010	0.795191
-0.421961	0.801371
-0.468913	0.806616
-0.515864	0.811861
-0.562815	0.81643
-0.609766	0.82396
-0.656717	0.829517
-0.703668	0.834813
-0.750620	0.84011
-0.797571	0.845147
-0.844522	0.850496
-0.891473	0.856208
-0.938424	0.861972
-0.985375	0.867477
-1.032327	0.873397
-1.079278	0.879057
-1.126229	0.883263
-1.173180	0.888093
-1.220131	0.89313
-1.267082	0.897907
-1.314034	0.902477
-1.360985	0.906372
-1.407936	0.909851
-1.454887	0.913538
-1.501838	0.917121
-1.548789	0.921172
-1.595741	0.924443
-1.642692	0.92787
-1.689643	0.930882
-1.736594	0.934829
-1.783545	0.93701
-1.830496	0.940697
-1.877448	0.942826
-1.924399	0.945786
-1.971350	0.94833
-2.018301	0.950356
-2.065252	0.952537
-2.112203	0.954874
-2.159155	0.956535
-2.206106	0.958612
-2.253057	0.959963
-2.300008	0.962196
-2.346959	0.964844
-2.393910	0.966298
-2.440862	0.967856
-2.487813	0.969154
-2.534764	0.97092
-2.581715	0.972426
-2.628666	0.973828
-2.675618	0.975697
-2.722569	0.97684
-2.769520	0.978553
-2.816471	0.979748
-2.863422	0.980994
-2.910373	0.982084
-2.957325	0.983227
-3.004276	0.984369
-3.051227	0.985148
-3.098178	0.985668
-3.145129	0.986135
-3.192080	0.98707
-3.239032	0.987537
-3.285983	0.988056
-3.332934	0.988939
-3.379885	0.989355
-3.426836	0.989718
-3.473787	0.990289
-3.520739	0.990757
-3.567690	0.991276
-3.614641	0.991691
-3.661592	0.991951
-3.708543	0.992159
-3.755494	0.992626
-3.802446	0.993145
-3.849397	0.993405
-3.896348	0.993924
-3.943299	0.994444
-3.990250	0.994807
-4.037201	0.995067
-4.084153	0.995378
-4.131104	0.995534
-4.178055	0.995586
-4.225006	0.996105
-4.271957	0.996261
-4.318908	0.996417
-4.365860	0.996677
-4.412811	0.996728
-4.459762	0.996832
-4.506713	0.99704
-4.553664	0.997196
-4.600615	0.997352
-4.647567	0.997559
-4.694518	0.997871
-4.741469	0.998079
-4.788420	0.998442
-4.882322	0.998546
-4.929274	0.998598
-4.976225	0.999013
-5.023176	0.999117
-5.070127	0.999221
-5.164030	0.999325
-5.257932	0.999481
-5.351834	0.999533
-5.445737	0.999585
-5.492688	0.999636
-5.633541	0.999688
-5.727444	0.99974
-5.774395	0.999792
-5.868297	0.999948
-6.103053	1
&
14.649364	2.58987e-06
14.320706	5.17974e-06
14.273755	7.76961e-06
14.038999	1.29493e-05
13.851194	2.07189e-05
13.710341	2.33088e-05
13.663390	2.58987e-05
13.522536	2.84886e-05
13.475585	3.36683e-05
13.334731	3.62582e-05
13.287780	3.8848e-05
13.146927	4.14379e-05
13.099976	4.66176e-05
13.053024	5.17974e-05
12.912171	5.43872e-05
12.818269	5.69771e-05
12.771317	6.73366e-05
12.724366	8.02859e-05
12.630464	8.28758e-05
12.583513	8.54657e-05
12.536562	8.80555e-05
12.489610	9.58251e-05
12.442659	0.000101005
12.348757	0.000103595
12.301806	0.000108774
12.254854	0.000116544
12.207903	0.000139853
12.160952	0.000155392
12.114001	0.000160572
12.067050	0.000168341
12.020099	0.000176111
11.973147	0.000183881
11.926196	0.000209779
11.879245	0.000238268
11.832294	0.000246038
11.785343	0.000258987
11.738392	0.000287475
11.691440	0.000303015
11.644489	0.000318554
11.597538	0.000326323
11.550587	0.000334093
11.503636	0.000362582
11.456685	0.00040143
11.409733	0.000416969
11.362782	0.000419559
11.315831	0.000432508
11.268880	0.000453227
11.221929	0.000468766
11.174978	0.000489485
11.128026	0.000520564
11.081075	0.000538693
11.034124	0.000564591
10.987173	0.000611209
10.940222	0.000637108
10.893271	0.000644877
10.846319	0.000670776
10.799368	0.000717394
10.752417	0.000738113
10.705466	0.000764011
10.658515	0.00078732
10.611564	0.000800269
10.564612	0.000865016
10.517661	0.000888325
10.470710	0.000911634
10.423759	0.000953072
10.376808	0.00101005
10.329857	0.00105667
10.282905	0.00109551
10.235954	0.0011499
10.189003	0.00118875
10.142052	0.00124055
10.095101	0.00128716
10.048150	0.00133378
10.001198	0.00142443
9.954247	0.00150212
9.907296	0.00160572
9.860345	0.00166011
9.813394	0.00171708
9.766442	0.00179219
9.719491	0.00185953
9.672540	0.00192427
9.625589	0.00203046
9.578638	0.00210038
9.531687	0.00217031
9.484735	0.00228685
9.437784	0.00236196
9.390833	0.00243966
9.343882	0.00251994
9.296931	0.00259505
9.249980	0.00266497
9.203028	0.00275821
9.156077	0.00289029
9.109126	0.00301202
9.062175	0.0030923
9.015224	0.00325287
8.968273	0.00334093
8.921321	0.0034497
8.874370	0.00358438
8.827419	0.00370351
8.780468	0.00381747
8.733517	0.00394955
8.686566	0.00402207
8.639614	0.00412566
8.592663	0.00427069
8.545712	0.0044468
8.498761	0.00458925
8.451810	0.0047291
8.404859	0.00497514
8.357907	0.00512794
8.310956	0.00522894
8.264005	0.00539211
8.217054	0.00553714
8.170103	0.00566663
8.123152	0.00580907
8.076200	0.00596965
8.029249	0.00617425
7.982298	0.00632705
7.935347	0.00652388
7.888396	0.00676733
7.841445	0.00697452
7.794493	0.0072594
7.747542	0.00751062
7.700591	0.00770227
7.653640	0.00794572
7.606689	0.0081555
7.559738	0.00837304
7.512786	0.00861908
7.465835	0.0088444
7.418884	0.00911893
7.371933	0.00931317
7.324982	0.00955661
7.278030	0.00981819
7.231079	0.0100254
7.184128	0.0102844
7.137177	0.0106651
7.090226	0.0110173
7.043275	0.0113618
6.996323	0.0117114
6.949372	0.0120636
6.902421	0.0125065
6.855470	0.012939
6.808519	0.0133119
6.761568	0.0136745
6.714616	0.0140759
6.667665	0.0145007
6.620714	0.0148762
6.573763	0.0152466
6.526812	0.0156661
6.479861	0.0160779
6.432909	0.0164742
6.385958	0.0169015
6.339007	0.0174298
6.292056	0.0179685
6.245105	0.0184269
6.198154	0.0189501
6.151202	0.0194629
6.104251	0.02003
6.057300	0.0205532
6.010349	0.0211022
5.963398	0.0216461
5.916447	0.0221952
5.869495	0.0227546
5.822544	0.0234642
5.775593	0.024021
5.728642	0.0247048
5.681691	0.0253341
5.634740	0.025909
5.587788	0.026541
5.540837	0.0272169
5.493886	0.0277194
5.446935	0.0283409
5.399984	0.0290609
5.353033	0.0297006
5.306081	0.0303248
5.259130	0.0309748
5.212179	0.0316974
5.165228	0.0323578
5.118277	0.0330623
5.071326	0.033834
5.024374	0.0345877
4.977423	0.0353983
4.930472	0.036209
4.883521	0.0371154
4.836570	0.0378561
4.789618	0.0384621
4.742667	0.0391588
4.695716	0.0398529
4.648765	0.040591
4.601814	0.0415078
4.554863	0.0423987
4.507911	0.0431835
4.460960	0.0439475
4.414009	0.0448436
4.367058	0.0456102
4.320107	0.0465114
4.273156	0.0473273
4.226204	0.0481949
4.179253	0.049034
4.132302	0.0498161
4.085351	0.0506293
4.038400	0.0514788
3.991449	0.0522998
3.944497	0.0532011
3.897546	0.0540557
3.850595	0.0549156
3.803644	0.0557935
3.756693	0.0566042
3.709742	0.0575365
3.662790	0.0585025
3.615839	0.0594349
3.568888	0.0604216
3.521937	0.0613592
3.474986	0.062276
3.428035	0.0631695
3.381083	0.0641459
3.334132	0.0650938
3.287181	0.0662229
3.240230	0.06729
3.193279	0.0684399
3.146328	0.0697011
3.099376	0.0709909
3.052425	0.072234
3.005474	0.0732907
2.958523	0.074482
2.911572	0.0759349
2.864621	0.0774189
2.817669	0.0786854
2.770718	0.0802212
2.723767	0.0816171
2.676816	0.0828836
2.629865	0.0842665
2.582914	0.0858515
2.535962	0.0874806
2.489011	0.0888791
2.442060	0.0903916
2.395109	0.0920128
2.348158	0.0934632
2.301206	0.0950145
2.254255	0.0967135
2.207304	0.0983477
2.160353	0.100186
2.113402	0.101986
2.066451	0.103874
2.019499	0.105791
1.972548	0.107446
1.925597	0.109383
1.878646	0.111398
1.831695	0.113338
1.784744	0.115311
1.737792	0.117318
1.690841	0.119481
1.643890	0.121644
1.596939	0.123721
1.549988	0.125995
1.503037	0.128561
1.456085	0.13097
1.409134	0.133782
1.362183	0.136722
1.315232	0.139361
1.268281	0.142078
1.221330	0.144875
1.174378	0.14777
1.127427	0.150754
1.080476	0.153706
1.033525	0.156798
0.986574	0.15994
0.939623	0.163169
0.892671	0.166099
0.845720	0.169424
0.798769	0.172866
0.751818	0.176313
0.704867	0.179791
0.657916	0.183438
0.610964	0.187126
0.564013	0.190809
0.517062	0.194566
0.470111	0.198169
0.423160	0.201896
0.376209	0.206024
0.329257	0.210442
0.282306	0.21485
0.235355	0.219385
0.188404	0.224309
0.141453	0.229499
0.094502	0.234748
0.047550	0.240638
0.000599	0.311048
-0.046352	0.472348
-0.093303	0.49575
-0.140254	0.514651
-0.187206	0.531677
-0.234157	0.547291
-0.281108	0.563527
-0.328059	0.578908
-0.375010	0.592891
-0.421961	0.607661
-0.468913	0.622661
-0.515864	0.637387
-0.562815	0.651158
-0.609766	0.665482
-0.656717	0.679087
-0.703668	0.692489
-0.750620	0.705654
-0.797571	0.718859
-0.844522	0.731607
-0.891473	0.744113
-0.938424	0.756563
-0.985375	0.767596
-1.032327	0.778465
-1.079278	0.788498
-1.126229	0.798003
-1.173180	0.807697
-1.220131	0.816689
-1.267082	0.825969
-1.314034	0.834077
-1.360985	0.841922
-1.407936	0.849858
-1.454887	0.857751
-1.501838	0.865099
-1.548789	0.87184
-1.595741	0.878359
-1.642692	0.884083
-1.689643	0.889944
-1.736594	0.89546
-1.783545	0.900518
-1.830496	0.905615
-1.877448	0.910473
-1.924399	0.914881
-1.971350	0.919502
-2.018301	0.923837
-2.065252	0.927797
-2.112203	0.931387
-2.159155	0.935116
-2.206106	0.938496
-2.253057	0.941746
-2.300008	0.94481
-2.346959	0.947773
-2.393910	0.950741
-2.440862	0.953411
-2.487813	0.956192
-2.534764	0.958572
-2.581715	0.96096
-2.628666	0.963094
-2.675618	0.965073
-2.722569	0.966979
-2.769520	0.968639
-2.816471	0.970341
-2.863422	0.971861
-2.910373	0.973394
-2.957325	0.974912
-3.004276	0.976417
-3.051227	0.977621
-3.098178	0.978833
-3.145129	0.980081
-3.192080	0.9812
-3.239032	0.982039
-3.285983	0.98299
-3.332934	0.983992
-3.379885	0.984865
-3.426836	0.985769
-3.473787	0.986577
-3.520739	0.987411
-3.567690	0.988087
-3.614641	0.988768
-3.661592	0.989382
-3.708543	0.990094
-3.755494	0.990721
-3.802446	0.991314
-3.849397	0.99185
-3.896348	0.992404
-3.943299	0.992979
-3.990250	0.99343
-4.037201	0.993919
-4.084153	0.994375
-4.131104	0.994781
-4.178055	0.995095
-4.225006	0.995424
-4.271957	0.995804
-4.318908	0.996151
-4.365860	0.996467
-4.412811	0.996729
-4.459762	0.996993
-4.506713	0.997252
-4.553664	0.997493
-4.600615	0.997716
-4.647567	0.99791
-4.694518	0.998102
-4.741469	0.998236
-4.788420	0.998358
-4.835371	0.998495
-4.882322	0.998614
-4.929274	0.998718
-4.976225	0.998827
-5.023176	0.998949
-5.070127	0.999034
-5.117078	0.999099
-5.164030	0.999163
-5.210981	0.999208
-5.257932	0.99927
-5.304883	0.999329
-5.351834	0.99941
-5.398785	0.999443
-5.445737	0.99949
-5.492688	0.999523
-5.539639	0.999573
-5.586590	0.999599
-5.633541	0.99963
-5.680492	0.999666
-5.727444	0.99971
-5.774395	0.999731
-5.821346	0.99977
-5.868297	0.999795
-5.915248	0.999808
-5.962199	0.999832
-6.009151	0.99986
-6.056102	0.999873
-6.103053	0.999883
-6.150004	0.999896
-6.196955	0.999915
-6.243906	0.99992
-6.290858	0.999927
-6.337809	0.99994
-6.384760	0.999946
-6.431711	0.999948
-6.478662	0.999951
-6.525613	0.999969
-6.572565	0.999972
-6.619516	0.999974
-6.666467	0.999977
-6.713418	0.999979
-6.807320	0.999982
-6.901223	0.999984
-6.948174	0.999987
-7.089027	0.99999
-7.135979	0.999992
-7.229881	0.999995
-7.652442	0.999997
-7.699393	1
&
39.721289	1.95847e-25
39.674338	2.13018e-25
39.627387	2.31695e-25
39.580435	2.52009e-25
39.533484	2.74104e-25
39.486533	2.98135e-25
39.439582	3.24273e-25
39.392631	3.52701e-25
39.345679	3.83621e-25
39.298728	4.17252e-25
39.251777	4.53829e-25
39.204826	4.93613e-25
39.157875	5.36883e-25
39.110924	5.83945e-25
39.063972	6.35131e-25
39.017021	6.90803e-25
38.970070	7.51354e-25
38.923119	8.17211e-25
38.876168	8.88839e-25
38.829217	9.66743e-25
38.782265	1.05147e-24
38.735314	1.14363e-24
38.688363	1.24386e-24
38.641412	1.35287e-24
38.594461	1.47143e-24
38.547510	1.60038e-24
38.500558	1.74063e-24
38.453607	1.89317e-24
38.406656	2.05906e-24
38.359705	2.2395e-24
38.312754	2.43574e-24
38.265803	2.64917e-24
38.218851	2.8813e-24
38.171900	3.13376e-24
38.124949	3.40833e-24
38.077998	3.70696e-24
38.031047	4.03175e-24
37.984096	4.38498e-24
37.937144	4.76916e-24
37.890193	5.18698e-24
37.843242	5.6414e-24
37.796291	6.13562e-24
37.749340	6.67312e-24
37.702389	7.25769e-24
37.655437	7.89346e-24
37.608486	8.58491e-24
37.561535	9.33691e-24
37.514584	1.01548e-23
37.467633	1.10442e-23
37.420682	1.20116e-23
37.373730	1.30637e-23
37.326779	1.42078e-23
37.279828	1.54522e-23
37.232877	1.68055e-23
37.185926	1.82774e-23
37.138975	1.9878e-23
37.092023	2.16189e-23
37.045072	2.35121e-23
36.998121	2.55711e-23
36.951170	2.78103e-23
36.904219	3.02455e-23
36.857267	3.2894e-23
36.810316	3.57743e-23
36.763365	3.89067e-23
36.716414	4.23133e-23
36.669463	4.60181e-23
36.622512	5.00471e-23
36.575560	5.44288e-23
36.528609	5.91941e-23
36.481658	6.43764e-23
36.434707	7.00122e-23
36.387756	7.61413e-23
36.340805	8.28068e-23
36.293853	9.00556e-23
36.246902	9.79387e-23
36.199951	1.06512e-22
36.153000	1.15835e-22
36.106049	1.25974e-22
36.059098	1.37e-22
36.012146	1.48991e-22
35.965195	1.62031e-22
35.918244	1.76212e-22
35.871293	1.91634e-22
35.824342	2.08405e-22
35.777391	2.26644e-22
35.730439	2.46478e-22
35.683488	2.68047e-22
35.636537	2.91503e-22
35.589586	3.17011e-22
35.542635	3.4475e-22
35.495684	3.74916e-22
35.448732	4.0772e-22
35.401781	4.43394e-22
35.354830	4.82187e-22
35.307879	5.24374e-22
35.260928	5.70251e-22
35.213977	6.2014e-22
35.167025	6.74392e-22
35.120074	7.33388e-22
35.073123	7.97544e-22
35.026172	8.6731e-22
34.979221	9.43177e-22
34.932270	1.02568e-21
34.885318	1.11539e-21
34.838367	1.21295e-21
34.791416	1.31904e-21
34.744465	1.43441e-21
34.697514	1.55986e-21
34.650562	1.69628e-21
34.603611	1.84462e-21
34.556660	2.00594e-21
34.509709	2.18135e-21
34.462758	2.37211e-21
34.415807	2.57953e-21
34.368855	2.80509e-21
34.321904	3.05036e-21
34.274953	3.31707e-21
34.228002	3.60709e-21
34.181051	3.92246e-21
34.134100	4.2654e-21
34.087148	4.6383e-21
34.040197	5.0438e-21
33.993246	5.48473e-21
33.946295	5.96419e-21
33.899344	6.48554e-21
33.852393	7.05246e-21
33.805441	7.66891e-21
33.758490	8.33923e-21
33.711539	9.06811e-21
33.664588	9.86067e-21
33.617637	1.07225e-20
33.570686	1.16596e-20
33.523734	1.26785e-20
33.476783	1.37865e-20
33.429832	1.49913e-20
33.382881	1.63013e-20
33.335930	1.77257e-20
33.288979	1.92746e-20
33.242027	2.09587e-20
33.195076	2.279e-20
33.148125	2.47812e-20
33.101174	2.69462e-20
33.054223	2.93004e-20
33.007272	3.18601e-20
32.960320	3.46434e-20
32.913369	3.76697e-20
32.866418	4.09602e-20
32.819467	4.45381e-20
32.772516	4.84284e-20
32.725565	5.26584e-20
32.678613	5.72576e-20
32.631662	6.22584e-20
32.584711	6.76958e-20
32.537760	7.36078e-20
32.490809	8.00359e-20
32.443858	8.70251e-20
32.396906	9.46244e-20
32.349955	1.02887e-19
32.303004	1.11871e-19
32.256053	1.21639e-19
32.209102	1.32259e-19
32.162150	1.43806e-19
32.115199	1.56361e-19
32.068248	1.70012e-19
32.021297	1.84854e-19
31.974346	2.0099e-19
31.927395	2.18535e-19
31.880443	2.37611e-19
31.833492	2.58351e-19
31.786541	2.809e-19
31.739590	3.05417e-19
31.692639	3.32073e-19
31.645688	3.61053e-19
31.598736	3.92562e-19
31.551785	4.2682e-19
31.504834	4.64065e-19
31.457883	5.04559e-19
31.410932	5.48585e-19
31.363981	5.9645e-19
31.317029	6.4849e-19
31.270078	7.05068e-19
31.223127	7.6658e-19
31.176176	8.33455e-19
31.129225	9.06162e-19
31.082274	9.85208e-19
31.035322	1.07115e-18
30.988371	1.16458e-18
30.941420	1.26615e-18
30.894469	1.37659e-18
30.847518	1.49664e-18
30.800567	1.62717e-18
30.753615	1.76907e-18
30.706664	1.92334e-18
30.659713	2.09105e-18
30.612762	2.27339e-18
30.565811	2.47161e-18
30.518860	2.68711e-18
30.471908	2.92138e-18
30.424957	3.17608e-18
30.378006	3.45296e-18
30.331055	3.75397e-18
30.284104	4.08121e-18
30.237153	4.43695e-18
30.190201	4.82369e-18
30.143250	5.24412e-18
30.096299	5.70118e-18
30.049348	6.19805e-18
30.002397	6.7382e-18
29.955446	7.32539e-18
29.908494	7.96373e-18
29.861543	8.65766e-18
29.814592	9.41202e-18
29.767641	1.02321e-17
29.720690	1.11235e-17
29.673738	1.20926e-17
29.626787	1.31461e-17
29.579836	1.42913e-17
29.532885	1.55362e-17
29.485934	1.68894e-17
29.438983	1.83605e-17
29.392031	1.99596e-17
29.345080	2.1698e-17
29.298129	2.35876e-17
29.251178	2.56417e-17
29.204227	2.78746e-17
29.157276	3.03018e-17
29.110324	3.29402e-17
29.063373	3.58082e-17
29.016422	3.89257e-17
28.969471	4.23145e-17
28.922520	4.59982e-17
28.875569	5.00023e-17
28.828617	5.43548e-17
28.781666	5.90859e-17
28.734715	6.42285e-17
28.687764	6.98185e-17
28.640813	7.58946e-17
28.593862	8.24992e-17
28.546910	8.96782e-17
28.499959	9.74815e-17
28.453008	1.05963e-16
28.406057	1.15183e-16
28.359106	1.25204e-16
28.312155	1.36096e-16
28.265203	1.47935e-16
28.218252	1.60803e-16
28.171301	1.7479e-16
28.124350	1.89993e-16
28.077399	2.06517e-16
28.030448	2.24478e-16
27.983496	2.43999e-16
27.936545	2.65217e-16
27.889594	2.88278e-16
27.842643	3.13343e-16
27.795692	3.40586e-16
27.748741	3.70197e-16
27.701789	4.02379e-16
27.654838	4.37357e-16
27.607887	4.75374e-16
27.560936	5.16693e-16
27.513985	5.61601e-16
27.467034	6.10409e-16
27.420082	6.63455e-16
27.373131	7.21108e-16
27.326180	7.83768e-16
27.279229	8.51868e-16
27.232278	9.2588e-16
27.185326	1.00632e-15
27.138375	1.09374e-15
27.091424	1.18875e-15
27.044473	1.29201e-15
26.997522	1.40422e-15
26.950571	1.52618e-15
26.903619	1.65872e-15
26.856668	1.80277e-15
26.809717	1.95931e-15
26.762766	2.12943e-15
26.715815	2.31432e-15
26.668864	2.51524e-15
26.621912	2.73359e-15
26.574961	2.97089e-15
26.528010	3.22876e-15
26.481059	3.509e-15
26.434108	3.81355e-15
26.387157	4.1445e-15
26.340205	4.50415e-15
26.293254	4.89498e-15
26.246303	5.3197e-15
26.199352	5.78123e-15
26.152401	6.28277e-15
26.105450	6.82779e-15
26.058498	7.42005e-15
26.011547	8.06363e-15
25.964596	8.76298e-15
25.917645	9.52294e-15
25.870694	1.03487e-14
25.823743	1.12461e-14
25.776791	1.22212e-14
25.729840	1.32807e-14
25.682889	1.44321e-14
25.635938	1.56831e-14
25.588987	1.70425e-14
25.542036	1.85197e-14
25.495084	2.01247e-14
25.448133	2.18687e-14
25.401182	2.37637e-14
25.354231	2.58227e-14
25.307280	2.806e-14
25.260329	3.04909e-14
25.213377	3.31322e-14
25.166426	3.60021e-14
25.119475	3.91204e-14
25.072524	4.25084e-14
25.025573	4.61896e-14
24.978622	5.01893e-14
24.931670	5.45349e-14
24.884719	5.92564e-14
24.837768	6.43863e-14
24.790817	6.99598e-14
24.743866	7.60152e-14
24.696914	8.25943e-14
24.649963	8.97422e-14
24.603012	9.75079e-14
24.556061	1.05945e-13
24.509110	1.15111e-13
24.462159	1.2507e-13
24.415207	1.35889e-13
24.368256	1.47643e-13
24.321305	1.60412e-13
24.274354	1.74285e-13
24.227403	1.89356e-13
24.180452	2.05729e-13
24.133500	2.23516e-13
24.086549	2.42839e-13
24.039598	2.63831e-13
23.992647	2.86635e-13
23.945696	3.11407e-13
23.898745	3.38318e-13
23.851793	3.67552e-13
23.804842	3.9931e-13
23.757891	4.33807e-13
23.710940	4.71281e-13
23.663989	5.11989e-13
23.617038	5.56208e-13
23.570086	6.04242e-13
23.523135	6.56419e-13
23.476184	7.13095e-13
23.429233	7.74659e-13
23.382282	8.41531e-13
23.335331	9.14168e-13
23.288379	9.93067e-13
23.241428	1.07877e-12
23.194477	1.17185e-12
23.147526	1.27296e-12
23.100575	1.38278e-12
23.053624	1.50205e-12
23.006672	1.63161e-12
22.959721	1.77232e-12
22.912770	1.92515e-12
22.865819	2.09115e-12
22.818868	2.27143e-12
22.771917	2.46724e-12
22.724965	2.6799e-12
22.678014	2.91086e-12
22.631063	3.1617e-12
22.584112	3.43413e-12
22.537161	3.72999e-12
22.490210	4.05131e-12
22.443258	4.40026e-12
22.396307	4.77923e-12
22.349356	5.19078e-12
22.302405	5.63772e-12
22.255454	6.12308e-12
22.208502	6.65016e-12
22.161551	7.22254e-12
22.114600	7.8441e-12
22.067649	8.51908e-12
22.020698	9.25204e-12
21.973747	1.0048e-11
21.926795	1.09122e-11
21.879844	1.18507e-11
21.832893	1.28698e-11
21.785942	1.39764e-11
21.738991	1.51779e-11
21.692040	1.64826e-11
21.645088	1.78992e-11
21.598137	1.94373e-11
21.551186	2.11074e-11
21.504235	2.29207e-11
21.457284	2.48896e-11
21.410333	2.70272e-11
21.363381	2.93482e-11
21.316430	3.1868e-11
21.269479	3.46038e-11
21.222528	3.7574e-11
21.175577	4.07987e-11
21.128626	4.42997e-11
21.081674	4.81004e-11
21.034723	5.22266e-11
20.987772	5.67061e-11
20.940821	6.1569e-11
20.893870	6.68481e-11
20.846919	7.2579e-11
20.799967	7.88002e-11
20.753016	8.55535e-11
20.706065	9.28843e-11
20.659114	1.00842e-10
20.612163	1.0948e-10
20.565212	1.18857e-10
20.518260	1.29034e-10
20.471309	1.40082e-10
20.424358	1.52073e-10
20.377407	1.65088e-10
20.330456	1.79214e-10
20.283505	1.94547e-10
20.236553	2.11189e-10
20.189602	2.29251e-10
20.142651	2.48853e-10
20.095700	2.70129e-10
20.048749	2.93218e-10
20.001798	3.18277e-10
19.954846	3.45472e-10
19.907895	3.74984e-10
19.860944	4.07012e-10
19.813993	4.41768e-10
19.767042	4.79485e-10
19.720090	5.20414e-10
19.673139	5.64827e-10
19.626188	6.13021e-10
19.579237	6.65316e-10
19.532286	7.2206e-10
19.485335	7.83631e-10
19.438383	8.50438e-10
19.391432	9.22924e-10
19.344481	1.00157e-09
19.297530	1.0869e-09
19.250579	1.17948e-09
19.203628	1.27992e-09
19.156676	1.3889e-09
19.109725	1.50712e-09
19.062774	1.63537e-09
19.015823	1.77451e-09
18.968872	1.92544e-09
18.921921	2.08918e-09
18.874969	2.26679e-09
18.828018	2.45946e-09
18.781067	2.66845e-09
18.734116	2.89515e-09
18.687165	3.14103e-09
18.640214	3.40774e-09
18.593262	3.69701e-09
18.546311	4.01075e-09
18.499360	4.35103e-09
18.452409	4.72008e-09
18.405458	5.12031e-09
18.358507	5.55437e-09
18.311555	6.02509e-09
18.264604	6.53555e-09
18.217653	7.0891e-09
18.170702	7.68936e-09
18.123751	8.34025e-09
18.076800	9.04602e-09
18.029848	9.81129e-09
17.982897	1.0641e-08
17.935946	1.15407e-08
17.888995	1.25161e-08
17.842044	1.35736e-08
17.795093	1.472e-08
17.748141	1.59629e-08
17.701190	1.73103e-08
17.654239	1.87709e-08
17.607288	2.03542e-08
17.560337	2.20705e-08
17.513386	2.39308e-08
17.466434	2.59472e-08
17.419483	2.81328e-08
17.372532	3.05015e-08
17.325581	3.30687e-08
17.278630	3.5851e-08
17.231678	3.88661e-08
17.184727	4.21336e-08
17.137776	4.56744e-08
17.090825	4.95112e-08
17.043874	5.36687e-08
16.996923	5.81733e-08
16.949971	6.3054e-08
16.903020	6.8342e-08
16.856069	7.40709e-08
16.809118	8.02774e-08
16.762167	8.70009e-08
16.715216	9.42842e-08
16.668264	1.02174e-07
16.621313	1.10719e-07
16.574362	1.19975e-07
16.527411	1.3e-07
16.480460	1.40857e-07
16.433509	1.52615e-07
16.386557	1.65349e-07
16.339606	1.79137e-07
16.292655	1.94067e-07
16.245704	2.10234e-07
16.198753	2.27737e-07
16.151802	2.46688e-07
16.104850	2.67203e-07
16.057899	2.89412e-07
16.010948	3.13454e-07
15.963997	3.39477e-07
15.917046	3.67643e-07
15.870095	3.98128e-07
15.823143	4.3112e-07
15.776192	4.66823e-07
15.729241	5.05458e-07
15.682290	5.47262e-07
15.635339	5.92494e-07
15.588388	6.41431e-07
15.541436	6.94373e-07
15.494485	7.51643e-07
15.447534	8.13592e-07
15.400583	8.80598e-07
15.353632	9.53066e-07
15.306681	1.03144e-06
15.259729	1.11619e-06
15.212778	1.20783e-06
15.165827	1.30691e-06
15.118876	1.41403e-06
15.071925	1.52983e-06
15.024974	1.65501e-06
14.978022	1.7903e-06
14.931071	1.93652e-06
14.884120	2.09454e-06
14.837169	2.26529e-06
14.790218	2.44977e-06
14.743266	2.64908e-06
14.696315	2.86439e-06
14.649364	3.09695e-06
14.602413	3.34812e-06
14.555462	3.61936e-06
14.508511	3.91225e-06
14.461559	4.22847e-06
14.414608	4.56984e-06
14.367657	4.93832e-06
14.320706	5.33602e-06
14.273755	5.76519e-06
14.226804	6.22827e-06
14.179852	6.72787e-06
14.132901	7.26679e-06
14.085950	7.84805e-06
14.038999	8.47488e-06
13.992048	9.15074e-06
13.945097	9.87938e-06
13.898145	1.06648e-05
13.851194	1.15112e-05
13.804243	1.24232e-05
13.757292	1.34058e-05
13.710341	1.44642e-05
13.663390	1.56039e-05
13.616438	1.68311e-05
13.569487	1.81522e-05
13.522536	1.95741e-05
13.475585	2.1104e-05
13.428634	2.27499e-05
13.381683	2.452e-05
13.334731	2.64234e-05
13.287780	2.84694e-05
13.240829	3.06682e-05
13.193878	3.30306e-05
13.146927	3.5568e-05
13.099976	3.82924e-05
13.053024	4.12167e-05
13.006073	4.43545e-05
12.959122	4.77202e-05
12.912171	5.13291e-05
12.865220	5.51971e-05
12.818269	5.93412e-05
12.771317	6.37791e-05
12.724366	6.85295e-05
12.677415	7.36119e-05
12.630464	7.90468e-05
12.583513	8.48553e-05
12.536562	9.10597e-05
12.489610	9.76828e-05
12.442659	0.000104748
12.395708	0.00011228
12.348757	0.000120303
12.301806	0.000128843
12.254854	0.000137924
12.207903	0.000147573
12.160952	0.000157813
12.114001	0.00016867
12.067050	0.000180166
12.020099	0.000192323
11.973147	0.00020516
11.926196	0.000218694
11.879245	0.000232936
11.832294	0.000247895
11.785343	0.00026357
11.738392	0.000279954
11.691440	0.000297029
11.644489	0.000314764
11.597538	0.000333113
11.550587	0.000352009
11.503636	0.00037136
11.456685	0.000391042
11.409733	0.00041089
11.362782	0.000430687
11.315831	0.000450144
11.268880	0.000468876
11.221929	0.000486355
11.174978	0.000501828
11.128026	0.000514106
&
```
