## Supplementary material for "All-at-once RNA folding with 3D motif prediction framed by evolutionary information": RF02376_antisense_SR1.cacofold.power

```
# Power analysis of CaCoFold structure
#
# Powertype = SINGLE SUBSTITUTIONS
# covary left_pos right_pos substitutions power
#----------------------------------------------------------------
16		142		1		0.00
17		141		2		0.00
18		140		0		0.00
19		139		0		0.00
20		138		4		0.07
21		136		0		0.00
22		135		0		0.00
23		134		1		0.00
24		133		0		0.00
25		132		3		0.02
26		131		1		0.00
27		130		1		0.00
28		129		5		0.11
29		128		1		0.00
30		127		3		0.02
31		126		4		0.07
32		125		3		0.02
48		105		0		0.00
49		104		0		0.00
50		103		0		0.00
51		102		2		0.00
52		101		0		0.00
53		100		2		0.00
54		99		2		0.00
55		98		3		0.02
56		97		2		0.00
57		96		2		0.00
58		95		1		0.00
59		94		0		0.00
60		93		1		0.00
61		92		0		0.00
65		88		0		0.00
66		87		3		0.02
72		86		0		0.00
73		85		0		0.00
74		84		1		0.00
75		83		1		0.00
145		164		3		0.02
146		163		1		0.00
147		162		1		0.00
148		158		0		0.00
149		157		0		0.00
150		156		5		0.11
186		245		2		0.00
187		244		2		0.00
188		243		0		0.00
189		242		2		0.00
190		241		2		0.00
191		240		1		0.00
192		239		3		0.02
193		238		2		0.00
194		237		0		0.00
195		236		2		0.00
196		235		1		0.00
197		234		2		0.00
198		233		3		0.02
199		232		0		0.00
200		231		1		0.00
204		228		2		0.00
205		227		1		0.00
206		226		1		0.00
208		225		1		0.00
#
# BPAIRS 62
# avg substitutions per BP 1.4
# BPAIRS expected to covary 0.5 +/- 0.7
# BPAIRS observed to covary 0
#
```
