## Supplementary material for "All-at-once RNA folding with 3D motif prediction framed by evolutionary information": RF02376_antisense_SR1.power

```
# Power analysis of given structure
#
# Powertype = SINGLE SUBSTITUTIONS
# covary left_pos right_pos substitutions power
#----------------------------------------------------------------
17		119		1		0.00
18		118		0		0.00
20		117		2		0.00
21		116		0		0.00
22		115		0		0.00
23		114		2		0.00
24		113		0		0.00
25		112		0		0.00
26		111		1		0.00
29		108		2		0.00
30		107		2		0.00
31		106		3		0.02
32		105		2		0.00
33		104		1		0.00
34		103		1		0.00
35		102		3		0.02
39		100		2		0.00
40		99		1		0.00
41		98		2		0.00
59		94		0		0.00
60		93		1		0.00
61		92		0		0.00
63		90		3		0.02
65		88		0		0.00
66		87		3		0.02
71		86		0		0.00
72		85		0		0.00
145		164		3		0.02
146		163		1		0.00
147		162		1		0.00
148		158		0		0.00
149		157		0		0.00
188		243		0		0.00
189		242		2		0.00
190		241		2		0.00
191		240		1		0.00
192		239		3		0.02
193		238		2		0.00
194		237		0		0.00
195		236		2		0.00
196		235		1		0.00
197		234		2		0.00
198		233		3		0.02
199		232		0		0.00
200		231		1		0.00
#
# BPAIRS 45
# avg substitutions per BP 1.2
# BPAIRS expected to covary 0.1 +/- 0.3
# BPAIRS observed to covary 0
#
```
