## Supplementary material for "All-at-once RNA folding with 3D motif prediction framed by evolutionary information": RF02376_antisense_SR1.surv

```
4.407545	0.0222222
3.693859	0.0444444
3.649253	0.0666667
3.582345	0.111111
3.180897	0.133333
2.824053	0.155556
1.686616	0.177778
0.593783	0.2
0.459967	0.222222
0.036216	0.244444
-0.008390	0.866667
-0.030692	0.888889
-0.119903	0.911111
-0.142206	0.933333
-0.164509	0.955556
-0.186811	0.977778
-0.499049	1
&
6.793934	4.15887e-05
5.366561	8.31774e-05
5.143534	0.000124766
4.875902	0.000166355
4.786691	0.000207943
4.742086	0.000249532
4.697480	0.000291121
4.675178	0.000374298
4.652875	0.000415887
4.541361	0.000457476
4.519059	0.000499064
4.452151	0.000540653
4.407545	0.000582242
4.385243	0.000665419
4.296032	0.000707008
4.273729	0.000748596
4.095307	0.000790185
3.983794	0.000831774
3.961491	0.000873362
3.939188	0.00095654
3.894583	0.00108131
3.849978	0.00120607
3.827675	0.00149719
3.783070	0.00158037
3.760767	0.00162196
3.693859	0.00170514
3.671556	0.00174672
3.649253	0.00191308
3.604648	0.00207943
3.582345	0.00237056
3.537740	0.0025785
3.515437	0.00274485
3.493134	0.00282803
3.448529	0.00286962
3.426226	0.00324392
3.403924	0.00357663
3.337016	0.0036598
3.314713	0.00395093
3.292410	0.00399251
3.270107	0.0040341
3.247805	0.00407569
3.225502	0.00411728
3.203199	0.00420046
3.180897	0.00469952
3.158594	0.00490747
3.136291	0.00494905
3.113989	0.00499064
3.091686	0.00532335
3.069383	0.00561447
3.002475	0.005864
2.935567	0.00594718
2.890961	0.00598877
2.846356	0.00607195
2.824053	0.00615513
2.801751	0.00619671
2.779448	0.00636307
2.757145	0.00652942
2.712540	0.00657101
2.690237	0.00665419
2.667934	0.00690372
2.645632	0.00694531
2.623329	0.00715325
2.601026	0.00740279
2.578724	0.00752755
2.556421	0.00769391
2.534118	0.00831774
2.511816	0.00852568
2.489513	0.00865045
2.467210	0.00877521
2.444907	0.00889998
2.422605	0.00910792
2.400302	0.00923269
2.377999	0.0095654
2.355697	0.00989811
2.333394	0.010314
2.311091	0.0104388
2.288789	0.0104803
2.266486	0.0106051
2.244183	0.0106883
2.221880	0.0107715
2.177275	0.0108131
2.154972	0.0108962
2.132670	0.0112289
2.110367	0.0113537
2.088064	0.011728
2.065762	0.0120607
2.043459	0.0125182
2.021156	0.0128093
1.998853	0.0132252
1.976551	0.0138074
1.954248	0.0143481
1.931945	0.0146392
1.909643	0.0150551
1.887340	0.0154294
1.865037	0.0156789
1.842735	0.0158453
1.820432	0.0160532
1.798129	0.0163444
1.775826	0.0166355
1.753524	0.0172177
1.731221	0.0174257
1.708918	0.0180911
1.686616	0.0185486
1.664313	0.0187149
1.642010	0.0190892
1.619708	0.0192556
1.597405	0.019921
1.575102	0.0199626
1.552799	0.0201289
1.530497	0.020628
1.508194	0.0211686
1.485891	0.0215014
1.463589	0.0218756
1.441286	0.0222084
1.418983	0.0226242
1.396680	0.0229985
1.374378	0.0233728
1.352075	0.0234144
1.329772	0.0237056
1.307470	0.0239135
1.285167	0.0241214
1.262864	0.0245373
1.240562	0.025078
1.218259	0.0258682
1.195956	0.0261593
1.173653	0.0268247
1.151351	0.0274485
1.129048	0.0278228
1.106745	0.0285714
1.084443	0.0291537
1.062140	0.0301518
1.039837	0.0303597
1.017535	0.030734
0.995232	0.030942
0.972929	0.0312747
0.950626	0.0317322
0.928324	0.0320233
0.906021	0.0328967
0.883718	0.0341443
0.861416	0.035184
0.839113	0.0361406
0.816810	0.0365149
0.794508	0.0370555
0.772205	0.037513
0.749902	0.0380536
0.727599	0.0388438
0.705297	0.039634
0.682994	0.0413392
0.660691	0.0418382
0.638389	0.0430859
0.616086	0.0437929
0.593783	0.0450821
0.571481	0.0457476
0.549178	0.0464962
0.526875	0.04712
0.504572	0.0479933
0.482270	0.0499064
0.459967	0.0511957
0.437664	0.0524433
0.415362	0.0538574
0.393059	0.0548555
0.370756	0.0561447
0.348454	0.0576003
0.326151	0.0592639
0.303848	0.060262
0.281545	0.0612601
0.259243	0.0627157
0.236940	0.064712
0.214637	0.0678311
0.192335	0.0687461
0.170032	0.0702017
0.147729	0.0721148
0.125427	0.0738199
0.103124	0.0758578
0.080821	0.0782699
0.058518	0.0814307
0.036216	0.0842171
0.013913	0.12776
-0.008390	0.789769
-0.030692	0.797546
-0.052995	0.803577
-0.075298	0.809815
-0.097601	0.818507
-0.119903	0.825286
-0.142206	0.834227
-0.164509	0.844417
-0.186811	0.85182
-0.209114	0.858183
-0.231417	0.867124
-0.253719	0.87748
-0.276022	0.885714
-0.298325	0.89266
-0.320628	0.897276
-0.342930	0.903265
-0.365233	0.908172
-0.387536	0.914161
-0.409838	0.918195
-0.432141	0.923851
-0.454444	0.929008
-0.476746	0.933583
-0.499049	0.938324
-0.521352	0.941526
-0.543655	0.944812
-0.565957	0.948347
-0.588260	0.951674
-0.610563	0.955999
-0.632865	0.958786
-0.655168	0.960657
-0.677471	0.963402
-0.699773	0.965066
-0.722076	0.967436
-0.744379	0.969349
-0.766682	0.970888
-0.788984	0.972302
-0.811287	0.973799
-0.833590	0.975629
-0.855892	0.97617
-0.878195	0.977625
-0.900498	0.979039
-0.922800	0.979788
-0.945103	0.981784
-0.967406	0.983365
-0.989709	0.983864
-1.012011	0.984779
-1.034314	0.985486
-1.056617	0.985901
-1.078919	0.987191
-1.101222	0.988605
-1.123525	0.989852
-1.145827	0.990476
-1.168130	0.991183
-1.190433	0.991599
-1.212736	0.992348
-1.235038	0.993346
-1.257341	0.993886
-1.279644	0.994552
-1.301946	0.994677
-1.324249	0.995384
-1.346552	0.995716
-1.368854	0.996299
-1.391157	0.997089
-1.413460	0.997214
-1.435763	0.997463
-1.458065	0.997671
-1.480368	0.997796
-1.502671	0.998004
-1.524973	0.998336
-1.547276	0.998503
-1.569579	0.998586
-1.591882	0.998669
-1.614184	0.998794
-1.636487	0.999002
-1.658790	0.999043
-1.681092	0.999127
-1.703395	0.999418
-1.748000	0.999459
-1.837211	0.999501
-1.904119	0.999543
-1.926422	0.999584
-1.971027	0.999709
-2.037936	0.999834
-2.060238	0.999875
-2.238660	0.999917
-2.260963	0.999958
-2.640108	1
&
7.596832	2.07555e-06
7.396107	6.22665e-06
6.883145	8.3022e-06
6.838540	1.03778e-05
6.793934	1.24533e-05
6.771632	1.45289e-05
6.637815	1.66044e-05
6.615513	1.868e-05
6.593210	2.28311e-05
6.570907	2.49066e-05
6.548605	2.69822e-05
6.526302	2.90577e-05
6.459394	3.32088e-05
6.437091	3.52844e-05
6.392486	3.73599e-05
6.370183	4.1511e-05
6.347880	4.77377e-05
6.325578	5.18888e-05
6.303275	5.81154e-05
6.280972	6.64176e-05
6.258669	7.26443e-05
6.214064	8.09465e-05
6.169459	8.50976e-05
6.147156	9.54753e-05
6.124853	0.000110004
6.102551	0.00011208
6.080248	0.000116231
6.057945	0.000128684
6.035642	0.000132835
6.013340	0.000145289
5.991037	0.000151515
5.968734	0.000155666
5.946432	0.00016812
5.901826	0.000182648
5.879524	0.000184724
5.857221	0.000190951
5.834918	0.000203404
5.812615	0.000217933
5.790313	0.000238688
5.745707	0.000251142
5.723405	0.000259444
5.701102	0.000276048
5.678799	0.00028435
5.656496	0.00030303
5.634194	0.000305106
5.611891	0.00032171
5.589588	0.000327937
5.567286	0.000332088
5.544983	0.000342466
5.522680	0.000354919
5.500378	0.000363221
5.478075	0.000369448
5.455772	0.00037775
5.433469	0.000388128
5.411167	0.00039643
5.388864	0.000413034
5.366561	0.000421337
5.344259	0.000423412
5.321956	0.00045247
5.299653	0.000458697
5.277351	0.000473225
5.255048	0.000510585
5.232745	0.000512661
5.210442	0.000531341
5.188140	0.000541719
5.165837	0.000558323
5.143534	0.000587381
5.121232	0.00060191
5.098929	0.000612287
5.076626	0.000616438
5.054324	0.000624741
5.032021	0.000649647
5.009718	0.000664176
4.965113	0.000701536
4.942810	0.000703611
4.920507	0.000740971
4.898205	0.000757576
4.875902	0.000770029
4.853599	0.000786633
4.831297	0.000801162
4.808994	0.000817767
4.786691	0.000853051
4.764388	0.000871731
4.742086	0.00088626
4.719783	0.000931922
4.697480	0.000946451
4.675178	0.000952677
4.652875	0.000963055
4.630572	0.000977584
4.608270	0.00100042
4.585967	0.00101287
4.563664	0.00103155
4.541361	0.00105438
4.519059	0.00106061
4.496756	0.00106891
4.474453	0.00107929
4.452151	0.00108759
4.429848	0.00111665
4.407545	0.00112495
4.362940	0.00114155
4.340637	0.00115401
4.318334	0.00116646
4.296032	0.00118099
4.273729	0.00120589
4.251426	0.00121835
4.229124	0.0012308
4.206821	0.00124948
4.184518	0.00129722
4.162215	0.0013159
4.139913	0.00132628
4.117610	0.00134288
4.095307	0.00135949
4.073005	0.00138024
4.050702	0.00138854
4.028399	0.00140307
4.006097	0.00143005
3.983794	0.00144043
3.961491	0.00145704
3.939188	0.00146534
3.916886	0.00148817
3.894583	0.00151308
3.872280	0.00154421
3.849978	0.00157327
3.827675	0.00160648
3.805372	0.00165214
3.783070	0.00171233
3.760767	0.00177875
3.738464	0.00181611
3.716161	0.0018846
3.693859	0.00196555
3.671556	0.00204234
3.649253	0.00217103
3.626951	0.00228103
3.604648	0.0023682
3.582345	0.0024699
3.560043	0.00260689
3.537740	0.00270029
3.515437	0.00280199
3.493134	0.00284973
3.470832	0.00291822
3.448529	0.00297634
3.426226	0.00306559
3.403924	0.00313408
3.381621	0.00317352
3.359318	0.00324824
3.337016	0.00332711
3.314713	0.00345994
3.292410	0.00353259
3.270107	0.00361976
3.247805	0.00371731
3.225502	0.0038543
3.203199	0.00398506
3.180897	0.00406185
3.158594	0.0041677
3.136291	0.00427771
3.113989	0.00442715
3.091686	0.00457659
3.069383	0.0047032
3.047080	0.0048049
3.024778	0.00495434
3.002475	0.00506227
2.980172	0.00517227
2.957870	0.0052802
2.935567	0.00539851
2.913264	0.00546907
2.890961	0.00555625
2.868659	0.00562267
2.846356	0.00571399
2.824053	0.00582607
2.801751	0.00593192
2.779448	0.00605438
2.757145	0.00622457
2.734843	0.00636571
2.712540	0.006511
2.690237	0.00666874
2.667934	0.00679743
2.645632	0.00696762
2.623329	0.00720839
2.601026	0.0073765
2.578724	0.00756123
2.556421	0.00776463
2.534118	0.00791822
2.511816	0.00805106
2.489513	0.00817352
2.467210	0.0083188
2.444907	0.00843711
2.422605	0.00855334
2.400302	0.00873599
2.377999	0.00884392
2.355697	0.00900581
2.333394	0.00919676
2.311091	0.00936281
2.288789	0.00950809
2.266486	0.00966584
2.244183	0.00983811
2.221880	0.0100062
2.199578	0.01022
2.177275	0.0103798
2.154972	0.0105355
2.132670	0.0107285
2.110367	0.0109257
2.088064	0.0111519
2.065762	0.0113636
2.043459	0.0115463
2.021156	0.0117912
1.998853	0.0121254
1.976551	0.0126131
1.954248	0.0131839
1.931945	0.0134786
1.909643	0.014066
1.887340	0.0145517
1.865037	0.0151515
1.842735	0.0156974
1.820432	0.0164467
1.798129	0.0170527
1.775826	0.0177771
1.753524	0.018435
1.731221	0.019012
1.708918	0.0195164
1.686616	0.0201494
1.664313	0.0207015
1.642010	0.0211768
1.619708	0.0216023
1.597405	0.0219967
1.575102	0.0224948
1.552799	0.023105
1.530497	0.0235347
1.508194	0.0242445
1.485891	0.0250311
1.463589	0.0254213
1.441286	0.0258032
1.418983	0.0263138
1.396680	0.0268597
1.374378	0.0273495
1.352075	0.0278124
1.329772	0.028242
1.307470	0.0286032
1.285167	0.0290037
1.262864	0.029423
1.240562	0.0298589
1.218259	0.030301
1.195956	0.0306995
1.173653	0.0310959
1.151351	0.0315546
1.129048	0.0319406
1.106745	0.0323329
1.084443	0.0327522
1.062140	0.0332897
1.039837	0.0336779
1.017535	0.0341553
0.995232	0.034753
0.972929	0.0352657
0.950626	0.0358489
0.928324	0.0363865
0.906021	0.0369012
0.883718	0.0374907
0.861416	0.0381403
0.839113	0.0387817
0.816810	0.0395434
0.794508	0.0402262
0.772205	0.0409381
0.749902	0.0416148
0.727599	0.0422935
0.705297	0.0430884
0.682994	0.0438688
0.660691	0.0447073
0.638389	0.0455832
0.616086	0.0465297
0.593783	0.047391
0.571481	0.0485264
0.549178	0.0496056
0.526875	0.0507991
0.504572	0.0518078
0.482270	0.0529452
0.459967	0.0542071
0.437664	0.055411
0.415362	0.0566459
0.393059	0.0578497
0.370756	0.0591179
0.348454	0.0604774
0.326151	0.0616687
0.303848	0.063215
0.281545	0.0649232
0.259243	0.0671046
0.236940	0.0691573
0.214637	0.0712723
0.192335	0.0731424
0.170032	0.0748962
0.147729	0.0768431
0.125427	0.0787049
0.103124	0.0808323
0.080821	0.083132
0.058518	0.0859132
0.036216	0.0892964
0.013913	0.0934579
-0.008390	0.714244
-0.030692	0.727063
-0.052995	0.743281
-0.075298	0.759203
-0.097601	0.775118
-0.119903	0.790303
-0.142206	0.804487
-0.164509	0.818441
-0.186811	0.831463
-0.209114	0.843923
-0.231417	0.855091
-0.253719	0.865015
-0.276022	0.874431
-0.298325	0.883342
-0.320628	0.891926
-0.342930	0.899741
-0.365233	0.907119
-0.387536	0.914
-0.409838	0.920378
-0.432141	0.926355
-0.454444	0.931665
-0.476746	0.936484
-0.499049	0.941081
-0.521352	0.945467
-0.543655	0.949467
-0.565957	0.95313
-0.588260	0.956631
-0.610563	0.959923
-0.632865	0.963026
-0.655168	0.965836
-0.677471	0.968526
-0.699773	0.97089
-0.722076	0.97323
-0.744379	0.975376
-0.766682	0.977372
-0.788984	0.979205
-0.811287	0.980832
-0.833590	0.982476
-0.855892	0.984012
-0.878195	0.985264
-0.900498	0.986476
-0.922800	0.987543
-0.945103	0.988632
-0.967406	0.989581
-0.989709	0.990457
-1.012011	0.991279
-1.034314	0.992059
-1.056617	0.992781
-1.078919	0.993497
-1.101222	0.994008
-1.123525	0.9945
-1.145827	0.995039
-1.168130	0.995482
-1.190433	0.995884
-1.212736	0.996225
-1.235038	0.996563
-1.257341	0.996856
-1.279644	0.997071
-1.301946	0.997323
-1.324249	0.997572
-1.346552	0.997837
-1.368854	0.998059
-1.391157	0.998221
-1.413460	0.998379
-1.435763	0.998514
-1.458065	0.998678
-1.480368	0.998761
-1.502671	0.998852
-1.524973	0.998927
-1.547276	0.999
-1.569579	0.999078
-1.591882	0.999139
-1.614184	0.999201
-1.636487	0.999251
-1.658790	0.999321
-1.681092	0.999359
-1.703395	0.999427
-1.725698	0.999458
-1.748000	0.999516
-1.770303	0.999548
-1.792606	0.999581
-1.814909	0.999616
-1.837211	0.999655
-1.859514	0.999691
-1.881817	0.999732
-1.904119	0.999753
-1.948725	0.99978
-1.971027	0.999805
-1.993330	0.999819
-2.015633	0.999844
-2.037936	0.999861
-2.060238	0.999875
-2.082541	0.999894
-2.104844	0.999907
-2.127146	0.999911
-2.149449	0.999917
-2.171752	0.999927
-2.194054	0.999944
-2.216357	0.999946
-2.238660	0.999958
-2.260963	0.999967
-2.283265	0.999969
-2.305568	0.99999
-2.327871	0.999992
-2.350173	0.999994
-2.372476	0.999996
-2.394779	0.999998
-2.506292	1
&
25.394387	5.52482e-28
25.372085	5.88688e-28
25.349782	6.27267e-28
25.327479	6.68373e-28
25.305177	7.12172e-28
25.282874	7.58842e-28
25.260571	8.08568e-28
25.238268	8.61553e-28
25.215966	9.18009e-28
25.193663	9.78163e-28
25.171360	1.04226e-27
25.149058	1.11055e-27
25.126755	1.18332e-27
25.104452	1.26086e-27
25.082150	1.34347e-27
25.059847	1.4315e-27
25.037544	1.52529e-27
25.015241	1.62523e-27
24.992939	1.73171e-27
24.970636	1.84517e-27
24.948333	1.96606e-27
24.926031	2.09487e-27
24.903728	2.23212e-27
24.881425	2.37836e-27
24.859123	2.53417e-27
24.836820	2.70019e-27
24.814517	2.87709e-27
24.792214	3.06557e-27
24.769912	3.2664e-27
24.747609	3.48037e-27
24.725306	3.70837e-27
24.703004	3.95129e-27
24.680701	4.21013e-27
24.658398	4.48592e-27
24.636096	4.77977e-27
24.613793	5.09286e-27
24.591490	5.42646e-27
24.569187	5.7819e-27
24.546885	6.16062e-27
24.524582	6.56414e-27
24.502279	6.99409e-27
24.479977	7.45219e-27
24.457674	7.94029e-27
24.435371	8.46035e-27
24.413068	9.01446e-27
24.390766	9.60486e-27
24.368463	1.02339e-26
24.346160	1.09042e-26
24.323858	1.16183e-26
24.301555	1.23792e-26
24.279252	1.31899e-26
24.256950	1.40537e-26
24.234647	1.4974e-26
24.212344	1.59546e-26
24.190041	1.69994e-26
24.167739	1.81126e-26
24.145436	1.92987e-26
24.123133	2.05625e-26
24.100831	2.19089e-26
24.078528	2.33436e-26
24.056225	2.48721e-26
24.033923	2.65007e-26
24.011620	2.82359e-26
23.989317	3.00847e-26
23.967014	3.20546e-26
23.944712	3.41533e-26
23.922409	3.63895e-26
23.900106	3.8772e-26
23.877804	4.13105e-26
23.855501	4.40152e-26
23.833198	4.68969e-26
23.810896	4.99672e-26
23.788593	5.32384e-26
23.766290	5.67238e-26
23.743987	6.04373e-26
23.721685	6.43938e-26
23.699382	6.86093e-26
23.677079	7.31007e-26
23.654777	7.7886e-26
23.632474	8.29845e-26
23.610171	8.84167e-26
23.587869	9.42044e-26
23.565566	1.00371e-25
23.543263	1.06941e-25
23.520960	1.13941e-25
23.498658	1.21399e-25
23.476355	1.29345e-25
23.454052	1.37811e-25
23.431750	1.46831e-25
23.409447	1.56441e-25
23.387144	1.6668e-25
23.364842	1.77589e-25
23.342539	1.89212e-25
23.320236	2.01595e-25
23.297933	2.14788e-25
23.275631	2.28845e-25
23.253328	2.43821e-25
23.231025	2.59778e-25
23.208723	2.76778e-25
23.186420	2.9489e-25
23.164117	3.14187e-25
23.141815	3.34747e-25
23.119512	3.56652e-25
23.097209	3.7999e-25
23.074906	4.04855e-25
23.052604	4.31346e-25
23.030301	4.5957e-25
23.007998	4.8964e-25
22.985696	5.21677e-25
22.963393	5.5581e-25
22.941090	5.92176e-25
22.918787	6.3092e-25
22.896485	6.72199e-25
22.874182	7.16178e-25
22.851879	7.63033e-25
22.829577	8.12952e-25
22.807274	8.66137e-25
22.784971	9.228e-25
22.762669	9.83169e-25
22.740366	1.04749e-24
22.718063	1.11601e-24
22.695760	1.18901e-24
22.673458	1.26679e-24
22.651155	1.34966e-24
22.628852	1.43794e-24
22.606550	1.532e-24
22.584247	1.63221e-24
22.561944	1.73897e-24
22.539642	1.85271e-24
22.517339	1.97389e-24
22.495036	2.103e-24
22.472733	2.24054e-24
22.450431	2.38708e-24
22.428128	2.5432e-24
22.405825	2.70953e-24
22.383523	2.88673e-24
22.361220	3.07552e-24
22.338917	3.27665e-24
22.316615	3.49093e-24
22.294312	3.71922e-24
22.272009	3.96244e-24
22.249706	4.22155e-24
22.227404	4.49761e-24
22.205101	4.79171e-24
22.182798	5.10503e-24
22.160496	5.43884e-24
22.138193	5.79447e-24
22.115890	6.17334e-24
22.093588	6.57698e-24
22.071285	7.007e-24
22.048982	7.46513e-24
22.026679	7.95321e-24
22.004377	8.47319e-24
21.982074	9.02715e-24
21.959771	9.61731e-24
21.937469	1.02461e-23
21.915166	1.09159e-23
21.892863	1.16295e-23
21.870561	1.23897e-23
21.848258	1.31997e-23
21.825955	1.40625e-23
21.803652	1.49818e-23
21.781350	1.59611e-23
21.759047	1.70044e-23
21.736744	1.81159e-23
21.714442	1.93e-23
21.692139	2.05615e-23
21.669836	2.19054e-23
21.647534	2.33371e-23
21.625231	2.48624e-23
21.602928	2.64873e-23
21.580625	2.82184e-23
21.558323	3.00626e-23
21.536020	3.20272e-23
21.513717	3.41203e-23
21.491415	3.635e-23
21.469112	3.87255e-23
21.446809	4.12561e-23
21.424506	4.3952e-23
21.402204	4.68241e-23
21.379901	4.98838e-23
21.357598	5.31433e-23
21.335296	5.66157e-23
21.312993	6.0315e-23
21.290690	6.42559e-23
21.268388	6.84542e-23
21.246085	7.29267e-23
21.223782	7.76913e-23
21.201479	8.27671e-23
21.179177	8.81745e-23
21.156874	9.39349e-23
21.134571	1.00072e-22
21.112269	1.06609e-22
21.089966	1.13573e-22
21.067663	1.20993e-22
21.045361	1.28896e-22
21.023058	1.37316e-22
21.000755	1.46286e-22
20.978452	1.55841e-22
20.956150	1.6602e-22
20.933847	1.76864e-22
20.911544	1.88416e-22
20.889242	2.00722e-22
20.866939	2.13832e-22
20.844636	2.27797e-22
20.822334	2.42675e-22
20.800031	2.58524e-22
20.777728	2.75407e-22
20.755425	2.93392e-22
20.733123	3.12552e-22
20.710820	3.32963e-22
20.688517	3.54705e-22
20.666215	3.77867e-22
20.643912	4.02542e-22
20.621609	4.28826e-22
20.599307	4.56827e-22
20.577004	4.86655e-22
20.554701	5.18429e-22
20.532398	5.52278e-22
20.510096	5.88336e-22
20.487793	6.26747e-22
20.465490	6.67666e-22
20.443188	7.11254e-22
20.420885	7.57687e-22
20.398582	8.07151e-22
20.376280	8.59842e-22
20.353977	9.15972e-22
20.331674	9.75764e-22
20.309371	1.03946e-21
20.287069	1.10731e-21
20.264766	1.17959e-21
20.242463	1.25658e-21
20.220161	1.3386e-21
20.197858	1.42596e-21
20.175555	1.51903e-21
20.153252	1.61817e-21
20.130950	1.72378e-21
20.108647	1.83628e-21
20.086344	1.95612e-21
20.064042	2.08377e-21
20.041739	2.21975e-21
20.019436	2.3646e-21
19.997134	2.5189e-21
19.974831	2.68327e-21
19.952528	2.85836e-21
19.930225	3.04486e-21
19.907923	3.24354e-21
19.885620	3.45517e-21
19.863317	3.6806e-21
19.841015	3.92073e-21
19.818712	4.17653e-21
19.796409	4.44901e-21
19.774107	4.73925e-21
19.751804	5.04843e-21
19.729501	5.37776e-21
19.707198	5.72857e-21
19.684896	6.10226e-21
19.662593	6.50031e-21
19.640290	6.92432e-21
19.617988	7.37597e-21
19.595685	7.85707e-21
19.573382	8.36954e-21
19.551080	8.91542e-21
19.528777	9.49689e-21
19.506474	1.01163e-20
19.484171	1.0776e-20
19.461869	1.14788e-20
19.439566	1.22273e-20
19.417263	1.30247e-20
19.394961	1.38741e-20
19.372658	1.47788e-20
19.350355	1.57424e-20
19.328053	1.67689e-20
19.305750	1.78623e-20
19.283447	1.9027e-20
19.261144	2.02675e-20
19.238842	2.15889e-20
19.216539	2.29965e-20
19.194236	2.44957e-20
19.171934	2.60927e-20
19.149631	2.77937e-20
19.127328	2.96055e-20
19.105026	3.15355e-20
19.082723	3.35911e-20
19.060420	3.57807e-20
19.038117	3.8113e-20
19.015815	4.05972e-20
18.993512	4.32433e-20
18.971209	4.60618e-20
18.948907	4.90638e-20
18.926604	5.22615e-20
18.904301	5.56674e-20
18.881999	5.92953e-20
18.859696	6.31594e-20
18.837393	6.72753e-20
18.815090	7.16592e-20
18.792788	7.63287e-20
18.770485	8.13023e-20
18.748182	8.65998e-20
18.725880	9.22423e-20
18.703577	9.82524e-20
18.681274	1.04654e-19
18.658971	1.11472e-19
18.636669	1.18734e-19
18.614366	1.2647e-19
18.592063	1.34709e-19
18.569761	1.43484e-19
18.547458	1.52831e-19
18.525155	1.62786e-19
18.502853	1.73389e-19
18.480550	1.84683e-19
18.458247	1.96712e-19
18.435944	2.09525e-19
18.413642	2.23171e-19
18.391339	2.37706e-19
18.369036	2.53186e-19
18.346734	2.69675e-19
18.324431	2.87237e-19
18.302128	3.05941e-19
18.279826	3.25864e-19
18.257523	3.47082e-19
18.235220	3.69682e-19
18.212917	3.93753e-19
18.190615	4.1939e-19
18.168312	4.46696e-19
18.146009	4.75778e-19
18.123707	5.06753e-19
18.101404	5.39744e-19
18.079101	5.74881e-19
18.056799	6.12304e-19
18.034496	6.52163e-19
18.012193	6.94614e-19
17.989890	7.39827e-19
17.967588	7.87982e-19
17.945285	8.3927e-19
17.922982	8.93894e-19
17.900680	9.52071e-19
17.878377	1.01403e-18
17.856074	1.08002e-18
17.833772	1.15031e-18
17.811469	1.22516e-18
17.789166	1.30489e-18
17.766863	1.3898e-18
17.744561	1.48023e-18
17.722258	1.57654e-18
17.699955	1.67912e-18
17.677653	1.78836e-18
17.655350	1.90471e-18
17.633047	2.02863e-18
17.610745	2.1606e-18
17.588442	2.30115e-18
17.566139	2.45084e-18
17.543836	2.61026e-18
17.521534	2.78005e-18
17.499231	2.96087e-18
17.476928	3.15345e-18
17.454626	3.35855e-18
17.432323	3.57698e-18
17.410020	3.8096e-18
17.387718	4.05735e-18
17.365415	4.3212e-18
17.343112	4.6022e-18
17.320809	4.90146e-18
17.298507	5.22016e-18
17.276204	5.55958e-18
17.253901	5.92106e-18
17.231599	6.30602e-18
17.209296	6.716e-18
17.186993	7.15261e-18
17.164690	7.61759e-18
17.142388	8.11278e-18
17.120085	8.64015e-18
17.097782	9.20177e-18
17.075480	9.79988e-18
17.053177	1.04368e-17
17.030874	1.11152e-17
17.008572	1.18376e-17
16.986269	1.26069e-17
16.963966	1.34262e-17
16.941663	1.42987e-17
16.919361	1.52278e-17
16.897058	1.62173e-17
16.874755	1.72711e-17
16.852453	1.83933e-17
16.830150	1.95883e-17
16.807847	2.08609e-17
16.785545	2.22162e-17
16.763242	2.36595e-17
16.740939	2.51965e-17
16.718636	2.68332e-17
16.696334	2.85762e-17
16.674031	3.04323e-17
16.651728	3.2409e-17
16.629426	3.45139e-17
16.607123	3.67555e-17
16.584820	3.91425e-17
16.562518	4.16845e-17
16.540215	4.43914e-17
16.517912	4.7274e-17
16.495609	5.03436e-17
16.473307	5.36125e-17
16.451004	5.70934e-17
16.428701	6.08002e-17
16.406399	6.47475e-17
16.384096	6.89509e-17
16.361793	7.3427e-17
16.339491	7.81935e-17
16.317188	8.32692e-17
16.294885	8.86741e-17
16.272582	9.44296e-17
16.250280	1.00558e-16
16.227977	1.07085e-16
16.205674	1.14034e-16
16.183372	1.21434e-16
16.161069	1.29315e-16
16.138766	1.37706e-16
16.116464	1.46641e-16
16.094161	1.56156e-16
16.071858	1.66287e-16
16.049555	1.77075e-16
16.027253	1.88563e-16
16.004950	2.00796e-16
15.982647	2.13821e-16
15.960345	2.27691e-16
15.938042	2.4246e-16
15.915739	2.58186e-16
15.893437	2.74931e-16
15.871134	2.92761e-16
15.848831	3.11748e-16
15.826528	3.31964e-16
15.804226	3.5349e-16
15.781923	3.76411e-16
15.759620	4.00818e-16
15.737318	4.26805e-16
15.715015	4.54477e-16
15.692712	4.8394e-16
15.670409	5.15313e-16
15.648107	5.48718e-16
15.625804	5.84286e-16
15.603501	6.22158e-16
15.581199	6.62483e-16
15.558896	7.0542e-16
15.536593	7.51137e-16
15.514291	7.99815e-16
15.491988	8.51644e-16
15.469685	9.0683e-16
15.447382	9.65589e-16
15.425080	1.02815e-15
15.402777	1.09476e-15
15.380474	1.16569e-15
15.358172	1.24121e-15
15.335869	1.32161e-15
15.313566	1.40722e-15
15.291264	1.49837e-15
15.268961	1.59542e-15
15.246658	1.69875e-15
15.224355	1.80876e-15
15.202053	1.9259e-15
15.179750	2.05061e-15
15.157447	2.18339e-15
15.135145	2.32477e-15
15.112842	2.47529e-15
15.090539	2.63554e-15
15.068237	2.80617e-15
15.045934	2.98782e-15
15.023631	3.18123e-15
15.001328	3.38715e-15
14.979026	3.60638e-15
14.956723	3.83979e-15
14.934420	4.0883e-15
14.912118	4.35287e-15
14.889815	4.63454e-15
14.867512	4.93443e-15
14.845210	5.25371e-15
14.822907	5.59362e-15
14.800604	5.95551e-15
14.778301	6.34079e-15
14.755999	6.75097e-15
14.733696	7.18766e-15
14.711393	7.65257e-15
14.689091	8.14752e-15
14.666788	8.67445e-15
14.644485	9.23543e-15
14.622183	9.83265e-15
14.599880	1.04685e-14
14.577577	1.11453e-14
14.555274	1.18659e-14
14.532972	1.26331e-14
14.510669	1.34498e-14
14.488366	1.43192e-14
14.466064	1.52448e-14
14.443761	1.62302e-14
14.421458	1.72792e-14
14.399155	1.83959e-14
14.376853	1.95847e-14
14.354550	2.08503e-14
14.332247	2.21975e-14
14.309945	2.36317e-14
14.287642	2.51585e-14
14.265339	2.67839e-14
14.243037	2.85141e-14
14.220734	3.0356e-14
14.198431	3.23167e-14
14.176128	3.4404e-14
14.153826	3.66259e-14
14.131523	3.89912e-14
14.109220	4.1509e-14
14.086918	4.41893e-14
14.064615	4.70424e-14
14.042312	5.00795e-14
14.020010	5.33126e-14
13.997707	5.67541e-14
13.975404	6.04175e-14
13.953101	6.43171e-14
13.930799	6.84682e-14
13.908496	7.28868e-14
13.886193	7.75903e-14
13.863891	8.2597e-14
13.841588	8.79264e-14
13.819285	9.35992e-14
13.796983	9.96376e-14
13.774680	1.06065e-13
13.752377	1.12907e-13
13.730074	1.20189e-13
13.707772	1.27941e-13
13.685469	1.36192e-13
13.663166	1.44974e-13
13.640864	1.54323e-13
13.618561	1.64273e-13
13.596258	1.74864e-13
13.573956	1.86137e-13
13.551653	1.98136e-13
13.529350	2.10907e-13
13.507047	2.24501e-13
13.484745	2.38969e-13
13.462442	2.54369e-13
13.440139	2.7076e-13
13.417837	2.88206e-13
13.395534	3.06775e-13
13.373231	3.26539e-13
13.350929	3.47574e-13
13.328626	3.69962e-13
13.306323	3.93791e-13
13.284020	4.19152e-13
13.261718	4.46145e-13
13.239415	4.74874e-13
13.217112	5.0545e-13
13.194810	5.37992e-13
13.172507	5.72627e-13
13.150204	6.09488e-13
13.127902	6.48719e-13
13.105599	6.90472e-13
13.083296	7.34908e-13
13.060993	7.822e-13
13.038691	8.32532e-13
13.016388	8.86097e-13
12.994085	9.43104e-13
12.971783	1.00377e-12
12.949480	1.06834e-12
12.927177	1.13705e-12
12.904874	1.21018e-12
12.882572	1.288e-12
12.860269	1.37083e-12
12.837966	1.45896e-12
12.815664	1.55276e-12
12.793361	1.65258e-12
12.771058	1.75881e-12
12.748756	1.87185e-12
12.726453	1.99215e-12
12.704150	2.12017e-12
12.681847	2.2564e-12
12.659545	2.40137e-12
12.637242	2.55564e-12
12.614939	2.71981e-12
12.592637	2.89451e-12
12.570334	3.08041e-12
12.548031	3.27823e-12
12.525729	3.48874e-12
12.503426	3.71274e-12
12.481123	3.9511e-12
12.458820	4.20474e-12
12.436518	4.47464e-12
12.414215	4.76183e-12
12.391912	5.06742e-12
12.369610	5.3926e-12
12.347307	5.7386e-12
12.325004	6.10677e-12
12.302702	6.49852e-12
12.280399	6.91536e-12
12.258096	7.35889e-12
12.235793	7.83082e-12
12.213491	8.33296e-12
12.191188	8.86724e-12
12.168885	9.43572e-12
12.146583	1.00406e-11
12.124280	1.06841e-11
12.101977	1.13689e-11
12.079675	1.20974e-11
12.057372	1.28726e-11
12.035069	1.36973e-11
12.012766	1.45748e-11
11.990464	1.55084e-11
11.968161	1.65017e-11
11.945858	1.75584e-11
11.923556	1.86828e-11
11.901253	1.98789e-11
11.878950	2.11516e-11
11.856648	2.25055e-11
11.834345	2.39459e-11
11.812042	2.54784e-11
11.789739	2.71087e-11
11.767437	2.88432e-11
11.745134	3.06884e-11
11.722831	3.26514e-11
11.700529	3.47398e-11
11.678226	3.69614e-11
11.655923	3.93248e-11
11.633621	4.1839e-11
11.611318	4.45137e-11
11.589015	4.7359e-11
11.566712	5.03857e-11
11.544410	5.36055e-11
11.522107	5.70307e-11
11.499804	6.06742e-11
11.477502	6.455e-11
11.455199	6.86728e-11
11.432896	7.30584e-11
11.410593	7.77234e-11
11.388291	8.26857e-11
11.365988	8.79641e-11
11.343685	9.35786e-11
11.321383	9.95508e-11
11.299080	1.05903e-10
11.276777	1.1266e-10
11.254475	1.19847e-10
11.232172	1.27491e-10
11.209869	1.35622e-10
11.187566	1.4427e-10
11.165264	1.53469e-10
11.142961	1.63252e-10
11.120658	1.73657e-10
11.098356	1.84725e-10
11.076053	1.96495e-10
11.053750	2.09014e-10
11.031448	2.22329e-10
11.009145	2.36489e-10
10.986842	2.5155e-10
10.964539	2.67566e-10
10.942237	2.84601e-10
10.919934	3.02716e-10
10.897631	3.21982e-10
10.875329	3.42471e-10
10.853026	3.6426e-10
10.830723	3.87432e-10
10.808421	4.12074e-10
10.786118	4.38279e-10
10.763815	4.66146e-10
10.741512	4.9578e-10
10.719210	5.27292e-10
10.696907	5.60802e-10
10.674604	5.96436e-10
10.652302	6.34327e-10
10.629999	6.74619e-10
10.607696	7.17462e-10
10.585394	7.63019e-10
10.563091	8.1146e-10
10.540788	8.62967e-10
10.518485	9.17734e-10
10.496183	9.75966e-10
10.473880	1.03788e-09
10.451577	1.10371e-09
10.429275	1.17371e-09
10.406972	1.24813e-09
10.384669	1.32725e-09
10.362367	1.41138e-09
10.340064	1.50081e-09
10.317761	1.5959e-09
10.295458	1.697e-09
10.273156	1.80447e-09
10.250853	1.91873e-09
10.228550	2.04021e-09
10.206248	2.16934e-09
10.183945	2.30663e-09
10.161642	2.45257e-09
10.139340	2.60771e-09
10.117037	2.77263e-09
10.094734	2.94795e-09
10.072431	3.13431e-09
10.050129	3.33242e-09
10.027826	3.54299e-09
10.005523	3.76683e-09
9.983221	4.00476e-09
9.960918	4.25766e-09
9.938615	4.52647e-09
9.916312	4.81219e-09
9.894010	5.11587e-09
9.871707	5.43865e-09
9.849404	5.78171e-09
9.827102	6.14633e-09
9.804799	6.53385e-09
9.782496	6.94571e-09
9.760194	7.38342e-09
9.737891	7.84861e-09
9.715588	8.34299e-09
9.693285	8.86837e-09
9.670983	9.42671e-09
9.648680	1.002e-08
9.626377	1.06506e-08
9.604075	1.13206e-08
9.581772	1.20326e-08
9.559469	1.27892e-08
9.537167	1.35931e-08
9.514864	1.44474e-08
9.492561	1.53551e-08
9.470258	1.63195e-08
9.447956	1.73443e-08
9.425653	1.84331e-08
9.403350	1.959e-08
9.381048	2.08191e-08
9.358745	2.21249e-08
9.336442	2.35122e-08
9.314140	2.49862e-08
9.291837	2.6552e-08
9.269534	2.82155e-08
9.247231	2.99827e-08
9.224929	3.186e-08
9.202626	3.38542e-08
9.180323	3.59726e-08
9.158021	3.82228e-08
9.135718	4.06131e-08
9.113415	4.3152e-08
9.091113	4.58488e-08
9.068810	4.87131e-08
9.046507	5.17554e-08
9.024204	5.49867e-08
9.001902	5.84185e-08
8.979599	6.20633e-08
8.957296	6.59341e-08
8.934994	7.00449e-08
8.912691	7.44104e-08
8.890388	7.90464e-08
8.868086	8.39695e-08
8.845783	8.91972e-08
8.823480	9.47484e-08
8.801177	1.00643e-07
8.778875	1.06902e-07
8.756572	1.13547e-07
8.734269	1.20603e-07
8.711967	1.28094e-07
8.689664	1.36048e-07
8.667361	1.44492e-07
8.645058	1.53456e-07
8.622756	1.62973e-07
8.600453	1.73075e-07
8.578150	1.838e-07
8.555848	1.95183e-07
8.533545	2.07267e-07
8.511242	2.20094e-07
8.488940	2.33708e-07
8.466637	2.48157e-07
8.444334	2.63493e-07
8.422031	2.79769e-07
8.399729	2.97043e-07
8.377426	3.15374e-07
8.355123	3.34828e-07
8.332821	3.55471e-07
8.310518	3.77376e-07
8.288215	4.00619e-07
8.265913	4.25282e-07
8.243610	4.51449e-07
8.221307	4.79212e-07
8.199004	5.08666e-07
8.176702	5.39915e-07
8.154399	5.73065e-07
8.132096	6.0823e-07
8.109794	6.45533e-07
8.087491	6.85102e-07
8.065188	7.27071e-07
8.042886	7.71586e-07
8.020583	8.18797e-07
7.998280	8.68868e-07
7.975977	9.21968e-07
7.953675	9.78278e-07
7.931372	1.03799e-06
7.909069	1.10131e-06
7.886767	1.16844e-06
7.864464	1.23962e-06
7.842161	1.31509e-06
7.819859	1.39509e-06
7.797556	1.47991e-06
7.775253	1.56981e-06
7.752950	1.66511e-06
7.730648	1.76613e-06
7.708345	1.87319e-06
7.686042	1.98666e-06
7.663740	2.10691e-06
7.641437	2.23433e-06
7.619134	2.36936e-06
7.596832	2.51244e-06
7.574529	2.66403e-06
7.552226	2.82463e-06
7.529923	2.99477e-06
7.507621	3.175e-06
7.485318	3.36591e-06
7.463015	3.56812e-06
7.440713	3.78229e-06
7.418410	4.0091e-06
7.396107	4.24928e-06
7.373805	4.5036e-06
7.351502	4.77289e-06
7.329199	5.05799e-06
7.306896	5.35981e-06
7.284594	5.67931e-06
7.262291	6.0175e-06
7.239988	6.37543e-06
7.217686	6.75424e-06
7.195383	7.15511e-06
7.173080	7.57928e-06
7.150777	8.02807e-06
7.128475	8.50286e-06
7.106172	9.00511e-06
7.083869	9.53637e-06
7.061567	1.00983e-05
7.039264	1.06925e-05
7.016961	1.13208e-05
6.994659	1.19851e-05
6.972356	1.26875e-05
6.950053	1.34299e-05
6.927750	1.42147e-05
6.905448	1.5044e-05
6.883145	1.59204e-05
6.860842	1.68464e-05
6.838540	1.78247e-05
6.816237	1.8858e-05
6.793934	1.99495e-05
6.771632	2.1102e-05
6.749329	2.2319e-05
6.727026	2.36038e-05
6.704723	2.49601e-05
6.682421	2.63915e-05
6.660118	2.7902e-05
6.637815	2.94956e-05
6.615513	3.11768e-05
6.593210	3.29499e-05
6.570907	3.48198e-05
6.548605	3.67912e-05
6.526302	3.88694e-05
6.503999	4.10596e-05
6.481696	4.33674e-05
6.459394	4.57986e-05
6.437091	4.83593e-05
6.414788	5.10558e-05
6.392486	5.38945e-05
6.370183	5.68823e-05
6.347880	6.00261e-05
6.325578	6.33332e-05
6.303275	6.68112e-05
6.280972	7.04677e-05
6.258669	7.43109e-05
6.236367	7.8349e-05
6.214064	8.25905e-05
6.191761	8.70441e-05
6.169459	9.17187e-05
6.147156	9.66235e-05
6.124853	0.000101768
6.102551	0.000107161
6.080248	0.000112812
6.057945	0.000118732
6.035642	0.00012493
6.013340	0.000131415
5.991037	0.000138198
5.968734	0.000145288
5.946432	0.000152694
5.924129	0.000160425
5.901826	0.000168491
5.879524	0.0001769
5.857221	0.000185658
5.834918	0.000194774
5.812615	0.000204254
5.790313	0.000214101
5.768010	0.000224321
5.745707	0.000234914
5.723405	0.000245882
5.701102	0.000257222
5.678799	0.000268929
5.656496	0.000280996
5.634194	0.000293412
5.611891	0.000306162
5.589588	0.000319225
5.567286	0.000332575
5.544983	0.000346182
5.522680	0.000360003
5.500378	0.000373992
5.478075	0.000388087
5.455772	0.000402217
5.433469	0.000416295
5.411167	0.000430214
5.388864	0.000443847
5.366561	0.000457038
5.344259	0.000469595
5.321956	0.000481277
5.299653	0.000491776
5.277351	0.000500676
5.255048	0.000507363
&
```
