## Supplementary material for "All-at-once RNA folding with 3D motif prediction framed by evolutionary information": RF02377_SurA.power

```
# Power analysis of given structure
#
# Powertype = SINGLE SUBSTITUTIONS
# covary left_pos right_pos substitutions power
#----------------------------------------------------------------
7		241		0		0.00
8		240		0		0.00
9		239		1		0.00
10		236		1		0.00
11		235		1		0.00
12		234		0		0.00
13		233		1		0.00
15		168		0		0.00
16		167		0		0.00
21		61		0		0.00
22		60		0		0.00
23		59		0		0.00
24		58		0		0.00
25		57		0		0.00
26		56		0		0.00
27		55		0		0.00
29		53		0		0.00
30		52		0		0.00
31		51		0		0.00
32		49		0		0.00
33		48		0		0.00
35		46		0		0.00
36		45		0		0.00
37		44		0		0.00
76		141		0		0.00
77		140		0		0.00
78		139		0		0.00
79		138		0		0.00
80		137		0		0.00
81		136		1		0.00
82		135		0		0.00
86		102		2		0.00
87		101		0		0.00
88		100		0		0.00
89		99		0		0.00
90		98		1		0.00
91		97		0		0.00
92		96		0		0.00
104		123		0		0.00
105		122		0		0.00
107		120		0		0.00
108		119		1		0.00
109		118		0		0.00
110		117		0		0.00
171		218		0		0.00
172		217		0		0.00
173		215		0		0.00
174		214		0		0.00
175		211		1		0.00
176		210		1		0.00
177		209		0		0.00
181		206		0		0.00
182		205		0		0.00
183		204		0		0.00
185		202		2		0.00
186		201		1		0.00
187		200		0		0.00
188		199		0		0.00
268		304		0		0.00
269		303		0		0.00
270		302		0		0.00
271		301		0		0.00
272		300		0		0.00
275		298		2		0.00
276		297		0		0.00
277		296		0		0.00
278		295		0		0.00
279		294		0		0.00
282		291		0		0.00
283		290		0		0.00
284		289		0		0.00
#
# BPAIRS 71
# avg substitutions per BP 0.2
# BPAIRS expected to covary 0.0 +/- 0.0
# BPAIRS observed to covary 0
#
```
