## Supplementary material for "All-at-once RNA folding with 3D motif prediction framed by evolutionary information": RF02377_SurA.surv

```
0.284185	0.0140845
-0.006140	0.985915
-0.106637	1
&
2.729610	2.1462e-05
2.617946	4.2924e-05
2.606780	0.00010731
2.506283	0.000279006
2.461618	0.00032193
2.450452	0.000364854
2.416953	0.000407778
2.215959	0.000515088
2.182460	0.00053655
2.115462	0.000579474
2.059630	0.000686784
2.014965	0.000772632
2.003799	0.000879942
1.959133	0.00096579
1.780472	0.00100871
1.769306	0.00103018
1.758139	0.00113749
1.668809	0.00115895
1.590645	0.00120187
1.557146	0.00122333
1.501314	0.00126626
1.467815	0.00128772
1.445482	0.00133064
1.423150	0.00137357
1.389651	0.00141649
1.344985	0.00143795
1.266821	0.00145942
1.233322	0.00148088
1.222156	0.00150234
1.210990	0.0015238
1.199823	0.00163111
1.166324	0.0016955
1.121659	0.00186719
1.110493	0.0019745
1.099326	0.00203889
1.088160	0.00208181
1.076994	0.00221059
1.065827	0.00229643
0.998829	0.00266129
0.987663	0.00270421
0.976497	0.00287591
0.920665	0.00296175
0.909499	0.0030476
0.887166	0.00315491
0.876000	0.00319784
0.864834	0.00324076
0.853667	0.00334807
0.831335	0.00345538
0.820168	0.0034983
0.809002	0.00358415
0.753170	0.00367
0.742004	0.00369146
0.675006	0.00371292
0.630341	0.00377731
0.619174	0.00382023
0.608008	0.0038417
0.596842	0.00388462
0.563343	0.00399193
0.552176	0.00405632
0.529844	0.00407778
0.518677	0.00433532
0.507511	0.00439971
0.496345	0.00448556
0.485178	0.00450702
0.474012	0.0045714
0.451680	0.0047431
0.440513	0.00482895
0.429347	0.00489333
0.418181	0.00497918
0.395848	0.00506503
0.384682	0.00517234
0.373515	0.00521526
0.362349	0.00538696
0.351183	0.00542988
0.340016	0.00551573
0.328850	0.00570889
0.317684	0.00579474
0.306517	0.00603082
0.295351	0.00607374
0.284185	0.00613813
0.273018	0.00630983
0.261852	0.00637421
0.250686	0.00650298
0.239519	0.00656737
0.217187	0.00667468
0.206020	0.00682491
0.172521	0.00697515
0.161355	0.0071683
0.150189	0.00729708
0.127856	0.00731854
0.116690	0.00738292
0.105523	0.00746877
0.094357	0.00757608
0.083191	0.00768339
0.072024	0.00781216
0.060858	0.00798386
0.049692	0.00800532
0.038526	0.00811263
0.027359	0.0082414
0.016193	0.00826287
0.005027	0.0136284
-0.006140	0.975297
-0.028472	0.975362
-0.039639	0.975447
-0.050805	0.975619
-0.061971	0.975984
-0.073138	0.976327
-0.084304	0.976971
-0.095470	0.978044
-0.106637	0.978538
-0.117803	0.979439
-0.128969	0.980663
-0.140136	0.98165
-0.151302	0.982272
-0.162468	0.983453
-0.173635	0.985449
-0.184801	0.986457
-0.195967	0.986715
-0.207134	0.98723
-0.218300	0.987788
-0.229466	0.989419
-0.240633	0.99075
-0.251799	0.991673
-0.262965	0.992295
-0.274132	0.992875
-0.285298	0.993111
-0.296464	0.993325
-0.307631	0.993926
-0.318797	0.99457
-0.329963	0.994699
-0.341130	0.995193
-0.352296	0.995536
-0.363462	0.995965
-0.374628	0.996094
-0.385795	0.996158
-0.396961	0.996437
-0.408127	0.996652
-0.419294	0.996716
-0.430460	0.996781
-0.441626	0.996909
-0.452793	0.997253
-0.463959	0.997296
-0.475125	0.99736
-0.486292	0.997553
-0.497458	0.997854
-0.508624	0.997961
-0.519791	0.998154
-0.530957	0.998197
-0.542123	0.998219
-0.553290	0.998262
-0.575622	0.998369
-0.586789	0.998455
-0.597955	0.998476
-0.620288	0.998584
-0.631454	0.998605
-0.642620	0.998691
-0.653787	0.998863
-0.664953	0.998905
-0.676119	0.998948
-0.687286	0.998991
-0.698452	0.999013
-0.709618	0.999056
-0.720785	0.999077
-0.731951	0.99912
-0.743117	0.999142
-0.754284	0.999184
-0.765450	0.999206
-0.776616	0.999227
-0.787782	0.999249
-0.798949	0.999292
-0.810115	0.999313
-0.854780	0.999356
-0.877113	0.999399
-0.888279	0.999421
-0.899446	0.999442
-0.921778	0.999506
-0.932945	0.999549
-0.955277	0.999571
-0.966444	0.999635
-0.988776	0.999657
-0.999943	0.999678
-1.011109	0.9997
-1.033442	0.999721
-1.044608	0.999764
-1.055774	0.999807
-1.133939	0.999828
-1.167438	0.99985
-1.200936	0.999871
-1.245602	0.999893
-1.301433	0.999914
-1.323766	0.999936
-1.368431	0.999957
-1.413097	0.999979
-1.491261	1
&
3.354924	1.07147e-06
3.232094	2.14293e-06
3.198595	3.2144e-06
3.187429	4.28587e-06
3.165096	5.35733e-06
3.142764	7.50027e-06
3.053433	9.6432e-06
3.042267	1.07147e-05
2.997601	1.28576e-05
2.919437	1.39291e-05
2.830107	1.50005e-05
2.796608	1.6072e-05
2.785441	1.71435e-05
2.707277	1.82149e-05
2.684944	1.92864e-05
2.662612	2.03579e-05
2.651445	2.14293e-05
2.629113	2.46437e-05
2.606780	2.67867e-05
2.584447	2.78581e-05
2.573281	3.10725e-05
2.562115	3.53584e-05
2.550948	3.85728e-05
2.539782	4.28587e-05
2.528616	4.39301e-05
2.517450	5.03589e-05
2.506283	5.25019e-05
2.495117	5.67877e-05
2.483951	5.89307e-05
2.472784	6.00021e-05
2.461618	6.85739e-05
2.450452	7.07168e-05
2.439285	7.17883e-05
2.428119	8.46459e-05
2.416953	8.67888e-05
2.405786	9.42891e-05
2.394620	0.000108218
2.383454	0.000120004
2.372287	0.000130719
2.361121	0.000138219
2.349955	0.000162863
2.338788	0.000191793
2.327622	0.000199293
2.316456	0.000216436
2.305289	0.000255009
2.294123	0.000289296
2.282957	0.000304297
2.271790	0.000366442
2.260624	0.000415729
2.249458	0.000447873
2.238291	0.000473588
2.227125	0.00048966
2.215959	0.000515376
2.204792	0.000557163
2.193626	0.000581806
2.182460	0.00059145
2.171293	0.000617165
2.160127	0.000632165
2.137794	0.000662167
2.126628	0.000675024
2.115462	0.000681453
2.104296	0.000691096
2.093129	0.000698596
2.081963	0.000713597
2.070797	0.000717883
2.059630	0.000726455
2.048464	0.000740384
2.037298	0.000745741
2.026131	0.000751098
2.014965	0.000763956
2.003799	0.000799314
1.992632	0.000802529
1.981466	0.000807886
1.970300	0.000823958
1.959133	0.000842173
1.947967	0.000848602
1.936801	0.000875388
1.925634	0.000887175
1.914468	0.000902175
1.903302	0.000909675
1.892135	0.000917176
1.880969	0.000919319
1.869803	0.000932176
1.858636	0.000947177
1.847470	0.000973963
1.836304	0.000975035
1.825137	0.000979321
1.813971	0.00100611
1.802805	0.00106718
1.791638	0.00108325
1.780472	0.00109182
1.769306	0.00109825
1.758139	0.00110254
1.724640	0.00111004
1.713474	0.0011304
1.702308	0.00115504
1.691142	0.00118076
1.679975	0.00121826
1.668809	0.00125683
1.657643	0.00130398
1.646476	0.00131683
1.635310	0.00134362
1.624144	0.00136291
1.612977	0.00137898
1.601811	0.00139826
1.590645	0.00141434
1.579478	0.00144862
1.568312	0.00149255
1.557146	0.00154506
1.545979	0.00156863
1.534813	0.00160506
1.523647	0.0016822
1.512480	0.00178828
1.501314	0.001874
1.490148	0.00200043
1.478981	0.00210436
1.467815	0.00218151
1.456649	0.00222008
1.445482	0.00226401
1.434316	0.00229401
1.423150	0.00232187
1.411983	0.0023433
1.400817	0.00236258
1.389651	0.00239259
1.378484	0.00242687
1.367318	0.00245152
1.356152	0.00249009
1.344985	0.00253402
1.333819	0.00256509
1.322653	0.00260688
1.311486	0.00263152
1.300320	0.00266581
1.289154	0.00269474
1.277988	0.00271403
1.266821	0.00275688
1.255655	0.0027901
1.244489	0.0028126
1.233322	0.00282653
1.222156	0.00285546
1.210990	0.00288653
1.199823	0.00292618
1.188657	0.00298082
1.177491	0.00304297
1.166324	0.00308261
1.155158	0.00312225
1.143992	0.00317583
1.132825	0.00322833
1.121659	0.00327762
1.110493	0.00332155
1.099326	0.00336976
1.088160	0.00342119
1.076994	0.00348441
1.065827	0.0035487
1.054661	0.00357763
1.043495	0.00360334
1.032328	0.00362477
1.021162	0.00366763
1.009996	0.00370299
0.998829	0.00374906
0.987663	0.00383799
0.976497	0.00391621
0.965330	0.004018
0.954164	0.00421408
0.942998	0.00430623
0.931831	0.00437158
0.920665	0.00441873
0.909499	0.00448409
0.898332	0.00459659
0.887166	0.00465445
0.876000	0.00474446
0.864834	0.00482803
0.853667	0.00490732
0.842501	0.00495018
0.831335	0.00502839
0.820168	0.0051109
0.809002	0.00520626
0.797836	0.00529197
0.786669	0.00535091
0.775503	0.0054677
0.764337	0.00554913
0.753170	0.00560806
0.742004	0.00569592
0.730838	0.00575699
0.719671	0.00579771
0.708505	0.00584592
0.697339	0.0059145
0.686172	0.00593164
0.675006	0.00596378
0.663840	0.005982
0.652673	0.00600771
0.641507	0.00603343
0.630341	0.00604307
0.619174	0.00607093
0.608008	0.00608486
0.596842	0.00609557
0.585675	0.006117
0.574509	0.00613415
0.563343	0.00615451
0.552176	0.00616843
0.541010	0.00619844
0.529844	0.00622737
0.518677	0.00627451
0.507511	0.00630451
0.496345	0.00636344
0.485178	0.0064288
0.474012	0.00647487
0.462846	0.00654666
0.451680	0.00662059
0.440513	0.00670203
0.429347	0.00674167
0.418181	0.00679203
0.407014	0.00684882
0.395848	0.00689489
0.384682	0.00698596
0.373515	0.00701811
0.362349	0.00710597
0.351183	0.00719276
0.340016	0.00729347
0.328850	0.00741241
0.317684	0.00751848
0.306517	0.00768349
0.295351	0.00783778
0.284185	0.00800171
0.273018	0.00815601
0.261852	0.00832315
0.250686	0.00847852
0.239519	0.00863067
0.228353	0.00877746
0.217187	0.00895532
0.206020	0.00906675
0.194854	0.00918461
0.183688	0.00933569
0.172521	0.00946212
0.161355	0.00963892
0.150189	0.00975678
0.139022	0.00989928
0.127856	0.0100279
0.116690	0.0101896
0.105523	0.0103268
0.094357	0.0104564
0.083191	0.0105818
0.072024	0.0107779
0.060858	0.0111015
0.049692	0.0115654
0.038526	0.0119308
0.027359	0.0123047
0.016193	0.012639
0.005027	0.0129272
-0.006140	0.940996
-0.017306	0.945213
-0.028472	0.950118
-0.039639	0.954572
-0.050805	0.958513
-0.061971	0.962521
-0.073138	0.966028
-0.084304	0.968814
-0.095470	0.971349
-0.106637	0.973823
-0.117803	0.975729
-0.128969	0.977169
-0.140136	0.978588
-0.151302	0.979655
-0.162468	0.980821
-0.173635	0.982022
-0.184801	0.983161
-0.195967	0.98441
-0.207134	0.985793
-0.218300	0.986922
-0.229466	0.988091
-0.240633	0.989127
-0.251799	0.98999
-0.262965	0.990818
-0.274132	0.99143
-0.285298	0.991903
-0.296464	0.992426
-0.307631	0.992838
-0.318797	0.993237
-0.329963	0.993601
-0.341130	0.993917
-0.352296	0.994289
-0.363462	0.994611
-0.374628	0.994969
-0.385795	0.995276
-0.396961	0.995529
-0.408127	0.995788
-0.419294	0.995968
-0.430460	0.996191
-0.441626	0.996393
-0.452793	0.996567
-0.463959	0.996708
-0.475125	0.996897
-0.486292	0.997051
-0.497458	0.997184
-0.508624	0.997303
-0.519791	0.997405
-0.530957	0.997506
-0.542123	0.997597
-0.553290	0.997693
-0.564456	0.997786
-0.575622	0.9979
-0.586789	0.998008
-0.597955	0.998077
-0.609121	0.99814
-0.620288	0.998243
-0.631454	0.998333
-0.642620	0.998391
-0.653787	0.998447
-0.664953	0.998505
-0.676119	0.998565
-0.687286	0.998622
-0.698452	0.998697
-0.709618	0.998754
-0.720785	0.998791
-0.731951	0.998839
-0.743117	0.99889
-0.754284	0.998936
-0.765450	0.998983
-0.776616	0.999024
-0.787782	0.99905
-0.798949	0.999087
-0.810115	0.999115
-0.821281	0.999158
-0.832448	0.999189
-0.843614	0.999211
-0.854780	0.999244
-0.865947	0.999264
-0.877113	0.999299
-0.888279	0.99931
-0.899446	0.999332
-0.910612	0.999357
-0.921778	0.999389
-0.932945	0.999409
-0.944111	0.999436
-0.955277	0.999479
-0.966444	0.999507
-0.977610	0.999537
-0.988776	0.999556
-0.999943	0.999574
-1.011109	0.999597
-1.022275	0.999617
-1.033442	0.99963
-1.044608	0.999643
-1.055774	0.999658
-1.066941	0.999672
-1.078107	0.999685
-1.089273	0.999695
-1.100440	0.999706
-1.111606	0.999719
-1.122772	0.999734
-1.133939	0.999748
-1.145105	0.999755
-1.156271	0.999767
-1.167438	0.999792
-1.178604	0.9998
-1.189770	0.999814
-1.200936	0.999826
-1.212103	0.999837
-1.223269	0.999842
-1.234435	0.999847
-1.245602	0.999853
-1.256768	0.999863
-1.267934	0.999866
-1.279101	0.999872
-1.290267	0.999878
-1.301433	0.999889
-1.312600	0.9999
-1.323766	0.999904
-1.334932	0.999909
-1.346099	0.999915
-1.357265	0.999917
-1.368431	0.999923
-1.379598	0.999926
-1.390764	0.999932
-1.401930	0.999938
-1.413097	0.999942
-1.424263	0.999943
-1.446596	0.999944
-1.457762	0.999946
-1.480095	0.999952
-1.491261	0.999954
-1.513594	0.999957
-1.524760	0.999958
-1.535926	0.999959
-1.547093	0.99996
-1.580592	0.999961
-1.602924	0.999964
-1.614090	0.999967
-1.625257	0.999968
-1.647589	0.999969
-1.658756	0.999971
-1.669922	0.999974
-1.681088	0.999975
-1.692255	0.999976
-1.703421	0.999979
-1.714587	0.99998
-1.725754	0.999982
-1.736920	0.999984
-1.748086	0.999986
-1.759253	0.999988
-1.792752	0.999991
-1.803918	0.999992
-1.815084	0.999994
-1.826251	0.999995
-1.882082	0.999996
-1.904415	0.999997
-1.915581	0.999998
-2.049577	0.999999
-2.317569	1
&
16.810345	2.78011e-66
16.799178	3.10659e-66
16.788012	3.47141e-66
16.776846	3.87906e-66
16.765679	4.33459e-66
16.754513	4.84361e-66
16.743347	5.41241e-66
16.732180	6.048e-66
16.721014	6.75822e-66
16.709848	7.55185e-66
16.698681	8.43867e-66
16.687515	9.42962e-66
16.676349	1.05369e-65
16.665182	1.17743e-65
16.654016	1.3157e-65
16.642850	1.4702e-65
16.631683	1.64284e-65
16.620517	1.83576e-65
16.609351	2.05133e-65
16.598184	2.29221e-65
16.587018	2.56138e-65
16.575852	2.86216e-65
16.564685	3.19826e-65
16.553519	3.57382e-65
16.542353	3.99348e-65
16.531186	4.46242e-65
16.520020	4.98643e-65
16.508854	5.57196e-65
16.497687	6.22626e-65
16.486521	6.95738e-65
16.475355	7.77435e-65
16.464189	8.68725e-65
16.453022	9.70735e-65
16.441856	1.08472e-64
16.430690	1.21209e-64
16.419523	1.35442e-64
16.408357	1.51346e-64
16.397191	1.69118e-64
16.386024	1.88976e-64
16.374858	2.11166e-64
16.363692	2.35962e-64
16.352525	2.63669e-64
16.341359	2.9463e-64
16.330193	3.29225e-64
16.319026	3.67883e-64
16.307860	4.1108e-64
16.296694	4.5935e-64
16.285527	5.13287e-64
16.274361	5.73557e-64
16.263195	6.40903e-64
16.252028	7.16158e-64
16.240862	8.00248e-64
16.229696	8.94212e-64
16.218529	9.99209e-64
16.207363	1.11653e-63
16.196197	1.24763e-63
16.185030	1.39413e-63
16.173864	1.55782e-63
16.162698	1.74074e-63
16.151531	1.94513e-63
16.140365	2.17352e-63
16.129199	2.42872e-63
16.118032	2.71389e-63
16.106866	3.03255e-63
16.095700	3.38861e-63
16.084533	3.78649e-63
16.073367	4.23107e-63
16.062201	4.72786e-63
16.051035	5.28298e-63
16.039868	5.90327e-63
16.028702	6.59639e-63
16.017536	7.37089e-63
16.006369	8.23632e-63
15.995203	9.20337e-63
15.984037	1.0284e-62
15.972870	1.14914e-62
15.961704	1.28406e-62
15.950538	1.43483e-62
15.939371	1.60329e-62
15.928205	1.79153e-62
15.917039	2.00187e-62
15.905872	2.23691e-62
15.894706	2.49955e-62
15.883540	2.79302e-62
15.872373	3.12094e-62
15.861207	3.48737e-62
15.850041	3.89681e-62
15.838874	4.35433e-62
15.827708	4.86556e-62
15.816542	5.43681e-62
15.805375	6.07513e-62
15.794209	6.78839e-62
15.783043	7.58538e-62
15.771876	8.47595e-62
15.760710	9.47107e-62
15.749544	1.0583e-61
15.738377	1.18255e-61
15.727211	1.32139e-61
15.716045	1.47653e-61
15.704878	1.64988e-61
15.693712	1.84358e-61
15.682546	2.06002e-61
15.671379	2.30187e-61
15.660213	2.57212e-61
15.649047	2.87409e-61
15.637881	3.21151e-61
15.626714	3.58855e-61
15.615548	4.00985e-61
15.604382	4.48061e-61
15.593215	5.00663e-61
15.582049	5.59441e-61
15.570883	6.25119e-61
15.559716	6.98508e-61
15.548550	7.80512e-61
15.537384	8.72144e-61
15.526217	9.74532e-61
15.515051	1.08894e-60
15.503885	1.21678e-60
15.492718	1.35963e-60
15.481552	1.51924e-60
15.470386	1.6976e-60
15.459219	1.89689e-60
15.448053	2.11958e-60
15.436887	2.36841e-60
15.425720	2.64645e-60
15.414554	2.95712e-60
15.403388	3.30428e-60
15.392221	3.69218e-60
15.381055	4.12562e-60
15.369889	4.60994e-60
15.358722	5.15112e-60
15.347556	5.75582e-60
15.336390	6.43152e-60
15.325223	7.18653e-60
15.314057	8.03017e-60
15.302891	8.97284e-60
15.291724	1.00262e-59
15.280558	1.12032e-59
15.269392	1.25183e-59
15.258225	1.39878e-59
15.247059	1.56299e-59
15.235893	1.74646e-59
15.224727	1.95148e-59
15.213560	2.18056e-59
15.202394	2.43654e-59
15.191228	2.72256e-59
15.180061	3.04215e-59
15.168895	3.39926e-59
15.157729	3.79829e-59
15.146562	4.24416e-59
15.135396	4.74237e-59
15.124230	5.29905e-59
15.113063	5.92109e-59
15.101897	6.61614e-59
15.090731	7.39277e-59
15.079564	8.26057e-59
15.068398	9.23023e-59
15.057232	1.03137e-58
15.046065	1.15244e-58
15.034899	1.28771e-58
15.023733	1.43887e-58
15.012566	1.60777e-58
15.001400	1.79649e-58
14.990234	2.00737e-58
14.979067	2.24299e-58
14.967901	2.50628e-58
14.956735	2.80047e-58
14.945568	3.12919e-58
14.934402	3.49649e-58
14.923236	3.90691e-58
14.912069	4.36549e-58
14.900903	4.87791e-58
14.889737	5.45047e-58
14.878570	6.09024e-58
14.867404	6.8051e-58
14.856238	7.60386e-58
14.845071	8.49638e-58
14.833905	9.49365e-58
14.822739	1.0608e-57
14.811573	1.18531e-57
14.800406	1.32444e-57
14.789240	1.47989e-57
14.778074	1.65359e-57
14.766907	1.84768e-57
14.755741	2.06455e-57
14.744575	2.30688e-57
14.733408	2.57764e-57
14.722242	2.88019e-57
14.711076	3.21824e-57
14.699909	3.59598e-57
14.688743	4.01804e-57
14.677577	4.48964e-57
14.666410	5.0166e-57
14.655244	5.6054e-57
14.644078	6.2633e-57
14.632911	6.99843e-57
14.621745	7.81983e-57
14.610579	8.73763e-57
14.599412	9.76315e-57
14.588246	1.0909e-56
14.577080	1.21894e-56
14.565913	1.362e-56
14.554747	1.52186e-56
14.543581	1.70047e-56
14.532414	1.90005e-56
14.521248	2.12305e-56
14.510082	2.37223e-56
14.498915	2.65064e-56
14.487749	2.96174e-56
14.476583	3.30934e-56
14.465416	3.69774e-56
14.454250	4.13171e-56
14.443084	4.61663e-56
14.431917	5.15844e-56
14.420751	5.76385e-56
14.409585	6.44031e-56
14.398419	7.19615e-56
14.387252	8.0407e-56
14.376086	8.98436e-56
14.364920	1.00388e-55
14.353753	1.12169e-55
14.342587	1.25333e-55
14.331421	1.40042e-55
14.320254	1.56478e-55
14.309088	1.74841e-55
14.297922	1.9536e-55
14.286755	2.18287e-55
14.275589	2.43905e-55
14.264423	2.72529e-55
14.253256	3.04512e-55
14.242090	3.40248e-55
14.230924	3.80178e-55
14.219757	4.24794e-55
14.208591	4.74645e-55
14.197425	5.30347e-55
14.186258	5.92585e-55
14.175092	6.62127e-55
14.163926	7.3983e-55
14.152759	8.26651e-55
14.141593	9.2366e-55
14.130427	1.03205e-54
14.119260	1.15317e-54
14.108094	1.28849e-54
14.096928	1.4397e-54
14.085761	1.60864e-54
14.074595	1.79742e-54
14.063429	2.00834e-54
14.052262	2.24402e-54
14.041096	2.50735e-54
14.029930	2.80158e-54
14.018763	3.13034e-54
14.007597	3.49768e-54
13.996431	3.90812e-54
13.985265	4.36672e-54
13.974098	4.87914e-54
13.962932	5.45168e-54
13.951766	6.09141e-54
13.940599	6.8062e-54
13.929433	7.60487e-54
13.918267	8.49725e-54
13.907100	9.49435e-54
13.895934	1.06084e-53
13.884768	1.18533e-53
13.873601	1.32441e-53
13.862435	1.47982e-53
13.851269	1.65347e-53
13.840102	1.84749e-53
13.828936	2.06427e-53
13.817770	2.30649e-53
13.806603	2.57713e-53
13.795437	2.87953e-53
13.784271	3.21741e-53
13.773104	3.59493e-53
13.761938	4.01675e-53
13.750772	4.48807e-53
13.739605	5.01468e-53
13.728439	5.60308e-53
13.717273	6.26053e-53
13.706106	6.99511e-53
13.694940	7.81588e-53
13.683774	8.73295e-53
13.672607	9.75762e-53
13.661441	1.09025e-52
13.650275	1.21817e-52
13.639108	1.3611e-52
13.627942	1.52081e-52
13.616776	1.69924e-52
13.605610	1.89862e-52
13.594443	2.12139e-52
13.583277	2.37029e-52
13.572111	2.64839e-52
13.560944	2.95913e-52
13.549778	3.30632e-52
13.538612	3.69424e-52
13.527445	4.12768e-52
13.516279	4.61197e-52
13.505113	5.15308e-52
13.493946	5.75767e-52
13.482780	6.4332e-52
13.471614	7.18798e-52
13.460447	8.03131e-52
13.449281	8.97358e-52
13.438115	1.00264e-51
13.426948	1.12027e-51
13.415782	1.25171e-51
13.404616	1.39856e-51
13.393449	1.56264e-51
13.382283	1.74598e-51
13.371117	1.95082e-51
13.359950	2.17969e-51
13.348784	2.43541e-51
13.337618	2.72113e-51
13.326451	3.04037e-51
13.315285	3.39707e-51
13.304119	3.7956e-51
13.292952	4.2409e-51
13.281786	4.73843e-51
13.270620	5.29433e-51
13.259453	5.91544e-51
13.248287	6.60942e-51
13.237121	7.3848e-51
13.225954	8.25115e-51
13.214788	9.21913e-51
13.203622	1.03007e-50
13.192456	1.15091e-50
13.181289	1.28592e-50
13.170123	1.43678e-50
13.158957	1.60533e-50
13.147790	1.79365e-50
13.136624	2.00407e-50
13.125458	2.23917e-50
13.114291	2.50185e-50
13.103125	2.79534e-50
13.091959	3.12326e-50
13.080792	3.48964e-50
13.069626	3.899e-50
13.058460	4.35639e-50
13.047293	4.86742e-50
13.036127	5.4384e-50
13.024961	6.07636e-50
13.013794	6.78915e-50
13.002628	7.58555e-50
12.991462	8.47538e-50
12.980295	9.46957e-50
12.969129	1.05804e-49
12.957963	1.18215e-49
12.946796	1.32082e-49
12.935630	1.47575e-49
12.924464	1.64886e-49
12.913297	1.84228e-49
12.902131	2.05837e-49
12.890965	2.29982e-49
12.879798	2.56959e-49
12.868632	2.871e-49
12.857466	3.20776e-49
12.846299	3.58403e-49
12.835133	4.00442e-49
12.823967	4.47413e-49
12.812800	4.99893e-49
12.801634	5.58528e-49
12.790468	6.24041e-49
12.779302	6.97238e-49
12.768135	7.7902e-49
12.756969	8.70394e-49
12.745803	9.72485e-49
12.734636	1.08655e-48
12.723470	1.21399e-48
12.712304	1.35639e-48
12.701137	1.51548e-48
12.689971	1.69323e-48
12.678805	1.89183e-48
12.667638	2.11372e-48
12.656472	2.36163e-48
12.645306	2.63862e-48
12.634139	2.9481e-48
12.622973	3.29388e-48
12.611807	3.68021e-48
12.600640	4.11184e-48
12.589474	4.5941e-48
12.578308	5.13292e-48
12.567141	5.73493e-48
12.555975	6.40755e-48
12.544809	7.15905e-48
12.533642	7.99868e-48
12.522476	8.93678e-48
12.511310	9.9849e-48
12.500143	1.11559e-47
12.488977	1.24643e-47
12.477811	1.39261e-47
12.466644	1.55594e-47
12.455478	1.73842e-47
12.444312	1.9423e-47
12.433145	2.17008e-47
12.421979	2.42458e-47
12.410813	2.70893e-47
12.399646	3.02662e-47
12.388480	3.38157e-47
12.377314	3.77815e-47
12.366148	4.22123e-47
12.354981	4.71627e-47
12.343815	5.26936e-47
12.332649	5.88731e-47
12.321482	6.57772e-47
12.310316	7.3491e-47
12.299150	8.21094e-47
12.287983	9.17384e-47
12.276817	1.02497e-46
12.265651	1.14516e-46
12.254484	1.27945e-46
12.243318	1.42949e-46
12.232152	1.59712e-46
12.220985	1.78441e-46
12.209819	1.99367e-46
12.198653	2.22745e-46
12.187486	2.48866e-46
12.176320	2.78049e-46
12.165154	3.10654e-46
12.153987	3.47082e-46
12.142821	3.87782e-46
12.131655	4.33254e-46
12.120488	4.84058e-46
12.109322	5.40819e-46
12.098156	6.04235e-46
12.086989	6.75088e-46
12.075823	7.54248e-46
12.064657	8.42689e-46
12.053490	9.41501e-46
12.042324	1.0519e-45
12.031158	1.17524e-45
12.019991	1.31304e-45
12.008825	1.46701e-45
11.997659	1.63902e-45
11.986492	1.8312e-45
11.975326	2.04592e-45
11.964160	2.28581e-45
11.952994	2.55382e-45
11.941827	2.85326e-45
11.930661	3.18781e-45
11.919495	3.56158e-45
11.908328	3.97917e-45
11.897162	4.44573e-45
11.885996	4.96698e-45
11.874829	5.54935e-45
11.863663	6.2e-45
11.852497	6.92692e-45
11.841330	7.73908e-45
11.830164	8.64645e-45
11.818998	9.6602e-45
11.807831	1.07928e-44
11.796665	1.20582e-44
11.785499	1.34719e-44
11.774332	1.50514e-44
11.763166	1.6816e-44
11.752000	1.87876e-44
11.740833	2.09902e-44
11.729667	2.34511e-44
11.718501	2.62005e-44
11.707334	2.92722e-44
11.696168	3.2704e-44
11.685002	3.65381e-44
11.673835	4.08216e-44
11.662669	4.56074e-44
11.651503	5.09542e-44
11.640336	5.69277e-44
11.629170	6.36016e-44
11.618004	7.10578e-44
11.606837	7.9388e-44
11.595671	8.86948e-44
11.584505	9.90926e-44
11.573338	1.10709e-43
11.562172	1.23688e-43
11.551006	1.38187e-43
11.539840	1.54387e-43
11.528673	1.72485e-43
11.517507	1.92705e-43
11.506341	2.15295e-43
11.495174	2.40533e-43
11.484008	2.68729e-43
11.472842	3.00231e-43
11.461675	3.35425e-43
11.450509	3.74745e-43
11.439343	4.18673e-43
11.428176	4.6775e-43
11.417010	5.2258e-43
11.405844	5.83837e-43
11.394677	6.52274e-43
11.383511	7.28732e-43
11.372345	8.14153e-43
11.361178	9.09585e-43
11.350012	1.0162e-42
11.338846	1.13532e-42
11.327679	1.26839e-42
11.316513	1.41707e-42
11.305347	1.58317e-42
11.294180	1.76874e-42
11.283014	1.97605e-42
11.271848	2.20767e-42
11.260681	2.46643e-42
11.249515	2.75552e-42
11.238349	3.07849e-42
11.227182	3.43932e-42
11.216016	3.84243e-42
11.204850	4.29279e-42
11.193683	4.79594e-42
11.182517	5.35805e-42
11.171351	5.98604e-42
11.160184	6.68762e-42
11.149018	7.47143e-42
11.137852	8.34711e-42
11.126686	9.3254e-42
11.115519	1.04184e-41
11.104353	1.16394e-41
11.093187	1.30035e-41
11.082020	1.45275e-41
11.070854	1.62301e-41
11.059688	1.81322e-41
11.048521	2.02573e-41
11.037355	2.26313e-41
11.026189	2.52836e-41
11.015022	2.82467e-41
11.003856	3.15571e-41
10.992690	3.52553e-41
10.981523	3.9387e-41
10.970357	4.40028e-41
10.959191	4.91595e-41
10.948024	5.49205e-41
10.936858	6.13565e-41
10.925692	6.85468e-41
10.914525	7.65796e-41
10.903359	8.55537e-41
10.892193	9.55794e-41
10.881026	1.0678e-40
10.869860	1.19293e-40
10.858694	1.33272e-40
10.847527	1.48889e-40
10.836361	1.66336e-40
10.825195	1.85828e-40
10.814028	2.07603e-40
10.802862	2.3193e-40
10.791696	2.59107e-40
10.780529	2.89469e-40
10.769363	3.23388e-40
10.758197	3.61281e-40
10.747030	4.03615e-40
10.735864	4.50908e-40
10.724698	5.03743e-40
10.713532	5.62768e-40
10.702365	6.28709e-40
10.691199	7.02375e-40
10.680033	7.84673e-40
10.668866	8.76613e-40
10.657700	9.79325e-40
10.646534	1.09407e-39
10.635367	1.22226e-39
10.624201	1.36547e-39
10.613035	1.52545e-39
10.601868	1.70418e-39
10.590702	1.90385e-39
10.579536	2.12691e-39
10.568369	2.37611e-39
10.557203	2.6545e-39
10.546037	2.9655e-39
10.534870	3.31293e-39
10.523704	3.70107e-39
10.512538	4.13468e-39
10.501371	4.61909e-39
10.490205	5.16025e-39
10.479039	5.7648e-39
10.467872	6.44017e-39
10.456706	7.19466e-39
10.445540	8.03754e-39
10.434373	8.97915e-39
10.423207	1.00311e-38
10.412041	1.12062e-38
10.400874	1.2519e-38
10.389708	1.39856e-38
10.378542	1.5624e-38
10.367375	1.74543e-38
10.356209	1.9499e-38
10.345043	2.17832e-38
10.333876	2.43349e-38
10.322710	2.71856e-38
10.311544	3.03702e-38
10.300378	3.39278e-38
10.289211	3.79021e-38
10.278045	4.2342e-38
10.266879	4.73019e-38
10.255712	5.28427e-38
10.244546	5.90325e-38
10.233380	6.59474e-38
10.222213	7.36721e-38
10.211047	8.23016e-38
10.199881	9.19419e-38
10.188714	1.02711e-37
10.177548	1.14742e-37
10.166382	1.28182e-37
10.155215	1.43196e-37
10.144049	1.59968e-37
10.132883	1.78705e-37
10.121716	1.99636e-37
10.110550	2.23018e-37
10.099384	2.49139e-37
10.088217	2.78319e-37
10.077051	3.10917e-37
10.065885	3.47332e-37
10.054718	3.88012e-37
10.043552	4.33456e-37
10.032386	4.84221e-37
10.021219	5.40933e-37
10.010053	6.04285e-37
9.998887	6.75057e-37
9.987720	7.54116e-37
9.976554	8.42434e-37
9.965388	9.41094e-37
9.954221	1.05131e-36
9.943055	1.17443e-36
9.931889	1.31197e-36
9.920722	1.46561e-36
9.909556	1.63724e-36
9.898390	1.82898e-36
9.887224	2.04316e-36
9.876057	2.28243e-36
9.864891	2.54971e-36
9.853725	2.84829e-36
9.842558	3.18183e-36
9.831392	3.55443e-36
9.820226	3.97065e-36
9.809059	4.43561e-36
9.797893	4.95501e-36
9.786727	5.53523e-36
9.775560	6.18339e-36
9.764394	6.90743e-36
9.753228	7.71625e-36
9.742061	8.61977e-36
9.730895	9.62908e-36
9.719729	1.07566e-35
9.708562	1.2016e-35
9.697396	1.3423e-35
9.686230	1.49947e-35
9.675063	1.67503e-35
9.663897	1.87116e-35
9.652731	2.09024e-35
9.641564	2.33497e-35
9.630398	2.60836e-35
9.619232	2.91375e-35
9.608065	3.25489e-35
9.596899	3.63597e-35
9.585733	4.06167e-35
9.574566	4.53719e-35
9.563400	5.06839e-35
9.552234	5.66177e-35
9.541067	6.32462e-35
9.529901	7.06506e-35
9.518735	7.89218e-35
9.507568	8.81613e-35
9.496402	9.84823e-35
9.485236	1.10011e-34
9.474070	1.2289e-34
9.462903	1.37276e-34
9.451737	1.53347e-34
9.440571	1.71298e-34
9.429404	1.91351e-34
9.418238	2.13751e-34
9.407072	2.38772e-34
9.395905	2.66723e-34
9.384739	2.97945e-34
9.373573	3.32822e-34
9.362406	3.71781e-34
9.351240	4.15299e-34
9.340074	4.63912e-34
9.328907	5.18214e-34
9.317741	5.78872e-34
9.306575	6.46629e-34
9.295408	7.22316e-34
9.284242	8.06862e-34
9.273076	9.01302e-34
9.261909	1.0068e-33
9.250743	1.12464e-33
9.239577	1.25627e-33
9.228410	1.4033e-33
9.217244	1.56755e-33
9.206078	1.75101e-33
9.194911	1.95595e-33
9.183745	2.18487e-33
9.172579	2.44057e-33
9.161412	2.72621e-33
9.150246	3.04526e-33
9.139080	3.40166e-33
9.127913	3.79976e-33
9.116747	4.24444e-33
9.105581	4.74117e-33
9.094414	5.29601e-33
9.083248	5.91579e-33
9.072082	6.60808e-33
9.060916	7.38138e-33
9.049749	8.24517e-33
9.038583	9.21003e-33
9.027417	1.02878e-32
9.016250	1.14917e-32
9.005084	1.28364e-32
8.993918	1.43384e-32
8.982751	1.60163e-32
8.971585	1.78904e-32
8.960419	1.99838e-32
8.949252	2.23221e-32
8.938086	2.4934e-32
8.926920	2.78515e-32
8.915753	3.11103e-32
8.904587	3.47504e-32
8.893421	3.88164e-32
8.882254	4.3358e-32
8.871088	4.8431e-32
8.859922	5.40974e-32
8.848755	6.04268e-32
8.837589	6.74966e-32
8.826423	7.53935e-32
8.815256	8.42142e-32
8.804090	9.40667e-32
8.792924	1.05072e-31
8.781757	1.17364e-31
8.770591	1.31095e-31
8.759425	1.46431e-31
8.748258	1.63562e-31
8.737092	1.82696e-31
8.725926	2.04069e-31
8.714759	2.27942e-31
8.703593	2.54607e-31
8.692427	2.84391e-31
8.681260	3.17658e-31
8.670094	3.54817e-31
8.658928	3.96322e-31
8.647762	4.42682e-31
8.636595	4.94464e-31
8.625429	5.52302e-31
8.614263	6.16905e-31
8.603096	6.89064e-31
8.591930	7.69662e-31
8.580764	8.59687e-31
8.569597	9.6024e-31
8.558431	1.07255e-30
8.547265	1.198e-30
8.536098	1.33812e-30
8.524932	1.49462e-30
8.513766	1.66943e-30
8.502599	1.86468e-30
8.491433	2.08276e-30
8.480267	2.32635e-30
8.469100	2.59842e-30
8.457934	2.9023e-30
8.446768	3.24172e-30
8.435601	3.62083e-30
8.424435	4.04427e-30
8.413269	4.51723e-30
8.402102	5.04548e-30
8.390936	5.63551e-30
8.379770	6.29452e-30
8.368603	7.03059e-30
8.357437	7.85272e-30
8.346271	8.77097e-30
8.335104	9.79659e-30
8.323938	1.09421e-29
8.312772	1.22216e-29
8.301605	1.36506e-29
8.290439	1.52468e-29
8.279273	1.70295e-29
8.268107	1.90207e-29
8.256940	2.12446e-29
8.245774	2.37285e-29
8.234608	2.65028e-29
8.223441	2.96015e-29
8.212275	3.30624e-29
8.201109	3.69278e-29
8.189942	4.12451e-29
8.178776	4.60671e-29
8.167610	5.14528e-29
8.156443	5.7468e-29
8.145277	6.41864e-29
8.134111	7.169e-29
8.122944	8.00708e-29
8.111778	8.94312e-29
8.100612	9.98856e-29
8.089445	1.11562e-28
8.078279	1.24603e-28
8.067113	1.39168e-28
8.055946	1.55436e-28
8.044780	1.73605e-28
8.033614	1.93898e-28
8.022447	2.16562e-28
8.011281	2.41875e-28
8.000115	2.70146e-28
7.988948	3.01722e-28
7.977782	3.36987e-28
7.966616	3.76374e-28
7.955449	4.20363e-28
7.944283	4.69493e-28
7.933117	5.24364e-28
7.921950	5.85647e-28
7.910784	6.54092e-28
7.899618	7.30534e-28
7.888451	8.15909e-28
7.877285	9.1126e-28
7.866119	1.01775e-27
7.854953	1.13669e-27
7.843786	1.26952e-27
7.832620	1.41787e-27
7.821454	1.58356e-27
7.810287	1.7686e-27
7.799121	1.97526e-27
7.787955	2.20607e-27
7.776788	2.46385e-27
7.765622	2.75174e-27
7.754456	3.07326e-27
7.743289	3.43235e-27
7.732123	3.83339e-27
7.720957	4.28127e-27
7.709790	4.78148e-27
7.698624	5.34012e-27
7.687458	5.96402e-27
7.676291	6.6608e-27
7.665125	7.43898e-27
7.653959	8.30805e-27
7.642792	9.27863e-27
7.631626	1.03626e-26
7.620460	1.15732e-26
7.609293	1.29251e-26
7.598127	1.4435e-26
7.586961	1.61212e-26
7.575794	1.80044e-26
7.564628	2.01075e-26
7.553462	2.24562e-26
7.542295	2.50792e-26
7.531129	2.80086e-26
7.519963	3.12801e-26
7.508796	3.49336e-26
7.497630	3.90138e-26
7.486464	4.35705e-26
7.475297	4.86593e-26
7.464131	5.43423e-26
7.452965	6.06889e-26
7.441799	6.77766e-26
7.430632	7.5692e-26
7.419466	8.45316e-26
7.408300	9.44033e-26
7.397133	1.05428e-25
7.385967	1.17739e-25
7.374801	1.31488e-25
7.363634	1.46843e-25
7.352468	1.63989e-25
7.341302	1.83138e-25
7.330135	2.04523e-25
7.318969	2.28403e-25
7.307803	2.55072e-25
7.296636	2.84854e-25
7.285470	3.18113e-25
7.274304	3.55255e-25
7.263137	3.96732e-25
7.251971	4.4305e-25
7.240805	4.94776e-25
7.229638	5.52539e-25
7.218472	6.17044e-25
7.207306	6.89079e-25
7.196139	7.69521e-25
7.184973	8.59353e-25
7.173807	9.59669e-25
7.162640	1.07169e-24
7.151474	1.19679e-24
7.140308	1.33649e-24
7.129141	1.49249e-24
7.117975	1.6667e-24
7.106809	1.86124e-24
7.095642	2.07847e-24
7.084476	2.32106e-24
7.073310	2.59196e-24
7.062143	2.89447e-24
7.050977	3.23228e-24
7.039811	3.6095e-24
7.028645	4.03074e-24
7.017478	4.50113e-24
7.006312	5.02641e-24
6.995146	5.61297e-24
6.983979	6.26796e-24
6.972813	6.99937e-24
6.961647	7.81611e-24
6.950480	8.72813e-24
6.939314	9.74656e-24
6.928148	1.08838e-23
6.916981	1.21537e-23
6.905815	1.35717e-23
6.894649	1.51551e-23
6.883482	1.69233e-23
6.872316	1.88977e-23
6.861150	2.11024e-23
6.849983	2.35642e-23
6.838817	2.63132e-23
6.827651	2.93828e-23
6.816484	3.28104e-23
6.805318	3.66377e-23
6.794152	4.09115e-23
6.782985	4.56836e-23
6.771819	5.10122e-23
6.760653	5.69623e-23
6.749486	6.36062e-23
6.738320	7.10249e-23
6.727154	7.93086e-23
6.715987	8.85583e-23
6.704821	9.88864e-23
6.693655	1.10419e-22
6.682488	1.23296e-22
6.671322	1.37674e-22
6.660156	1.53729e-22
6.648989	1.71656e-22
6.637823	1.91672e-22
6.626657	2.14022e-22
6.615491	2.38978e-22
6.604324	2.66842e-22
6.593158	2.97955e-22
6.581992	3.32695e-22
6.570825	3.71484e-22
6.559659	4.14794e-22
6.548493	4.63153e-22
6.537326	5.17147e-22
6.526160	5.77436e-22
6.514994	6.4475e-22
6.503827	7.1991e-22
6.492661	8.03829e-22
6.481495	8.97528e-22
6.470328	1.00215e-21
6.459162	1.11896e-21
6.447996	1.24938e-21
6.436829	1.395e-21
6.425663	1.55758e-21
6.414497	1.73911e-21
6.403330	1.9418e-21
6.392164	2.16809e-21
6.380998	2.42075e-21
6.369831	2.70285e-21
6.358665	3.01782e-21
6.347499	3.36947e-21
6.336332	3.7621e-21
6.325166	4.20046e-21
6.314000	4.68988e-21
6.302833	5.23631e-21
6.291667	5.84639e-21
6.280501	6.52753e-21
6.269334	7.28801e-21
6.258168	8.13706e-21
6.247002	9.08499e-21
6.235835	1.01433e-20
6.224669	1.13249e-20
6.213503	1.26441e-20
6.202337	1.41169e-20
6.191170	1.57612e-20
6.180004	1.7597e-20
6.168838	1.96465e-20
6.157671	2.19347e-20
6.146505	2.44893e-20
6.135339	2.73413e-20
6.124172	3.05253e-20
6.113006	3.40801e-20
6.101840	3.80487e-20
6.090673	4.24792e-20
6.079507	4.74256e-20
6.068341	5.29476e-20
6.057174	5.91125e-20
6.046008	6.59949e-20
6.034842	7.36784e-20
6.023675	8.22562e-20
6.012509	9.18323e-20
6.001343	1.02523e-19
5.990176	1.14457e-19
5.979010	1.27781e-19
5.967844	1.42655e-19
5.956677	1.59259e-19
5.945511	1.77796e-19
5.934345	1.9849e-19
5.923178	2.21591e-19
5.912012	2.4738e-19
5.900846	2.76169e-19
5.889679	3.08308e-19
5.878513	3.44185e-19
5.867347	3.84236e-19
5.856180	4.28946e-19
5.845014	4.78856e-19
5.833848	5.34572e-19
5.822681	5.96768e-19
5.811515	6.66197e-19
5.800349	7.43701e-19
5.789183	8.30219e-19
5.778016	9.26798e-19
5.766850	1.03461e-18
5.755684	1.15495e-18
5.744517	1.28929e-18
5.733351	1.43925e-18
5.722185	1.60665e-18
5.711018	1.7935e-18
5.699852	2.00208e-18
5.688686	2.23491e-18
5.677519	2.4948e-18
5.666353	2.78491e-18
5.655187	3.10873e-18
5.644020	3.47019e-18
5.632854	3.87367e-18
5.621688	4.32404e-18
5.610521	4.82675e-18
5.599355	5.38788e-18
5.588189	6.01421e-18
5.577022	6.71333e-18
5.565856	7.49368e-18
5.554690	8.3647e-18
5.543523	9.33693e-18
5.532357	1.04221e-17
5.521191	1.16333e-17
5.510024	1.29853e-17
5.498858	1.44943e-17
5.487692	1.61786e-17
5.476525	1.80585e-17
5.465359	2.01568e-17
5.454193	2.24987e-17
5.443026	2.51127e-17
5.431860	2.80302e-17
5.420694	3.12864e-17
5.409527	3.49208e-17
5.398361	3.89772e-17
5.387195	4.35046e-17
5.376029	4.85576e-17
5.364862	5.41972e-17
5.353696	6.04916e-17
5.342530	6.75165e-17
5.331363	7.53569e-17
5.320197	8.41074e-17
5.309031	9.38735e-17
5.297864	1.04773e-16
5.286698	1.16937e-16
5.275532	1.30513e-16
5.264365	1.45665e-16
5.253199	1.62574e-16
5.242033	1.81445e-16
5.230866	2.02506e-16
5.219700	2.2601e-16
5.208534	2.52241e-16
5.197367	2.81514e-16
5.186201	3.14183e-16
5.175035	3.50641e-16
5.163868	3.91327e-16
5.152702	4.36732e-16
5.141536	4.87402e-16
5.130369	5.43948e-16
5.119203	6.0705e-16
5.108037	6.77469e-16
5.096870	7.56051e-16
5.085704	8.43744e-16
5.074538	9.41602e-16
5.063371	1.0508e-15
5.052205	1.17266e-15
5.041039	1.30865e-15
5.029872	1.46039e-15
5.018706	1.62971e-15
5.007540	1.81866e-15
4.996373	2.0295e-15
4.985207	2.26477e-15
4.974041	2.5273e-15
4.962875	2.82024e-15
4.951708	3.14711e-15
4.940542	3.51184e-15
4.929376	3.91882e-15
4.918209	4.37294e-15
4.907043	4.87964e-15
4.895877	5.44502e-15
4.884710	6.07586e-15
4.873544	6.77974e-15
4.862378	7.56512e-15
4.851211	8.44141e-15
4.840045	9.41914e-15
4.828879	1.051e-14
4.817712	1.17272e-14
4.806546	1.30852e-14
4.795380	1.46004e-14
4.784213	1.62909e-14
4.773047	1.81769e-14
4.761881	2.02812e-14
4.750714	2.2629e-14
4.739548	2.52483e-14
4.728382	2.81705e-14
4.717215	3.14308e-14
4.706049	3.50681e-14
4.694883	3.91259e-14
4.683716	4.3653e-14
4.672550	4.87035e-14
4.661384	5.43379e-14
4.650217	6.06236e-14
4.639051	6.76359e-14
4.627885	7.54586e-14
4.616718	8.41854e-14
4.605552	9.39206e-14
4.594386	1.04781e-13
4.583219	1.16895e-13
4.572053	1.3041e-13
4.560887	1.45485e-13
4.549721	1.62302e-13
4.538554	1.81061e-13
4.527388	2.01986e-13
4.516222	2.25328e-13
4.505055	2.51365e-13
4.493889	2.80407e-13
4.482723	3.12802e-13
4.471556	3.48936e-13
4.460390	3.89241e-13
4.449224	4.34197e-13
4.438057	4.8434e-13
4.426891	5.40269e-13
4.415725	6.0265e-13
4.404558	6.72227e-13
4.393392	7.49829e-13
4.382226	8.3638e-13
4.371059	9.32913e-13
4.359893	1.04058e-12
4.348727	1.16065e-12
4.337560	1.29457e-12
4.326394	1.44392e-12
4.315228	1.61049e-12
4.304061	1.79625e-12
4.292895	2.00341e-12
4.281729	2.23444e-12
4.270562	2.49209e-12
4.259396	2.77941e-12
4.248230	3.09982e-12
4.237063	3.45713e-12
4.225897	3.85558e-12
4.214731	4.2999e-12
4.203564	4.79536e-12
4.192398	5.34785e-12
4.181232	5.96391e-12
4.170065	6.65087e-12
4.158899	7.41685e-12
4.147733	8.27095e-12
4.136567	9.22329e-12
4.125400	1.02851e-11
4.114234	1.14691e-11
4.103068	1.27892e-11
4.091901	1.4261e-11
4.080735	1.59019e-11
4.069569	1.77315e-11
4.058402	1.97712e-11
4.047236	2.20453e-11
4.036070	2.45806e-11
4.024903	2.7407e-11
4.013737	3.05581e-11
4.002571	3.40709e-11
3.991404	3.79869e-11
3.980238	4.23524e-11
3.969072	4.72188e-11
3.957905	5.26436e-11
3.946739	5.86906e-11
3.935573	6.54313e-11
3.924406	7.29449e-11
3.913240	8.132e-11
3.902074	9.06552e-11
3.890907	1.0106e-10
3.879741	1.12658e-10
3.868575	1.25584e-10
3.857408	1.39991e-10
3.846242	1.56048e-10
3.835076	1.73943e-10
3.823909	1.93887e-10
3.812743	2.16114e-10
3.801577	2.40885e-10
3.790410	2.68489e-10
3.779244	2.99251e-10
3.768078	3.33532e-10
3.756911	3.71732e-10
3.745745	4.14299e-10
3.734579	4.6173e-10
3.723413	5.14582e-10
3.712246	5.73471e-10
3.701080	6.39086e-10
3.689914	7.12194e-10
3.678747	7.93647e-10
3.667581	8.84397e-10
3.656415	9.85501e-10
3.645248	1.09814e-09
3.634082	1.22362e-09
3.622916	1.36341e-09
3.611749	1.51914e-09
3.600583	1.69261e-09
3.589417	1.88584e-09
3.578250	2.10109e-09
3.567084	2.34084e-09
3.555918	2.60788e-09
3.544751	2.90531e-09
3.533585	3.23657e-09
3.522419	3.60551e-09
3.511252	4.0164e-09
3.500086	4.47399e-09
3.488920	4.98358e-09
3.477753	5.55104e-09
3.466587	6.18295e-09
3.455421	6.88658e-09
3.444254	7.67007e-09
3.433088	8.54242e-09
3.421922	9.51371e-09
3.410755	1.05951e-08
3.399589	1.1799e-08
3.388423	1.31393e-08
3.377256	1.46314e-08
3.366090	1.62923e-08
3.354924	1.81412e-08
3.343757	2.01992e-08
3.332591	2.24898e-08
3.321425	2.50393e-08
3.310259	2.78768e-08
3.299092	3.10346e-08
3.287926	3.45489e-08
3.276760	3.84596e-08
3.265593	4.28112e-08
3.254427	4.76534e-08
3.243261	5.30409e-08
3.232094	5.90351e-08
3.220928	6.57039e-08
3.209762	7.31227e-08
3.198595	8.13756e-08
3.187429	9.05558e-08
3.176263	1.00767e-07
3.165096	1.12124e-07
3.153930	1.24755e-07
3.142764	1.38802e-07
3.131597	1.54423e-07
3.120431	1.71794e-07
3.109265	1.91107e-07
3.098098	2.12581e-07
3.086932	2.36454e-07
3.075766	2.62993e-07
3.064599	2.92494e-07
3.053433	3.25285e-07
3.042267	3.61729e-07
3.031100	4.02232e-07
3.019934	4.47241e-07
3.008768	4.97254e-07
2.997601	5.52822e-07
2.986435	6.14558e-07
2.975269	6.83139e-07
2.964102	7.59318e-07
2.952936	8.4393e-07
2.941770	9.37897e-07
2.930604	1.04225e-06
2.919437	1.15811e-06
2.908271	1.28675e-06
2.897105	1.42955e-06
2.885938	1.58806e-06
2.874772	1.76399e-06
2.863606	1.95922e-06
2.852439	2.17585e-06
2.841273	2.4162e-06
2.830107	2.68282e-06
2.818940	2.97855e-06
2.807774	3.30651e-06
2.796608	3.67017e-06
2.785441	4.07335e-06
2.774275	4.52028e-06
2.763109	5.01562e-06
2.751942	5.56453e-06
2.740776	6.17269e-06
2.729610	6.84636e-06
2.718443	7.59247e-06
2.707277	8.41863e-06
2.696111	9.33325e-06
2.684944	1.03456e-05
2.673778	1.14658e-05
2.662612	1.2705e-05
2.651445	1.40757e-05
2.640279	1.55913e-05
2.629113	1.72667e-05
2.617946	1.91181e-05
2.606780	2.11635e-05
2.595614	2.34224e-05
2.584447	2.59163e-05
2.573281	2.86686e-05
2.562115	3.17049e-05
2.550948	3.50531e-05
2.539782	3.87436e-05
2.528616	4.28096e-05
2.517450	4.7287e-05
2.506283	5.22148e-05
2.495117	5.76352e-05
2.483951	6.35937e-05
2.472784	7.01394e-05
2.461618	7.73249e-05
2.450452	8.52065e-05
2.439285	9.38444e-05
2.428119	0.000103302
2.416953	0.000113647
2.405786	0.000124948
2.394620	0.00013728
2.383454	0.000150716
2.372287	0.000165333
2.361121	0.000181205
2.349955	0.000198404
2.338788	0.000216997
2.327622	0.00023704
2.316456	0.000258576
2.305289	0.000281623
2.294123	0.000306169
2.282957	0.000332152
2.271790	0.000359443
2.260624	0.000387808
2.249458	0.000416859
2.238291	0.000445958
2.227125	0.000474027
2.215959	0.000499059
&
```
