## Supplementary material for "All-at-once RNA folding with 3D motif prediction framed by evolutionary information": RF02378_SurC.cacofold.cov

```
#
# Method Target_E-val [cov_min,cov_max] [FP | TP True Found | Sen PPV F] 
# GTp    0.05           [-2.00,3.59]    [0 | 2 209 2 | 0.96 100.00 1.90] 
#
# in_CaCoFold in_given  left_pos      right_pos  score            E-value       pvalue       substitutions    power
#------------------------------------------------------------------------------------------------------------------------
*	*	       129	       145	2.72717	0.0223096	0.00041314	2		0.00
*	*	       132	       142	2.72717	0.0223096	0.00041314	2		0.00
```
