## Supplementary material for "All-at-once RNA folding with 3D motif prediction framed by evolutionary information": RF02378_SurC.cacofold.power

```
# Power analysis of CaCoFold structure
#
# Powertype = SINGLE SUBSTITUTIONS
# covary left_pos right_pos substitutions power
#----------------------------------------------------------------
3		20		0		0.00
4		19		1		0.00
5		18		1		0.00
6		17		0		0.00
7		16		2		0.00
21		51		0		0.00
22		50		0		0.00
23		49		0		0.00
24		48		0		0.00
25		47		0		0.00
29		43		0		0.00
30		42		0		0.00
31		41		0		0.00
52		86		0		0.00
53		85		0		0.00
54		84		0		0.00
55		83		0		0.00
56		82		0		0.00
57		81		0		0.00
58		80		0		0.00
59		79		0		0.00
60		78		0		0.00
61		77		0		0.00
63		75		0		0.00
64		74		0		0.00
88		106		1		0.00
89		105		0		0.00
90		104		0		0.00
91		103		2		0.00
92		102		0		0.00
115		161		2		0.00
116		160		3		0.02
117		159		0		0.00
118		158		2		0.00
119		157		2		0.00
120		156		0		0.00
121		155		1		0.00
122		154		0		0.00
123		153		2		0.00
124		150		3		0.02
125		149		0		0.00
126		148		3		0.02
127		147		2		0.00
128		146		2		0.00
* 129		145		2		0.00
130		144		1		0.00
131		143		1		0.00
* 132		142		2		0.00
#
# BPAIRS 48
# avg substitutions per BP 0.7
# BPAIRS expected to covary 0.0 +/- 0.2
# BPAIRS observed to covary 2
#
```
