## Supplementary material for "All-at-once RNA folding with 3D motif prediction framed by evolutionary information": RF02378_SurC.power

```
# Power analysis of given structure
#
# Powertype = SINGLE SUBSTITUTIONS
# covary left_pos right_pos substitutions power
#----------------------------------------------------------------
4		109		0		0.00
5		108		0		0.00
6		107		0		0.00
7		106		2		0.00
8		103		1		0.00
9		102		0		0.00
10		101		0		0.00
11		100		0		0.00
12		99		0		0.00
14		97		0		0.00
15		96		0		0.00
16		94		1		0.00
17		93		0		0.00
18		92		1		0.00
19		91		2		0.00
20		90		0		0.00
21		89		0		0.00
22		50		0		0.00
23		49		0		0.00
24		48		0		0.00
25		47		0		0.00
30		43		0		0.00
31		42		0		0.00
32		41		0		0.00
52		86		0		0.00
53		85		0		0.00
54		84		0		0.00
55		83		0		0.00
56		82		0		0.00
57		81		0		0.00
58		80		0		0.00
59		79		0		0.00
60		78		0		0.00
61		77		0		0.00
65		74		0		0.00
66		73		0		0.00
115		161		2		0.00
116		160		3		0.02
117		159		0		0.00
118		158		2		0.00
119		157		2		0.00
120		156		0		0.00
121		155		1		0.00
122		154		0		0.00
125		149		0		0.00
126		148		3		0.02
127		147		2		0.00
128		146		2		0.00
* 129		145		2		0.00
130		144		1		0.00
131		143		1		0.00
* 132		142		2		0.00
133		140		1		0.00
134		139		3		0.02
#
# BPAIRS 54
# avg substitutions per BP 0.6
# BPAIRS expected to covary 0.0 +/- 0.2
# BPAIRS observed to covary 2
#
```
