## Supplementary material for "All-at-once RNA folding with 3D motif prediction framed by evolutionary information": RF02378_SurC.sorted.cov

```
#
# Method Target_E-val [cov_min,cov_max] [FP | TP True Found | Sen PPV F] 
# GTp    0.05         [-2.00,3.59]     [0 | 2 54 2 | 3.70 100.00 7.14] 
#
#       left_pos       right_pos        score          E-value           pvalue       substitutions      power
#--------------------------------------------------------------------------------------------------------------
*	     129	     145	2.72717	0.0223096	0.00041314	2		0.00
*	     132	     142	2.72717	0.0223096	0.00041314	2		0.00
```
