## Supplementary material for "All-at-once RNA folding with 3D motif prediction framed by evolutionary information": RF02378_SurC.surv

```
2.727170	0.0185185
2.720501	0.037037
1.622671	0.0925926
1.539141	0.111111
0.894763	0.12963
0.393580	0.148148
0.274250	0.166667
0.142988	0.185185
-0.000207	0.944444
-0.024073	0.962963
-0.131469	0.981481
-1.324762	1
&
3.591604	7.70001e-05
2.947226	0.000154
2.839830	0.000231
2.744366	0.000385
2.720501	0.000539001
2.708568	0.000770001
2.660836	0.001001
2.613104	0.001155
2.601171	0.001232
2.589238	0.001309
2.553440	0.001386
2.446043	0.001463
2.326714	0.00154
2.219318	0.001694
2.171586	0.001771
2.135787	0.002002
2.088055	0.002079
2.076123	0.002387
2.064190	0.002464
2.052257	0.003003
2.004525	0.003311
1.956793	0.003388
1.932927	0.003542
1.873263	0.003619
1.730068	0.003927
1.694269	0.004158
1.622671	0.00577501
1.563007	0.00585201
1.443677	0.00608301
1.324348	0.00616001
1.276616	0.00623701
1.157287	0.00700701
1.133421	0.00731501
1.085690	0.00823901
1.061824	0.00893201
1.049891	0.00908601
1.037958	0.00924001
0.990226	0.00954801
0.978293	0.00985601
0.966360	0.01001
0.954427	0.010087
0.942494	0.010626
0.918629	0.010703
0.906696	0.010857
0.823165	0.010934
0.811232	0.011088
0.787366	0.011165
0.775433	0.011935
0.727702	0.012166
0.668037	0.012243
0.584507	0.013244
0.548708	0.013321
0.512909	0.013398
0.500976	0.013706
0.477110	0.014168
0.453244	0.014322
0.441311	0.014476
0.429379	0.014938
0.417446	0.016247
0.405513	0.016324
0.393580	0.016863
0.381647	0.017402
0.369714	0.017479
0.357781	0.017633
0.321982	0.01771
0.310049	0.017787
0.286183	0.018095
0.274250	0.018788
0.262318	0.019096
0.250385	0.019712
0.226519	0.019943
0.214586	0.020328
0.190720	0.020482
0.178787	0.02156
0.166854	0.021945
0.142988	0.022484
0.131055	0.023177
0.119122	0.023331
0.095257	0.024178
0.071391	0.024332
0.059458	0.025487
0.047525	0.026488
0.035592	0.026565
0.023659	0.026796
0.011726	0.027335
-0.000207	0.952491
-0.012140	0.954185
-0.024073	0.955571
-0.036006	0.956803
-0.047939	0.958343
-0.059871	0.958574
-0.071804	0.95919
-0.083737	0.961038
-0.095670	0.961577
-0.107603	0.962732
-0.119536	0.96381
-0.131469	0.965119
-0.143402	0.966813
-0.155335	0.968199
-0.167268	0.969354
-0.179201	0.969816
-0.191134	0.970355
-0.203067	0.970663
-0.215000	0.970894
-0.226932	0.972049
-0.238865	0.972819
-0.250798	0.974051
-0.262731	0.975129
-0.274664	0.975668
-0.286597	0.976207
-0.298530	0.977208
-0.310463	0.977824
-0.322396	0.978363
-0.334329	0.97844
-0.346262	0.979056
-0.358195	0.979518
-0.382061	0.979903
-0.405926	0.97998
-0.417859	0.980134
-0.429792	0.980288
-0.441725	0.980365
-0.453658	0.980673
-0.477524	0.981212
-0.489457	0.981289
-0.501390	0.982598
-0.513323	0.982829
-0.525256	0.983445
-0.537189	0.984677
-0.549122	0.985139
-0.561054	0.985909
-0.572987	0.986063
-0.584920	0.98614
-0.620719	0.986602
-0.632652	0.986833
-0.656518	0.987141
-0.668451	0.987218
-0.680384	0.987295
-0.692317	0.987372
-0.716183	0.987449
-0.740048	0.987757
-0.751981	0.987834
-0.763914	0.988219
-0.775847	0.988758
-0.811646	0.989066
-0.823579	0.989143
-0.835512	0.989297
-0.847445	0.989451
-0.871311	0.989759
-0.883243	0.990067
-0.907109	0.990375
-0.942908	0.990529
-0.966774	0.99076
-1.002573	0.99153
-1.038372	0.992146
-1.050304	0.992454
-1.074170	0.992762
-1.086103	0.993686
-1.109969	0.994456
-1.121902	0.995457
-1.145768	0.995765
-1.157701	0.99615
-1.169634	0.996766
-1.181567	0.997228
-1.217365	0.997382
-1.241231	0.997459
-1.265097	0.997536
-1.300896	0.997767
-1.324762	0.997998
-1.384426	0.998306
-1.396359	0.998614
-1.408292	0.998922
-1.420225	0.998999
-1.467957	0.999153
-1.587286	0.99923
-1.611152	0.999384
-1.623085	0.999461
-1.646951	0.999538
-1.825945	0.999615
-1.837878	0.999692
-1.897542	0.999846
-2.004939	1
&
4.713299	3.83406e-07
4.474641	7.66812e-07
4.450775	1.15022e-06
4.379177	1.53362e-06
4.343379	1.91703e-06
4.331446	2.30044e-06
4.164385	2.68384e-06
4.056988	3.06725e-06
3.997324	3.45066e-06
3.985391	3.83406e-06
3.949592	4.21747e-06
3.913793	4.60087e-06
3.889927	4.98428e-06
3.866062	5.36769e-06
3.842196	5.75109e-06
3.770598	6.51791e-06
3.746732	6.90131e-06
3.699001	7.66812e-06
3.687068	8.05153e-06
3.675135	8.43494e-06
3.651269	8.81834e-06
3.639336	9.20175e-06
3.615470	9.58515e-06
3.591604	9.96856e-06
3.579671	1.0352e-05
3.555806	1.07354e-05
3.531940	1.2269e-05
3.508074	1.30358e-05
3.496141	1.38026e-05
3.484208	1.45694e-05
3.472275	1.61031e-05
3.460342	1.64865e-05
3.448409	1.80201e-05
3.436476	1.99371e-05
3.412610	2.03205e-05
3.400677	2.10873e-05
3.376812	2.14707e-05
3.364879	2.22376e-05
3.352946	2.30044e-05
3.341013	2.33878e-05
3.329080	2.37712e-05
3.305214	2.56882e-05
3.293281	2.6455e-05
3.281348	2.87555e-05
3.269415	3.37397e-05
3.257482	3.489e-05
3.245549	3.94908e-05
3.233616	4.25581e-05
3.221684	4.56253e-05
3.209751	4.63921e-05
3.197818	4.75424e-05
3.185885	5.29101e-05
3.173952	5.52105e-05
3.162019	5.86611e-05
3.150086	6.1345e-05
3.138153	6.40288e-05
3.126220	6.67127e-05
3.114287	6.97799e-05
3.102354	7.62978e-05
3.090421	7.93651e-05
3.078488	8.78e-05
3.066555	9.27843e-05
3.054623	0.000100836
3.042690	0.000109271
3.030757	0.000112721
3.018824	0.000117706
3.006891	0.00012154
2.994958	0.000129975
2.983025	0.000134576
2.971092	0.000142244
2.959159	0.000148762
2.947226	0.000156046
2.935293	0.000169849
2.923360	0.000184802
2.911427	0.000195537
2.899494	0.000206273
2.887562	0.000216241
2.875629	0.000227743
2.863696	0.000239245
2.851763	0.000253815
2.839830	0.000260333
2.827897	0.000276052
2.815964	0.000293689
2.804031	0.000307875
2.792098	0.00031746
2.780165	0.00033088
2.768232	0.000346599
2.756299	0.000372287
2.744366	0.000396442
2.732434	0.000415612
2.720501	0.000428648
2.708568	0.000448202
2.696635	0.000465072
2.684702	0.000482708
2.672769	0.000502646
2.660836	0.000519132
2.648903	0.00054252
2.636970	0.00056284
2.625037	0.000580094
2.613104	0.000607699
2.601171	0.000633004
2.589238	0.000655625
2.577305	0.000675945
2.565373	0.000695115
2.553440	0.00071927
2.541507	0.000744958
2.529574	0.000776781
2.517641	0.000803619
2.505708	0.00082624
2.493775	0.000864198
2.481842	0.000898704
2.469909	0.000930527
2.457976	0.000954681
2.446043	0.00100107
2.434110	0.00103328
2.422177	0.00106664
2.410244	0.00109462
2.398312	0.00112338
2.386379	0.00117591
2.374446	0.00120965
2.362513	0.00124684
2.350580	0.00127598
2.338647	0.00131892
2.326714	0.00136071
2.314781	0.0013979
2.302848	0.00143892
2.290915	0.00147381
2.278982	0.00151407
2.267049	0.00155164
2.255116	0.00159037
2.243183	0.00163216
2.231251	0.00167395
2.219318	0.00170769
2.207385	0.0017721
2.195452	0.00181965
2.183519	0.00186527
2.171586	0.00191473
2.159653	0.00196726
2.147720	0.00201978
2.135787	0.00207116
2.123854	0.00212139
2.111921	0.0021881
2.099988	0.00224369
2.088055	0.00229967
2.076123	0.00236562
2.064190	0.00243808
2.052257	0.00249099
2.040324	0.0025347
2.028391	0.00258377
2.016458	0.00264857
2.004525	0.00269151
1.992592	0.00275746
1.980659	0.00280577
1.968726	0.00286251
1.956793	0.00290699
1.944860	0.00297025
1.932927	0.00300054
1.920994	0.00304616
1.909062	0.00309984
1.897129	0.003147
1.885196	0.00317307
1.873263	0.00322176
1.861330	0.0032647
1.849397	0.00330918
1.837464	0.00336669
1.825531	0.00340771
1.813598	0.00346101
1.801665	0.00351622
1.789732	0.00357335
1.777799	0.00363776
1.765866	0.00371751
1.753933	0.00379227
1.742001	0.00386857
1.730068	0.00396135
1.718135	0.00406411
1.706202	0.0041937
1.694269	0.00432444
1.682336	0.00443294
1.670403	0.00458899
1.658470	0.00475194
1.646537	0.00492332
1.634604	0.00509662
1.622671	0.00523273
1.610738	0.00541216
1.598805	0.00557511
1.586872	0.00566521
1.574940	0.00577755
1.563007	0.00582854
1.551074	0.00589564
1.539141	0.00599149
1.527208	0.00610114
1.515275	0.00617706
1.503342	0.0062315
1.491409	0.00625911
1.479476	0.0063032
1.467543	0.00634384
1.455610	0.00638371
1.443677	0.00641822
1.431744	0.00647956
1.419812	0.00651791
1.407879	0.0065666
1.395946	0.00660302
1.384013	0.00665056
1.372080	0.00670424
1.360147	0.00674411
1.348214	0.00679894
1.336281	0.00686911
1.324348	0.00697608
1.312415	0.00703972
1.300482	0.00707768
1.288549	0.00711794
1.276616	0.00717468
1.264683	0.00722682
1.252751	0.0072782
1.240818	0.0073637
1.228885	0.00743808
1.216952	0.00750518
1.205019	0.00759566
1.193086	0.00769113
1.181153	0.00780462
1.169220	0.00792194
1.157287	0.00806802
1.145354	0.00825742
1.133421	0.00843034
1.121488	0.00859175
1.109555	0.00877463
1.097622	0.0089211
1.085690	0.00903382
1.073757	0.00922437
1.061824	0.00940725
1.049891	0.00956215
1.037958	0.00971321
1.026025	0.00987118
1.014092	0.0100107
1.002159	0.0101645
0.990226	0.0103566
0.978293	0.010467
0.966360	0.0106276
0.954427	0.0107622
0.942494	0.0109447
0.930561	0.0111238
0.918629	0.0112537
0.906696	0.0113741
0.894763	0.0114915
0.882830	0.0116122
0.870897	0.0117131
0.858964	0.0118181
0.847031	0.0119212
0.835098	0.0120087
0.823165	0.0121471
0.811232	0.0122786
0.799299	0.0124089
0.787366	0.012547
0.775433	0.0126543
0.763500	0.0127609
0.751568	0.0128541
0.739635	0.01294
0.727702	0.0130097
0.715769	0.0130711
0.703836	0.0131474
0.691903	0.0132164
0.679970	0.013277
0.668037	0.013341
0.656104	0.0134004
0.644171	0.0134545
0.632238	0.0135024
0.620305	0.0135875
0.608372	0.0136642
0.596440	0.0137551
0.584507	0.0138812
0.572574	0.0140373
0.560641	0.0142228
0.548708	0.0143981
0.536775	0.0145714
0.524842	0.0147316
0.512909	0.0148716
0.500976	0.0151028
0.489043	0.0153171
0.477110	0.0156587
0.465177	0.0159551
0.453244	0.0163312
0.441311	0.0167349
0.429379	0.0171007
0.417446	0.0175435
0.405513	0.0179081
0.393580	0.0182774
0.381647	0.0185933
0.369714	0.0189038
0.357781	0.0191304
0.345848	0.0193513
0.333915	0.0195825
0.321982	0.0198183
0.310049	0.0200797
0.298116	0.02035
0.286183	0.0206019
0.274250	0.0208262
0.262318	0.0210225
0.250385	0.0212035
0.238452	0.0213914
0.226519	0.0215501
0.214586	0.0217422
0.202653	0.0219289
0.190720	0.0221743
0.178787	0.0224645
0.166854	0.0227797
0.154921	0.0230857
0.142988	0.0233724
0.131055	0.0236071
0.119122	0.023849
0.107189	0.0240955
0.095257	0.0243984
0.083324	0.024768
0.071391	0.0252182
0.059458	0.0257273
0.047525	0.0262863
0.035592	0.026858
0.023659	0.0275512
0.011726	0.0284514
-0.000207	0.947183
-0.012140	0.948268
-0.024073	0.949732
-0.036006	0.951572
-0.047939	0.953242
-0.059871	0.954671
-0.071804	0.95587
-0.083737	0.957081
-0.095670	0.95833
-0.107603	0.959598
-0.119536	0.960893
-0.131469	0.962233
-0.143402	0.963532
-0.155335	0.964743
-0.167268	0.965961
-0.179201	0.967108
-0.191134	0.968184
-0.203067	0.969199
-0.215000	0.970178
-0.226932	0.971037
-0.238865	0.971956
-0.250798	0.972849
-0.262731	0.973685
-0.274664	0.974418
-0.286597	0.975168
-0.298530	0.975911
-0.310463	0.976507
-0.322396	0.977136
-0.334329	0.977687
-0.346262	0.978214
-0.358195	0.978693
-0.370128	0.979172
-0.382061	0.979611
-0.393993	0.980019
-0.405926	0.980399
-0.417859	0.980817
-0.429792	0.981247
-0.441725	0.981647
-0.453658	0.982083
-0.465591	0.982556
-0.477524	0.983038
-0.489457	0.983401
-0.501390	0.983876
-0.513323	0.984255
-0.525256	0.984638
-0.537189	0.985075
-0.549122	0.985448
-0.561054	0.9859
-0.572987	0.986262
-0.584920	0.986633
-0.596853	0.986962
-0.608786	0.98733
-0.620719	0.987636
-0.632652	0.987914
-0.644585	0.988159
-0.656518	0.988404
-0.668451	0.988613
-0.680384	0.988797
-0.692317	0.988984
-0.704250	0.989149
-0.716183	0.989305
-0.728115	0.989432
-0.740048	0.989535
-0.751981	0.989644
-0.763914	0.989752
-0.775847	0.989852
-0.787780	0.989949
-0.799713	0.990042
-0.811646	0.990141
-0.823579	0.990234
-0.835512	0.990335
-0.847445	0.99042
-0.859378	0.990528
-0.871311	0.990646
-0.883243	0.990743
-0.895176	0.990861
-0.907109	0.990997
-0.919042	0.991124
-0.930975	0.991283
-0.942908	0.991439
-0.954841	0.991642
-0.966774	0.991833
-0.978707	0.992025
-0.990640	0.992229
-1.002573	0.992433
-1.014506	0.992618
-1.026439	0.992852
-1.038372	0.993118
-1.050304	0.993353
-1.062237	0.993545
-1.074170	0.99378
-1.086103	0.994022
-1.098036	0.994255
-1.109969	0.994448
-1.121902	0.994642
-1.133835	0.994799
-1.145768	0.995036
-1.157701	0.995241
-1.169634	0.99547
-1.181567	0.995661
-1.193500	0.995849
-1.205433	0.996028
-1.217365	0.996196
-1.229298	0.996377
-1.241231	0.996568
-1.253164	0.996733
-1.265097	0.996931
-1.277030	0.997071
-1.288963	0.997222
-1.300896	0.997354
-1.312829	0.997486
-1.324762	0.997622
-1.336695	0.997769
-1.348628	0.997886
-1.360561	0.998004
-1.372494	0.998124
-1.384426	0.998245
-1.396359	0.99834
-1.408292	0.99844
-1.420225	0.998519
-1.432158	0.998612
-1.444091	0.998682
-1.456024	0.99875
-1.467957	0.998808
-1.479890	0.998879
-1.491823	0.998917
-1.503756	0.998968
-1.515689	0.999013
-1.527622	0.999064
-1.539554	0.999106
-1.551487	0.999151
-1.563420	0.999183
-1.575353	0.999206
-1.587286	0.999232
-1.599219	0.999251
-1.611152	0.999284
-1.623085	0.999307
-1.635018	0.999319
-1.646951	0.999342
-1.658884	0.999356
-1.670817	0.999375
-1.682750	0.999391
-1.694683	0.999401
-1.706615	0.999428
-1.718548	0.999438
-1.730481	0.999456
-1.742414	0.999471
-1.754347	0.999492
-1.766280	0.99951
-1.778213	0.999522
-1.790146	0.999538
-1.802079	0.999551
-1.814012	0.999574
-1.825945	0.999589
-1.837878	0.999603
-1.849811	0.999623
-1.861744	0.999643
-1.873676	0.999656
-1.885609	0.999674
-1.897542	0.999689
-1.909475	0.999711
-1.921408	0.999731
-1.933341	0.999747
-1.945274	0.999763
-1.957207	0.999781
-1.969140	0.999789
-1.981073	0.999801
-1.993006	0.999817
-2.004939	0.99983
-2.016872	0.99984
-2.028805	0.999849
-2.040737	0.999862
-2.052670	0.999872
-2.064603	0.999881
-2.076536	0.99989
-2.088469	0.999897
-2.100402	0.999909
-2.112335	0.999916
-2.124268	0.999924
-2.136201	0.999929
-2.148134	0.999933
-2.160067	0.999939
-2.172000	0.999943
-2.183933	0.999948
-2.195865	0.999953
-2.207798	0.999958
-2.219731	0.999961
-2.231664	0.999963
-2.243597	0.999966
-2.255530	0.999969
-2.267463	0.99997
-2.279396	0.999974
-2.291329	0.999975
-2.303262	0.999977
-2.315195	0.999977
-2.327128	0.99998
-2.339061	0.999981
-2.350994	0.999982
-2.362926	0.999982
-2.374859	0.999984
-2.386792	0.999986
-2.398725	0.999987
-2.410658	0.999987
-2.422591	0.999988
-2.434524	0.999988
-2.446457	0.99999
-2.458390	0.999992
-2.470323	0.999993
-2.506122	0.999993
-2.518055	0.999993
-2.529987	0.999995
-2.577719	0.999996
-2.601585	0.999997
-2.613518	0.999997
-2.625451	0.999998
-2.673183	0.999999
-2.792512	1
&
19.533995	1.46513e-43
19.522062	1.56422e-43
19.510129	1.67e-43
19.498196	1.78295e-43
19.486264	1.90352e-43
19.474331	2.03226e-43
19.462398	2.1697e-43
19.450465	2.31643e-43
19.438532	2.47309e-43
19.426599	2.64034e-43
19.414666	2.8189e-43
19.402733	3.00953e-43
19.390800	3.21306e-43
19.378867	3.43035e-43
19.366934	3.66233e-43
19.355001	3.91e-43
19.343068	4.17442e-43
19.331135	4.45672e-43
19.319203	4.75811e-43
19.307270	5.07989e-43
19.295337	5.42342e-43
19.283404	5.79018e-43
19.271471	6.18174e-43
19.259538	6.59978e-43
19.247605	7.04609e-43
19.235672	7.52258e-43
19.223739	8.03129e-43
19.211806	8.5744e-43
19.199873	9.15423e-43
19.187940	9.77328e-43
19.176007	1.04342e-42
19.164075	1.11398e-42
19.152142	1.18931e-42
19.140209	1.26973e-42
19.128276	1.3556e-42
19.116343	1.44726e-42
19.104410	1.54513e-42
19.092477	1.64962e-42
19.080544	1.76117e-42
19.068611	1.88026e-42
19.056678	2.00741e-42
19.044745	2.14315e-42
19.032812	2.28807e-42
19.020879	2.44279e-42
19.008946	2.60798e-42
18.997014	2.78433e-42
18.985081	2.97261e-42
18.973148	3.17361e-42
18.961215	3.38821e-42
18.949282	3.61732e-42
18.937349	3.86192e-42
18.925416	4.12306e-42
18.913483	4.40186e-42
18.901550	4.69951e-42
18.889617	5.01728e-42
18.877684	5.35654e-42
18.865751	5.71874e-42
18.853818	6.10542e-42
18.841885	6.51826e-42
18.829953	6.95901e-42
18.818020	7.42955e-42
18.806087	7.93192e-42
18.794154	8.46825e-42
18.782221	9.04084e-42
18.770288	9.65215e-42
18.758355	1.03048e-41
18.746422	1.10016e-41
18.734489	1.17454e-41
18.722556	1.25396e-41
18.710623	1.33875e-41
18.698690	1.42927e-41
18.686757	1.5259e-41
18.674824	1.62908e-41
18.662892	1.73923e-41
18.650959	1.85682e-41
18.639026	1.98237e-41
18.627093	2.1164e-41
18.615160	2.2595e-41
18.603227	2.41227e-41
18.591294	2.57537e-41
18.579361	2.7495e-41
18.567428	2.9354e-41
18.555495	3.13387e-41
18.543562	3.34576e-41
18.531629	3.57197e-41
18.519696	3.81348e-41
18.507764	4.07131e-41
18.495831	4.34658e-41
18.483898	4.64045e-41
18.471965	4.95419e-41
18.460032	5.28915e-41
18.448099	5.64675e-41
18.436166	6.02853e-41
18.424233	6.43611e-41
18.412300	6.87125e-41
18.400367	7.33581e-41
18.388434	7.83178e-41
18.376501	8.36128e-41
18.364568	8.92657e-41
18.352635	9.53008e-41
18.340703	1.01744e-40
18.328770	1.08623e-40
18.316837	1.15966e-40
18.304904	1.23806e-40
18.292971	1.32177e-40
18.281038	1.41113e-40
18.269105	1.50653e-40
18.257172	1.60838e-40
18.245239	1.71711e-40
18.233306	1.8332e-40
18.221373	1.95714e-40
18.209440	2.08945e-40
18.197507	2.23071e-40
18.185574	2.38151e-40
18.173642	2.54251e-40
18.161709	2.7144e-40
18.149776	2.89791e-40
18.137843	3.09381e-40
18.125910	3.30297e-40
18.113977	3.52626e-40
18.102044	3.76465e-40
18.090111	4.01915e-40
18.078178	4.29085e-40
18.066245	4.58093e-40
18.054312	4.89061e-40
18.042379	5.22122e-40
18.030446	5.57419e-40
18.018513	5.95101e-40
18.006581	6.3533e-40
17.994648	6.78279e-40
17.982715	7.24132e-40
17.970782	7.73083e-40
17.958849	8.25344e-40
17.946916	8.81137e-40
17.934983	9.40702e-40
17.923050	1.00429e-39
17.911117	1.07218e-39
17.899184	1.14466e-39
17.887251	1.22204e-39
17.875318	1.30465e-39
17.863385	1.39284e-39
17.851452	1.48699e-39
17.839520	1.58751e-39
17.827587	1.69482e-39
17.815654	1.80939e-39
17.803721	1.9317e-39
17.791788	2.06227e-39
17.779855	2.20167e-39
17.767922	2.3505e-39
17.755989	2.50938e-39
17.744056	2.67901e-39
17.732123	2.8601e-39
17.720190	3.05343e-39
17.708257	3.25982e-39
17.696324	3.48017e-39
17.684392	3.71541e-39
17.672459	3.96655e-39
17.660526	4.23466e-39
17.648593	4.5209e-39
17.636660	4.82648e-39
17.624727	5.15272e-39
17.612794	5.50101e-39
17.600861	5.87284e-39
17.588928	6.2698e-39
17.576995	6.69359e-39
17.565062	7.14602e-39
17.553129	7.62903e-39
17.541196	8.14469e-39
17.529263	8.6952e-39
17.517331	9.28291e-39
17.505398	9.91035e-39
17.493465	1.05802e-38
17.481532	1.12953e-38
17.469599	1.20588e-38
17.457666	1.28738e-38
17.445733	1.37439e-38
17.433800	1.46729e-38
17.421867	1.56646e-38
17.409934	1.67234e-38
17.398001	1.78537e-38
17.386068	1.90603e-38
17.374135	2.03486e-38
17.362202	2.17239e-38
17.350270	2.31922e-38
17.338337	2.47596e-38
17.326404	2.64331e-38
17.314471	2.82196e-38
17.302538	3.01268e-38
17.290605	3.2163e-38
17.278672	3.43367e-38
17.266739	3.66574e-38
17.254806	3.91349e-38
17.242873	4.17798e-38
17.230940	4.46035e-38
17.219007	4.7618e-38
17.207074	5.08362e-38
17.195141	5.42719e-38
17.183209	5.79398e-38
17.171276	6.18555e-38
17.159343	6.60359e-38
17.147410	7.04988e-38
17.135477	7.52632e-38
17.123544	8.03497e-38
17.111611	8.57798e-38
17.099678	9.1577e-38
17.087745	9.77659e-38
17.075812	1.04373e-37
17.063879	1.11427e-37
17.051946	1.18957e-37
17.040013	1.26996e-37
17.028081	1.35578e-37
17.016148	1.44741e-37
17.004215	1.54522e-37
16.992282	1.64965e-37
16.980349	1.76113e-37
16.968416	1.88014e-37
16.956483	2.0072e-37
16.944550	2.14284e-37
16.932617	2.28765e-37
16.920684	2.44224e-37
16.908751	2.60728e-37
16.896818	2.78347e-37
16.884885	2.97157e-37
16.872952	3.17237e-37
16.861020	3.38675e-37
16.849087	3.61561e-37
16.837154	3.85994e-37
16.825221	4.12077e-37
16.813288	4.39923e-37
16.801355	4.69651e-37
16.789422	5.01387e-37
16.777489	5.35268e-37
16.765556	5.71438e-37
16.753623	6.10052e-37
16.741690	6.51275e-37
16.729757	6.95283e-37
16.717824	7.42265e-37
16.705891	7.92422e-37
16.693959	8.45967e-37
16.682026	9.0313e-37
16.670093	9.64156e-37
16.658160	1.0293e-36
16.646227	1.09886e-36
16.634294	1.17311e-36
16.622361	1.25237e-36
16.610428	1.337e-36
16.598495	1.42734e-36
16.586562	1.52378e-36
16.574629	1.62674e-36
16.562696	1.73666e-36
16.550763	1.854e-36
16.538830	1.97927e-36
16.526898	2.113e-36
16.514965	2.25577e-36
16.503032	2.40819e-36
16.491099	2.5709e-36
16.479166	2.74461e-36
16.467233	2.93005e-36
16.455300	3.12803e-36
16.443367	3.33937e-36
16.431434	3.565e-36
16.419501	3.80587e-36
16.407568	4.06301e-36
16.395635	4.33752e-36
16.383702	4.63059e-36
16.371770	4.94344e-36
16.359837	5.27744e-36
16.347904	5.634e-36
16.335971	6.01465e-36
16.324038	6.42102e-36
16.312105	6.85483e-36
16.300172	7.31796e-36
16.288239	7.81237e-36
16.276306	8.34019e-36
16.264373	8.90366e-36
16.252440	9.5052e-36
16.240507	1.01474e-35
16.228574	1.08329e-35
16.216641	1.15648e-35
16.204709	1.23461e-35
16.192776	1.31802e-35
16.180843	1.40706e-35
16.168910	1.50212e-35
16.156977	1.6036e-35
16.145044	1.71194e-35
16.133111	1.82759e-35
16.121178	1.95106e-35
16.109245	2.08287e-35
16.097312	2.22358e-35
16.085379	2.3738e-35
16.073446	2.53416e-35
16.061513	2.70536e-35
16.049580	2.88812e-35
16.037648	3.08323e-35
16.025715	3.29151e-35
16.013782	3.51387e-35
16.001849	3.75124e-35
15.989916	4.00465e-35
15.977983	4.27518e-35
15.966050	4.56398e-35
15.954117	4.87229e-35
15.942184	5.20143e-35
15.930251	5.5528e-35
15.918318	5.9279e-35
15.906385	6.32833e-35
15.894452	6.75582e-35
15.882519	7.21218e-35
15.870587	7.69937e-35
15.858654	8.21946e-35
15.846721	8.77468e-35
15.834788	9.36741e-35
15.822855	1.00002e-34
15.810922	1.06757e-34
15.798989	1.13968e-34
15.787056	1.21666e-34
15.775123	1.29885e-34
15.763190	1.38658e-34
15.751257	1.48024e-34
15.739324	1.58022e-34
15.727391	1.68696e-34
15.715458	1.80091e-34
15.703526	1.92255e-34
15.691593	2.05241e-34
15.679660	2.19104e-34
15.667727	2.33904e-34
15.655794	2.49703e-34
15.643861	2.66569e-34
15.631928	2.84574e-34
15.619995	3.03795e-34
15.608062	3.24314e-34
15.596129	3.46219e-34
15.584196	3.69603e-34
15.572263	3.94567e-34
15.560330	4.21217e-34
15.548398	4.49666e-34
15.536465	4.80037e-34
15.524532	5.12459e-34
15.512599	5.47071e-34
15.500666	5.8402e-34
15.488733	6.23464e-34
15.476800	6.65573e-34
15.464867	7.10525e-34
15.452934	7.58513e-34
15.441001	8.09741e-34
15.429068	8.64429e-34
15.417135	9.22811e-34
15.405202	9.85135e-34
15.393269	1.05167e-33
15.381337	1.12269e-33
15.369404	1.19852e-33
15.357471	1.27946e-33
15.345538	1.36587e-33
15.333605	1.45811e-33
15.321672	1.55658e-33
15.309739	1.66171e-33
15.297806	1.77393e-33
15.285873	1.89373e-33
15.273940	2.02162e-33
15.262007	2.15814e-33
15.250074	2.30389e-33
15.238141	2.45947e-33
15.226208	2.62557e-33
15.214276	2.80287e-33
15.202343	2.99216e-33
15.190410	3.19422e-33
15.178477	3.40992e-33
15.166544	3.6402e-33
15.154611	3.88602e-33
15.142678	4.14844e-33
15.130745	4.42857e-33
15.118812	4.72763e-33
15.106879	5.04688e-33
15.094946	5.38768e-33
15.083013	5.7515e-33
15.071080	6.13988e-33
15.059147	6.55448e-33
15.047215	6.99708e-33
15.035282	7.46957e-33
15.023349	7.97395e-33
15.011416	8.51239e-33
14.999483	9.08719e-33
14.987550	9.7008e-33
14.975617	1.03558e-32
14.963684	1.10551e-32
14.951751	1.18016e-32
14.939818	1.25984e-32
14.927885	1.34491e-32
14.915952	1.43572e-32
14.904019	1.53267e-32
14.892087	1.63615e-32
14.880154	1.74663e-32
14.868221	1.86456e-32
14.856288	1.99046e-32
14.844355	2.12485e-32
14.832422	2.26832e-32
14.820489	2.42148e-32
14.808556	2.58497e-32
14.796623	2.7595e-32
14.784690	2.94582e-32
14.772757	3.14471e-32
14.760824	3.35703e-32
14.748891	3.58369e-32
14.736958	3.82565e-32
14.725026	4.08394e-32
14.713093	4.35967e-32
14.701160	4.65401e-32
14.689227	4.96823e-32
14.677294	5.30365e-32
14.665361	5.66172e-32
14.653428	6.04397e-32
14.641495	6.45201e-32
14.629562	6.8876e-32
14.617629	7.3526e-32
14.605696	7.84899e-32
14.593763	8.37889e-32
14.581830	8.94455e-32
14.569897	9.54841e-32
14.557965	1.0193e-31
14.546032	1.08812e-31
14.534099	1.16157e-31
14.522166	1.23999e-31
14.510233	1.3237e-31
14.498300	1.41306e-31
14.486367	1.50845e-31
14.474434	1.61029e-31
14.462501	1.71899e-31
14.450568	1.83503e-31
14.438635	1.95891e-31
14.426702	2.09115e-31
14.414769	2.23231e-31
14.402836	2.383e-31
14.390904	2.54387e-31
14.378971	2.71559e-31
14.367038	2.8989e-31
14.355105	3.09459e-31
14.343172	3.30348e-31
14.331239	3.52647e-31
14.319306	3.76452e-31
14.307373	4.01863e-31
14.295440	4.28989e-31
14.283507	4.57946e-31
14.271574	4.88857e-31
14.259641	5.21855e-31
14.247708	5.5708e-31
14.235776	5.94683e-31
14.223843	6.34823e-31
14.211910	6.77672e-31
14.199977	7.23414e-31
14.188044	7.72242e-31
14.176111	8.24366e-31
14.164178	8.80008e-31
14.152245	9.39405e-31
14.140312	1.00281e-30
14.128379	1.0705e-30
14.116446	1.14275e-30
14.104513	1.21988e-30
14.092580	1.30221e-30
14.080647	1.3901e-30
14.068715	1.48392e-30
14.056782	1.58408e-30
14.044849	1.69099e-30
14.032916	1.80512e-30
14.020983	1.92695e-30
14.009050	2.057e-30
13.997117	2.19583e-30
13.985184	2.34402e-30
13.973251	2.50222e-30
13.961318	2.67109e-30
13.949385	2.85136e-30
13.937452	3.04379e-30
13.925519	3.24921e-30
13.913586	3.46849e-30
13.901654	3.70257e-30
13.889721	3.95244e-30
13.877788	4.21917e-30
13.865855	4.50391e-30
13.853922	4.80785e-30
13.841989	5.13231e-30
13.830056	5.47866e-30
13.818123	5.84838e-30
13.806190	6.24304e-30
13.794257	6.66434e-30
13.782324	7.11406e-30
13.770391	7.59413e-30
13.758458	8.10659e-30
13.746525	8.65363e-30
13.734593	9.23758e-30
13.722660	9.86093e-30
13.710727	1.05263e-29
13.698794	1.12366e-29
13.686861	1.19949e-29
13.674928	1.28043e-29
13.662995	1.36683e-29
13.651062	1.45906e-29
13.639129	1.55751e-29
13.627196	1.6626e-29
13.615263	1.77479e-29
13.603330	1.89454e-29
13.591397	2.02238e-29
13.579464	2.15883e-29
13.567532	2.3045e-29
13.555599	2.45999e-29
13.543666	2.62597e-29
13.531733	2.80315e-29
13.519800	2.99229e-29
13.507867	3.19418e-29
13.495934	3.40969e-29
13.484001	3.63975e-29
13.472068	3.88532e-29
13.460135	4.14746e-29
13.448202	4.42728e-29
13.436269	4.72598e-29
13.424336	5.04484e-29
13.412404	5.3852e-29
13.400471	5.74852e-29
13.388538	6.13635e-29
13.376605	6.55035e-29
13.364672	6.99227e-29
13.352739	7.464e-29
13.340806	7.96755e-29
13.328873	8.50507e-29
13.316940	9.07886e-29
13.305007	9.69134e-29
13.293074	1.03451e-28
13.281141	1.1043e-28
13.269208	1.1788e-28
13.257275	1.25833e-28
13.245343	1.34321e-28
13.233410	1.43383e-28
13.221477	1.53055e-28
13.209544	1.6338e-28
13.197611	1.74401e-28
13.185678	1.86166e-28
13.173745	1.98724e-28
13.161812	2.12129e-28
13.149879	2.26439e-28
13.137946	2.41713e-28
13.126013	2.58018e-28
13.114080	2.75423e-28
13.102147	2.94001e-28
13.090214	3.13833e-28
13.078282	3.35002e-28
13.066349	3.57598e-28
13.054416	3.81719e-28
13.042483	4.07467e-28
13.030550	4.34951e-28
13.018617	4.64288e-28
13.006684	4.95604e-28
12.994751	5.29033e-28
12.982818	5.64715e-28
12.970885	6.02804e-28
12.958952	6.43462e-28
12.947019	6.86862e-28
12.935086	7.33188e-28
12.923153	7.82639e-28
12.911221	8.35425e-28
12.899288	8.9177e-28
12.887355	9.51915e-28
12.875422	1.01612e-27
12.863489	1.08465e-27
12.851556	1.1578e-27
12.839623	1.23588e-27
12.827690	1.31923e-27
12.815757	1.4082e-27
12.803824	1.50317e-27
12.791891	1.60455e-27
12.779958	1.71276e-27
12.768025	1.82826e-27
12.756093	1.95156e-27
12.744160	2.08317e-27
12.732227	2.22365e-27
12.720294	2.37361e-27
12.708361	2.53367e-27
12.696428	2.70453e-27
12.684495	2.88692e-27
12.672562	3.08159e-27
12.660629	3.2894e-27
12.648696	3.51121e-27
12.636763	3.74798e-27
12.624830	4.00072e-27
12.612897	4.27049e-27
12.600964	4.55846e-27
12.589032	4.86583e-27
12.577099	5.19394e-27
12.565166	5.54416e-27
12.553233	5.918e-27
12.541300	6.31704e-27
12.529367	6.74298e-27
12.517434	7.19764e-27
12.505501	7.68295e-27
12.493568	8.20098e-27
12.481635	8.75393e-27
12.469702	9.34416e-27
12.457769	9.97418e-27
12.445836	1.06467e-26
12.433903	1.13645e-26
12.421971	1.21307e-26
12.410038	1.29486e-26
12.398105	1.38216e-26
12.386172	1.47535e-26
12.374239	1.57481e-26
12.362306	1.68099e-26
12.350373	1.79432e-26
12.338440	1.91529e-26
12.326507	2.04441e-26
12.314574	2.18224e-26
12.302641	2.32936e-26
12.290708	2.48639e-26
12.278775	2.65401e-26
12.266842	2.83293e-26
12.254910	3.02391e-26
12.242977	3.22776e-26
12.231044	3.44535e-26
12.219111	3.67761e-26
12.207178	3.92552e-26
12.195245	4.19014e-26
12.183312	4.4726e-26
12.171379	4.77409e-26
12.159446	5.09591e-26
12.147513	5.43942e-26
12.135580	5.80607e-26
12.123647	6.19744e-26
12.111714	6.61519e-26
12.099782	7.06109e-26
12.087849	7.53704e-26
12.075916	8.04507e-26
12.063983	8.58734e-26
12.052050	9.16615e-26
12.040117	9.78397e-26
12.028184	1.04434e-25
12.016251	1.11473e-25
12.004318	1.18987e-25
11.992385	1.27006e-25
11.980452	1.35566e-25
11.968519	1.44703e-25
11.956586	1.54456e-25
11.944653	1.64866e-25
11.932721	1.75977e-25
11.920788	1.87837e-25
11.908855	2.00497e-25
11.896922	2.14009e-25
11.884989	2.28432e-25
11.873056	2.43827e-25
11.861123	2.60259e-25
11.849190	2.77798e-25
11.837257	2.96519e-25
11.825324	3.16502e-25
11.813391	3.37831e-25
11.801458	3.60597e-25
11.789525	3.84897e-25
11.777592	4.10835e-25
11.765660	4.3852e-25
11.753727	4.6807e-25
11.741794	4.99611e-25
11.729861	5.33277e-25
11.717928	5.69212e-25
11.705995	6.07567e-25
11.694062	6.48507e-25
11.682129	6.92205e-25
11.670196	7.38847e-25
11.658263	7.88631e-25
11.646330	8.41769e-25
11.634397	8.98487e-25
11.622464	9.59026e-25
11.610531	1.02364e-24
11.598599	1.09261e-24
11.586666	1.16623e-24
11.574733	1.24481e-24
11.562800	1.32867e-24
11.550867	1.41819e-24
11.538934	1.51374e-24
11.527001	1.61573e-24
11.515068	1.72458e-24
11.503135	1.84077e-24
11.491202	1.96479e-24
11.479269	2.09715e-24
11.467336	2.23844e-24
11.455403	2.38924e-24
11.443470	2.5502e-24
11.431538	2.722e-24
11.419605	2.90537e-24
11.407672	3.10109e-24
11.395739	3.30999e-24
11.383806	3.53297e-24
11.371873	3.77096e-24
11.359940	4.02498e-24
11.348007	4.29611e-24
11.336074	4.58551e-24
11.324141	4.89439e-24
11.312208	5.22407e-24
11.300275	5.57596e-24
11.288342	5.95155e-24
11.276410	6.35243e-24
11.264477	6.78031e-24
11.252544	7.237e-24
11.240611	7.72445e-24
11.228678	8.24473e-24
11.216745	8.80004e-24
11.204812	9.39275e-24
11.192879	1.00254e-23
11.180946	1.07006e-23
11.169013	1.14213e-23
11.157080	1.21905e-23
11.145147	1.30115e-23
11.133214	1.38878e-23
11.121281	1.48231e-23
11.109349	1.58214e-23
11.097416	1.68869e-23
11.085483	1.80242e-23
11.073550	1.9238e-23
11.061617	2.05335e-23
11.049684	2.19163e-23
11.037751	2.33922e-23
11.025818	2.49675e-23
11.013885	2.66488e-23
11.001952	2.84433e-23
10.990019	3.03586e-23
10.978086	3.24029e-23
10.966153	3.45848e-23
10.954220	3.69136e-23
10.942288	3.93992e-23
10.930355	4.20521e-23
10.918422	4.48836e-23
10.906489	4.79058e-23
10.894556	5.11314e-23
10.882623	5.45741e-23
10.870690	5.82486e-23
10.858757	6.21704e-23
10.846824	6.63563e-23
10.834891	7.08239e-23
10.822958	7.55922e-23
10.811025	8.06815e-23
10.799092	8.61134e-23
10.787159	9.1911e-23
10.775227	9.80987e-23
10.763294	1.04703e-22
10.751361	1.11752e-22
10.739428	1.19275e-22
10.727495	1.27305e-22
10.715562	1.35875e-22
10.703629	1.45022e-22
10.691696	1.54784e-22
10.679763	1.65204e-22
10.667830	1.76324e-22
10.655897	1.88194e-22
10.643964	2.00862e-22
10.632031	2.14382e-22
10.620099	2.28813e-22
10.608166	2.44214e-22
10.596233	2.60652e-22
10.584300	2.78197e-22
10.572367	2.96922e-22
10.560434	3.16907e-22
10.548501	3.38237e-22
10.536568	3.61002e-22
10.524635	3.85299e-22
10.512702	4.11232e-22
10.500769	4.38909e-22
10.488836	4.68448e-22
10.476903	4.99975e-22
10.464970	5.33624e-22
10.453038	5.69536e-22
10.441105	6.07865e-22
10.429172	6.48773e-22
10.417239	6.92433e-22
10.405306	7.39031e-22
10.393373	7.88764e-22
10.381440	8.41843e-22
10.369507	8.98493e-22
10.357574	9.58954e-22
10.345641	1.02348e-21
10.333708	1.09235e-21
10.321775	1.16586e-21
10.309842	1.2443e-21
10.297909	1.32803e-21
10.285977	1.41739e-21
10.274044	1.51276e-21
10.262111	1.61454e-21
10.250178	1.72317e-21
10.238245	1.83911e-21
10.226312	1.96285e-21
10.214379	2.09491e-21
10.202446	2.23586e-21
10.190513	2.38628e-21
10.178580	2.54682e-21
10.166647	2.71816e-21
10.154714	2.90103e-21
10.142781	3.09619e-21
10.130848	3.30448e-21
10.118916	3.52678e-21
10.106983	3.76403e-21
10.095050	4.01724e-21
10.083117	4.28748e-21
10.071184	4.57589e-21
10.059251	4.8837e-21
10.047318	5.2122e-21
10.035385	5.5628e-21
10.023452	5.93698e-21
10.011519	6.33632e-21
9.999586	6.76251e-21
9.987653	7.21736e-21
9.975720	7.7028e-21
9.963788	8.22088e-21
9.951855	8.7738e-21
9.939922	9.3639e-21
9.927989	9.99367e-21
9.916056	1.06658e-20
9.904123	1.13831e-20
9.892190	1.21486e-20
9.880257	1.29657e-20
9.868324	1.38376e-20
9.856391	1.47682e-20
9.844458	1.57613e-20
9.832525	1.68212e-20
9.820592	1.79524e-20
9.808659	1.91596e-20
9.796727	2.04479e-20
9.784794	2.18229e-20
9.772861	2.32903e-20
9.760928	2.48563e-20
9.748995	2.65277e-20
9.737062	2.83113e-20
9.725129	3.02149e-20
9.713196	3.22464e-20
9.701263	3.44145e-20
9.689330	3.67283e-20
9.677397	3.91977e-20
9.665464	4.1833e-20
9.653531	4.46454e-20
9.641598	4.76469e-20
9.629666	5.08501e-20
9.617733	5.42686e-20
9.605800	5.79168e-20
9.593867	6.18103e-20
9.581934	6.59653e-20
9.570001	7.03997e-20
9.558068	7.5132e-20
9.546135	8.01824e-20
9.534202	8.55721e-20
9.522269	9.1324e-20
9.510336	9.74625e-20
9.498403	1.04013e-19
9.486470	1.11005e-19
9.474537	1.18465e-19
9.462605	1.26428e-19
9.450672	1.34925e-19
9.438739	1.43993e-19
9.426806	1.53671e-19
9.414873	1.63998e-19
9.402940	1.7502e-19
9.391007	1.86782e-19
9.379074	1.99334e-19
9.367141	2.1273e-19
9.355208	2.27025e-19
9.343275	2.42281e-19
9.331342	2.58562e-19
9.319409	2.75936e-19
9.307476	2.94478e-19
9.295544	3.14265e-19
9.283611	3.35381e-19
9.271678	3.57916e-19
9.259745	3.81964e-19
9.247812	4.07628e-19
9.235879	4.35016e-19
9.223946	4.64243e-19
9.212013	4.95433e-19
9.200080	5.28718e-19
9.188147	5.64238e-19
9.176214	6.02145e-19
9.164281	6.42597e-19
9.152348	6.85765e-19
9.140416	7.31833e-19
9.128483	7.80994e-19
9.116550	8.33457e-19
9.104617	8.89443e-19
9.092684	9.49188e-19
9.080751	1.01295e-18
9.068818	1.08098e-18
9.056885	1.15359e-18
9.044952	1.23107e-18
9.033019	1.31376e-18
9.021086	1.402e-18
9.009153	1.49616e-18
8.997220	1.59664e-18
8.985287	1.70387e-18
8.973355	1.8183e-18
8.961422	1.94041e-18
8.949489	2.07072e-18
8.937556	2.20977e-18
8.925623	2.35816e-18
8.913690	2.51652e-18
8.901757	2.6855e-18
8.889824	2.86583e-18
8.877891	3.05826e-18
8.865958	3.2636e-18
8.854025	3.48274e-18
8.842092	3.71657e-18
8.830159	3.96611e-18
8.818226	4.23239e-18
8.806294	4.51654e-18
8.794361	4.81977e-18
8.782428	5.14334e-18
8.770495	5.48863e-18
8.758562	5.8571e-18
8.746629	6.25029e-18
8.734696	6.66986e-18
8.722763	7.11759e-18
8.710830	7.59537e-18
8.698897	8.1052e-18
8.686964	8.64924e-18
8.675031	9.22979e-18
8.663098	9.84929e-18
8.651165	1.05104e-17
8.639233	1.12158e-17
8.627300	1.19685e-17
8.615367	1.27718e-17
8.603434	1.36289e-17
8.591501	1.45436e-17
8.579568	1.55196e-17
8.567635	1.6561e-17
8.555702	1.76724e-17
8.543769	1.88583e-17
8.531836	2.01237e-17
8.519903	2.1474e-17
8.507970	2.29149e-17
8.496037	2.44524e-17
8.484105	2.60931e-17
8.472172	2.78438e-17
8.460239	2.97119e-17
8.448306	3.17053e-17
8.436373	3.38324e-17
8.424440	3.61021e-17
8.412507	3.85241e-17
8.400574	4.11084e-17
8.388641	4.38661e-17
8.376708	4.68087e-17
8.364775	4.99486e-17
8.352842	5.3299e-17
8.340909	5.68741e-17
8.328976	6.06888e-17
8.317044	6.47594e-17
8.305111	6.91028e-17
8.293178	7.37375e-17
8.281245	7.86828e-17
8.269312	8.39597e-17
8.257379	8.95904e-17
8.245446	9.55985e-17
8.233513	1.02009e-16
8.221580	1.0885e-16
8.209647	1.16149e-16
8.197714	1.23937e-16
8.185781	1.32248e-16
8.173848	1.41115e-16
8.161915	1.50577e-16
8.149983	1.60672e-16
8.138050	1.71445e-16
8.126117	1.82939e-16
8.114184	1.95204e-16
8.102251	2.0829e-16
8.090318	2.22253e-16
8.078385	2.37152e-16
8.066452	2.5305e-16
8.054519	2.70012e-16
8.042586	2.88111e-16
8.030653	3.07423e-16
8.018720	3.28029e-16
8.006787	3.50015e-16
7.994854	3.73474e-16
7.982922	3.98504e-16
7.970989	4.25212e-16
7.959056	4.53708e-16
7.947123	4.84113e-16
7.935190	5.16555e-16
7.923257	5.5117e-16
7.911324	5.88103e-16
7.899391	6.2751e-16
7.887458	6.69557e-16
7.875525	7.14419e-16
7.863592	7.62286e-16
7.851659	8.13358e-16
7.839726	8.67851e-16
7.827794	9.25992e-16
7.815861	9.88027e-16
7.803928	1.05422e-15
7.791995	1.12484e-15
7.780062	1.20018e-15
7.768129	1.28058e-15
7.756196	1.36635e-15
7.744263	1.45787e-15
7.732330	1.55552e-15
7.720397	1.6597e-15
7.708464	1.77086e-15
7.696531	1.88945e-15
7.684598	2.01599e-15
7.672665	2.15099e-15
7.660733	2.29504e-15
7.648800	2.44872e-15
7.636867	2.61269e-15
7.624934	2.78763e-15
7.613001	2.97427e-15
7.601068	3.17341e-15
7.589135	3.38588e-15
7.577202	3.61256e-15
7.565269	3.85441e-15
7.553336	4.11244e-15
7.541403	4.38774e-15
7.529470	4.68146e-15
7.517537	4.99482e-15
7.505604	5.32916e-15
7.493672	5.68585e-15
7.481739	6.06641e-15
7.469806	6.47243e-15
7.457873	6.9056e-15
7.445940	7.36775e-15
7.434007	7.86081e-15
7.422074	8.38685e-15
7.410141	8.94806e-15
7.398208	9.54681e-15
7.386275	1.01856e-14
7.374342	1.08671e-14
7.362409	1.15942e-14
7.350476	1.23699e-14
7.338543	1.31975e-14
7.326611	1.40804e-14
7.314678	1.50223e-14
7.302745	1.60272e-14
7.290812	1.70993e-14
7.278879	1.8243e-14
7.266946	1.94632e-14
7.255013	2.0765e-14
7.243080	2.21538e-14
7.231147	2.36354e-14
7.219214	2.52161e-14
7.207281	2.69024e-14
7.195348	2.87013e-14
7.183415	3.06205e-14
7.171482	3.2668e-14
7.159550	3.48523e-14
7.147617	3.71825e-14
7.135684	3.96684e-14
7.123751	4.23204e-14
7.111818	4.51496e-14
7.099885	4.81678e-14
7.087952	5.13877e-14
7.076019	5.48226e-14
7.064086	5.8487e-14
7.052153	6.23961e-14
7.040220	6.65664e-14
7.028287	7.10152e-14
7.016354	7.57611e-14
7.004422	8.08239e-14
6.992489	8.62248e-14
6.980556	9.19865e-14
6.968623	9.81328e-14
6.956690	1.0469e-13
6.944757	1.11684e-13
6.932824	1.19145e-13
6.920891	1.27105e-13
6.908958	1.35596e-13
6.897025	1.44654e-13
6.885092	1.54316e-13
6.873159	1.64624e-13
6.861226	1.75619e-13
6.849293	1.87348e-13
6.837361	1.9986e-13
6.825428	2.13207e-13
6.813495	2.27445e-13
6.801562	2.42632e-13
6.789629	2.58833e-13
6.777696	2.76115e-13
6.765763	2.9455e-13
6.753830	3.14215e-13
6.741897	3.35192e-13
6.729964	3.57568e-13
6.718031	3.81437e-13
6.706098	4.06897e-13
6.694165	4.34056e-13
6.682232	4.63026e-13
6.670300	4.93928e-13
6.658367	5.26891e-13
6.646434	5.62052e-13
6.634501	5.99557e-13
6.622568	6.39563e-13
6.610635	6.82236e-13
6.598702	7.27754e-13
6.586769	7.76306e-13
6.574836	8.28095e-13
6.562903	8.83335e-13
6.550970	9.42258e-13
6.539037	1.00511e-12
6.527104	1.07215e-12
6.515171	1.14365e-12
6.503239	1.21992e-12
6.491306	1.30127e-12
6.479373	1.38805e-12
6.467440	1.4806e-12
6.455507	1.57932e-12
6.443574	1.68462e-12
6.431641	1.79693e-12
6.419708	1.91672e-12
6.407775	2.04449e-12
6.395842	2.18076e-12
6.383909	2.32612e-12
6.371976	2.48115e-12
6.360043	2.64651e-12
6.348111	2.82287e-12
6.336178	3.01098e-12
6.324245	3.21161e-12
6.312312	3.4256e-12
6.300379	3.65383e-12
6.288446	3.89725e-12
6.276513	4.15687e-12
6.264580	4.43377e-12
6.252647	4.7291e-12
6.240714	5.04408e-12
6.228781	5.38001e-12
6.216848	5.7383e-12
6.204915	6.12042e-12
6.192982	6.52797e-12
6.181050	6.96262e-12
6.169117	7.42618e-12
6.157184	7.92058e-12
6.145251	8.44785e-12
6.133318	9.01019e-12
6.121385	9.60991e-12
6.109452	1.02495e-11
6.097519	1.09316e-11
6.085586	1.16591e-11
6.073653	1.2435e-11
6.061720	1.32624e-11
6.049787	1.41448e-11
6.037854	1.50858e-11
6.025921	1.60894e-11
6.013989	1.71596e-11
6.002056	1.8301e-11
5.990123	1.95182e-11
5.978190	2.08163e-11
5.966257	2.22006e-11
5.954324	2.36769e-11
5.942391	2.52512e-11
5.930458	2.693e-11
5.918525	2.87203e-11
5.906592	3.06296e-11
5.894659	3.26655e-11
5.882726	3.48367e-11
5.870793	3.71519e-11
5.858860	3.96209e-11
5.846928	4.22537e-11
5.834995	4.50613e-11
5.823062	4.80552e-11
5.811129	5.12477e-11
5.799196	5.4652e-11
5.787263	5.82822e-11
5.775330	6.21532e-11
5.763397	6.6281e-11
5.751464	7.06826e-11
5.739531	7.53761e-11
5.727598	8.03808e-11
5.715665	8.57173e-11
5.703732	9.14076e-11
5.691800	9.74752e-11
5.679867	1.03945e-10
5.667934	1.10844e-10
5.656001	1.18199e-10
5.644068	1.26043e-10
5.632135	1.34406e-10
5.620202	1.43323e-10
5.608269	1.5283e-10
5.596336	1.62968e-10
5.584403	1.73777e-10
5.572470	1.85302e-10
5.560537	1.9759e-10
5.548604	2.10692e-10
5.536671	2.24661e-10
5.524739	2.39555e-10
5.512806	2.55434e-10
5.500873	2.72365e-10
5.488940	2.90416e-10
5.477007	3.09662e-10
5.465074	3.30181e-10
5.453141	3.52057e-10
5.441208	3.7538e-10
5.429275	4.00246e-10
5.417342	4.26757e-10
5.405409	4.5502e-10
5.393476	4.85152e-10
5.381543	5.17276e-10
5.369610	5.51524e-10
5.357678	5.88035e-10
5.345745	6.26959e-10
5.333812	6.68455e-10
5.321879	7.12692e-10
5.309946	7.59852e-10
5.298013	8.10127e-10
5.286080	8.63722e-10
5.274147	9.20856e-10
5.262214	9.81763e-10
5.250281	1.04669e-09
5.238348	1.1159e-09
5.226415	1.18968e-09
5.214482	1.26834e-09
5.202549	1.35217e-09
5.190617	1.44155e-09
5.178684	1.53681e-09
5.166751	1.63836e-09
5.154818	1.74661e-09
5.142885	1.86199e-09
5.130952	1.98498e-09
5.119019	2.11608e-09
5.107086	2.25582e-09
5.095153	2.40476e-09
5.083220	2.56352e-09
5.071287	2.73274e-09
5.059354	2.9131e-09
5.047421	3.10535e-09
5.035488	3.31025e-09
5.023556	3.52864e-09
5.011623	3.7614e-09
4.999690	4.00949e-09
4.987757	4.2739e-09
4.975824	4.55571e-09
4.963891	4.85605e-09
4.951958	5.17615e-09
4.940025	5.5173e-09
4.928092	5.88088e-09
4.916159	6.26836e-09
4.904226	6.68131e-09
4.892293	7.12139e-09
4.880360	7.59039e-09
4.868428	8.0902e-09
4.856495	8.62283e-09
4.844562	9.19044e-09
4.832629	9.79532e-09
4.820696	1.04399e-08
4.808763	1.11268e-08
4.796830	1.18587e-08
4.784897	1.26387e-08
4.772964	1.34698e-08
4.761031	1.43555e-08
4.749098	1.52992e-08
4.737165	1.63047e-08
4.725232	1.73762e-08
4.713299	1.85179e-08
4.701367	1.97343e-08
4.689434	2.10305e-08
4.677501	2.24115e-08
4.665568	2.38829e-08
4.653635	2.54506e-08
4.641702	2.71209e-08
4.629769	2.89005e-08
4.617836	3.07965e-08
4.605903	3.28164e-08
4.593970	3.49685e-08
4.582037	3.72611e-08
4.570104	3.97036e-08
4.558171	4.23057e-08
4.546238	4.50777e-08
4.534306	4.80307e-08
4.522373	5.11765e-08
4.510440	5.45276e-08
4.498507	5.80973e-08
4.486574	6.18998e-08
4.474641	6.59504e-08
4.462708	7.0265e-08
4.450775	7.48608e-08
4.438842	7.9756e-08
4.426909	8.49701e-08
4.414976	9.05237e-08
4.403043	9.64389e-08
4.391110	1.02739e-07
4.379177	1.09449e-07
4.367245	1.16596e-07
4.355312	1.24207e-07
4.343379	1.32313e-07
4.331446	1.40945e-07
4.319513	1.50138e-07
4.307580	1.59929e-07
4.295647	1.70355e-07
4.283714	1.81457e-07
4.271781	1.9328e-07
4.259848	2.05869e-07
4.247915	2.19275e-07
4.235982	2.33549e-07
4.224049	2.48748e-07
4.212117	2.64931e-07
4.200184	2.82162e-07
4.188251	3.00508e-07
4.176318	3.2004e-07
4.164385	3.40835e-07
4.152452	3.62974e-07
4.140519	3.86544e-07
4.128586	4.11635e-07
4.116653	4.38347e-07
4.104720	4.66781e-07
4.092787	4.9705e-07
4.080854	5.2927e-07
4.068921	5.63566e-07
4.056988	6.00071e-07
4.045056	6.38926e-07
4.033123	6.80281e-07
4.021190	7.24296e-07
4.009257	7.71141e-07
3.997324	8.20995e-07
3.985391	8.74052e-07
3.973458	9.30513e-07
3.961525	9.90597e-07
3.949592	1.05453e-06
3.937659	1.12257e-06
3.925726	1.19496e-06
3.913793	1.27198e-06
3.901860	1.35394e-06
3.889927	1.44113e-06
3.877995	1.53389e-06
3.866062	1.63258e-06
3.854129	1.73756e-06
3.842196	1.84924e-06
3.830263	1.96804e-06
3.818330	2.09441e-06
3.806397	2.22881e-06
3.794464	2.37177e-06
3.782531	2.52381e-06
3.770598	2.68551e-06
3.758665	2.85748e-06
3.746732	3.04034e-06
3.734799	3.2348e-06
3.722866	3.44157e-06
3.710934	3.66142e-06
3.699001	3.89516e-06
3.687068	4.14367e-06
3.675135	4.40787e-06
3.663202	4.68871e-06
3.651269	4.98725e-06
3.639336	5.30458e-06
3.627403	5.64185e-06
3.615470	6.00031e-06
3.603537	6.38126e-06
3.591604	6.78609e-06
3.579671	7.21627e-06
3.567738	7.67334e-06
3.555806	8.15898e-06
3.543873	8.67491e-06
3.531940	9.223e-06
3.520007	9.80521e-06
3.508074	1.04236e-05
3.496141	1.10804e-05
3.484208	1.17779e-05
3.472275	1.25187e-05
3.460342	1.33052e-05
3.448409	1.41402e-05
3.436476	1.50268e-05
3.424543	1.59679e-05
3.412610	1.69669e-05
3.400677	1.80271e-05
3.388745	1.91523e-05
3.376812	2.03463e-05
3.364879	2.16131e-05
3.352946	2.29571e-05
3.341013	2.43828e-05
3.329080	2.5895e-05
3.317147	2.74987e-05
3.305214	2.91993e-05
3.293281	3.10023e-05
3.281348	3.29137e-05
3.269415	3.49398e-05
3.257482	3.7087e-05
3.245549	3.93623e-05
3.233616	4.1773e-05
3.221684	4.43266e-05
3.209751	4.70312e-05
3.197818	4.98951e-05
3.185885	5.29273e-05
3.173952	5.6137e-05
3.162019	5.95338e-05
3.150086	6.31278e-05
3.138153	6.69298e-05
3.126220	7.09507e-05
3.114287	7.52022e-05
3.102354	7.96961e-05
3.090421	8.44452e-05
3.078488	8.94623e-05
3.066555	9.47609e-05
3.054623	0.000100355
3.042690	0.000106259
3.030757	0.000112488
3.018824	0.000119058
3.006891	0.000125983
2.994958	0.00013328
2.983025	0.000140965
2.971092	0.000149054
2.959159	0.000157565
2.947226	0.000166514
2.935293	0.000175917
2.923360	0.00018579
2.911427	0.000196149
2.899494	0.000207008
2.887562	0.000218382
2.875629	0.000230282
2.863696	0.000242719
2.851763	0.0002557
2.839830	0.000269229
2.827897	0.000283308
2.815964	0.00029793
2.804031	0.000313085
2.792098	0.000328753
2.780165	0.000344904
2.768232	0.000361492
2.756299	0.000378457
2.744366	0.000395712
2.732434	0.00041314
2.720501	0.00043058
2.708568	0.000447802
2.696635	0.000464474
2.684702	0.00048008
2.672769	0.000493696
&
```
