## Supplementary material for "All-at-once RNA folding with 3D motif prediction framed by evolutionary information": RF02379_csRNA.cacofold.cov

```
#
# Method Target_E-val [cov_min,cov_max] [FP | TP True Found | Sen PPV F] 
# GTp    0.05           [-9.95,49.56]    [0 | 8 23 8 | 34.78 100.00 51.61] 
#
# in_CaCoFold in_given  left_pos      right_pos  score            E-value       pvalue       substitutions    power
#------------------------------------------------------------------------------------------------------------------------
*	*	         1	        34	30.88289	0.0189341	0.000946704	7		0.20
*	*	         3	        32	47.52468	8.74163e-05	4.37082e-06	3		0.02
*	*	         7	        28	47.92404	7.5555e-05	3.77775e-06	11		0.35
*	*	       111	       133	43.28268	0.000408047	2.04024e-05	11		0.35
*	*	       112	       132	46.33742	0.00013529	6.76451e-06	9		0.28
*	*	       114	       130	30.16689	0.0222066	0.00111033	4		0.07
*	*	       115	       129	49.55652	4.13569e-05	2.06785e-06	11		0.35
*	*	       116	       128	26.72680	0.0462833	0.00231417	5		0.11
```
