## Supplementary material for "All-at-once RNA folding with 3D motif prediction framed by evolutionary information": RF02379_csRNA.helixcov

```
# RMs = 2 L = 138

# RM_HELIX NESTED 1-11 24-34, nbp = 11 nbp_cov = 3
# pvals: 0.000946704,0.00915147,4.37082e-06,0.308485,0.011454,0.0055166,3.77775e-06,0.00717625,0.3572,0.3572,0.0343502
# aggregated NONE
NESTED  <<<<<<<<<<<_________>>>>>>>>>>>::::::::::::::::::::::::::::::::::::::::::::::::::::::::::::::
        <-<---<_________________>--->->::::::::::::::::::::::::::::::::::::::::::::::::::::::::::::::

# RM_HELIX NESTED 108-117 127-135, nbp = 9 nbp_cov = 5
# pvals: 0.0420407,0.3572,2.04024e-05,6.76451e-06,0.00291024,0.00111033,2.06785e-06,0.00231417,0.00473352
# aggregated NONE
NESTED  ::::::::::::::::::::::::::::::::::::::::::::::::::::::::::::::::::<<<<<<<<<______>>>>>>>>>:::
        ::::::::::::::::::::::::::::::::::::::::::::::::::::::::::::::::::::<<-<<<________>>>->>:::::
```
