## Supplementary material for "All-at-once RNA folding with 3D motif prediction framed by evolutionary information": RF02379_csRNA.power

```
# Power analysis of given structure 
#
# Powertype = SINGLE SUBSTITUTIONS
# covary  left_pos      right_pos    substitutions      power
#----------------------------------------------------------------
     *    1		34		7		0.20
          2		33		3		0.02
     *    3		32		3		0.02
          4		31		1		0.00
          5		30		6		0.16
          6		29		6		0.16
     *    7		28		11		0.35
          8		27		7		0.20
          9		26		0		0.00
          10		25		0		0.00
          11		24		2		0.00
          108		135		10		0.32
          109		134		8		0.24
     *    111		133		11		0.35
     *    112		132		9		0.28
          113		131		17		0.52
     *    114		130		4		0.07
     *    115		129		11		0.35
     *    116		128		5		0.11
          117		127		4		0.07
#
# BPAIRS 20
# avg substitutions per BP  6.2
# BPAIRS expected to covary 3.4 +/- 1.5
# BPAIRS observed to covary 8
#
```
