## Supplementary material for "All-at-once RNA folding with 3D motif prediction framed by evolutionary information": RF02379_csRNA.sorted.cov

```
#
# Method Target_E-val [cov_min,cov_max] [FP | TP True Found | Sen PPV F] 
# GTp    0.05         [-9.95,49.56]     [0 | 8 20 8 | 40.00 100.00 57.14] 
#
#       left_pos       right_pos        score          E-value           pvalue       substitutions      power
#--------------------------------------------------------------------------------------------------------------
*	     115	     129	49.55652	4.13569e-05	2.06785e-06	11		0.35
*	       7	      28	47.92404	7.5555e-05	3.77775e-06	11		0.35
*	       3	      32	47.52468	8.74163e-05	4.37082e-06	3		0.02
*	     112	     132	46.33742	0.00013529	6.76451e-06	9		0.28
*	     111	     133	43.28268	0.000408047	2.04024e-05	11		0.35
*	       1	      34	30.88289	0.0189341	0.000946704	7		0.20
*	     114	     130	30.16689	0.0222066	0.00111033	4		0.07
*	     116	     128	26.72680	0.0462833	0.00231417	5		0.11
```
