## Supplementary material for "All-at-once RNA folding with 3D motif prediction framed by evolutionary information": RF02379_csRNA.surv

```
49.550000	0.05
47.900000	0.1
47.500000	0.15
46.300000	0.2
43.250000	0.25
30.850000	0.3
30.150000	0.35
26.700000	0.4
25.450000	0.45
22.850000	0.5
21.700000	0.55
20.450000	0.6
19.100000	0.65
17.900000	0.7
12.350000	0.75
11.300000	0.8
0.000000	0.85
-0.050000	1
&
40.400000	0.000234852
34.900000	0.000469704
31.950000	0.000704556
31.900000	0.000939408
31.650000	0.00117426
27.050000	0.00140911
26.400000	0.00164396
26.250000	0.00187882
25.450000	0.00211367
25.300000	0.00234852
24.400000	0.00258337
24.350000	0.00281822
24.200000	0.00305308
23.800000	0.00328793
23.400000	0.00352278
23.150000	0.00375763
22.750000	0.00399248
21.800000	0.00422734
21.450000	0.00446219
21.350000	0.00469704
20.650000	0.00493189
20.200000	0.00516674
20.100000	0.0054016
19.800000	0.00563645
19.500000	0.0058713
19.450000	0.00610615
18.900000	0.00634101
18.650000	0.00657586
18.500000	0.00681071
18.200000	0.00704556
18.100000	0.00751527
18.050000	0.00775012
17.550000	0.00798497
17.100000	0.00821982
17.000000	0.00915923
16.950000	0.00939408
16.900000	0.00962893
16.750000	0.00986379
16.700000	0.0100986
16.550000	0.0103335
16.450000	0.0105683
16.250000	0.0108032
15.950000	0.0112729
15.900000	0.0115078
15.650000	0.0117426
15.600000	0.0119775
15.500000	0.0122123
15.350000	0.0124472
15.200000	0.0129169
15.150000	0.0131517
15.000000	0.0136214
14.900000	0.0138563
14.750000	0.0140911
14.650000	0.014326
14.500000	0.0145608
14.200000	0.0147957
14.100000	0.0152654
13.950000	0.0155002
13.900000	0.0159699
13.800000	0.0164396
13.750000	0.0169093
13.650000	0.0171442
13.550000	0.0176139
13.450000	0.0178488
13.300000	0.0180836
12.900000	0.0183185
12.700000	0.0185533
12.550000	0.0187882
12.350000	0.019023
12.100000	0.0192579
11.950000	0.0197276
11.750000	0.020667
11.600000	0.0216064
11.500000	0.0218412
11.350000	0.0220761
11.250000	0.0227806
11.100000	0.0230155
10.950000	0.0234852
10.900000	0.0239549
10.800000	0.0241898
10.700000	0.0244246
10.550000	0.0246595
10.500000	0.0255989
10.400000	0.0258337
10.350000	0.0260686
10.300000	0.0263034
10.250000	0.027008
10.150000	0.0272428
10.050000	0.0279474
9.950000	0.0286519
9.900000	0.0288868
9.850000	0.0291217
9.750000	0.0293565
9.700000	0.0295914
9.650000	0.0298262
9.400000	0.0300611
9.350000	0.0302959
9.300000	0.0305308
9.250000	0.0314702
9.200000	0.0321747
8.900000	0.0324096
8.850000	0.0326444
8.750000	0.0328793
8.700000	0.0331141
8.650000	0.033349
8.600000	0.0338187
8.500000	0.0340535
8.450000	0.0342884
8.400000	0.034993
8.300000	0.0352278
8.250000	0.0356975
8.150000	0.0366369
8.050000	0.0371066
8.000000	0.0375763
7.950000	0.0378112
7.900000	0.038046
7.800000	0.0385157
7.750000	0.0389854
7.700000	0.03969
7.650000	0.0403946
7.600000	0.0406294
7.550000	0.0408643
7.400000	0.0410991
7.300000	0.0422734
7.200000	0.0432128
7.150000	0.0434476
7.100000	0.0436825
7.000000	0.0441522
6.950000	0.0448567
6.900000	0.0450916
6.750000	0.0453264
6.700000	0.046031
6.650000	0.0465007
6.600000	0.0469704
6.500000	0.0472053
6.450000	0.0474401
6.400000	0.0479098
6.350000	0.0481447
6.300000	0.0488492
6.250000	0.0493189
6.200000	0.0495538
6.150000	0.050728
6.050000	0.0511977
6.000000	0.0521372
5.900000	0.052372
5.800000	0.0528417
5.750000	0.0537811
5.700000	0.054016
5.650000	0.0547205
5.600000	0.0554251
5.550000	0.0563645
5.500000	0.057069
5.450000	0.0577736
5.400000	0.0580085
5.350000	0.0589479
5.300000	0.0596524
5.250000	0.0598873
5.200000	0.0608267
5.100000	0.0610615
5.050000	0.0617661
5.000000	0.0620009
4.950000	0.0627055
4.900000	0.0641146
4.850000	0.0652889
4.800000	0.0655237
4.750000	0.0657586
4.700000	0.066698
4.650000	0.0671677
4.600000	0.0676374
4.500000	0.0688116
4.450000	0.0697511
4.400000	0.0704556
4.350000	0.0711602
4.300000	0.0718647
4.250000	0.0723344
4.200000	0.0732738
4.150000	0.0735087
4.100000	0.0744481
4.000000	0.0746829
3.950000	0.0751527
3.900000	0.0763269
3.850000	0.077736
3.800000	0.0789103
3.750000	0.0807891
3.700000	0.0817285
3.650000	0.0824331
3.600000	0.0831376
3.550000	0.084077
3.500000	0.0843119
3.450000	0.0852513
3.400000	0.0854861
3.350000	0.0859558
3.300000	0.0866604
3.250000	0.0875998
3.200000	0.0878347
3.150000	0.0894786
3.100000	0.0899483
3.050000	0.090418
2.950000	0.0908877
2.900000	0.0922969
2.850000	0.0925317
2.800000	0.0930014
2.750000	0.0932363
2.700000	0.093706
2.650000	0.0958196
2.600000	0.0965242
2.550000	0.0969939
2.500000	0.0991076
2.450000	0.100282
2.400000	0.100986
2.350000	0.1031
2.300000	0.104274
2.250000	0.105214
2.200000	0.107327
2.150000	0.107797
2.100000	0.108267
2.050000	0.109676
2.000000	0.110615
1.950000	0.112024
1.900000	0.112494
1.850000	0.112964
1.800000	0.115547
1.750000	0.115782
1.700000	0.116721
1.650000	0.117426
1.600000	0.1186
1.550000	0.120714
1.500000	0.121888
1.450000	0.122593
1.400000	0.123767
1.350000	0.125881
1.300000	0.128934
1.250000	0.130343
1.200000	0.131282
1.150000	0.133161
1.100000	0.13551
1.050000	0.138563
1.000000	0.139032
0.950000	0.141851
0.900000	0.144669
0.850000	0.146078
0.800000	0.147487
0.750000	0.148426
0.700000	0.148896
0.650000	0.151245
0.600000	0.152889
0.550000	0.154298
0.500000	0.158055
0.450000	0.159699
0.400000	0.160404
0.350000	0.162518
0.300000	0.164631
0.250000	0.168624
0.200000	0.170503
0.150000	0.172381
0.100000	0.174965
0.050000	0.177313
0.000000	0.265853
-0.050000	0.586191
-0.100000	0.605683
-0.150000	0.619305
-0.200000	0.62776
-0.250000	0.636919
-0.300000	0.646313
-0.350000	0.658525
-0.400000	0.668624
-0.450000	0.678018
-0.500000	0.684829
-0.550000	0.693988
-0.600000	0.701738
-0.650000	0.710662
-0.700000	0.715829
-0.750000	0.721935
-0.800000	0.728276
-0.850000	0.732504
-0.900000	0.738845
-0.950000	0.743776
-1.000000	0.747769
-1.050000	0.751292
-1.100000	0.755989
-1.150000	0.760451
-1.200000	0.763034
-1.250000	0.768436
-1.300000	0.772898
-1.350000	0.776656
-1.400000	0.779474
-1.450000	0.782762
-1.500000	0.786519
-1.550000	0.792391
-1.600000	0.795679
-1.650000	0.800141
-1.700000	0.802255
-1.750000	0.805543
-1.800000	0.8093
-1.850000	0.813527
-1.900000	0.816111
-1.950000	0.819634
-2.000000	0.823156
-2.050000	0.826679
-2.100000	0.829028
-2.150000	0.832785
-2.200000	0.837482
-2.250000	0.84124
-2.300000	0.844293
-2.350000	0.846642
-2.400000	0.849695
-2.450000	0.851104
-2.500000	0.853452
-2.550000	0.854627
-2.600000	0.856036
-2.650000	0.85674
-2.700000	0.859324
-2.750000	0.861907
-2.800000	0.865665
-2.850000	0.866134
-2.900000	0.869422
-2.950000	0.871301
-3.000000	0.87271
-3.050000	0.874824
-3.100000	0.877877
-3.150000	0.879521
-3.200000	0.881869
-3.250000	0.884218
-3.300000	0.887036
-3.350000	0.88962
-3.400000	0.892203
-3.450000	0.894317
-3.500000	0.895726
-3.550000	0.897839
-3.600000	0.898779
-3.650000	0.901597
-3.700000	0.902067
-3.750000	0.90465
-3.800000	0.906294
-3.850000	0.908877
-3.900000	0.910521
-3.950000	0.912635
-4.000000	0.914749
-4.050000	0.916158
-4.100000	0.918506
-4.150000	0.92062
-4.200000	0.921325
-4.250000	0.922499
-4.300000	0.924143
-4.350000	0.927431
-4.400000	0.92837
-4.450000	0.92884
-4.500000	0.930249
-4.550000	0.932128
-4.600000	0.934007
-4.650000	0.935651
-4.700000	0.93659
-4.750000	0.937764
-4.800000	0.939408
-4.850000	0.939878
-4.900000	0.940348
-4.950000	0.941287
-5.000000	0.941522
-5.050000	0.94387
-5.100000	0.944105
-5.150000	0.94481
-5.200000	0.945984
-5.250000	0.946454
-5.300000	0.947158
-5.350000	0.949037
-5.400000	0.949507
-5.450000	0.951151
-5.500000	0.951855
-5.550000	0.952795
-5.600000	0.954204
-5.650000	0.954908
-5.700000	0.956318
-5.750000	0.957727
-5.800000	0.958431
-5.850000	0.958666
-5.900000	0.960545
-5.950000	0.961484
-6.000000	0.961954
-6.050000	0.962659
-6.100000	0.963833
-6.150000	0.964302
-6.200000	0.964772
-6.250000	0.965242
-6.300000	0.965712
-6.350000	0.965946
-6.400000	0.966886
-6.450000	0.96806
-6.500000	0.968765
-6.550000	0.969
-6.600000	0.969704
-6.650000	0.970174
-6.700000	0.970643
-6.750000	0.970878
-6.800000	0.971583
-6.850000	0.972053
-6.950000	0.972992
-7.000000	0.973462
-7.050000	0.974636
-7.100000	0.975106
-7.150000	0.97581
-7.200000	0.97628
-7.250000	0.97675
-7.300000	0.977219
-7.350000	0.977689
-7.400000	0.978159
-7.450000	0.978628
-7.500000	0.978863
-7.550000	0.979098
-7.600000	0.979333
-7.700000	0.980507
-7.750000	0.980742
-7.800000	0.980977
-7.900000	0.981212
-7.950000	0.981447
-8.050000	0.981916
-8.200000	0.983091
-8.250000	0.983795
-8.300000	0.9845
-8.400000	0.984735
-8.450000	0.984969
-8.600000	0.985439
-8.650000	0.985909
-8.700000	0.986144
-8.750000	0.986613
-8.800000	0.987083
-8.950000	0.987788
-9.050000	0.988492
-9.100000	0.988962
-9.200000	0.989197
-9.250000	0.989667
-9.300000	0.990136
-9.350000	0.990606
-9.450000	0.991076
-9.500000	0.991545
-9.550000	0.99178
-9.650000	0.992015
-9.750000	0.99225
-9.900000	0.992485
-9.950000	1
&
46.650000	1.16877e-05
43.250000	2.33754e-05
42.300000	3.50631e-05
42.250000	4.67508e-05
41.700000	5.84385e-05
41.600000	7.01262e-05
40.950000	8.18139e-05
40.600000	9.35016e-05
38.350000	0.000105189
38.100000	0.000116877
37.850000	0.000128565
37.450000	0.000140252
37.250000	0.00015194
37.050000	0.000163628
36.750000	0.000175316
36.550000	0.000187003
36.300000	0.000210379
36.150000	0.000222066
36.050000	0.000233754
35.800000	0.000245442
35.750000	0.000257129
35.600000	0.000268817
35.550000	0.000280505
35.450000	0.000292193
35.400000	0.000315568
35.350000	0.000327256
35.050000	0.000338943
35.000000	0.000362319
34.900000	0.000374007
34.800000	0.000385694
34.700000	0.000397382
34.600000	0.00040907
34.450000	0.000432445
34.400000	0.000444133
34.250000	0.00045582
34.000000	0.000467508
33.900000	0.000490884
33.800000	0.000514259
33.650000	0.000525947
33.600000	0.000537634
33.550000	0.000549322
33.250000	0.00056101
33.200000	0.000584385
33.150000	0.000596073
33.100000	0.000607761
33.000000	0.000619448
32.850000	0.000631136
32.600000	0.000654511
32.550000	0.000666199
32.350000	0.000689575
32.200000	0.000701262
32.150000	0.00071295
32.050000	0.000736325
32.000000	0.000748013
31.950000	0.000771388
31.800000	0.000783076
31.750000	0.000794764
31.650000	0.000818139
31.500000	0.000853202
31.450000	0.00086489
31.400000	0.000888266
31.200000	0.000899953
31.100000	0.000911641
31.000000	0.000923329
30.900000	0.000935016
30.850000	0.000946704
30.700000	0.000958392
30.650000	0.000981767
30.550000	0.000993455
30.500000	0.00101683
30.450000	0.00102852
30.400000	0.00105189
30.250000	0.00106358
30.200000	0.00109864
30.150000	0.00111033
30.100000	0.00112202
30.050000	0.00113371
29.950000	0.00115708
29.900000	0.00118046
29.850000	0.00120383
29.750000	0.00121552
29.650000	0.00122721
29.600000	0.0012389
29.500000	0.00125058
29.450000	0.00129734
29.400000	0.00130902
29.350000	0.0013324
29.300000	0.00134409
29.200000	0.00139084
29.100000	0.00140252
29.050000	0.00144928
28.900000	0.00148434
28.850000	0.00149603
28.800000	0.0015194
28.700000	0.00155446
28.650000	0.00157784
28.550000	0.00158953
28.500000	0.00160122
28.450000	0.00163628
28.400000	0.00164797
28.350000	0.00165965
28.300000	0.00167134
28.250000	0.0017064
28.200000	0.00171809
28.150000	0.00174147
28.100000	0.00176484
28.000000	0.00178822
27.950000	0.00181159
27.900000	0.00183497
27.850000	0.00184666
27.800000	0.00187003
27.700000	0.00188172
27.650000	0.0019051
27.600000	0.00194016
27.550000	0.00195185
27.500000	0.00196353
27.450000	0.00198691
27.400000	0.00202197
27.350000	0.00204535
27.300000	0.00206872
27.250000	0.0020921
27.200000	0.00211547
27.150000	0.00212716
27.000000	0.00213885
26.950000	0.00216223
26.900000	0.00219729
26.850000	0.00220898
26.800000	0.00222066
26.750000	0.00225573
26.700000	0.00231417
26.650000	0.00232585
26.600000	0.00233754
26.550000	0.00234923
26.500000	0.00238429
26.450000	0.00240767
26.400000	0.00245442
26.350000	0.00246611
26.300000	0.00250117
26.250000	0.00253623
26.200000	0.00257129
26.150000	0.00259467
26.100000	0.00261805
26.050000	0.00262973
26.000000	0.0026648
25.900000	0.00267648
25.850000	0.00271155
25.800000	0.00273492
25.750000	0.00276999
25.700000	0.00281674
25.650000	0.0028518
25.600000	0.00287518
25.550000	0.00288686
25.500000	0.00291024
25.400000	0.00292193
25.350000	0.00293361
25.300000	0.0029453
25.250000	0.00296868
25.200000	0.00299205
25.150000	0.00300374
25.050000	0.00307387
25.000000	0.00310893
24.950000	0.00315568
24.900000	0.00319074
24.850000	0.00324918
24.800000	0.00328424
24.750000	0.00331931
24.700000	0.00335437
24.650000	0.00341281
24.600000	0.00345956
24.550000	0.003518
24.500000	0.00355306
24.400000	0.00359981
24.350000	0.00362319
24.300000	0.00364656
24.250000	0.00366994
24.200000	0.00369331
24.150000	0.003705
24.100000	0.00372838
24.050000	0.00376344
24.000000	0.00382188
23.950000	0.00386863
23.900000	0.00389201
23.850000	0.00391538
23.800000	0.00397382
23.750000	0.00399719
23.700000	0.00410238
23.600000	0.00413745
23.550000	0.00416082
23.500000	0.00421926
23.450000	0.00425432
23.400000	0.00433614
23.350000	0.00435951
23.300000	0.00441795
23.250000	0.00442964
23.200000	0.00447639
23.150000	0.00449977
23.100000	0.00454652
23.050000	0.0045582
23.000000	0.00459327
22.950000	0.00465171
22.900000	0.00471014
22.850000	0.00473352
22.800000	0.00482702
22.750000	0.00483871
22.650000	0.00487377
22.600000	0.00489715
22.550000	0.00493221
22.500000	0.0049439
22.450000	0.00497896
22.400000	0.00500234
22.350000	0.00501403
22.300000	0.0050374
22.250000	0.00506078
22.200000	0.00510753
22.150000	0.00516597
22.100000	0.00521272
22.050000	0.00524778
22.000000	0.00525947
21.950000	0.00528284
21.900000	0.00530622
21.850000	0.00536466
21.800000	0.00541141
21.750000	0.00549322
21.700000	0.0055166
21.650000	0.00557504
21.600000	0.00565685
21.550000	0.0057036
21.500000	0.00575035
21.450000	0.00584385
21.400000	0.00591398
21.350000	0.00596073
21.300000	0.00601917
21.250000	0.00605423
21.200000	0.00610098
21.150000	0.00613604
21.100000	0.00625292
21.050000	0.00629967
21.000000	0.00643993
20.950000	0.00654511
20.900000	0.00662693
20.850000	0.00668537
20.800000	0.00675549
20.750000	0.00680224
20.700000	0.00681393
20.650000	0.00688406
20.600000	0.00701262
20.550000	0.00705937
20.500000	0.00708275
20.450000	0.00717625
20.400000	0.00726975
20.350000	0.00739832
20.300000	0.00746844
20.250000	0.00757363
20.200000	0.00763207
20.150000	0.0077022
20.100000	0.00774895
20.050000	0.00778401
20.000000	0.0078892
19.950000	0.00795933
19.900000	0.00802945
19.850000	0.00812295
19.800000	0.00816971
19.750000	0.00819308
19.700000	0.00825152
19.650000	0.00833333
19.600000	0.00840346
19.550000	0.00852034
19.500000	0.00857878
19.450000	0.0086489
19.400000	0.00868396
19.350000	0.00877747
19.300000	0.00884759
19.250000	0.00892941
19.200000	0.00899953
19.150000	0.00908135
19.100000	0.00915147
19.050000	0.00928004
19.000000	0.00945535
18.950000	0.00954885
18.900000	0.00961898
18.850000	0.00970079
18.800000	0.00978261
18.750000	0.00982936
18.700000	0.00993455
18.650000	0.0100047
18.600000	0.0100982
18.550000	0.0102151
18.500000	0.0102618
18.450000	0.0103787
18.400000	0.0104839
18.350000	0.0105657
18.300000	0.0106592
18.250000	0.0107527
18.200000	0.0108111
18.150000	0.0109748
18.100000	0.0110683
18.050000	0.0111384
18.000000	0.0112669
17.950000	0.0113604
17.900000	0.011454
17.850000	0.0115358
17.800000	0.0116293
17.750000	0.0117228
17.700000	0.011863
17.650000	0.0119799
17.600000	0.0120851
17.550000	0.0121318
17.500000	0.012237
17.450000	0.0123773
17.400000	0.0125058
17.350000	0.012611
17.300000	0.0127396
17.250000	0.0128448
17.200000	0.0129266
17.150000	0.0129967
17.100000	0.0131136
17.050000	0.0132305
17.000000	0.013324
16.950000	0.0134993
16.900000	0.0136746
16.850000	0.0137798
16.800000	0.0139434
16.750000	0.0141071
16.700000	0.0142122
16.650000	0.0143408
16.600000	0.0144811
16.550000	0.0146096
16.500000	0.0147849
16.450000	0.0148901
16.400000	0.0151473
16.350000	0.0152525
16.300000	0.0153343
16.250000	0.0154862
16.200000	0.0155797
16.150000	0.0158368
16.100000	0.0158836
16.050000	0.0160122
16.000000	0.0162225
15.950000	0.0163745
15.900000	0.0166667
15.850000	0.0168186
15.800000	0.0169822
15.750000	0.0171576
15.700000	0.0172511
15.650000	0.0174965
15.600000	0.0177419
15.550000	0.0179874
15.500000	0.0181978
15.450000	0.0184198
15.400000	0.0186185
15.350000	0.0188172
15.300000	0.0190626
15.250000	0.0192496
15.200000	0.0194834
15.150000	0.0196821
15.100000	0.0199626
15.050000	0.0202782
15.000000	0.0206171
14.950000	0.0208509
14.900000	0.0210496
14.850000	0.0212249
14.800000	0.0214236
14.750000	0.0216339
14.700000	0.0218443
14.650000	0.0220547
14.600000	0.0222768
14.550000	0.0224521
14.500000	0.0226741
14.450000	0.0229079
14.400000	0.0232585
14.350000	0.0234806
14.300000	0.0237845
14.250000	0.0239481
14.200000	0.0241819
14.150000	0.024439
14.100000	0.0246844
14.050000	0.0249299
14.000000	0.0252338
13.950000	0.0254909
13.900000	0.0256311
13.850000	0.0257597
13.800000	0.0260168
13.750000	0.0263207
13.700000	0.026648
13.650000	0.0268817
13.600000	0.0272207
13.550000	0.0275479
13.500000	0.0278752
13.450000	0.0281089
13.400000	0.0283544
13.350000	0.0286466
13.300000	0.0290673
13.250000	0.0292894
13.200000	0.0294998
13.150000	0.0297101
13.100000	0.0299673
13.050000	0.0302361
13.000000	0.0304465
12.950000	0.0307854
12.900000	0.0310542
12.850000	0.0314165
12.800000	0.0317087
12.750000	0.0320594
12.700000	0.0322581
12.650000	0.0325152
12.600000	0.0328541
12.550000	0.033123
12.500000	0.0334502
12.450000	0.0337424
12.400000	0.0339995
12.350000	0.0343502
12.300000	0.0346891
12.250000	0.0350397
12.200000	0.0354137
12.150000	0.0356124
12.100000	0.0359397
12.050000	0.036302
12.000000	0.0366293
11.950000	0.0369098
11.900000	0.0371786
11.850000	0.0375175
11.800000	0.0379266
11.750000	0.0381487
11.700000	0.0384876
11.650000	0.0389434
11.600000	0.0393642
11.550000	0.0398668
11.500000	0.0403927
11.450000	0.0407901
11.400000	0.0412342
11.350000	0.0416667
11.300000	0.0420407
11.250000	0.0424848
11.200000	0.0428004
11.150000	0.0431978
11.100000	0.0435601
11.050000	0.043899
11.000000	0.0441795
10.950000	0.0445068
10.900000	0.0449042
10.850000	0.04536
10.800000	0.0458392
10.750000	0.0463067
10.700000	0.0465989
10.650000	0.0471014
10.600000	0.0475923
10.550000	0.0480949
10.500000	0.0485507
10.450000	0.0489832
10.400000	0.0493572
10.350000	0.0498714
10.300000	0.0504675
10.250000	0.0509701
10.200000	0.0514493
10.150000	0.051835
10.100000	0.0521973
10.050000	0.0526297
10.000000	0.0529453
9.950000	0.0534245
9.900000	0.0540323
9.850000	0.0545933
9.800000	0.0550257
9.750000	0.0554932
9.700000	0.0559841
9.650000	0.0564049
9.600000	0.0568841
9.550000	0.0572581
9.500000	0.0577256
9.450000	0.0582281
9.400000	0.0588125
9.350000	0.059467
9.300000	0.059841
9.250000	0.0603787
9.200000	0.0608929
9.150000	0.0615007
9.100000	0.0621201
9.050000	0.0627747
9.000000	0.0633941
8.950000	0.0640486
8.900000	0.0646798
8.850000	0.0652875
8.800000	0.0658368
8.750000	0.0663862
8.700000	0.067029
8.650000	0.0676134
8.600000	0.0681744
8.550000	0.0687821
8.500000	0.0694367
8.450000	0.0701029
8.400000	0.0706872
8.350000	0.0713067
8.300000	0.0719261
8.250000	0.0725573
8.200000	0.0731767
8.150000	0.0736209
8.100000	0.0742754
8.050000	0.0748714
8.000000	0.0755961
7.950000	0.0762038
7.900000	0.0767882
7.850000	0.0772557
7.800000	0.0779336
7.750000	0.0785063
7.700000	0.0791491
7.650000	0.0797335
7.600000	0.0804348
7.550000	0.0809724
7.500000	0.0816854
7.450000	0.0823516
7.400000	0.0830411
7.350000	0.0837775
7.300000	0.0845021
7.250000	0.0852735
7.200000	0.0860799
7.150000	0.0868163
7.100000	0.0875175
7.050000	0.0882889
7.000000	0.0889434
6.950000	0.0897966
6.900000	0.0906265
6.850000	0.0912576
6.800000	0.0919121
6.750000	0.0927536
6.700000	0.0934549
6.650000	0.094238
6.600000	0.0951145
6.550000	0.0957574
6.500000	0.0965521
6.450000	0.097417
6.400000	0.0982468
6.350000	0.0991468
6.300000	0.0998364
6.250000	0.100701
6.200000	0.101601
6.150000	0.10256
6.100000	0.103319
6.050000	0.104184
6.000000	0.105283
5.950000	0.105984
5.900000	0.106826
5.850000	0.107585
5.800000	0.108439
5.750000	0.109292
5.700000	0.110192
5.650000	0.110905
5.600000	0.111734
5.550000	0.112482
5.500000	0.113534
5.450000	0.114353
5.400000	0.115276
5.350000	0.116152
5.300000	0.117087
5.250000	0.117941
5.200000	0.118911
5.150000	0.119729
5.100000	0.120921
5.050000	0.121985
5.000000	0.123107
4.950000	0.12417
4.900000	0.125164
4.850000	0.126321
4.800000	0.127326
4.750000	0.128448
4.700000	0.1295
4.650000	0.130575
4.600000	0.13158
4.550000	0.132691
4.500000	0.133766
4.450000	0.134911
4.400000	0.136045
4.350000	0.137179
4.300000	0.138172
4.250000	0.139551
4.200000	0.140545
4.150000	0.141772
4.100000	0.143034
4.050000	0.144296
4.000000	0.145629
3.950000	0.147031
3.900000	0.148235
3.850000	0.149614
3.800000	0.150842
3.750000	0.151952
3.700000	0.153144
3.650000	0.154196
3.600000	0.155528
3.550000	0.156615
3.500000	0.157936
3.450000	0.159455
3.400000	0.160718
3.350000	0.162132
3.300000	0.163511
3.250000	0.164832
3.200000	0.166269
3.150000	0.167882
3.100000	0.169402
3.050000	0.17064
3.000000	0.172078
2.950000	0.173492
2.900000	0.174953
2.850000	0.176683
2.800000	0.178401
2.750000	0.180072
2.700000	0.181557
2.650000	0.183029
2.600000	0.184561
2.550000	0.186173
2.500000	0.187751
2.450000	0.18899
2.400000	0.190685
2.350000	0.192111
2.300000	0.1937
2.250000	0.195407
2.200000	0.197055
2.150000	0.19889
2.100000	0.200561
2.050000	0.202501
2.000000	0.204558
1.950000	0.206323
1.900000	0.208135
1.850000	0.210028
1.800000	0.211781
1.750000	0.213558
1.700000	0.215545
1.650000	0.217415
1.600000	0.219343
1.550000	0.221494
1.500000	0.223726
1.450000	0.22576
1.400000	0.22791
1.350000	0.230061
1.300000	0.231755
1.250000	0.233836
1.200000	0.236115
1.150000	0.238417
1.100000	0.240451
1.050000	0.242415
1.000000	0.2446
0.950000	0.246891
0.900000	0.249158
0.850000	0.251414
0.800000	0.2536
0.750000	0.255867
0.700000	0.25817
0.650000	0.260262
0.600000	0.26274
0.550000	0.265159
0.500000	0.267309
0.450000	0.26967
0.400000	0.27244
0.350000	0.274895
0.300000	0.277641
0.250000	0.280283
0.200000	0.283263
0.150000	0.286349
0.100000	0.28982
0.050000	0.293607
0.000000	0.308485
-0.050000	0.3572
-0.100000	0.373305
-0.150000	0.38601
-0.200000	0.397277
-0.250000	0.407667
-0.300000	0.418513
-0.350000	0.429102
-0.400000	0.43885
-0.450000	0.449007
-0.500000	0.459081
-0.550000	0.468642
-0.600000	0.478612
-0.650000	0.488359
-0.700000	0.498083
-0.750000	0.50748
-0.800000	0.516959
-0.850000	0.526367
-0.900000	0.535379
-0.950000	0.544378
-1.000000	0.553401
-1.050000	0.561921
-1.100000	0.570418
-1.150000	0.578483
-1.200000	0.586431
-1.250000	0.594226
-1.300000	0.6018
-1.350000	0.60935
-1.400000	0.615954
-1.450000	0.622733
-1.500000	0.629769
-1.550000	0.636314
-1.600000	0.643233
-1.650000	0.649462
-1.700000	0.655972
-1.750000	0.662225
-1.800000	0.668315
-1.850000	0.673866
-1.900000	0.679523
-1.950000	0.68497
-2.000000	0.69051
-2.050000	0.695547
-2.100000	0.701239
-2.150000	0.70651
-2.200000	0.712027
-2.250000	0.717122
-2.300000	0.722394
-2.350000	0.727454
-2.400000	0.732515
-2.450000	0.73774
-2.500000	0.742298
-2.550000	0.746599
-2.600000	0.751239
-2.650000	0.755797
-2.700000	0.76018
-2.750000	0.765007
-2.800000	0.76939
-2.850000	0.773562
-2.900000	0.777618
-2.950000	0.78172
-3.000000	0.785963
-3.050000	0.790019
-3.100000	0.793934
-3.150000	0.797569
-3.200000	0.801554
-3.250000	0.805552
-3.300000	0.808883
-3.350000	0.812634
-3.400000	0.816433
-3.450000	0.820068
-3.500000	0.823422
-3.550000	0.827057
-3.600000	0.830376
-3.650000	0.833836
-3.700000	0.837412
-3.750000	0.840755
-3.800000	0.844144
-3.850000	0.847242
-3.900000	0.850316
-3.950000	0.853261
-4.000000	0.85637
-4.050000	0.859338
-4.100000	0.862202
-4.150000	0.865171
-4.200000	0.86828
-4.250000	0.871096
-4.300000	0.873948
-4.350000	0.876613
-4.400000	0.879173
-4.450000	0.881639
-4.500000	0.884198
-4.550000	0.886723
-4.600000	0.889095
-4.650000	0.891655
-4.700000	0.894086
-4.750000	0.896564
-4.800000	0.898901
-4.850000	0.901344
-4.900000	0.903752
-4.950000	0.90575
-5.000000	0.907842
-5.050000	0.909864
-5.100000	0.91205
-5.150000	0.914189
-5.200000	0.916456
-5.250000	0.918128
-5.300000	0.920068
-5.350000	0.921833
-5.400000	0.923738
-5.450000	0.925573
-5.500000	0.927443
-5.550000	0.929056
-5.600000	0.930844
-5.650000	0.932328
-5.700000	0.933929
-5.750000	0.935355
-5.800000	0.936933
-5.850000	0.938464
-5.900000	0.93996
-5.950000	0.941374
-6.000000	0.942824
-6.050000	0.94418
-6.100000	0.945769
-6.150000	0.947137
-6.200000	0.94827
-6.250000	0.949591
-6.300000	0.951017
-6.350000	0.952279
-6.400000	0.953623
-6.450000	0.954757
-6.500000	0.955657
-6.550000	0.956872
-6.600000	0.957971
-6.650000	0.958859
-6.700000	0.959607
-6.750000	0.960577
-6.800000	0.961419
-6.850000	0.962319
-6.900000	0.962962
-6.950000	0.964025
-7.000000	0.964914
-7.050000	0.965884
-7.100000	0.966795
-7.150000	0.967532
-7.200000	0.968315
-7.250000	0.96918
-7.300000	0.969963
-7.350000	0.970734
-7.400000	0.971564
-7.450000	0.972253
-7.500000	0.973083
-7.550000	0.97396
-7.600000	0.974684
-7.650000	0.975292
-7.700000	0.975947
-7.750000	0.976566
-7.800000	0.977361
-7.850000	0.978039
-7.900000	0.978623
-7.950000	0.979208
-8.000000	0.979663
-8.050000	0.980259
-8.100000	0.980856
-8.150000	0.981405
-8.200000	0.981931
-8.250000	0.98234
-8.300000	0.982971
-8.350000	0.98352
-8.400000	0.983801
-8.450000	0.98428
-8.500000	0.984724
-8.550000	0.985122
-8.600000	0.985577
-8.650000	0.985975
-8.700000	0.98636
-8.750000	0.986746
-8.800000	0.987108
-8.850000	0.987529
-8.900000	0.98781
-8.950000	0.988125
-9.000000	0.988499
-9.050000	0.988827
-9.100000	0.989247
-9.150000	0.989645
-9.200000	0.989925
-9.250000	0.990182
-9.300000	0.990428
-9.350000	0.990673
-9.400000	0.991
-9.450000	0.991304
-9.500000	0.991573
-9.550000	0.991772
-9.600000	0.992006
-9.650000	0.992204
-9.700000	0.992473
-9.750000	0.992625
-9.800000	0.992952
-9.850000	0.993139
-9.900000	0.993443
-9.950000	1
&
109.550000	4.41221e-16
109.500000	4.4954e-16
109.450000	4.58016e-16
109.400000	4.66652e-16
109.350000	4.7545e-16
109.300000	4.84415e-16
109.250000	4.93548e-16
109.200000	5.02853e-16
109.150000	5.12334e-16
109.100000	5.21994e-16
109.050000	5.31835e-16
109.000000	5.41863e-16
108.950000	5.52079e-16
108.900000	5.62488e-16
108.850000	5.73093e-16
108.800000	5.83897e-16
108.750000	5.94906e-16
108.700000	6.06122e-16
108.650000	6.17549e-16
108.600000	6.29192e-16
108.550000	6.41054e-16
108.500000	6.5314e-16
108.450000	6.65454e-16
108.400000	6.78e-16
108.350000	6.90782e-16
108.300000	7.03805e-16
108.250000	7.17074e-16
108.200000	7.30593e-16
108.150000	7.44366e-16
108.100000	7.58399e-16
108.050000	7.72697e-16
108.000000	7.87264e-16
107.950000	8.02106e-16
107.900000	8.17227e-16
107.850000	8.32634e-16
107.800000	8.4833e-16
107.750000	8.64323e-16
107.700000	8.80617e-16
107.650000	8.97218e-16
107.600000	9.14132e-16
107.550000	9.31365e-16
107.500000	9.48923e-16
107.450000	9.66811e-16
107.400000	9.85037e-16
107.350000	1.00361e-15
107.300000	1.02253e-15
107.250000	1.0418e-15
107.200000	1.06144e-15
107.150000	1.08145e-15
107.100000	1.10184e-15
107.050000	1.12261e-15
107.000000	1.14377e-15
106.950000	1.16533e-15
106.900000	1.1873e-15
106.850000	1.20968e-15
106.800000	1.23248e-15
106.750000	1.25571e-15
106.700000	1.27938e-15
106.650000	1.3035e-15
106.600000	1.32807e-15
106.550000	1.3531e-15
106.500000	1.37861e-15
106.450000	1.4046e-15
106.400000	1.43107e-15
106.350000	1.45805e-15
106.300000	1.48553e-15
106.250000	1.51353e-15
106.200000	1.54206e-15
106.150000	1.57113e-15
106.100000	1.60074e-15
106.050000	1.63092e-15
106.000000	1.66166e-15
105.950000	1.69298e-15
105.900000	1.72489e-15
105.850000	1.7574e-15
105.800000	1.79052e-15
105.750000	1.82427e-15
105.700000	1.85866e-15
105.650000	1.89369e-15
105.600000	1.92938e-15
105.550000	1.96575e-15
105.500000	2.0028e-15
105.450000	2.04055e-15
105.400000	2.07901e-15
105.350000	2.11819e-15
105.300000	2.15812e-15
105.250000	2.19879e-15
105.200000	2.24023e-15
105.150000	2.28246e-15
105.100000	2.32548e-15
105.050000	2.36931e-15
105.000000	2.41396e-15
104.950000	2.45946e-15
104.900000	2.50581e-15
104.850000	2.55304e-15
104.800000	2.60115e-15
104.750000	2.65018e-15
104.700000	2.70013e-15
104.650000	2.75101e-15
104.600000	2.80286e-15
104.550000	2.85568e-15
104.500000	2.9095e-15
104.450000	2.96434e-15
104.400000	3.0202e-15
104.350000	3.07712e-15
104.300000	3.13511e-15
104.250000	3.1942e-15
104.200000	3.2544e-15
104.150000	3.31573e-15
104.100000	3.37822e-15
104.050000	3.44188e-15
104.000000	3.50674e-15
103.950000	3.57283e-15
103.900000	3.64016e-15
103.850000	3.70876e-15
103.800000	3.77865e-15
103.750000	3.84986e-15
103.700000	3.92241e-15
103.650000	3.99633e-15
103.600000	4.07164e-15
103.550000	4.14837e-15
103.500000	4.22654e-15
103.450000	4.30619e-15
103.400000	4.38734e-15
103.350000	4.47001e-15
103.300000	4.55425e-15
103.250000	4.64007e-15
103.200000	4.72751e-15
103.150000	4.81659e-15
103.100000	4.90736e-15
103.050000	4.99983e-15
103.000000	5.09404e-15
102.950000	5.19003e-15
102.900000	5.28783e-15
102.850000	5.38747e-15
102.800000	5.48899e-15
102.750000	5.59242e-15
102.700000	5.6978e-15
102.650000	5.80516e-15
102.600000	5.91455e-15
102.550000	6.026e-15
102.500000	6.13954e-15
102.450000	6.25523e-15
102.400000	6.37309e-15
102.350000	6.49318e-15
102.300000	6.61553e-15
102.250000	6.74018e-15
102.200000	6.86718e-15
102.150000	6.99657e-15
102.100000	7.1284e-15
102.050000	7.26271e-15
102.000000	7.39955e-15
101.950000	7.53897e-15
101.900000	7.68102e-15
101.850000	7.82574e-15
101.800000	7.97319e-15
101.750000	8.12342e-15
101.700000	8.27647e-15
101.650000	8.43241e-15
101.600000	8.59128e-15
101.550000	8.75315e-15
101.500000	8.91807e-15
101.450000	9.08609e-15
101.400000	9.25728e-15
101.350000	9.43169e-15
101.300000	9.60939e-15
101.250000	9.79044e-15
101.200000	9.97489e-15
101.150000	1.01628e-14
101.100000	1.03543e-14
101.050000	1.05494e-14
101.000000	1.07481e-14
100.950000	1.09506e-14
100.900000	1.11569e-14
100.850000	1.13671e-14
100.800000	1.15813e-14
100.750000	1.17994e-14
100.700000	1.20217e-14
100.650000	1.22482e-14
100.600000	1.2479e-14
100.550000	1.2714e-14
100.500000	1.29536e-14
100.450000	1.31976e-14
100.400000	1.34462e-14
100.350000	1.36995e-14
100.300000	1.39576e-14
100.250000	1.42205e-14
100.200000	1.44884e-14
100.150000	1.47614e-14
100.100000	1.50394e-14
100.050000	1.53228e-14
100.000000	1.56114e-14
99.950000	1.59055e-14
99.900000	1.62051e-14
99.850000	1.65104e-14
99.800000	1.68214e-14
99.750000	1.71383e-14
99.700000	1.74611e-14
99.650000	1.779e-14
99.600000	1.81251e-14
99.550000	1.84666e-14
99.500000	1.88144e-14
99.450000	1.91688e-14
99.400000	1.95299e-14
99.350000	1.98978e-14
99.300000	2.02726e-14
99.250000	2.06544e-14
99.200000	2.10435e-14
99.150000	2.14399e-14
99.100000	2.18437e-14
99.050000	2.22552e-14
99.000000	2.26744e-14
98.950000	2.31014e-14
98.900000	2.35366e-14
98.850000	2.39799e-14
98.800000	2.44316e-14
98.750000	2.48917e-14
98.700000	2.53606e-14
98.650000	2.58383e-14
98.600000	2.63249e-14
98.550000	2.68208e-14
98.500000	2.73259e-14
98.450000	2.78406e-14
98.400000	2.8365e-14
98.350000	2.88992e-14
98.300000	2.94435e-14
98.250000	2.9998e-14
98.200000	3.0563e-14
98.150000	3.11387e-14
98.100000	3.17251e-14
98.050000	3.23226e-14
98.000000	3.29314e-14
97.950000	3.35516e-14
97.900000	3.41835e-14
97.850000	3.48273e-14
97.800000	3.54832e-14
97.750000	3.61515e-14
97.700000	3.68323e-14
97.650000	3.7526e-14
97.600000	3.82327e-14
97.550000	3.89527e-14
97.500000	3.96863e-14
97.450000	4.04337e-14
97.400000	4.11952e-14
97.350000	4.1971e-14
97.300000	4.27614e-14
97.250000	4.35667e-14
97.200000	4.43871e-14
97.150000	4.5223e-14
97.100000	4.60747e-14
97.050000	4.69423e-14
97.000000	4.78263e-14
96.950000	4.8727e-14
96.900000	4.96446e-14
96.850000	5.05794e-14
96.800000	5.15319e-14
96.750000	5.25023e-14
96.700000	5.3491e-14
96.650000	5.44982e-14
96.600000	5.55245e-14
96.550000	5.657e-14
96.500000	5.76353e-14
96.450000	5.87206e-14
96.400000	5.98263e-14
96.350000	6.09528e-14
96.300000	6.21006e-14
96.250000	6.32699e-14
96.200000	6.44613e-14
96.150000	6.56751e-14
96.100000	6.69117e-14
96.050000	6.81716e-14
96.000000	6.94553e-14
95.950000	7.07631e-14
95.900000	7.20955e-14
95.850000	7.34529e-14
95.800000	7.4836e-14
95.750000	7.62451e-14
95.700000	7.76807e-14
95.650000	7.91433e-14
95.600000	8.06334e-14
95.550000	8.21516e-14
95.500000	8.36984e-14
95.450000	8.52743e-14
95.400000	8.68798e-14
95.350000	8.85156e-14
95.300000	9.01821e-14
95.250000	9.188e-14
95.200000	9.36099e-14
95.150000	9.53723e-14
95.100000	9.71679e-14
95.050000	9.89973e-14
95.000000	1.00861e-13
94.950000	1.0276e-13
94.900000	1.04695e-13
94.850000	1.06666e-13
94.800000	1.08674e-13
94.750000	1.1072e-13
94.700000	1.12804e-13
94.650000	1.14928e-13
94.600000	1.17092e-13
94.550000	1.19296e-13
94.500000	1.21542e-13
94.450000	1.2383e-13
94.400000	1.26161e-13
94.350000	1.28536e-13
94.300000	1.30956e-13
94.250000	1.33421e-13
94.200000	1.35933e-13
94.150000	1.38492e-13
94.100000	1.41099e-13
94.050000	1.43755e-13
94.000000	1.46461e-13
93.950000	1.49218e-13
93.900000	1.52027e-13
93.850000	1.54889e-13
93.800000	1.57805e-13
93.750000	1.60775e-13
93.700000	1.63802e-13
93.650000	1.66885e-13
93.600000	1.70027e-13
93.550000	1.73227e-13
93.500000	1.76488e-13
93.450000	1.7981e-13
93.400000	1.83194e-13
93.350000	1.86643e-13
93.300000	1.90156e-13
93.250000	1.93735e-13
93.200000	1.97382e-13
93.150000	2.01097e-13
93.100000	2.04882e-13
93.050000	2.08739e-13
93.000000	2.12667e-13
92.950000	2.1667e-13
92.900000	2.20749e-13
92.850000	2.24903e-13
92.800000	2.29136e-13
92.750000	2.33449e-13
92.700000	2.37843e-13
92.650000	2.4232e-13
92.600000	2.4688e-13
92.550000	2.51527e-13
92.500000	2.56261e-13
92.450000	2.61084e-13
92.400000	2.65998e-13
92.350000	2.71004e-13
92.300000	2.76104e-13
92.250000	2.81301e-13
92.200000	2.86595e-13
92.150000	2.91989e-13
92.100000	2.97484e-13
92.050000	3.03082e-13
92.000000	3.08786e-13
91.950000	3.14598e-13
91.900000	3.20518e-13
91.850000	3.2655e-13
91.800000	3.32695e-13
91.750000	3.38956e-13
91.700000	3.45335e-13
91.650000	3.51834e-13
91.600000	3.58455e-13
91.550000	3.65201e-13
91.500000	3.72073e-13
91.450000	3.79075e-13
91.400000	3.86208e-13
91.350000	3.93476e-13
91.300000	4.0088e-13
91.250000	4.08424e-13
91.200000	4.1611e-13
91.150000	4.2394e-13
91.100000	4.31917e-13
91.050000	4.40045e-13
91.000000	4.48325e-13
90.950000	4.56761e-13
90.900000	4.65356e-13
90.850000	4.74112e-13
90.800000	4.83034e-13
90.750000	4.92123e-13
90.700000	5.01382e-13
90.650000	5.10817e-13
90.600000	5.20428e-13
90.550000	5.3022e-13
90.500000	5.40197e-13
90.450000	5.50361e-13
90.400000	5.60716e-13
90.350000	5.71266e-13
90.300000	5.82015e-13
90.250000	5.92966e-13
90.200000	6.04122e-13
90.150000	6.15489e-13
90.100000	6.27069e-13
90.050000	6.38867e-13
90.000000	6.50887e-13
89.950000	6.63133e-13
89.900000	6.75609e-13
89.850000	6.8832e-13
89.800000	7.0127e-13
89.750000	7.14463e-13
89.700000	7.27905e-13
89.650000	7.41599e-13
89.600000	7.55551e-13
89.550000	7.69765e-13
89.500000	7.84247e-13
89.450000	7.99001e-13
89.400000	8.14032e-13
89.350000	8.29346e-13
89.300000	8.44948e-13
89.250000	8.60843e-13
89.200000	8.77038e-13
89.150000	8.93537e-13
89.100000	9.10346e-13
89.050000	9.27471e-13
89.000000	9.44918e-13
88.950000	9.62693e-13
88.900000	9.80803e-13
88.850000	9.99253e-13
88.800000	1.01805e-12
88.750000	1.0372e-12
88.700000	1.05671e-12
88.650000	1.07659e-12
88.600000	1.09684e-12
88.550000	1.11747e-12
88.500000	1.13849e-12
88.450000	1.15991e-12
88.400000	1.18172e-12
88.350000	1.20395e-12
88.300000	1.2266e-12
88.250000	1.24967e-12
88.200000	1.27317e-12
88.150000	1.29712e-12
88.100000	1.32152e-12
88.050000	1.34637e-12
88.000000	1.3717e-12
87.950000	1.3975e-12
87.900000	1.42378e-12
87.850000	1.45056e-12
87.800000	1.47784e-12
87.750000	1.50564e-12
87.700000	1.53396e-12
87.650000	1.56281e-12
87.600000	1.5922e-12
87.550000	1.62214e-12
87.500000	1.65265e-12
87.450000	1.68373e-12
87.400000	1.7154e-12
87.350000	1.74766e-12
87.300000	1.78053e-12
87.250000	1.81401e-12
87.200000	1.84813e-12
87.150000	1.88288e-12
87.100000	1.91829e-12
87.050000	1.95437e-12
87.000000	1.99112e-12
86.950000	2.02857e-12
86.900000	2.06671e-12
86.850000	2.10558e-12
86.800000	2.14517e-12
86.750000	2.18551e-12
86.700000	2.22661e-12
86.650000	2.26848e-12
86.600000	2.31114e-12
86.550000	2.3546e-12
86.500000	2.39887e-12
86.450000	2.44398e-12
86.400000	2.48994e-12
86.350000	2.53676e-12
86.300000	2.58446e-12
86.250000	2.63306e-12
86.200000	2.68257e-12
86.150000	2.73301e-12
86.100000	2.78439e-12
86.050000	2.83675e-12
86.000000	2.89009e-12
85.950000	2.94443e-12
85.900000	2.99979e-12
85.850000	3.05619e-12
85.800000	3.11365e-12
85.750000	3.1722e-12
85.700000	3.23184e-12
85.650000	3.2926e-12
85.600000	3.35451e-12
85.550000	3.41757e-12
85.500000	3.48183e-12
85.450000	3.54729e-12
85.400000	3.61398e-12
85.350000	3.68192e-12
85.300000	3.75115e-12
85.250000	3.82167e-12
85.200000	3.89352e-12
85.150000	3.96671e-12
85.100000	4.04129e-12
85.050000	4.11726e-12
85.000000	4.19466e-12
84.950000	4.27352e-12
84.900000	4.35385e-12
84.850000	4.4357e-12
84.800000	4.51909e-12
84.750000	4.60404e-12
84.700000	4.69059e-12
84.650000	4.77876e-12
84.600000	4.86859e-12
84.550000	4.96011e-12
84.500000	5.05335e-12
84.450000	5.14834e-12
84.400000	5.24512e-12
84.350000	5.34371e-12
84.300000	5.44415e-12
84.250000	5.54649e-12
84.200000	5.65074e-12
84.150000	5.75696e-12
84.100000	5.86517e-12
84.050000	5.97541e-12
84.000000	6.08772e-12
83.950000	6.20215e-12
83.900000	6.31872e-12
83.850000	6.43748e-12
83.800000	6.55848e-12
83.750000	6.68174e-12
83.700000	6.80733e-12
83.650000	6.93527e-12
83.600000	7.06561e-12
83.550000	7.19841e-12
83.500000	7.3337e-12
83.450000	7.47153e-12
83.400000	7.61194e-12
83.350000	7.755e-12
83.300000	7.90075e-12
83.250000	8.04923e-12
83.200000	8.2005e-12
83.150000	8.35461e-12
83.100000	8.51162e-12
83.050000	8.67157e-12
83.000000	8.83453e-12
82.950000	9.00055e-12
82.900000	9.16969e-12
82.850000	9.34201e-12
82.800000	9.51756e-12
82.750000	9.69641e-12
82.700000	9.87862e-12
82.650000	1.00643e-11
82.600000	1.02534e-11
82.550000	1.0446e-11
82.500000	1.06423e-11
82.450000	1.08423e-11
82.400000	1.1046e-11
82.350000	1.12536e-11
82.300000	1.1465e-11
82.250000	1.16805e-11
82.200000	1.18999e-11
82.150000	1.21235e-11
82.100000	1.23513e-11
82.050000	1.25834e-11
82.000000	1.28198e-11
81.950000	1.30607e-11
81.900000	1.33061e-11
81.850000	1.35561e-11
81.800000	1.38108e-11
81.750000	1.40702e-11
81.700000	1.43346e-11
81.650000	1.46039e-11
81.600000	1.48783e-11
81.550000	1.51578e-11
81.500000	1.54426e-11
81.450000	1.57327e-11
81.400000	1.60282e-11
81.350000	1.63294e-11
81.300000	1.66361e-11
81.250000	1.69487e-11
81.200000	1.7267e-11
81.150000	1.75914e-11
81.100000	1.79219e-11
81.050000	1.82586e-11
81.000000	1.86015e-11
80.950000	1.8951e-11
80.900000	1.9307e-11
80.850000	1.96696e-11
80.800000	2.00391e-11
80.750000	2.04155e-11
80.700000	2.0799e-11
80.650000	2.11897e-11
80.600000	2.15877e-11
80.550000	2.19932e-11
80.500000	2.24063e-11
80.450000	2.28272e-11
80.400000	2.32559e-11
80.350000	2.36927e-11
80.300000	2.41377e-11
80.250000	2.45911e-11
80.200000	2.5053e-11
80.150000	2.55235e-11
80.100000	2.60029e-11
80.050000	2.64912e-11
80.000000	2.69888e-11
79.950000	2.74956e-11
79.900000	2.8012e-11
79.850000	2.85381e-11
79.800000	2.90741e-11
79.750000	2.96201e-11
79.700000	3.01763e-11
79.650000	3.0743e-11
79.600000	3.13204e-11
79.550000	3.19086e-11
79.500000	3.25078e-11
79.450000	3.31182e-11
79.400000	3.37402e-11
79.350000	3.43738e-11
79.300000	3.50192e-11
79.250000	3.56768e-11
79.200000	3.63468e-11
79.150000	3.70293e-11
79.100000	3.77246e-11
79.050000	3.8433e-11
79.000000	3.91546e-11
78.950000	3.98898e-11
78.900000	4.06388e-11
78.850000	4.14019e-11
78.800000	4.21792e-11
78.750000	4.29712e-11
78.700000	4.3778e-11
78.650000	4.46e-11
78.600000	4.54374e-11
78.550000	4.62904e-11
78.500000	4.71595e-11
78.450000	4.8045e-11
78.400000	4.8947e-11
78.350000	4.98659e-11
78.300000	5.08021e-11
78.250000	5.17559e-11
78.200000	5.27275e-11
78.150000	5.37174e-11
78.100000	5.47258e-11
78.050000	5.57532e-11
78.000000	5.67999e-11
77.950000	5.78661e-11
77.900000	5.89524e-11
77.850000	6.00591e-11
77.800000	6.11865e-11
77.750000	6.23351e-11
77.700000	6.35052e-11
77.650000	6.46973e-11
77.600000	6.59117e-11
77.550000	6.71489e-11
77.500000	6.84094e-11
77.450000	6.96934e-11
77.400000	7.10016e-11
77.350000	7.23343e-11
77.300000	7.3692e-11
77.250000	7.50751e-11
77.200000	7.64842e-11
77.150000	7.79198e-11
77.100000	7.93822e-11
77.050000	8.08721e-11
77.000000	8.239e-11
76.950000	8.39363e-11
76.900000	8.55116e-11
76.850000	8.71164e-11
76.800000	8.87514e-11
76.750000	9.0417e-11
76.700000	9.21139e-11
76.650000	9.38425e-11
76.600000	9.56036e-11
76.550000	9.73978e-11
76.500000	9.92255e-11
76.450000	1.01088e-10
76.400000	1.02985e-10
76.350000	1.04917e-10
76.300000	1.06886e-10
76.250000	1.08892e-10
76.200000	1.10935e-10
76.150000	1.13017e-10
76.100000	1.15137e-10
76.050000	1.17298e-10
76.000000	1.19499e-10
75.950000	1.21741e-10
75.900000	1.24025e-10
75.850000	1.26352e-10
75.800000	1.28723e-10
75.750000	1.31138e-10
75.700000	1.33598e-10
75.650000	1.36105e-10
75.600000	1.38659e-10
75.550000	1.4126e-10
75.500000	1.4391e-10
75.450000	1.4661e-10
75.400000	1.49361e-10
75.350000	1.52163e-10
75.300000	1.55017e-10
75.250000	1.57926e-10
75.200000	1.60888e-10
75.150000	1.63906e-10
75.100000	1.66981e-10
75.050000	1.70114e-10
75.000000	1.73305e-10
74.950000	1.76556e-10
74.900000	1.79868e-10
74.850000	1.83242e-10
74.800000	1.86679e-10
74.750000	1.9018e-10
74.700000	1.93748e-10
74.650000	1.97382e-10
74.600000	2.01084e-10
74.550000	2.04856e-10
74.500000	2.08698e-10
74.450000	2.12612e-10
74.400000	2.166e-10
74.350000	2.20663e-10
74.300000	2.24801e-10
74.250000	2.29017e-10
74.200000	2.33313e-10
74.150000	2.37688e-10
74.100000	2.42146e-10
74.050000	2.46687e-10
74.000000	2.51313e-10
73.950000	2.56026e-10
73.900000	2.60828e-10
73.850000	2.65719e-10
73.800000	2.70702e-10
73.750000	2.75778e-10
73.700000	2.8095e-10
73.650000	2.86218e-10
73.600000	2.91585e-10
73.550000	2.97053e-10
73.500000	3.02623e-10
73.450000	3.08297e-10
73.400000	3.14078e-10
73.350000	3.19967e-10
73.300000	3.25967e-10
73.250000	3.32078e-10
73.200000	3.38305e-10
73.150000	3.44648e-10
73.100000	3.51109e-10
73.050000	3.57692e-10
73.000000	3.64398e-10
72.950000	3.7123e-10
72.900000	3.7819e-10
72.850000	3.8528e-10
72.800000	3.92503e-10
72.750000	3.99861e-10
72.700000	4.07357e-10
72.650000	4.14994e-10
72.600000	4.22774e-10
72.550000	4.30699e-10
72.500000	4.38773e-10
72.450000	4.46998e-10
72.400000	4.55377e-10
72.350000	4.63913e-10
72.300000	4.72608e-10
72.250000	4.81467e-10
72.200000	4.90492e-10
72.150000	4.99685e-10
72.100000	5.09051e-10
72.050000	5.18592e-10
72.000000	5.28312e-10
71.950000	5.38214e-10
71.900000	5.48301e-10
71.850000	5.58578e-10
71.800000	5.69046e-10
71.750000	5.79711e-10
71.700000	5.90575e-10
71.650000	6.01643e-10
71.600000	6.12918e-10
71.550000	6.24405e-10
71.500000	6.36106e-10
71.450000	6.48026e-10
71.400000	6.6017e-10
71.350000	6.72541e-10
71.300000	6.85143e-10
71.250000	6.97982e-10
71.200000	7.11061e-10
71.150000	7.24385e-10
71.100000	7.37958e-10
71.050000	7.51785e-10
71.000000	7.65871e-10
70.950000	7.80221e-10
70.900000	7.9484e-10
70.850000	8.09732e-10
70.800000	8.24903e-10
70.750000	8.40358e-10
70.700000	8.56102e-10
70.650000	8.72141e-10
70.600000	8.8848e-10
70.550000	9.05125e-10
70.500000	9.22081e-10
70.450000	9.39355e-10
70.400000	9.56952e-10
70.350000	9.74879e-10
70.300000	9.93141e-10
70.250000	1.01174e-09
70.200000	1.0307e-09
70.150000	1.05e-09
70.100000	1.06967e-09
70.050000	1.08971e-09
70.000000	1.11012e-09
69.950000	1.13091e-09
69.900000	1.15209e-09
69.850000	1.17367e-09
69.800000	1.19565e-09
69.750000	1.21805e-09
69.700000	1.24086e-09
69.650000	1.2641e-09
69.600000	1.28777e-09
69.550000	1.31189e-09
69.500000	1.33646e-09
69.450000	1.36149e-09
69.400000	1.38699e-09
69.350000	1.41296e-09
69.300000	1.43942e-09
69.250000	1.46637e-09
69.200000	1.49383e-09
69.150000	1.5218e-09
69.100000	1.5503e-09
69.050000	1.57933e-09
69.000000	1.6089e-09
68.950000	1.63902e-09
68.900000	1.66971e-09
68.850000	1.70098e-09
68.800000	1.73282e-09
68.750000	1.76527e-09
68.700000	1.79831e-09
68.650000	1.83198e-09
68.600000	1.86628e-09
68.550000	1.90122e-09
68.500000	1.93681e-09
68.450000	1.97307e-09
68.400000	2.01001e-09
68.350000	2.04763e-09
68.300000	2.08596e-09
68.250000	2.12501e-09
68.200000	2.16479e-09
68.150000	2.20531e-09
68.100000	2.24659e-09
68.050000	2.28864e-09
68.000000	2.33148e-09
67.950000	2.37512e-09
67.900000	2.41957e-09
67.850000	2.46486e-09
67.800000	2.51099e-09
67.750000	2.55798e-09
67.700000	2.60586e-09
67.650000	2.65462e-09
67.600000	2.7043e-09
67.550000	2.75491e-09
67.500000	2.80647e-09
67.450000	2.85899e-09
67.400000	2.91249e-09
67.350000	2.96699e-09
67.300000	3.02251e-09
67.250000	3.07906e-09
67.200000	3.13668e-09
67.150000	3.19537e-09
67.100000	3.25516e-09
67.050000	3.31606e-09
67.000000	3.37811e-09
66.950000	3.44131e-09
66.900000	3.50569e-09
66.850000	3.57128e-09
66.800000	3.6381e-09
66.750000	3.70616e-09
66.700000	3.77549e-09
66.650000	3.84612e-09
66.600000	3.91807e-09
66.550000	3.99137e-09
66.500000	4.06603e-09
66.450000	4.14209e-09
66.400000	4.21957e-09
66.350000	4.2985e-09
66.300000	4.3789e-09
66.250000	4.4608e-09
66.200000	4.54424e-09
66.150000	4.62923e-09
66.100000	4.71581e-09
66.050000	4.80401e-09
66.000000	4.89386e-09
65.950000	4.98539e-09
65.900000	5.07862e-09
65.850000	5.1736e-09
65.800000	5.27035e-09
65.750000	5.36891e-09
65.700000	5.4693e-09
65.650000	5.57158e-09
65.600000	5.67576e-09
65.550000	5.78189e-09
65.500000	5.89001e-09
65.450000	6.00014e-09
65.400000	6.11233e-09
65.350000	6.22661e-09
65.300000	6.34303e-09
65.250000	6.46162e-09
65.200000	6.58242e-09
65.150000	6.70549e-09
65.100000	6.83085e-09
65.050000	6.95855e-09
65.000000	7.08863e-09
64.950000	7.22115e-09
64.900000	7.35613e-09
64.850000	7.49364e-09
64.800000	7.63372e-09
64.750000	7.77641e-09
64.700000	7.92176e-09
64.650000	8.06983e-09
64.600000	8.22067e-09
64.550000	8.37431e-09
64.500000	8.53083e-09
64.450000	8.69027e-09
64.400000	8.85268e-09
64.350000	9.01813e-09
64.300000	9.18666e-09
64.250000	9.35834e-09
64.200000	9.53322e-09
64.150000	9.71137e-09
64.100000	9.89284e-09
64.050000	1.00777e-08
64.000000	1.0266e-08
63.950000	1.04578e-08
63.900000	1.06532e-08
63.850000	1.08523e-08
63.800000	1.1055e-08
63.750000	1.12616e-08
63.700000	1.1472e-08
63.650000	1.16863e-08
63.600000	1.19046e-08
63.550000	1.2127e-08
63.500000	1.23536e-08
63.450000	1.25844e-08
63.400000	1.28194e-08
63.350000	1.30589e-08
63.300000	1.33028e-08
63.250000	1.35513e-08
63.200000	1.38044e-08
63.150000	1.40623e-08
63.100000	1.43249e-08
63.050000	1.45925e-08
63.000000	1.4865e-08
62.950000	1.51426e-08
62.900000	1.54254e-08
62.850000	1.57135e-08
62.800000	1.60069e-08
62.750000	1.63058e-08
62.700000	1.66103e-08
62.650000	1.69205e-08
62.600000	1.72365e-08
62.550000	1.75583e-08
62.500000	1.78861e-08
62.450000	1.82201e-08
62.400000	1.85603e-08
62.350000	1.89068e-08
62.300000	1.92598e-08
62.250000	1.96193e-08
62.200000	1.99856e-08
62.150000	2.03587e-08
62.100000	2.07388e-08
62.050000	2.11259e-08
62.000000	2.15202e-08
61.950000	2.19219e-08
61.900000	2.23311e-08
61.850000	2.27479e-08
61.800000	2.31725e-08
61.750000	2.3605e-08
61.700000	2.40456e-08
61.650000	2.44943e-08
61.600000	2.49515e-08
61.550000	2.54171e-08
61.500000	2.58914e-08
61.450000	2.63746e-08
61.400000	2.68668e-08
61.350000	2.73681e-08
61.300000	2.78788e-08
61.250000	2.8399e-08
61.200000	2.89288e-08
61.150000	2.94686e-08
61.100000	3.00184e-08
61.050000	3.05784e-08
61.000000	3.11489e-08
60.950000	3.173e-08
60.900000	3.2322e-08
60.850000	3.29249e-08
60.800000	3.35391e-08
60.750000	3.41647e-08
60.700000	3.4802e-08
60.650000	3.54511e-08
60.600000	3.61124e-08
60.550000	3.67859e-08
60.500000	3.7472e-08
60.450000	3.81709e-08
60.400000	3.88827e-08
60.350000	3.96079e-08
60.300000	4.03465e-08
60.250000	4.10989e-08
60.200000	4.18652e-08
60.150000	4.26459e-08
60.100000	4.34411e-08
60.050000	4.42511e-08
60.000000	4.50761e-08
59.950000	4.59166e-08
59.900000	4.67726e-08
59.850000	4.76446e-08
59.800000	4.85328e-08
59.750000	4.94376e-08
59.700000	5.03592e-08
59.650000	5.12979e-08
59.600000	5.22541e-08
59.550000	5.32282e-08
59.500000	5.42203e-08
59.450000	5.52309e-08
59.400000	5.62603e-08
59.350000	5.73088e-08
59.300000	5.83769e-08
59.250000	5.94648e-08
59.200000	6.05729e-08
59.150000	6.17017e-08
59.100000	6.28515e-08
59.050000	6.40226e-08
59.000000	6.52156e-08
58.950000	6.64307e-08
58.900000	6.76684e-08
58.850000	6.89292e-08
58.800000	7.02134e-08
58.750000	7.15214e-08
58.700000	7.28538e-08
58.650000	7.4211e-08
58.600000	7.55934e-08
58.550000	7.70015e-08
58.500000	7.84358e-08
58.450000	7.98967e-08
58.400000	8.13848e-08
58.350000	8.29006e-08
58.300000	8.44446e-08
58.250000	8.60172e-08
58.200000	8.76191e-08
58.150000	8.92508e-08
58.100000	9.09128e-08
58.050000	9.26056e-08
58.000000	9.433e-08
57.950000	9.60863e-08
57.900000	9.78753e-08
57.850000	9.96976e-08
57.800000	1.01554e-07
57.750000	1.03444e-07
57.700000	1.0537e-07
57.650000	1.07332e-07
57.600000	1.0933e-07
57.550000	1.11365e-07
57.500000	1.13437e-07
57.450000	1.15549e-07
57.400000	1.17699e-07
57.350000	1.1989e-07
57.300000	1.22121e-07
57.250000	1.24394e-07
57.200000	1.26709e-07
57.150000	1.29067e-07
57.100000	1.31468e-07
57.050000	1.33914e-07
57.000000	1.36406e-07
56.950000	1.38944e-07
56.900000	1.41529e-07
56.850000	1.44162e-07
56.800000	1.46844e-07
56.750000	1.49576e-07
56.700000	1.52358e-07
56.650000	1.55192e-07
56.600000	1.58079e-07
56.550000	1.61019e-07
56.500000	1.64014e-07
56.450000	1.67064e-07
56.400000	1.70171e-07
56.350000	1.73335e-07
56.300000	1.76559e-07
56.250000	1.79842e-07
56.200000	1.83186e-07
56.150000	1.86592e-07
56.100000	1.90061e-07
56.050000	1.93595e-07
56.000000	1.97194e-07
55.950000	2.0086e-07
55.900000	2.04594e-07
55.850000	2.08397e-07
55.800000	2.12271e-07
55.750000	2.16216e-07
55.700000	2.20235e-07
55.650000	2.24328e-07
55.600000	2.28497e-07
55.550000	2.32744e-07
55.500000	2.37069e-07
55.450000	2.41474e-07
55.400000	2.45961e-07
55.350000	2.50531e-07
55.300000	2.55186e-07
55.250000	2.59927e-07
55.200000	2.64756e-07
55.150000	2.69675e-07
55.100000	2.74684e-07
55.050000	2.79787e-07
55.000000	2.84984e-07
54.950000	2.90277e-07
54.900000	2.95668e-07
54.850000	3.01159e-07
54.800000	3.06752e-07
54.750000	3.12449e-07
54.700000	3.18251e-07
54.650000	3.24161e-07
54.600000	3.3018e-07
54.550000	3.3631e-07
54.500000	3.42554e-07
54.450000	3.48914e-07
54.400000	3.55391e-07
54.350000	3.61988e-07
54.300000	3.68708e-07
54.250000	3.75552e-07
54.200000	3.82522e-07
54.150000	3.89622e-07
54.100000	3.96853e-07
54.050000	4.04217e-07
54.000000	4.11718e-07
53.950000	4.19358e-07
53.900000	4.2714e-07
53.850000	4.35065e-07
53.800000	4.43137e-07
53.750000	4.51358e-07
53.700000	4.59731e-07
53.650000	4.68259e-07
53.600000	4.76945e-07
53.550000	4.85792e-07
53.500000	4.94802e-07
53.450000	5.03979e-07
53.400000	5.13326e-07
53.350000	5.22845e-07
53.300000	5.32541e-07
53.250000	5.42415e-07
53.200000	5.52473e-07
53.150000	5.62716e-07
53.100000	5.73148e-07
53.050000	5.83774e-07
53.000000	5.94595e-07
52.950000	6.05617e-07
52.900000	6.16843e-07
52.850000	6.28276e-07
52.800000	6.3992e-07
52.750000	6.51779e-07
52.700000	6.63857e-07
52.650000	6.76159e-07
52.600000	6.88687e-07
52.550000	7.01448e-07
52.500000	7.14443e-07
52.450000	7.27679e-07
52.400000	7.4116e-07
52.350000	7.54889e-07
52.300000	7.68871e-07
52.250000	7.83112e-07
52.200000	7.97616e-07
52.150000	8.12388e-07
52.100000	8.27432e-07
52.050000	8.42753e-07
52.000000	8.58358e-07
51.950000	8.74251e-07
51.900000	8.90436e-07
51.850000	9.06921e-07
51.800000	9.2371e-07
51.750000	9.40808e-07
51.700000	9.58222e-07
51.650000	9.75957e-07
51.600000	9.94019e-07
51.550000	1.01241e-06
51.500000	1.03115e-06
51.450000	1.05023e-06
51.400000	1.06966e-06
51.350000	1.08945e-06
51.300000	1.1096e-06
51.250000	1.13013e-06
51.200000	1.15104e-06
51.150000	1.17233e-06
51.100000	1.19401e-06
51.050000	1.21609e-06
51.000000	1.23858e-06
50.950000	1.26148e-06
50.900000	1.28481e-06
50.850000	1.30856e-06
50.800000	1.33275e-06
50.750000	1.35739e-06
50.700000	1.38248e-06
50.650000	1.40804e-06
50.600000	1.43406e-06
50.550000	1.46056e-06
50.500000	1.48755e-06
50.450000	1.51504e-06
50.400000	1.54304e-06
50.350000	1.57154e-06
50.300000	1.60058e-06
50.250000	1.63015e-06
50.200000	1.66026e-06
50.150000	1.69092e-06
50.100000	1.72215e-06
50.050000	1.75396e-06
50.000000	1.78635e-06
49.950000	1.81933e-06
49.900000	1.85292e-06
49.850000	1.88713e-06
49.800000	1.92197e-06
49.750000	1.95745e-06
49.700000	1.99358e-06
49.650000	2.03038e-06
49.600000	2.06785e-06
49.550000	2.10601e-06
49.500000	2.14487e-06
49.450000	2.18444e-06
49.400000	2.22474e-06
49.350000	2.26578e-06
49.300000	2.30758e-06
49.250000	2.35014e-06
49.200000	2.39349e-06
49.150000	2.43763e-06
49.100000	2.48258e-06
49.050000	2.52835e-06
49.000000	2.57497e-06
48.950000	2.62244e-06
48.900000	2.67078e-06
48.850000	2.72001e-06
48.800000	2.77015e-06
48.750000	2.8212e-06
48.700000	2.87319e-06
48.650000	2.92613e-06
48.600000	2.98004e-06
48.550000	3.03494e-06
48.500000	3.09085e-06
48.450000	3.14778e-06
48.400000	3.20576e-06
48.350000	3.2648e-06
48.300000	3.32492e-06
48.250000	3.38614e-06
48.200000	3.44848e-06
48.150000	3.51197e-06
48.100000	3.57662e-06
48.050000	3.64245e-06
48.000000	3.70949e-06
47.950000	3.77775e-06
47.900000	3.84727e-06
47.850000	3.91805e-06
47.800000	3.99014e-06
47.750000	4.06354e-06
47.700000	4.13828e-06
47.650000	4.21439e-06
47.600000	4.2919e-06
47.550000	4.37082e-06
47.500000	4.45118e-06
47.450000	4.53301e-06
47.400000	4.61634e-06
47.350000	4.7012e-06
47.300000	4.7876e-06
47.250000	4.87558e-06
47.200000	4.96517e-06
47.150000	5.0564e-06
47.100000	5.14929e-06
47.050000	5.24388e-06
47.000000	5.3402e-06
46.950000	5.43827e-06
46.900000	5.53814e-06
46.850000	5.63983e-06
46.800000	5.74337e-06
46.750000	5.8488e-06
46.700000	5.95616e-06
46.650000	6.06547e-06
46.600000	6.17678e-06
46.550000	6.29012e-06
46.500000	6.40553e-06
46.450000	6.52303e-06
46.400000	6.64268e-06
46.350000	6.76451e-06
46.300000	6.88856e-06
46.250000	7.01488e-06
46.200000	7.14349e-06
46.150000	7.27444e-06
46.100000	7.40778e-06
46.050000	7.54354e-06
46.000000	7.68178e-06
45.950000	7.82253e-06
45.900000	7.96584e-06
45.850000	8.11176e-06
45.800000	8.26034e-06
45.750000	8.41161e-06
45.700000	8.56564e-06
45.650000	8.72247e-06
45.600000	8.88215e-06
45.550000	9.04473e-06
45.500000	9.21026e-06
45.450000	9.3788e-06
45.400000	9.5504e-06
45.350000	9.72512e-06
45.300000	9.90301e-06
45.250000	1.00841e-05
45.200000	1.02685e-05
45.150000	1.04563e-05
45.100000	1.06474e-05
45.050000	1.08421e-05
45.000000	1.10402e-05
44.950000	1.1242e-05
44.900000	1.14474e-05
44.850000	1.16565e-05
44.800000	1.18694e-05
44.750000	1.20862e-05
44.700000	1.23069e-05
44.650000	1.25316e-05
44.600000	1.27603e-05
44.550000	1.29932e-05
44.500000	1.32303e-05
44.450000	1.34718e-05
44.400000	1.37175e-05
44.350000	1.39677e-05
44.300000	1.42225e-05
44.250000	1.44818e-05
44.200000	1.47458e-05
44.150000	1.50146e-05
44.100000	1.52883e-05
44.050000	1.55669e-05
44.000000	1.58505e-05
43.950000	1.61393e-05
43.900000	1.64332e-05
43.850000	1.67325e-05
43.800000	1.70371e-05
43.750000	1.73473e-05
43.700000	1.7663e-05
43.650000	1.79844e-05
43.600000	1.83116e-05
43.550000	1.86447e-05
43.500000	1.89838e-05
43.450000	1.9329e-05
43.400000	1.96805e-05
43.350000	2.00382e-05
43.300000	2.04024e-05
43.250000	2.07731e-05
43.200000	2.11505e-05
43.150000	2.15346e-05
43.100000	2.19257e-05
43.050000	2.23238e-05
43.000000	2.2729e-05
42.950000	2.31415e-05
42.900000	2.35614e-05
42.850000	2.39889e-05
42.800000	2.4424e-05
42.750000	2.48669e-05
42.700000	2.53177e-05
42.650000	2.57766e-05
42.600000	2.62438e-05
42.550000	2.67193e-05
42.500000	2.72033e-05
42.450000	2.76959e-05
42.400000	2.81974e-05
42.350000	2.87078e-05
42.300000	2.92274e-05
42.250000	2.97562e-05
42.200000	3.02945e-05
42.150000	3.08424e-05
42.100000	3.14001e-05
42.050000	3.19677e-05
42.000000	3.25454e-05
41.950000	3.31334e-05
41.900000	3.37319e-05
41.850000	3.43411e-05
41.800000	3.49611e-05
41.750000	3.55921e-05
41.700000	3.62344e-05
41.650000	3.68881e-05
41.600000	3.75534e-05
41.550000	3.82305e-05
41.500000	3.89196e-05
41.450000	3.9621e-05
41.400000	4.03348e-05
41.350000	4.10612e-05
41.300000	4.18006e-05
41.250000	4.2553e-05
41.200000	4.33188e-05
41.150000	4.40981e-05
41.100000	4.48912e-05
41.050000	4.56983e-05
41.000000	4.65197e-05
40.950000	4.73556e-05
40.900000	4.82062e-05
40.850000	4.90719e-05
40.800000	4.99528e-05
40.750000	5.08493e-05
40.700000	5.17615e-05
40.650000	5.26898e-05
40.600000	5.36344e-05
40.550000	5.45957e-05
40.500000	5.55738e-05
40.450000	5.65692e-05
40.400000	5.7582e-05
40.350000	5.86126e-05
40.300000	5.96612e-05
40.250000	6.07282e-05
40.200000	6.18139e-05
40.150000	6.29186e-05
40.100000	6.40426e-05
40.050000	6.51863e-05
40.000000	6.63499e-05
39.950000	6.75339e-05
39.900000	6.87385e-05
39.850000	6.99641e-05
39.800000	7.1211e-05
39.750000	7.24797e-05
39.700000	7.37704e-05
39.650000	7.50835e-05
39.600000	7.64194e-05
39.550000	7.77785e-05
39.500000	7.91612e-05
39.450000	8.05678e-05
39.400000	8.19988e-05
39.350000	8.34545e-05
39.300000	8.49353e-05
39.250000	8.64417e-05
39.200000	8.79741e-05
39.150000	8.95329e-05
39.100000	9.11185e-05
39.050000	9.27314e-05
39.000000	9.4372e-05
38.950000	9.60408e-05
38.900000	9.77381e-05
38.850000	9.94646e-05
38.800000	0.000101221
38.750000	0.000103007
38.700000	0.000104823
38.650000	0.000106671
38.600000	0.000108549
38.550000	0.00011046
38.500000	0.000112404
38.450000	0.00011438
38.400000	0.00011639
38.350000	0.000118434
38.300000	0.000120512
38.250000	0.000122626
38.200000	0.000124775
38.150000	0.00012696
38.100000	0.000129182
38.050000	0.000131442
38.000000	0.000133739
37.950000	0.000136075
37.900000	0.00013845
37.850000	0.000140864
37.800000	0.000143319
37.750000	0.000145814
37.700000	0.000148351
37.650000	0.00015093
37.600000	0.000153551
37.550000	0.000156216
37.500000	0.000158925
37.450000	0.000161678
37.400000	0.000164476
37.350000	0.00016732
37.300000	0.000170211
37.250000	0.000173149
37.200000	0.000176134
37.150000	0.000179168
37.100000	0.000182251
37.050000	0.000185384
37.000000	0.000188567
36.950000	0.000191801
36.900000	0.000195087
36.850000	0.000198425
36.800000	0.000201817
36.750000	0.000205262
36.700000	0.000208762
36.650000	0.000212317
36.600000	0.000215928
36.550000	0.000219595
36.500000	0.000223319
36.450000	0.000227101
36.400000	0.000230942
36.350000	0.000234841
36.300000	0.000238801
36.250000	0.00024282
36.200000	0.000246901
36.150000	0.000251043
36.100000	0.000255248
36.050000	0.000259515
36.000000	0.000263846
35.950000	0.00026824
35.900000	0.000272699
35.850000	0.000277223
35.800000	0.000281812
35.750000	0.000286467
35.700000	0.000291188
35.650000	0.000295976
35.600000	0.00030083
35.550000	0.000305752
35.500000	0.000310741
35.450000	0.000315798
35.400000	0.000320923
35.350000	0.000326115
35.300000	0.000331375
35.250000	0.000336702
35.200000	0.000342097
35.150000	0.000347559
35.100000	0.000353088
35.050000	0.000358682
35.000000	0.000364342
34.950000	0.000370066
34.900000	0.000375854
34.850000	0.000381703
34.800000	0.000387614
34.750000	0.000393583
34.700000	0.000399608
34.650000	0.000405688
34.600000	0.000411819
34.550000	0.000417998
34.500000	0.000424221
34.450000	0.000430484
34.400000	0.00043678
34.350000	0.000443105
34.300000	0.000449449
34.250000	0.000455805
34.200000	0.000462162
34.150000	0.000468505
34.100000	0.000474819
34.050000	0.000481083
34.000000	0.000487269
33.950000	0.00049334
33.900000	0.00049924
33.850000	0.000504883
33.800000	0.000510099
&
```
