## Supplementary material for "All-at-once RNA folding with 3D motif prediction framed by evolutionary information": RF02384_FasX.cacofold.helixcov

```
# RMs = 7 L = 231

# RM_HELIX NESTED 28-38 119-129, nbp = 11 nbp_cov = 3
# pvals: 2.08653e-05,0.00971577,0.0555016,4.99298e-05,0.0237067,0.739951,0.0358238,0.819793,0.00150321,0.0111697,2.28556e-06
# aggregated NONE
NESTED  ::::::::::::::::::::::::::<<<<<<<<<<<_________________________________________________________________________>>>>>>>>>>>::::::::::::::::::::::::::::::::::::::::::::::::::::::::::::::::::::::::::::::::::::::
        ::::::::::::::::::::::::::<--<------<_________________________________________________________________________>------>-->::::::::::::::::::::::::::::::::::::::::::::::::::::::::::::::::::::::::::::::::::::::

# RM_HELIX NESTED 15-26 132-142, nbp = 11 nbp_cov = 1
# pvals: 0.981619,0.899151,0.00117021,0.763346,0.0373763,0.00039794,0.00319403,0.0997585,0.0168683,0.00971577,0.871373
# aggregated NONE
NESTED  ::::::::::::::<<<<<<<<<<<__________________________________________________________________________________________________>>>>>>>>>>>:::::::::::::::::::::::::::::::::::::::::::::::::::::::::::::::::::::::::
        :::::::::::::::::::<____________________________________________________________________________________________________________>::::::::::::::::::::::::::::::::::::::::::::::::::::::::::::::::::::::::::::::

# RM_HELIX NESTED 3-12 149-158, nbp = 10 nbp_cov = 0
# pvals: 0.624558,0.624558,0.624558,0.624558,0.624558,0.624558,0.624558,0.624558,0.624558,0.624558
# aggregated NONE
NESTED  ::<<<<<<<<<<_______________________________________________________________________________________________________________________________>>>>>>>>>>::::::::::::::::::::::::::::::::::::::::::::::::::::::::::
        :::::::::::::::::::::::::::::::::::::::::::::::::::::::::::::::::::::::::::::::::::::::::::::::::::::::::::::::::::::::::::::::::::::::::::::::::::::::::::::::::::::::::::::::::::::::::::::::::::::::::::::::

# RM_HELIX NESTED 172-176 185-189, nbp = 5 nbp_cov = 0
# pvals: 0.0269711,0.624558,0.624558,0.624558,0.624558
# aggregated NONE
NESTED  ::::::::::::::::::::::::::::::::::::::::::::::::::::::::::::::::::::::::::::::::::::::::::::::::::::::::::::::::::::::::::::::::::::::::::::::::::::::::::::::::::<<<<<________>>>>>:::::::::::::::::::::::::::
        :::::::::::::::::::::::::::::::::::::::::::::::::::::::::::::::::::::::::::::::::::::::::::::::::::::::::::::::::::::::::::::::::::::::::::::::::::::::::::::::::::::::::::::::::::::::::::::::::::::::::::::::

# RM_HELIX NESTED 194-208 221-231, nbp = 11 nbp_cov = 1
# pvals: 0.624558,0.0280662,0.624558,0.624558,0.0085995,0.000450452,0.624558,0.0142512,0.00146804,0.0216688,0.00889499
# aggregated NONE
NESTED  :::::::::::::::::::::::::::::::::::::::::::::::::::::::::::::::::::::::::::::::::::::::::::::::::::::::::::::::::::::::::::::::::::::::::::::::::::::::::::::::::::::::::::::::::::::<<<<<<<<<<<____>>>>>>>>>>>
        ::::::::::::::::::::::::::::::::::::::::::::::::::::::::::::::::::::::::::::::::::::::::::::::::::::::::::::::::::::::::::::::::::::::::::::::::::::::::::::::::::::::::::::::::::::::::::<______________>:::::

# RM_HL CUYG-tetraloop 211-214, nbp = 0 nbp_cov = 0 nhl_b_cov 1/1
# aggregated NONE
RM_HL   ::::::::::::::::::::::::::::::::::::::::::::::::::::::::::::::::::::::::::::::::::::::::::::::::::::::::::::::::::::::::::::::::::::::::::::::::::::::::::::::::::::::::::::::::::::::::::::::::XXXX::::::::::: CUYG-tetraloop

# RM_IL pK-turn 13-14 144-148, nbp = 0 nbp_cov = 0 nhl_b_cov 1/2
# aggregated NONE
RM_IL   ::::::::::::xx::::::::::::::::::::::::::::::::::::::::::::::::::::::::::::::::::::::::::::::::::::::::::::::::::::::::::::::::::::::::XXXXX:::::::::::::::::::::::::::::::::::::::::::::::::::::::::::::::::::: pK-turn
```
