## Supplementary material for "All-at-once RNA folding with 3D motif prediction framed by evolutionary information": RF02384_FasX.helixcov

```
# RMs = 6 L = 231

# RM_HELIX NESTED 56-70 97-112, nbp = 15 nbp_cov = 0
# pvals: 0.624558,0.624558,0.624558,0.624558,0.624558,0.624558,0.624558,0.624558,0.624558,0.624558,0.624558,0.624558,0.624558,0.624558,0.624558
# aggregated NONE
NESTED  ::::::::::::::::::::::::::::::::::::::::::::::::::::::<<<<<<<<<<<<<<<___________________>>>>>>>>->>>>>>>:::::::::::::::::::::::::::::::::::::::::::::::::::::::::::::::::::::::::::::::::::::::::::::::::::::::
        :::::::::::::::::::::::::::::::::::::::::::::::::::::::::::::::::::::::::::::::::::::::::::::::::::::::::::::::::::::::::::::::::::::::::::::::::::::::::::::::::::::::::::::::::::::::::::::::::::::::::::::::

# RM_HELIX NESTED 28-43 114-129, nbp = 16 nbp_cov = 3
# pvals: 2.08653e-05,0.00971577,0.0555016,4.99298e-05,0.0237067,0.739951,0.0358238,0.819793,0.00150321,0.0111697,2.28556e-06,0.784295,0.0373763,0.624558,0.00399372,0.624558
# aggregated NONE
NESTED  ::::::::::::::::::::::::::<<<<<<<<<<<<<<<<_______________________________________________________________>>>>>>>>>>>>>>>>::::::::::::::::::::::::::::::::::::::::::::::::::::::::::::::::::::::::::::::::::::::
        ::::::::::::::::::::::::::<--<------<_________________________________________________________________________>------>-->::::::::::::::::::::::::::::::::::::::::::::::::::::::::::::::::::::::::::::::::::::::

# RM_HELIX NESTED 15-25 133-142, nbp = 10 nbp_cov = 1
# pvals: 0.981619,0.899151,0.00117021,0.763346,0.0373763,0.00039794,0.00319403,0.0997585,0.0168683,0.00971577
# aggregated NONE
NESTED  ::::::::::::::<<<<<<<<<<____________________________________________________________________________________________________>>>>>>>>>>:::::::::::::::::::::::::::::::::::::::::::::::::::::::::::::::::::::::::
        :::::::::::::::::::<____________________________________________________________________________________________________________>::::::::::::::::::::::::::::::::::::::::::::::::::::::::::::::::::::::::::::::

# RM_HELIX NESTED 2-12 149-159, nbp = 11 nbp_cov = 0
# pvals: 0.624558,0.624558,0.624558,0.624558,0.624558,0.624558,0.624558,0.624558,0.624558,0.624558,0.624558
# aggregated NONE
NESTED  :<<<<<<<<<<<_______________________________________________________________________________________________________________________________>>>>>>>>>>>:::::::::::::::::::::::::::::::::::::::::::::::::::::::::
        :::::::::::::::::::::::::::::::::::::::::::::::::::::::::::::::::::::::::::::::::::::::::::::::::::::::::::::::::::::::::::::::::::::::::::::::::::::::::::::::::::::::::::::::::::::::::::::::::::::::::::::::

# RM_HELIX NESTED 172-178 183-189, nbp = 7 nbp_cov = 0
# pvals: 0.0269711,0.624558,0.624558,0.624558,0.624558,0.624558,0.0997585
# aggregated NONE
NESTED  ::::::::::::::::::::::::::::::::::::::::::::::::::::::::::::::::::::::::::::::::::::::::::::::::::::::::::::::::::::::::::::::::::::::::::::::::::::::::::::::::::<<<<<<<____>>>>>>>:::::::::::::::::::::::::::
        :::::::::::::::::::::::::::::::::::::::::::::::::::::::::::::::::::::::::::::::::::::::::::::::::::::::::::::::::::::::::::::::::::::::::::::::::::::::::::::::::::::::::::::::::::::::::::::::::::::::::::::::

# RM_HELIX NESTED 200-208 221-229, nbp = 9 nbp_cov = 1
# pvals: 0.624558,0.624558,0.0085995,0.000450452,0.624558,0.0142512,0.00146804,0.0216688,0.00889499
# aggregated NONE
NESTED  :::::::::::::::::::::::::::::::::::::::::::::::::::::::::::::::::::::::::::::::::::::::::::::::::::::::::::::::::::::::::::::::::::::::::::::::::::::::::::::::::::::::::::::::::::::::<<<<<<<<<____>>>>>>>>>::
        ::::::::::::::::::::::::::::::::::::::::::::::::::::::::::::::::::::::::::::::::::::::::::::::::::::::::::::::::::::::::::::::::::::::::::::::::::::::::::::::::::::::::::::::::::::::::::<______________>:::::
```
