## Supplementary material for "All-at-once RNA folding with 3D motif prediction framed by evolutionary information": RF02384_FasX.power

```
# Power analysis of given structure
#
# Powertype = SINGLE SUBSTITUTIONS
# covary left_pos right_pos substitutions power
#----------------------------------------------------------------
2		159		0		0.00
3		158		1		0.00
4		157		1		0.00
5		156		0		0.00
6		155		0		0.00
7		154		0		0.00
8		153		0		0.00
9		152		0		0.00
10		151		0		0.00
11		150		0		0.00
12		149		1		0.00
15		142		2		0.00
16		141		4		0.07
17		140		4		0.07
18		139		3		0.02
19		138		7		0.20
* 20		137		6		0.16
21		136		2		0.00
22		135		4		0.07
24		134		4		0.07
25		133		4		0.07
* 28		129		8		0.24
29		128		6		0.16
30		127		6		0.16
* 31		126		5		0.11
32		125		6		0.16
33		124		3		0.02
34		123		7		0.20
35		122		5		0.11
36		121		4		0.07
37		120		4		0.07
* 38		119		5		0.11
39		118		4		0.07
40		117		4		0.07
41		116		1		0.00
42		115		2		0.00
43		114		1		0.00
56		112		0		0.00
57		111		0		0.00
58		110		0		0.00
59		109		0		0.00
60		108		0		0.00
61		107		0		0.00
62		106		0		0.00
63		104		0		0.00
64		103		0		0.00
65		102		0		0.00
66		101		0		0.00
67		100		0		0.00
68		99		0		0.00
69		98		0		0.00
70		97		0		0.00
172		189		3		0.02
173		188		0		0.00
174		187		0		0.00
175		186		0		0.00
176		185		1		0.00
177		184		1		0.00
178		183		3		0.02
200		229		0		0.00
201		228		0		0.00
202		227		2		0.00
* 203		226		4		0.07
204		225		0		0.00
205		224		2		0.00
206		223		2		0.00
207		222		2		0.00
208		221		2		0.00
#
# BPAIRS 68
# avg substitutions per BP 2.0
# BPAIRS expected to covary 2.4 +/- 1.4
# BPAIRS observed to covary 5
#
```
