## Supplementary material for "All-at-once RNA folding with 3D motif prediction framed by evolutionary information": RF02384_FasX.sorted.cacofold.cov

```
# The predicted CaCoFold structure
# BPAIRS observed to covary 5
#
#
# Method Target_E-val [cov_min,cov_max] [FP | TP True Found | Sen PPV F] 
# GTp    0.05         [-2.22,10.35]     [0 | 5 254 5 | 1.97 100.00 3.86] 
#
# in_fold in_given   left_pos       right_pos      score           E-value    pvalue       substitutions      power
#-----------------------------------------------------------------------------------------------------------------------
*	*	        38	       119	10.34927	0.000155418	2.28556e-06	5		0.11
*	*	        28	       129	8.95652	0.00141884	2.08653e-05	8		0.24
*	*	        31	       126	8.39860	0.00339522	4.99298e-05	5		0.11
*	*	        20	       137	6.96224	0.0270599	0.00039794	6		0.16
*	*	       203	       226	6.86443	0.0306307	0.000450452	4		0.07
```
