## Supplementary material for "All-at-once RNA folding with 3D motif prediction framed by evolutionary information": RF02384_FasX.sorted.cov

```
#
# Method Target_E-val [cov_min,cov_max] [FP | TP True Found | Sen PPV F] 
# GTp    0.05         [-2.22,10.35]     [0 | 5 68 5 | 7.35 100.00 13.70] 
#
#       left_pos       right_pos        score          E-value           pvalue       substitutions      power
#--------------------------------------------------------------------------------------------------------------
*	      38	     119	10.34927	0.000155418	2.28556e-06	5		0.11
*	      28	     129	8.95652	0.00141884	2.08653e-05	8		0.24
*	      31	     126	8.39860	0.00339522	4.99298e-05	5		0.11
*	      20	     137	6.96224	0.0270599	0.00039794	6		0.16
*	     203	     226	6.86443	0.0306307	0.000450452	4		0.07
```
