## Supplementary material for "All-at-once RNA folding with 3D motif prediction framed by evolutionary information": RF02384_FasX.surv

```
10.325145	0.0147059
8.941758	0.0294118
8.383083	0.0441176
6.946489	0.0588235
6.840075	0.0735294
5.616309	0.0882353
5.323670	0.102941
5.297066	0.117647
4.365940	0.132353
4.099904	0.147059
3.035761	0.161765
2.982554	0.176471
2.849536	0.205882
2.636707	0.220588
2.290860	0.235294
2.104635	0.25
1.785392	0.264706
1.705581	0.279412
1.572563	0.294118
1.200113	0.308824
1.146906	0.338235
0.668041	0.352941
0.162573	0.382353
-0.023652	0.911765
-0.130067	0.926471
-0.156670	0.941176
-0.183274	0.955882
-0.236481	0.970588
-0.422706	0.985294
-0.981382	1
&
8.702326	4.70522e-05
7.691390	9.41044e-05
6.574039	0.000141157
6.520831	0.000188209
6.494228	0.000235261
6.095174	0.000282313
5.882345	0.000329365
5.722724	0.000376417
5.696120	0.00042347
5.563102	0.000470522
5.536499	0.000517574
5.509895	0.000564626
5.483291	0.000611678
5.403481	0.000658731
5.350273	0.000752835
5.323670	0.000893991
5.270463	0.00103515
5.217255	0.0010822
5.164048	0.00122336
5.084237	0.00141157
5.031030	0.00145862
5.004427	0.00155272
4.977823	0.00164683
4.951219	0.00169388
4.658580	0.00174093
4.631976	0.00178798
4.552166	0.00183504
4.525562	0.00188209
4.472355	0.00197619
4.445751	0.0020703
4.419148	0.00211735
4.365940	0.0021644
4.339337	0.00221145
4.286130	0.0022585
4.259526	0.00235261
4.179715	0.00239966
4.153112	0.00244671
4.126508	0.00249377
4.099904	0.00254082
4.073301	0.00258787
4.046697	0.00272903
4.020094	0.00291724
3.993490	0.00305839
3.940283	0.00310544
3.913679	0.0031525
3.860472	0.0032466
3.807265	0.0033407
3.754058	0.00338776
3.674247	0.00352891
3.621040	0.00367007
3.594436	0.00371712
3.567833	0.00376417
3.541229	0.00390533
3.514625	0.00395238
3.488022	0.00399944
3.461418	0.00404649
3.434815	0.00414059
3.408211	0.00428175
3.381607	0.00442291
3.355004	0.00446996
3.328400	0.00451701
3.301797	0.00461111
3.275193	0.00465817
3.248590	0.00484637
3.221986	0.00494048
3.168779	0.00508164
3.142175	0.00517574
3.088968	0.0053169
3.035761	0.00536395
2.982554	0.00550511
2.955950	0.00559921
2.929346	0.00578742
2.902743	0.00588152
2.876139	0.00611678
2.849536	0.00621089
2.822932	0.00635204
2.796328	0.00644615
2.769725	0.0064932
2.743121	0.00654025
2.716518	0.00668141
2.689914	0.00677551
2.663310	0.00686962
2.636707	0.00696372
2.610103	0.00701077
2.583500	0.00729309
2.556896	0.00743424
2.503689	0.00752835
2.477085	0.00766951
2.450482	0.00776361
2.423878	0.00785771
2.397275	0.00809298
2.370671	0.00823413
2.344067	0.0085635
2.317464	0.00884581
2.290860	0.00912812
2.264257	0.00926928
2.237653	0.00941044
2.211049	0.00945749
2.184446	0.00959864
2.157842	0.00978685
2.131239	0.00983391
2.104635	0.0100221
2.078031	0.0103515
2.051428	0.0105397
2.024824	0.0106808
1.998221	0.010822
1.971617	0.0109632
1.945013	0.0111043
1.918410	0.0112455
1.891806	0.0113866
1.865203	0.0114807
1.838599	0.0116689
1.811995	0.0121395
1.785392	0.0123747
1.758788	0.0128452
1.732185	0.0129864
1.705581	0.0133628
1.678977	0.0138333
1.652374	0.0140215
1.625770	0.0143509
1.599167	0.0146332
1.572563	0.0147744
1.545960	0.0152449
1.519356	0.0155272
1.492752	0.0159507
1.466149	0.0163742
1.439545	0.0167976
1.412942	0.0172211
1.386338	0.0177857
1.359734	0.0183033
1.333131	0.0190561
1.306527	0.0194796
1.279924	0.0199972
1.253320	0.0204206
1.226716	0.0208912
1.200113	0.0214087
1.173509	0.0218793
1.146906	0.0222557
1.120302	0.0227733
1.093698	0.0231967
1.067095	0.0236672
1.040491	0.024326
1.013888	0.0250788
0.987284	0.0257375
0.960680	0.0264433
0.934077	0.0266786
0.907473	0.0271491
0.880870	0.027996
0.854266	0.0287489
0.827663	0.0294547
0.801059	0.0302075
0.774455	0.0307721
0.747852	0.0314309
0.721248	0.0323248
0.694645	0.0333129
0.668041	0.0342069
0.641437	0.0354303
0.614834	0.0364184
0.588230	0.0371712
0.561627	0.0379711
0.535023	0.0391474
0.508419	0.0403237
0.481816	0.0418294
0.455212	0.0430998
0.428609	0.0445584
0.402005	0.0460641
0.375401	0.0473345
0.348798	0.0491695
0.322194	0.0512398
0.295591	0.0524632
0.268987	0.0542512
0.242383	0.0555216
0.215780	0.0575919
0.189176	0.0598504
0.162573	0.0624382
0.135969	0.0647438
0.109365	0.0674258
0.082762	0.0698254
0.056158	0.0729309
0.029555	0.076601
0.002951	0.190091
-0.023652	0.81372
-0.050256	0.82059
-0.076860	0.829577
-0.103463	0.83847
-0.130067	0.847316
-0.156670	0.857997
-0.183274	0.868301
-0.209878	0.877382
-0.236481	0.886463
-0.263085	0.893333
-0.289688	0.900108
-0.316292	0.906696
-0.342896	0.912295
-0.369499	0.917988
-0.396103	0.92354
-0.422706	0.92881
-0.449310	0.934315
-0.475914	0.939397
-0.502517	0.943584
-0.529121	0.946737
-0.555724	0.950689
-0.582328	0.95403
-0.608932	0.957465
-0.635535	0.960288
-0.662139	0.963017
-0.688742	0.965746
-0.715346	0.968428
-0.741950	0.970592
-0.768553	0.972663
-0.795157	0.974592
-0.821760	0.976474
-0.848364	0.978074
-0.874967	0.979109
-0.901571	0.980426
-0.928175	0.981791
-0.954778	0.982732
-0.981382	0.983814
-1.007985	0.984567
-1.034589	0.985508
-1.061193	0.986308
-1.087796	0.987155
-1.114400	0.988143
-1.141003	0.988896
-1.167607	0.98979
-1.194211	0.990354
-1.220814	0.991107
-1.247418	0.991766
-1.274021	0.992566
-1.300625	0.992989
-1.327229	0.993742
-1.353832	0.99426
-1.380436	0.994448
-1.407039	0.994965
-1.433643	0.995342
-1.460247	0.995812
-1.486850	0.996377
-1.513454	0.9968
-1.540057	0.997036
-1.566661	0.997271
-1.593264	0.9976
-1.619868	0.997789
-1.646472	0.997836
-1.673075	0.998071
-1.699679	0.998259
-1.726282	0.9984
-1.752886	0.998541
-1.779490	0.998588
-1.806093	0.998871
-1.832697	0.999059
-1.859300	0.999153
-1.885904	0.999341
-1.912508	0.999388
-1.939111	0.999577
-1.992318	0.999624
-2.045526	0.999765
-2.072129	0.999812
-2.098733	0.999859
-2.125336	0.999953
-2.231751	1
&
10.192127	2.34511e-06
10.165524	4.69021e-06
9.181191	7.03532e-06
9.127984	9.38042e-06
8.968362	1.40706e-05
8.941758	1.64157e-05
8.861948	1.87608e-05
8.835344	2.1106e-05
8.808741	2.34511e-05
8.755533	2.57962e-05
8.728930	2.81413e-05
8.649119	3.28315e-05
8.542705	3.51766e-05
8.489497	3.98668e-05
8.436290	4.4557e-05
8.409687	5.15923e-05
8.356479	5.39374e-05
8.329876	5.62825e-05
8.276669	6.33179e-05
8.250065	7.03532e-05
8.223461	7.50434e-05
8.196858	7.73885e-05
8.170254	8.67689e-05
8.143651	8.9114e-05
8.117047	9.14591e-05
8.090444	9.38042e-05
8.063840	0.00010084
8.037236	0.000103185
7.984029	0.0001196
7.957426	0.000124291
7.930822	0.000131326
7.904218	0.000140706
7.877615	0.000143051
7.851011	0.000150087
7.824408	0.000154777
7.797804	0.000161812
7.771200	0.000164157
7.717993	0.000168848
7.691390	0.000178228
7.664786	0.000185263
7.638182	0.000187608
7.611579	0.000189954
7.584975	0.000192299
7.531768	0.000196989
7.505164	0.000201679
7.478561	0.000206369
7.398750	0.00021106
7.372146	0.00021575
7.345543	0.000222785
7.318939	0.000243891
7.292336	0.000246236
7.265732	0.000253271
7.239129	0.000269687
7.212525	0.000286103
7.185921	0.000295483
7.159318	0.000307209
7.132714	0.000321279
7.106111	0.000342385
7.079507	0.000358801
7.052903	0.000365836
7.026300	0.000372872
6.999696	0.000389288
6.973093	0.000398668
6.946489	0.000403358
6.919885	0.000417429
6.893282	0.000431499
6.866678	0.00044557
6.840075	0.000459641
6.813471	0.000466676
6.786867	0.000478402
6.760264	0.000499508
6.733660	0.000515923
6.707057	0.000529994
6.680453	0.000539374
6.653849	0.0005511
6.627246	0.00055579
6.600642	0.000598002
6.574039	0.000605037
6.547435	0.000628488
6.520831	0.000630833
6.494228	0.000651939
6.467624	0.000663665
6.441021	0.000687116
6.414417	0.000696496
6.387814	0.000708222
6.361210	0.000724638
6.334606	0.000736363
6.308003	0.000750434
6.281399	0.000752779
6.254796	0.000764504
6.228192	0.00077154
6.201588	0.00078561
6.174985	0.000802026
6.148381	0.000820787
6.121778	0.000834858
6.095174	0.000844238
6.068570	0.000870034
6.041967	0.000879415
6.015363	0.00089583
5.988760	0.000921627
5.962156	0.000938042
5.935552	0.000947423
5.908949	0.000973219
5.882345	0.000984944
5.855742	0.00101074
5.829138	0.00103419
5.802534	0.00105061
5.775931	0.00105764
5.749327	0.00108813
5.722724	0.00109282
5.696120	0.00112331
5.669517	0.00113503
5.642913	0.00114676
5.616309	0.00117021
5.589706	0.00118428
5.563102	0.00120773
5.536499	0.00123353
5.509895	0.00124994
5.483291	0.00128043
5.456688	0.00130622
5.430084	0.00134375
5.403481	0.00135782
5.376877	0.00138127
5.350273	0.00142348
5.323670	0.00146804
5.297066	0.00150321
5.270463	0.0015337
5.243859	0.00156184
5.217255	0.00159702
5.190652	0.00164626
5.164048	0.00167206
5.137445	0.00169551
5.110841	0.00172131
5.084237	0.00175883
5.057634	0.00177525
5.031030	0.00182215
5.004427	0.00186201
4.977823	0.00193002
4.951219	0.00197458
4.924616	0.00200038
4.898012	0.00204259
4.871409	0.00207307
4.844805	0.0021317
4.818202	0.0021575
4.791598	0.00223489
4.764994	0.00228413
4.738391	0.00232634
4.711787	0.00237325
4.685184	0.00240608
4.658580	0.00245064
4.631976	0.00248816
4.605373	0.00252802
4.578769	0.00259838
4.552166	0.002657
4.525562	0.00274377
4.498958	0.00281413
4.472355	0.00289621
4.445751	0.00297828
4.419148	0.00304864
4.392544	0.00314479
4.365940	0.00319403
4.339337	0.00324563
4.312733	0.00333709
4.286130	0.00344496
4.259526	0.00350593
4.232922	0.00358801
4.206319	0.00367478
4.179715	0.00378266
4.153112	0.00385535
4.126508	0.00393274
4.099904	0.00399372
4.073301	0.00405
4.046697	0.00413911
4.020094	0.00420712
3.993490	0.0042892
3.966887	0.00441583
3.940283	0.0045026
3.913679	0.00458468
3.887076	0.00468083
3.860472	0.00475353
3.833869	0.00489424
3.807265	0.00505839
3.780661	0.00521552
3.754058	0.00540547
3.727454	0.00552507
3.700851	0.0056306
3.674247	0.00570564
3.647643	0.00580179
3.621040	0.00587918
3.594436	0.00593781
3.567833	0.00602223
3.541229	0.0061348
3.514625	0.00624971
3.488022	0.00636931
3.461418	0.00650767
3.434815	0.0066132
3.408211	0.00674218
3.381607	0.00690165
3.355004	0.00700718
3.328400	0.00714085
3.301797	0.00727686
3.275193	0.00741757
3.248590	0.00755828
3.221986	0.00768022
3.195382	0.0077881
3.168779	0.00792177
3.142175	0.00809296
3.115572	0.0082407
3.088968	0.00835796
3.062364	0.00847756
3.035761	0.0085995
3.009157	0.00876366
2.982554	0.00889499
2.955950	0.00906618
2.929346	0.00921158
2.902743	0.00939684
2.876139	0.00956334
2.849536	0.00971577
2.822932	0.0098471
2.796328	0.0100159
2.769725	0.0102387
2.743121	0.0104428
2.716518	0.0106116
2.689914	0.0107781
2.663310	0.0109681
2.636707	0.0111697
2.610103	0.0113925
2.583500	0.0116247
2.556896	0.0118357
2.530292	0.0120421
2.503689	0.0122344
2.477085	0.0124853
2.450482	0.0127574
2.423878	0.0129849
2.397275	0.0131983
2.370671	0.0134375
2.344067	0.0136696
2.317464	0.0139534
2.290860	0.0142512
2.264257	0.0145514
2.237653	0.0148891
2.211049	0.0152713
2.184446	0.0155903
2.157842	0.016003
2.131239	0.0164556
2.104635	0.0168683
2.078031	0.0171896
2.051428	0.0175367
2.024824	0.0178275
1.998221	0.0182426
1.971617	0.0185451
1.945013	0.0188359
1.918410	0.0191478
1.891806	0.0196215
1.865203	0.0200929
1.838599	0.0206182
1.811995	0.0211951
1.785392	0.0216688
1.758788	0.0222621
1.732185	0.0229258
1.705581	0.0237067
1.678977	0.0246447
1.652374	0.0253225
1.625770	0.0259439
1.599167	0.0264153
1.572563	0.0269711
1.545960	0.0274495
1.519356	0.0280662
1.492752	0.0286033
1.466149	0.0291708
1.439545	0.0297219
1.412942	0.0303597
1.386338	0.0310117
1.359734	0.0316449
1.333131	0.032346
1.306527	0.0330167
1.279924	0.0337601
1.253320	0.0344965
1.226716	0.0351696
1.200113	0.0358238
1.173509	0.0365579
1.146906	0.0373763
1.120302	0.0381197
1.093698	0.0389991
1.067095	0.0400685
1.040491	0.0412105
1.013888	0.0422189
0.987284	0.0431523
0.960680	0.0441302
0.934077	0.0450401
0.907473	0.045943
0.880870	0.0469561
0.854266	0.0479785
0.827663	0.0490737
0.801059	0.0501595
0.774455	0.051121
0.747852	0.0520356
0.721248	0.0530721
0.694645	0.0542681
0.668041	0.0555016
0.641437	0.0567891
0.614834	0.0581234
0.588230	0.0597932
0.561627	0.0614582
0.535023	0.0630177
0.508419	0.0647249
0.481816	0.0664814
0.455212	0.068388
0.428609	0.0705337
0.402005	0.0728132
0.375401	0.0750621
0.348798	0.0775855
0.322194	0.0803363
0.295591	0.0830965
0.268987	0.0857605
0.242383	0.0887388
0.215780	0.0919516
0.189176	0.0955373
0.162573	0.0997585
0.135969	0.103919
0.109365	0.108414
0.082762	0.113498
0.056158	0.119204
0.029555	0.125684
0.002951	0.213972
-0.023652	0.624558
-0.050256	0.653811
-0.076860	0.685148
-0.103463	0.714171
-0.130067	0.739951
-0.156670	0.763346
-0.183274	0.784295
-0.209878	0.802793
-0.236481	0.819793
-0.263085	0.835254
-0.289688	0.848302
-0.316292	0.860576
-0.342896	0.871373
-0.369499	0.881302
-0.396103	0.890608
-0.422706	0.899151
-0.449310	0.906726
-0.475914	0.913939
-0.502517	0.920604
-0.529121	0.926798
-0.555724	0.932423
-0.582328	0.937646
-0.608932	0.942355
-0.635535	0.9467
-0.662139	0.950891
-0.688742	0.95469
-0.715346	0.957908
-0.741950	0.961165
-0.768553	0.964136
-0.795157	0.966828
-0.821760	0.969607
-0.848364	0.972039
-0.874967	0.974361
-0.901571	0.976535
-0.928175	0.978423
-0.954778	0.980111
-0.981382	0.981619
-1.007985	0.983261
-1.034589	0.984675
-1.061193	0.986075
-1.087796	0.98721
-1.114400	0.988251
-1.141003	0.989234
-1.167607	0.990085
-1.194211	0.990889
-1.220814	0.991644
-1.247418	0.992332
-1.274021	0.992911
-1.300625	0.993406
-1.327229	0.994062
-1.353832	0.994508
-1.380436	0.994923
-1.407039	0.995371
-1.433643	0.995769
-1.460247	0.996187
-1.486850	0.996513
-1.513454	0.996825
-1.540057	0.997184
-1.566661	0.997399
-1.593264	0.997653
-1.619868	0.997882
-1.646472	0.998049
-1.673075	0.998225
-1.699679	0.998398
-1.726282	0.99856
-1.752886	0.998694
-1.779490	0.998802
-1.806093	0.998898
-1.832697	0.999029
-1.859300	0.999107
-1.885904	0.999191
-1.912508	0.999273
-1.939111	0.999332
-1.965715	0.999395
-1.992318	0.999493
-2.018922	0.999564
-2.045526	0.999625
-2.072129	0.999669
-2.098733	0.999716
-2.125336	0.999754
-2.151940	0.999782
-2.178544	0.999805
-2.205147	0.999843
-2.231751	0.999864
-2.258354	0.999878
-2.284958	0.999897
-2.311562	0.999909
-2.338165	0.99992
-2.364769	0.999951
-2.391372	0.999955
-2.417976	0.999962
-2.444579	0.999965
-2.471183	0.999967
-2.497787	0.999972
-2.524390	0.999974
-2.550994	0.999977
-2.577597	0.999988
-2.684012	0.999991
-2.710615	0.999993
-2.763823	1
&
30.889723	3.09248e-21
30.863119	3.23404e-21
30.836516	3.38207e-21
30.809912	3.53688e-21
30.783309	3.69878e-21
30.756705	3.86809e-21
30.730101	4.04514e-21
30.703498	4.2303e-21
30.676894	4.42393e-21
30.650291	4.62642e-21
30.623687	4.83818e-21
30.597084	5.05963e-21
30.570480	5.29121e-21
30.543876	5.53339e-21
30.517273	5.78665e-21
30.490669	6.0515e-21
30.464066	6.32847e-21
30.437462	6.61812e-21
30.410858	6.92102e-21
30.384255	7.23777e-21
30.357651	7.56903e-21
30.331048	7.91544e-21
30.304444	8.2777e-21
30.277840	8.65654e-21
30.251237	9.05271e-21
30.224633	9.467e-21
30.198030	9.90026e-21
30.171426	1.03533e-20
30.144822	1.08271e-20
30.118219	1.13226e-20
30.091615	1.18408e-20
30.065012	1.23827e-20
30.038408	1.29493e-20
30.011804	1.35419e-20
29.985201	1.41616e-20
29.958597	1.48096e-20
29.931994	1.54873e-20
29.905390	1.6196e-20
29.878786	1.69371e-20
29.852183	1.77122e-20
29.825579	1.85226e-20
29.798976	1.93702e-20
29.772372	2.02565e-20
29.745769	2.11834e-20
29.719165	2.21527e-20
29.692561	2.31663e-20
29.665958	2.42263e-20
29.639354	2.53348e-20
29.612751	2.6494e-20
29.586147	2.77062e-20
29.559543	2.89739e-20
29.532940	3.02996e-20
29.506336	3.16859e-20
29.479733	3.31356e-20
29.453129	3.46516e-20
29.426525	3.6237e-20
29.399922	3.78949e-20
29.373318	3.96286e-20
29.346715	4.14416e-20
29.320111	4.33376e-20
29.293507	4.53202e-20
29.266904	4.73936e-20
29.240300	4.95618e-20
29.213697	5.18291e-20
29.187093	5.42002e-20
29.160489	5.66797e-20
29.133886	5.92726e-20
29.107282	6.19841e-20
29.080679	6.48196e-20
29.054075	6.77848e-20
29.027471	7.08856e-20
29.000868	7.41282e-20
28.974264	7.75191e-20
28.947661	8.10651e-20
28.921057	8.47732e-20
28.894454	8.86509e-20
28.867850	9.2706e-20
28.841246	9.69465e-20
28.814643	1.01381e-19
28.788039	1.06018e-19
28.761436	1.10867e-19
28.734832	1.15938e-19
28.708228	1.21241e-19
28.681625	1.26787e-19
28.655021	1.32586e-19
28.628418	1.3865e-19
28.601814	1.44991e-19
28.575210	1.51623e-19
28.548607	1.58557e-19
28.522003	1.65809e-19
28.495400	1.73392e-19
28.468796	1.81322e-19
28.442192	1.89615e-19
28.415589	1.98287e-19
28.388985	2.07355e-19
28.362382	2.16838e-19
28.335778	2.26754e-19
28.309174	2.37124e-19
28.282571	2.47968e-19
28.255967	2.59307e-19
28.229364	2.71166e-19
28.202760	2.83566e-19
28.176157	2.96533e-19
28.149553	3.10093e-19
28.122949	3.24273e-19
28.096346	3.39101e-19
28.069742	3.54607e-19
28.043139	3.70822e-19
28.016535	3.87778e-19
27.989931	4.05509e-19
27.963328	4.24051e-19
27.936724	4.43441e-19
27.910121	4.63716e-19
27.883517	4.84919e-19
27.856913	5.07091e-19
27.830310	5.30276e-19
27.803706	5.54521e-19
27.777103	5.79875e-19
27.750499	6.06387e-19
27.723895	6.34111e-19
27.697292	6.63102e-19
27.670688	6.93418e-19
27.644085	7.2512e-19
27.617481	7.58271e-19
27.590877	7.92938e-19
27.564274	8.29188e-19
27.537670	8.67095e-19
27.511067	9.06735e-19
27.484463	9.48187e-19
27.457859	9.91533e-19
27.431256	1.03686e-18
27.404652	1.08426e-18
27.378049	1.13382e-18
27.351445	1.18565e-18
27.324842	1.23985e-18
27.298238	1.29653e-18
27.271634	1.35579e-18
27.245031	1.41777e-18
27.218427	1.48257e-18
27.191824	1.55034e-18
27.165220	1.6212e-18
27.138616	1.6953e-18
27.112013	1.77279e-18
27.085409	1.85382e-18
27.058806	1.93855e-18
27.032202	2.02715e-18
27.005598	2.1198e-18
26.978995	2.21669e-18
26.952391	2.318e-18
26.925788	2.42394e-18
26.899184	2.53472e-18
26.872580	2.65057e-18
26.845977	2.7717e-18
26.819373	2.89837e-18
26.792770	3.03083e-18
26.766166	3.16934e-18
26.739562	3.31417e-18
26.712959	3.46563e-18
26.686355	3.624e-18
26.659752	3.78961e-18
26.633148	3.96278e-18
26.606544	4.14386e-18
26.579941	4.33322e-18
26.553337	4.53123e-18
26.526734	4.73828e-18
26.500130	4.95479e-18
26.473527	5.18119e-18
26.446923	5.41794e-18
26.420319	5.66549e-18
26.393716	5.92436e-18
26.367112	6.19505e-18
26.340509	6.4781e-18
26.313905	6.77408e-18
26.287301	7.08359e-18
26.260698	7.40722e-18
26.234094	7.74564e-18
26.207491	8.09952e-18
26.180887	8.46956e-18
26.154283	8.8565e-18
26.127680	9.26111e-18
26.101076	9.68421e-18
26.074473	1.01266e-17
26.047869	1.05892e-17
26.021265	1.1073e-17
25.994662	1.15788e-17
25.968058	1.21078e-17
25.941455	1.26609e-17
25.914851	1.32392e-17
25.888247	1.3844e-17
25.861644	1.44764e-17
25.835040	1.51376e-17
25.808437	1.58291e-17
25.781833	1.65521e-17
25.755230	1.73081e-17
25.728626	1.80987e-17
25.702022	1.89254e-17
25.675419	1.97898e-17
25.648815	2.06936e-17
25.622212	2.16388e-17
25.595608	2.26271e-17
25.569004	2.36605e-17
25.542401	2.47411e-17
25.515797	2.58711e-17
25.489194	2.70526e-17
25.462590	2.82881e-17
25.435986	2.95799e-17
25.409383	3.09308e-17
25.382779	3.23433e-17
25.356176	3.38203e-17
25.329572	3.53648e-17
25.302968	3.69797e-17
25.276365	3.86684e-17
25.249761	4.04341e-17
25.223158	4.22805e-17
25.196554	4.42111e-17
25.169950	4.62299e-17
25.143347	4.83408e-17
25.116743	5.0548e-17
25.090140	5.2856e-17
25.063536	5.52694e-17
25.036932	5.77929e-17
25.010329	6.04316e-17
24.983725	6.31907e-17
24.957122	6.60758e-17
24.930518	6.90925e-17
24.903915	7.22469e-17
24.877311	7.55453e-17
24.850707	7.89942e-17
24.824104	8.26005e-17
24.797500	8.63714e-17
24.770897	9.03143e-17
24.744293	9.44372e-17
24.717689	9.87483e-17
24.691086	1.03256e-16
24.664482	1.0797e-16
24.637879	1.12898e-16
24.611275	1.18052e-16
24.584671	1.2344e-16
24.558068	1.29075e-16
24.531464	1.34966e-16
24.504861	1.41127e-16
24.478257	1.47568e-16
24.451653	1.54304e-16
24.425050	1.61346e-16
24.398446	1.6871e-16
24.371843	1.7641e-16
24.345239	1.84461e-16
24.318635	1.9288e-16
24.292032	2.01683e-16
24.265428	2.10887e-16
24.238825	2.20511e-16
24.212221	2.30574e-16
24.185617	2.41097e-16
24.159014	2.52099e-16
24.132410	2.63603e-16
24.105807	2.75632e-16
24.079203	2.8821e-16
24.052600	3.01361e-16
24.025996	3.15112e-16
23.999392	3.29491e-16
23.972789	3.44525e-16
23.946185	3.60245e-16
23.919582	3.76682e-16
23.892978	3.93868e-16
23.866374	4.11839e-16
23.839771	4.30629e-16
23.813167	4.50276e-16
23.786564	4.70819e-16
23.759960	4.92299e-16
23.733356	5.14759e-16
23.706753	5.38242e-16
23.680149	5.62797e-16
23.653546	5.88471e-16
23.626942	6.15317e-16
23.600338	6.43386e-16
23.573735	6.72735e-16
23.547131	7.03422e-16
23.520528	7.35509e-16
23.493924	7.69059e-16
23.467320	8.04138e-16
23.440717	8.40817e-16
23.414113	8.79169e-16
23.387510	9.19268e-16
23.360906	9.61196e-16
23.334303	1.00504e-15
23.307699	1.05087e-15
23.281095	1.0988e-15
23.254492	1.14891e-15
23.227888	1.20131e-15
23.201285	1.2561e-15
23.174681	1.31338e-15
23.148077	1.37328e-15
23.121474	1.4359e-15
23.094870	1.50138e-15
23.068267	1.56984e-15
23.041663	1.64143e-15
23.015059	1.71628e-15
22.988456	1.79454e-15
22.961852	1.87636e-15
22.935249	1.96192e-15
22.908645	2.05137e-15
22.882041	2.1449e-15
22.855438	2.2427e-15
22.828834	2.34495e-15
22.802231	2.45186e-15
22.775627	2.56364e-15
22.749023	2.68052e-15
22.722420	2.80272e-15
22.695816	2.93049e-15
22.669213	3.06409e-15
22.642609	3.20377e-15
22.616005	3.34981e-15
22.589402	3.50251e-15
22.562798	3.66217e-15
22.536195	3.8291e-15
22.509591	4.00364e-15
22.482988	4.18613e-15
22.456384	4.37694e-15
22.429780	4.57643e-15
22.403177	4.78502e-15
22.376573	5.00311e-15
22.349970	5.23113e-15
22.323366	5.46954e-15
22.296762	5.71881e-15
22.270159	5.97944e-15
22.243555	6.25194e-15
22.216952	6.53685e-15
22.190348	6.83473e-15
22.163744	7.14619e-15
22.137141	7.47183e-15
22.110537	7.81231e-15
22.083934	8.16829e-15
22.057330	8.54048e-15
22.030726	8.92962e-15
22.004123	9.33649e-15
21.977519	9.76189e-15
21.950916	1.02067e-14
21.924312	1.06717e-14
21.897708	1.11579e-14
21.871105	1.16662e-14
21.844501	1.21977e-14
21.817898	1.27534e-14
21.791294	1.33344e-14
21.764691	1.39418e-14
21.738087	1.45769e-14
21.711483	1.52409e-14
21.684880	1.59352e-14
21.658276	1.6661e-14
21.631673	1.742e-14
21.605069	1.82134e-14
21.578465	1.9043e-14
21.551862	1.99103e-14
21.525258	2.08171e-14
21.498655	2.17652e-14
21.472051	2.27565e-14
21.445447	2.37929e-14
21.418844	2.48764e-14
21.392240	2.60093e-14
21.365637	2.71938e-14
21.339033	2.84321e-14
21.312429	2.97268e-14
21.285826	3.10804e-14
21.259222	3.24957e-14
21.232619	3.39753e-14
21.206015	3.55223e-14
21.179411	3.71397e-14
21.152808	3.88307e-14
21.126204	4.05986e-14
21.099601	4.2447e-14
21.072997	4.43794e-14
21.046393	4.63999e-14
21.019790	4.85122e-14
20.993186	5.07206e-14
20.966583	5.30296e-14
20.939979	5.54436e-14
20.913376	5.79674e-14
20.886772	6.0606e-14
20.860168	6.33646e-14
20.833565	6.62488e-14
20.806961	6.92641e-14
20.780358	7.24167e-14
20.753754	7.57126e-14
20.727150	7.91584e-14
20.700547	8.2761e-14
20.673943	8.65274e-14
20.647340	9.04652e-14
20.620736	9.4582e-14
20.594132	9.88861e-14
20.567529	1.03386e-13
20.540925	1.0809e-13
20.514322	1.13009e-13
20.487718	1.18151e-13
20.461114	1.23527e-13
20.434511	1.29147e-13
20.407907	1.35023e-13
20.381304	1.41166e-13
20.354700	1.47588e-13
20.328096	1.54303e-13
20.301493	1.61322e-13
20.274889	1.68661e-13
20.248286	1.76334e-13
20.221682	1.84355e-13
20.195078	1.92741e-13
20.168475	2.01508e-13
20.141871	2.10674e-13
20.115268	2.20256e-13
20.088664	2.30274e-13
20.062061	2.40747e-13
20.035457	2.51696e-13
20.008853	2.63143e-13
19.982250	2.7511e-13
19.955646	2.87621e-13
19.929043	3.00701e-13
19.902439	3.14375e-13
19.875835	3.2867e-13
19.849232	3.43615e-13
19.822628	3.59239e-13
19.796025	3.75573e-13
19.769421	3.9265e-13
19.742817	4.10502e-13
19.716214	4.29165e-13
19.689610	4.48676e-13
19.663007	4.69074e-13
19.636403	4.90398e-13
19.609799	5.12691e-13
19.583196	5.35996e-13
19.556592	5.60361e-13
19.529989	5.85832e-13
19.503385	6.1246e-13
19.476781	6.40297e-13
19.450178	6.69399e-13
19.423574	6.99823e-13
19.396971	7.31628e-13
19.370367	7.64878e-13
19.343764	7.99638e-13
19.317160	8.35977e-13
19.290556	8.73965e-13
19.263953	9.13679e-13
19.237349	9.55195e-13
19.210746	9.98597e-13
19.184142	1.04397e-12
19.157538	1.0914e-12
19.130935	1.14099e-12
19.104331	1.19283e-12
19.077728	1.24702e-12
19.051124	1.30367e-12
19.024520	1.36289e-12
18.997917	1.4248e-12
18.971313	1.48952e-12
18.944710	1.55718e-12
18.918106	1.62791e-12
18.891502	1.70185e-12
18.864899	1.77914e-12
18.838295	1.85995e-12
18.811692	1.94442e-12
18.785088	2.03272e-12
18.758484	2.12503e-12
18.731881	2.22153e-12
18.705277	2.3224e-12
18.678674	2.42786e-12
18.652070	2.5381e-12
18.625466	2.65334e-12
18.598863	2.77381e-12
18.572259	2.89974e-12
18.545656	3.03139e-12
18.519052	3.16901e-12
18.492449	3.31287e-12
18.465845	3.46325e-12
18.439241	3.62046e-12
18.412638	3.7848e-12
18.386034	3.95659e-12
18.359431	4.13617e-12
18.332827	4.32389e-12
18.306223	4.52013e-12
18.279620	4.72527e-12
18.253016	4.93971e-12
18.226413	5.16387e-12
18.199809	5.39819e-12
18.173205	5.64314e-12
18.146602	5.8992e-12
18.119998	6.16686e-12
18.093395	6.44666e-12
18.066791	6.73913e-12
18.040187	7.04487e-12
18.013584	7.36447e-12
17.986980	7.69855e-12
17.960377	8.04777e-12
17.933773	8.41282e-12
17.907169	8.79441e-12
17.880566	9.1933e-12
17.853962	9.61026e-12
17.827359	1.00461e-11
17.800755	1.05017e-11
17.774151	1.0978e-11
17.747548	1.14758e-11
17.720944	1.19962e-11
17.694341	1.25401e-11
17.667737	1.31087e-11
17.641134	1.37031e-11
17.614530	1.43243e-11
17.587926	1.49738e-11
17.561323	1.56526e-11
17.534719	1.63622e-11
17.508116	1.71039e-11
17.481512	1.78792e-11
17.454908	1.86896e-11
17.428305	1.95367e-11
17.401701	2.04221e-11
17.375098	2.13477e-11
17.348494	2.23151e-11
17.321890	2.33264e-11
17.295287	2.43834e-11
17.268683	2.54883e-11
17.242080	2.66432e-11
17.215476	2.78504e-11
17.188872	2.91122e-11
17.162269	3.04311e-11
17.135665	3.18098e-11
17.109062	3.32508e-11
17.082458	3.4757e-11
17.055854	3.63313e-11
17.029251	3.7977e-11
17.002647	3.9697e-11
16.976044	4.14949e-11
16.949440	4.33742e-11
16.922837	4.53384e-11
16.896233	4.73915e-11
16.869629	4.95375e-11
16.843026	5.17805e-11
16.816422	5.4125e-11
16.789819	5.65755e-11
16.763215	5.91369e-11
16.736611	6.1814e-11
16.710008	6.46123e-11
16.683404	6.7537e-11
16.656801	7.0594e-11
16.630197	7.37893e-11
16.603593	7.71289e-11
16.576990	8.06196e-11
16.550386	8.4268e-11
16.523783	8.80814e-11
16.497179	9.20671e-11
16.470575	9.6233e-11
16.443972	1.00587e-10
16.417368	1.05138e-10
16.390765	1.09895e-10
16.364161	1.14866e-10
16.337557	1.20062e-10
16.310954	1.25493e-10
16.284350	1.31169e-10
16.257747	1.37102e-10
16.231143	1.43303e-10
16.204539	1.49783e-10
16.177936	1.56557e-10
16.151332	1.63636e-10
16.124729	1.71035e-10
16.098125	1.78769e-10
16.071522	1.86851e-10
16.044918	1.95299e-10
16.018314	2.04127e-10
15.991711	2.13355e-10
15.965107	2.22999e-10
15.938504	2.33078e-10
15.911900	2.43612e-10
15.885296	2.54622e-10
15.858693	2.66129e-10
15.832089	2.78155e-10
15.805486	2.90724e-10
15.778882	3.03859e-10
15.752278	3.17588e-10
15.725675	3.31936e-10
15.699071	3.46931e-10
15.672468	3.62603e-10
15.645864	3.78981e-10
15.619260	3.96099e-10
15.592657	4.13988e-10
15.566053	4.32685e-10
15.539450	4.52224e-10
15.512846	4.72645e-10
15.486242	4.93986e-10
15.459639	5.16289e-10
15.433035	5.39598e-10
15.406432	5.63958e-10
15.379828	5.89416e-10
15.353224	6.16021e-10
15.326621	6.43826e-10
15.300017	6.72883e-10
15.273414	7.0325e-10
15.246810	7.34986e-10
15.220207	7.68151e-10
15.193603	8.0281e-10
15.166999	8.39031e-10
15.140396	8.76884e-10
15.113792	9.16441e-10
15.087189	9.5778e-10
15.060585	1.00098e-09
15.033981	1.04613e-09
15.007378	1.09331e-09
14.980774	1.14261e-09
14.954171	1.19413e-09
14.927567	1.24798e-09
14.900963	1.30424e-09
14.874360	1.36304e-09
14.847756	1.42449e-09
14.821153	1.4887e-09
14.794549	1.5558e-09
14.767945	1.62592e-09
14.741342	1.69919e-09
14.714738	1.77576e-09
14.688135	1.85578e-09
14.661531	1.93939e-09
14.634927	2.02677e-09
14.608324	2.11807e-09
14.581720	2.21348e-09
14.555117	2.31318e-09
14.528513	2.41737e-09
14.501910	2.52623e-09
14.475306	2.63999e-09
14.448702	2.75887e-09
14.422099	2.88308e-09
14.395495	3.01288e-09
14.368892	3.14851e-09
14.342288	3.29024e-09
14.315684	3.43833e-09
14.289081	3.59308e-09
14.262477	3.75478e-09
14.235874	3.92374e-09
14.209270	4.10028e-09
14.182666	4.28476e-09
14.156063	4.47752e-09
14.129459	4.67893e-09
14.102856	4.88939e-09
14.076252	5.10929e-09
14.049648	5.33906e-09
14.023045	5.57914e-09
13.996441	5.83e-09
13.969838	6.09211e-09
13.943234	6.36599e-09
13.916630	6.65215e-09
13.890027	6.95114e-09
13.863423	7.26355e-09
13.836820	7.58996e-09
13.810216	7.93101e-09
13.783612	8.28736e-09
13.757009	8.65967e-09
13.730405	9.04868e-09
13.703802	9.45512e-09
13.677198	9.87978e-09
13.650595	1.03235e-08
13.623991	1.0787e-08
13.597387	1.12714e-08
13.570784	1.17774e-08
13.544180	1.23061e-08
13.517577	1.28585e-08
13.490973	1.34356e-08
13.464369	1.40385e-08
13.437766	1.46685e-08
13.411162	1.53266e-08
13.384559	1.60142e-08
13.357955	1.67326e-08
13.331351	1.74831e-08
13.304748	1.82672e-08
13.278144	1.90864e-08
13.251541	1.99422e-08
13.224937	2.08363e-08
13.198333	2.17703e-08
13.171730	2.27462e-08
13.145126	2.37656e-08
13.118523	2.48307e-08
13.091919	2.59433e-08
13.065315	2.71056e-08
13.038712	2.83199e-08
13.012108	2.95885e-08
12.985505	3.09137e-08
12.958901	3.22981e-08
12.932297	3.37443e-08
12.905694	3.52551e-08
12.879090	3.68333e-08
12.852487	3.8482e-08
12.825883	4.02043e-08
12.799280	4.20034e-08
12.772676	4.38828e-08
12.746072	4.5846e-08
12.719469	4.78969e-08
12.692865	5.00391e-08
12.666262	5.22769e-08
12.639658	5.46145e-08
12.613054	5.70563e-08
12.586451	5.96069e-08
12.559847	6.22712e-08
12.533244	6.50541e-08
12.506640	6.79611e-08
12.480036	7.09975e-08
12.453433	7.41692e-08
12.426829	7.74821e-08
12.400226	8.09424e-08
12.373622	8.45568e-08
12.347018	8.83321e-08
12.320415	9.22753e-08
12.293811	9.63939e-08
12.267208	1.00696e-07
12.240604	1.05189e-07
12.214000	1.09882e-07
12.187397	1.14783e-07
12.160793	1.19903e-07
12.134190	1.2525e-07
12.107586	1.30834e-07
12.080983	1.36667e-07
12.054379	1.42759e-07
12.027775	1.49121e-07
12.001172	1.55765e-07
11.974568	1.62705e-07
11.947965	1.69952e-07
11.921361	1.77521e-07
11.894757	1.85426e-07
11.868154	1.93682e-07
11.841550	2.02303e-07
11.814947	2.11307e-07
11.788343	2.2071e-07
11.761739	2.30529e-07
11.735136	2.40784e-07
11.708532	2.51493e-07
11.681929	2.62676e-07
11.655325	2.74354e-07
11.628721	2.86549e-07
11.602118	2.99284e-07
11.575514	3.12582e-07
11.548911	3.26468e-07
11.522307	3.40969e-07
11.495703	3.56111e-07
11.469100	3.71922e-07
11.442496	3.88432e-07
11.415893	4.05671e-07
11.389289	4.23671e-07
11.362685	4.42467e-07
11.336082	4.62092e-07
11.309478	4.82583e-07
11.282875	5.03979e-07
11.256271	5.26318e-07
11.229668	5.49643e-07
11.203064	5.73996e-07
11.176460	5.99422e-07
11.149857	6.25969e-07
11.123253	6.53685e-07
11.096650	6.82622e-07
11.070046	7.12833e-07
11.043442	7.44373e-07
11.016839	7.77301e-07
10.990235	8.11678e-07
10.963632	8.47566e-07
10.937028	8.85032e-07
10.910424	9.24145e-07
10.883821	9.64975e-07
10.857217	1.0076e-06
10.830614	1.05209e-06
10.804010	1.09854e-06
10.777406	1.14703e-06
10.750803	1.19764e-06
10.724199	1.25047e-06
10.697596	1.30562e-06
10.670992	1.36319e-06
10.644388	1.42327e-06
10.617785	1.48599e-06
10.591181	1.55145e-06
10.564578	1.61977e-06
10.537974	1.69109e-06
10.511370	1.76552e-06
10.484767	1.8432e-06
10.458163	1.92428e-06
10.431560	2.0089e-06
10.404956	2.09721e-06
10.378353	2.18937e-06
10.351749	2.28556e-06
10.325145	2.38593e-06
10.298542	2.49069e-06
10.271938	2.6e-06
10.245335	2.71407e-06
10.218731	2.83311e-06
10.192127	2.95733e-06
10.165524	3.08694e-06
10.138920	3.22219e-06
10.112317	3.36332e-06
10.085713	3.51057e-06
10.059109	3.66421e-06
10.032506	3.82452e-06
10.005902	3.99177e-06
9.979299	4.16627e-06
9.952695	4.34833e-06
9.926091	4.53827e-06
9.899488	4.73643e-06
9.872884	4.94315e-06
9.846281	5.15881e-06
9.819677	5.38378e-06
9.793073	5.61846e-06
9.766470	5.86326e-06
9.739866	6.11862e-06
9.713263	6.38498e-06
9.686659	6.66281e-06
9.660056	6.95259e-06
9.633452	7.25483e-06
9.606848	7.57006e-06
9.580245	7.89883e-06
9.553641	8.24171e-06
9.527038	8.5993e-06
9.500434	8.9722e-06
9.473830	9.36108e-06
9.447227	9.7666e-06
9.420623	1.01895e-05
9.394020	1.06304e-05
9.367416	1.10901e-05
9.340812	1.15695e-05
9.314209	1.20693e-05
9.287605	1.25904e-05
9.261002	1.31336e-05
9.234398	1.37e-05
9.207794	1.42904e-05
9.181191	1.49058e-05
9.154587	1.55474e-05
9.127984	1.62161e-05
9.101380	1.69131e-05
9.074776	1.76396e-05
9.048173	1.83968e-05
9.021569	1.91859e-05
8.994966	2.00083e-05
8.968362	2.08653e-05
8.941758	2.17584e-05
8.915155	2.26889e-05
8.888551	2.36585e-05
8.861948	2.46687e-05
8.835344	2.57212e-05
8.808741	2.68177e-05
8.782137	2.79599e-05
8.755533	2.91498e-05
8.728930	3.03892e-05
8.702326	3.16801e-05
8.675723	3.30247e-05
8.649119	3.44249e-05
8.622515	3.58831e-05
8.595912	3.74016e-05
8.569308	3.89826e-05
8.542705	4.06289e-05
8.516101	4.23428e-05
8.489497	4.4127e-05
8.462894	4.59843e-05
8.436290	4.79176e-05
8.409687	4.99298e-05
8.383083	5.20239e-05
8.356479	5.42031e-05
8.329876	5.64707e-05
8.303272	5.88301e-05
8.276669	6.12847e-05
8.250065	6.38382e-05
8.223461	6.64943e-05
8.196858	6.92569e-05
8.170254	7.21298e-05
8.143651	7.51172e-05
8.117047	7.82234e-05
8.090444	8.14527e-05
8.063840	8.48095e-05
8.037236	8.82985e-05
8.010633	9.19244e-05
7.984029	9.56921e-05
7.957426	9.96066e-05
7.930822	0.000103673
7.904218	0.000107897
7.877615	0.000112283
7.851011	0.000116837
7.824408	0.000121565
7.797804	0.000126473
7.771200	0.000131566
7.744597	0.00013685
7.717993	0.000142331
7.691390	0.000148016
7.664786	0.000153911
7.638182	0.000160022
7.611579	0.000166355
7.584975	0.000172916
7.558372	0.000179713
7.531768	0.000186751
7.505164	0.000194036
7.478561	0.000201574
7.451957	0.000209373
7.425354	0.000217436
7.398750	0.000225771
7.372146	0.000234381
7.345543	0.000243273
7.318939	0.00025245
7.292336	0.000261916
7.265732	0.000271675
7.239129	0.000281729
7.212525	0.000292078
7.185921	0.000302723
7.159318	0.000313664
7.132714	0.000324896
7.106111	0.000336415
7.079507	0.000348213
7.052903	0.000360281
7.026300	0.000372604
6.999696	0.000385165
6.973093	0.00039794
6.946489	0.0004109
6.919885	0.000424006
6.893282	0.000437211
6.866678	0.000450452
6.840075	0.000463649
6.813471	0.000476696
6.786867	0.000489446
6.760264	0.000501695
6.733660	0.00051312
6.707057	0.000523146
&
```
