## Supplementary material for "All-at-once RNA folding with 3D motif prediction framed by evolutionary information": RF02385_sau-13.cacofold.helixcov

```
# RMs = 5 L = 104

# RM_HELIX NESTED 44-47 60-63, nbp = 4 nbp_cov = 0
# pvals: 0.840057,0.840057,0.840057,0.840057
# aggregated NONE
NESTED  :::::::::::::::::::::::::::::::::::::::::::<<<<____________>>>>:::::::::::::::::::::::::::::::::::::::::
        ::::::::::::::::::::::::::::::::::::::::::::::::::::::::::::::::::::::::::::::::::::::::::::::::::::::::

# RM_HELIX NESTED 38-40 65-67, nbp = 3 nbp_cov = 0
# pvals: 0.840057,0.840057,0.840057
# aggregated NONE
NESTED  :::::::::::::::::::::::::::::::::::::<<<________________________>>>:::::::::::::::::::::::::::::::::::::
        ::::::::::::::::::::::::::::::::::::::::::::::::::::::::::::::::::::::::::::::::::::::::::::::::::::::::

# RM_HELIX NESTED 33-34 74-75, nbp = 2 nbp_cov = 1
# pvals: 8.42392e-06,0.840057
# aggregated NONE
NESTED  ::::::::::::::::::::::::::::::::<<_______________________________________>>:::::::::::::::::::::::::::::
        ::::::::::::::::::::::::::::::::<_________________________________________>:::::::::::::::::::::::::::::

# RM_HELIX NESTED 20-24 93-97, nbp = 5 nbp_cov = 0
# pvals: 0.840057,0.840057,0.840057,0.840057,0.0363116
# aggregated NONE
NESTED  :::::::::::::::::::<<<<<____________________________________________________________________>>>>>:::::::
        ::::::::::::::::::::::::::::::::::::::::::::::::::::::::::::::::::::::::::::::::::::::::::::::::::::::::

# RM_IL C-loop 41-43 64-64, nbp = 0 nbp_cov = 0 nhl_b_cov 0/2
# aggregated NONE
RM_IL   ::::::::::::::::::::::::::::::::::::::::xxx::::::::::::::::::::x:::::::::::::::::::::::::::::::::::::::: C-loop
```
