## Supplementary material for "All-at-once RNA folding with 3D motif prediction framed by evolutionary information": RF02385_sau-13.cacofold.power

```
# Power analysis of CaCoFold structure 
#
# Powertype = SINGLE SUBSTITUTIONS
# covary  left_pos      right_pos    substitutions      power
#----------------------------------------------------------------
          20		97		0		0.00
          21		96		2		0.00
          22		95		1		0.00
          23		94		0		0.00
          24		93		3		0.02
     *    33		75		6		0.16
          34		74		0		0.00
          38		67		0		0.00
          39		66		2		0.00
          40		65		0		0.00
          44		63		4		0.07
          45		62		1		0.00
          46		61		0		0.00
          47		60		0		0.00
#
# BPAIRS 14
# avg substitutions per BP  1.4
# BPAIRS expected to covary 0.2 +/- 0.5
# BPAIRS observed to covary 1
#
```
