## Supplementary material for "All-at-once RNA folding with 3D motif prediction framed by evolutionary information": RF02385_sau-13.helixcov

```
# RMs = 6 L = 104

# RM_HELIX NESTED 26-27 34-35, nbp = 2 nbp_cov = 0
# pvals: 0.840057,0.840057
# aggregated NONE
NESTED  :::::::::::::::::::::::::<<______>>:::::::::::::::::::::::::::::::::::::::::::::::::::::::::::::::::::::
        ::::::::::::::::::::::::::::::::::::::::::::::::::::::::::::::::::::::::::::::::::::::::::::::::::::::::

# RM_HELIX NESTED 19-21 40-42, nbp = 3 nbp_cov = 0
# pvals: 0.840057,0.840057,0.840057
# aggregated NONE
NESTED  ::::::::::::::::::<<<__________________>>>::::::::::::::::::::::::::::::::::::::::::::::::::::::::::::::
        ::::::::::::::::::::::::::::::::::::::::::::::::::::::::::::::::::::::::::::::::::::::::::::::::::::::::

# RM_HELIX NESTED 12-17 45-50, nbp = 6 nbp_cov = 0
# pvals: 0.840057,0.840057,0.840057,0.840057,0.840057,0.927344
# aggregated NONE
NESTED  :::::::::::<<<<<<___________________________>>>>>>::::::::::::::::::::::::::::::::::::::::::::::::::::::
        ::::::::::::::::::::::::::::::::::::::::::::::::::::::::::::::::::::::::::::::::::::::::::::::::::::::::

# RM_HELIX NESTED 55-60 65-70, nbp = 6 nbp_cov = 0
# pvals: 0.840057,0.840057,0.840057,0.840057,0.840057,0.840057
# aggregated NONE
NESTED  ::::::::::::::::::::::::::::::::::::::::::::::::::::::<<<<<<____>>>>>>::::::::::::::::::::::::::::::::::
        ::::::::::::::::::::::::::::::::::::::::::::::::::::::::::::::::::::::::::::::::::::::::::::::::::::::::

# RM_HELIX NESTED 4-9 71-76, nbp = 6 nbp_cov = 0
# pvals: 0.840057,0.840057,0.840057,0.840057,0.00602969,0.00912995
# aggregated NONE
NESTED  :::<<<<<<_____________________________________________________________>>>>>>::::::::::::::::::::::::::::
        ::::::::::::::::::::::::::::::::::::::::::::::::::::::::::::::::::::::::::::::::::::::::::::::::::::::::

# RM_HELIX NESTED 83-84 94-95, nbp = 2 nbp_cov = 0
# pvals: 0.840057,0.840057
# aggregated NONE
NESTED  ::::::::::::::::::::::::::::::::::::::::::::::::::::::::::::::::::::::::::::::::::<<_________>>:::::::::
        ::::::::::::::::::::::::::::::::::::::::::::::::::::::::::::::::::::::::::::::::::::::::::::::::::::::::
```
