## Supplementary material for "All-at-once RNA folding with 3D motif prediction framed by evolutionary information": RF02385_sau-13.power

```
# Power analysis of given structure 
#
# Powertype = SINGLE SUBSTITUTIONS
# covary  left_pos      right_pos    substitutions      power
#----------------------------------------------------------------
          4		76		1		0.00
          5		75		3		0.02
          6		74		1		0.00
          7		73		0		0.00
          8		72		2		0.00
          9		71		2		0.00
          12		50		2		0.00
          13		49		0		0.00
          14		48		2		0.00
          15		47		2		0.00
          16		46		1		0.00
          17		45		3		0.02
          19		42		0		0.00
          20		41		0		0.00
          21		40		2		0.00
          26		35		2		0.00
          27		34		0		0.00
          55		70		0		0.00
          56		69		1		0.00
          57		68		1		0.00
          58		67		0		0.00
          59		66		0		0.00
          60		65		0		0.00
          83		95		2		0.00
          84		94		1		0.00
#
# BPAIRS 25
# avg substitutions per BP  1.1
# BPAIRS expected to covary 0.0 +/- 0.2
# BPAIRS observed to covary 0
#
```
