## Supplementary material for "All-at-once RNA folding with 3D motif prediction framed by evolutionary information": RF02385_sau-13.surv

```
1.912556	0.04
1.590082	0.08
-0.003317	0.96
-0.249915	1
&
7.185948	0.000187582
6.920382	0.000375164
5.383890	0.000562746
4.663066	0.000750328
4.549252	0.00093791
4.492345	0.00112549
4.435438	0.00131307
3.980181	0.00150066
3.373172	0.00168824
2.842039	0.00187582
2.823070	0.0020634
2.652348	0.00225098
2.633379	0.00243857
2.481627	0.00262615
2.348844	0.00281373
2.026370	0.00300131
1.988432	0.0031889
1.969463	0.00337648
1.912556	0.00356406
1.874618	0.00375164
1.855649	0.00431439
1.817711	0.00468955
1.703896	0.00487713
1.646989	0.00506472
1.590082	0.0052523
1.552144	0.00562746
1.533175	0.00581504
1.495237	0.00600263
1.457299	0.00619021
1.419361	0.00637779
1.362454	0.00675295
1.305547	0.00712812
1.286578	0.0073157
1.267608	0.00750328
1.210701	0.00787845
1.134825	0.00825361
1.058949	0.00862878
1.039980	0.00919152
0.983073	0.00975427
0.964104	0.00994185
0.926166	0.0108798
0.907197	0.0114425
0.888228	0.0116301
0.869259	0.0118177
0.831321	0.0123804
0.812352	0.0127556
0.793383	0.0135059
0.774414	0.0136935
0.755444	0.0138811
0.736475	0.0142562
0.698537	0.0150066
0.679568	0.0153817
0.660599	0.0161321
0.641630	0.0163196
0.622661	0.0166948
0.603692	0.01707
0.584723	0.0178203
0.565754	0.0180079
0.546785	0.018383
0.527816	0.0195085
0.508847	0.0196961
0.489878	0.0198837
0.470909	0.0200713
0.451940	0.0202589
0.432971	0.020634
0.414002	0.0211968
0.395033	0.0213844
0.376064	0.0225098
0.357095	0.0230726
0.338126	0.0232602
0.319157	0.0236353
0.300188	0.0240105
0.281219	0.0260739
0.262249	0.027387
0.243280	0.0283249
0.224311	0.0294504
0.205342	0.0302007
0.186373	0.0313262
0.167404	0.0317014
0.148435	0.0324517
0.129466	0.0335772
0.110497	0.0350778
0.091528	0.0358282
0.072559	0.0369537
0.053590	0.0384543
0.034621	0.0393922
0.015652	0.0405177
-0.003317	0.89608
-0.022286	0.897768
-0.041255	0.900582
-0.060224	0.905271
-0.079193	0.909773
-0.098162	0.91465
-0.117131	0.920465
-0.136100	0.927031
-0.155069	0.933408
-0.174038	0.937535
-0.193007	0.940912
-0.211976	0.943725
-0.230946	0.946539
-0.249915	0.949165
-0.268884	0.952167
-0.287853	0.954605
-0.306822	0.956856
-0.325791	0.958544
-0.344760	0.961921
-0.363729	0.963234
-0.382698	0.966986
-0.401667	0.968486
-0.420636	0.973551
-0.439605	0.976177
-0.458574	0.978616
-0.477543	0.980679
-0.496512	0.981429
-0.515481	0.983305
-0.534450	0.985181
-0.553419	0.986119
-0.572388	0.987057
-0.591357	0.987995
-0.610326	0.989308
-0.629295	0.990433
-0.648264	0.991559
-0.667233	0.992122
-0.686202	0.992872
-0.705171	0.993059
-0.724140	0.993435
-0.743110	0.993997
-0.762079	0.99456
-0.781048	0.99531
-0.800017	0.995498
-0.818986	0.995686
-0.837955	0.995873
-0.856924	0.996061
-0.875893	0.996624
-0.894862	0.996811
-0.913831	0.997186
-1.008676	0.997374
-1.027645	0.997749
-1.084552	0.997937
-1.141459	0.998124
-1.179397	0.998312
-1.198366	0.998499
-1.217335	0.998687
-1.274243	0.998875
-1.293212	0.999062
-1.331150	0.99925
-1.350119	0.999437
-1.596716	0.999625
-1.729499	0.999812
-2.184756	1
&
8.229245	9.33532e-07
7.527391	1.86706e-06
7.489453	2.8006e-06
7.470484	3.73413e-06
7.451515	4.66766e-06
7.394608	5.60119e-06
7.337701	6.53473e-06
7.223886	7.46826e-06
7.148010	8.40179e-06
7.129041	9.33532e-06
7.110072	1.02689e-05
7.091103	1.12024e-05
7.053165	1.21359e-05
6.996258	1.4003e-05
6.939351	1.49365e-05
6.920382	1.68036e-05
6.844506	1.96042e-05
6.787599	2.14712e-05
6.768629	2.24048e-05
6.749660	2.33383e-05
6.730691	2.61389e-05
6.711722	2.70724e-05
6.692753	2.8006e-05
6.673784	3.08066e-05
6.654815	3.36072e-05
6.635846	3.45407e-05
6.616877	3.64078e-05
6.597908	3.82748e-05
6.578939	4.01419e-05
6.559970	4.10754e-05
6.541001	4.2009e-05
6.522032	4.85437e-05
6.503063	5.22778e-05
6.484094	5.7879e-05
6.465125	5.97461e-05
6.446156	6.16131e-05
6.427187	6.53473e-05
6.408218	6.81479e-05
6.389249	6.90814e-05
6.370280	7.1882e-05
6.351311	7.46826e-05
6.332342	7.84167e-05
6.313373	7.93503e-05
6.275434	8.12173e-05
6.256465	8.21509e-05
6.237496	8.40179e-05
6.218527	8.49515e-05
6.199558	8.77521e-05
6.180589	8.86856e-05
6.161620	9.14862e-05
6.142651	9.52203e-05
6.123682	0.000101755
6.104713	0.000102689
6.085744	0.000105489
6.066775	0.000109223
6.047806	0.000112957
6.028837	0.000119492
6.009868	0.000126027
5.990899	0.000130695
5.971930	0.000131628
5.952961	0.000137229
5.933992	0.000140963
5.915023	0.000146565
5.896054	0.000150299
5.877085	0.000153099
5.858116	0.000159634
5.839147	0.000162435
5.820178	0.000167102
5.801209	0.000177371
5.782240	0.000182972
5.763270	0.000185773
5.744301	0.000198842
5.725332	0.000201643
5.706363	0.000218447
5.687394	0.000225915
5.668425	0.000229649
5.649456	0.000238051
5.630487	0.000243652
5.611518	0.000252054
5.592549	0.00026419
5.573580	0.000274459
5.554611	0.000284727
5.535642	0.00029873
5.516673	0.000307132
5.497704	0.000322069
5.478735	0.000338872
5.459766	0.000354742
5.440797	0.000369679
5.421828	0.000393017
5.402859	0.000412621
5.383890	0.000427558
5.364921	0.000446229
5.345952	0.000463966
5.326983	0.000485437
5.308014	0.000507842
5.289045	0.00053118
5.270075	0.000552651
5.251106	0.000576923
5.232137	0.000599328
5.213168	0.000624533
5.194199	0.000659074
5.175230	0.000676811
5.156261	0.000699216
5.137292	0.00071882
5.118323	0.000741225
5.099354	0.000758962
5.080385	0.000794436
5.061416	0.000824309
5.042447	0.000846714
5.023478	0.000877521
5.004509	0.000916729
4.985540	0.000950336
4.966571	0.000976475
4.947602	0.00100168
4.928633	0.00102969
4.909664	0.00105302
4.890695	0.00107543
4.871726	0.00110437
4.852757	0.00112584
4.833788	0.00114264
4.814819	0.00117252
4.795850	0.00119866
4.776880	0.00122946
4.757911	0.00125467
4.738942	0.00126867
4.719973	0.00128921
4.701004	0.00130228
4.682035	0.00132935
4.663066	0.00135922
4.644097	0.00137416
4.625128	0.00138723
4.606159	0.00141617
4.587190	0.00142924
4.568221	0.00144604
4.549252	0.00146004
4.530283	0.00147498
4.511314	0.00148992
4.492345	0.00150765
4.473376	0.00152072
4.454407	0.00153379
4.435438	0.0015478
4.416469	0.00155713
4.397500	0.00157114
4.378531	0.0015758
4.359562	0.00158794
4.340593	0.00160568
4.321624	0.00161875
4.302655	0.00162155
4.283686	0.00163088
4.264716	0.00164488
4.245747	0.00165702
4.226778	0.00167196
4.207809	0.00168689
4.188840	0.0017037
4.169871	0.0017261
4.150902	0.00174477
4.131933	0.00177465
4.112964	0.00179332
4.093995	0.00180172
4.075026	0.00180732
4.056057	0.00181572
4.037088	0.00182226
4.018119	0.00183346
3.999150	0.00183906
3.980181	0.00184653
3.961212	0.00186333
3.942243	0.00188107
3.923274	0.0018932
3.904305	0.00190627
3.885336	0.00192121
3.866367	0.00193801
3.847398	0.00194642
3.828429	0.00196975
3.809460	0.00198282
3.790491	0.00200616
3.771521	0.0020295
3.752552	0.00205564
3.733583	0.00207338
3.714614	0.00209951
3.695645	0.00212752
3.676676	0.00216486
3.657707	0.0022022
3.638738	0.00223021
3.619769	0.00225822
3.600800	0.00228529
3.581831	0.00232636
3.562862	0.0023637
3.543893	0.00239544
3.524924	0.00242625
3.505955	0.00248413
3.486986	0.00255228
3.468017	0.00263723
3.449048	0.00271191
3.430079	0.00280433
3.411110	0.00287995
3.392141	0.0029649
3.373172	0.00304798
3.354203	0.00312267
3.335234	0.00320295
3.316265	0.00327203
3.297296	0.00336258
3.278327	0.00341486
3.259357	0.00348488
3.240388	0.00353622
3.221419	0.00359597
3.202450	0.00365105
3.183481	0.00369492
3.164512	0.00374813
3.145543	0.00379668
3.126574	0.00383495
3.107605	0.00387976
3.088636	0.00392644
3.069667	0.00396191
3.050698	0.00399365
3.031729	0.00403006
3.012760	0.00404686
2.993791	0.00407394
2.974822	0.00409447
2.955853	0.00412155
2.936884	0.00415515
2.917915	0.00417196
2.898946	0.00418876
2.879977	0.00421957
2.861008	0.00424291
2.842039	0.00426438
2.823070	0.00428678
2.804101	0.00430825
2.785132	0.00433159
2.766162	0.00434466
2.747193	0.0043736
2.728224	0.00439507
2.709255	0.00442028
2.690286	0.00445482
2.671317	0.00448096
2.652348	0.00450336
2.633379	0.00451456
2.614410	0.00454257
2.595441	0.00457151
2.576472	0.00459205
2.557503	0.00461352
2.538534	0.00463499
2.519565	0.00465553
2.500596	0.0046854
2.481627	0.00470874
2.462658	0.00473114
2.443689	0.00476195
2.424720	0.00479089
2.405751	0.00483757
2.386782	0.00488051
2.367813	0.00493559
2.348844	0.00497853
2.329875	0.0050224
2.310906	0.00505041
2.291937	0.00507935
2.272967	0.00510829
2.253998	0.0051391
2.235029	0.00516243
2.216060	0.00518017
2.197091	0.00519698
2.178122	0.00522311
2.159153	0.00524832
2.140184	0.00527259
2.121215	0.005295
2.102246	0.00531927
2.083277	0.00534354
2.064308	0.00537435
2.045339	0.00540609
2.026370	0.00545183
2.007401	0.00551344
1.988432	0.00558346
1.969463	0.00565907
1.950494	0.00574683
1.931525	0.00587099
1.912556	0.00602969
1.893587	0.00616225
1.874618	0.00632562
1.855649	0.00658701
1.836680	0.00681479
1.817711	0.00701363
1.798742	0.0071658
1.779773	0.00729742
1.760803	0.00744212
1.741834	0.00756721
1.722865	0.00769511
1.703896	0.0078034
1.684927	0.0079509
1.665958	0.00810119
1.646989	0.00828603
1.628020	0.00856889
1.609051	0.00883962
1.590082	0.00912995
1.571113	0.00945855
1.552144	0.00975635
1.533175	0.0101354
1.514206	0.0104257
1.495237	0.0107431
1.476268	0.011026
1.457299	0.0113107
1.438330	0.0115347
1.419361	0.0117364
1.400392	0.0119436
1.381423	0.0120939
1.362454	0.0122685
1.343485	0.0124132
1.324516	0.0125467
1.305547	0.0126662
1.286578	0.0128053
1.267608	0.0129826
1.248639	0.0132356
1.229670	0.0135801
1.210701	0.0138518
1.191732	0.0141486
1.172763	0.0143325
1.153794	0.0145192
1.134825	0.0146723
1.115856	0.0148553
1.096887	0.0150299
1.077918	0.0152259
1.058949	0.015449
1.039980	0.0156619
1.021011	0.0158617
1.002042	0.0160988
0.983073	0.0163265
0.964104	0.0166066
0.945135	0.0168895
0.926166	0.0171733
0.907197	0.0174897
0.888228	0.0178417
0.869259	0.0182291
0.850290	0.0186501
0.831321	0.0190814
0.812352	0.0195995
0.793383	0.0200364
0.774414	0.0205592
0.755444	0.0210866
0.736475	0.0215198
0.717506	0.021938
0.698537	0.022388
0.679568	0.0228267
0.660599	0.0232814
0.641630	0.0237248
0.622661	0.0241393
0.603692	0.0246135
0.584723	0.0250794
0.565754	0.0255937
0.546785	0.0261146
0.527816	0.0266374
0.508847	0.0271667
0.489878	0.0276512
0.470909	0.0281479
0.451940	0.0286576
0.432971	0.029143
0.414002	0.0296807
0.395033	0.0302128
0.376064	0.0307879
0.357095	0.031418
0.338126	0.0321602
0.319157	0.032949
0.300188	0.0339955
0.281219	0.0350943
0.262249	0.0363116
0.243280	0.0377567
0.224311	0.0389909
0.205342	0.0401531
0.186373	0.0413686
0.167404	0.0424692
0.148435	0.0435698
0.129466	0.0446985
0.110497	0.0458439
0.091528	0.0470099
0.072559	0.0483103
0.053590	0.049719
0.034621	0.0513219
0.015652	0.0530816
-0.003317	0.840057
-0.022286	0.843227
-0.041255	0.848111
-0.060224	0.854679
-0.079193	0.862594
-0.098162	0.871228
-0.117131	0.880222
-0.136100	0.888786
-0.155069	0.896705
-0.174038	0.904141
-0.193007	0.910633
-0.211976	0.916629
-0.230946	0.922175
-0.249915	0.927344
-0.268884	0.932333
-0.287853	0.936978
-0.306822	0.94144
-0.325791	0.945687
-0.344760	0.949792
-0.363729	0.953533
-0.382698	0.957121
-0.401667	0.960382
-0.420636	0.963447
-0.439605	0.966201
-0.458574	0.968846
-0.477543	0.971203
-0.496512	0.973344
-0.515481	0.975213
-0.534450	0.976982
-0.553419	0.978651
-0.572388	0.980072
-0.591357	0.981486
-0.610326	0.98271
-0.629295	0.983803
-0.648264	0.984865
-0.667233	0.985833
-0.686202	0.9867
-0.705171	0.987563
-0.724140	0.988319
-0.743110	0.989001
-0.762079	0.989655
-0.781048	0.99026
-0.800017	0.990875
-0.818986	0.991373
-0.837955	0.991917
-0.856924	0.992416
-0.875893	0.992864
-0.894862	0.993309
-0.913831	0.99376
-0.932800	0.994126
-0.951769	0.994489
-0.970738	0.994857
-0.989707	0.995217
-1.008676	0.995563
-1.027645	0.995904
-1.046614	0.996179
-1.065583	0.996461
-1.084552	0.996739
-1.103521	0.996986
-1.122490	0.997219
-1.141459	0.997456
-1.160428	0.997677
-1.179397	0.997854
-1.198366	0.998055
-1.217335	0.998251
-1.236305	0.998404
-1.255274	0.998548
-1.274243	0.998687
-1.293212	0.998828
-1.312181	0.998968
-1.331150	0.999076
-1.350119	0.999182
-1.369088	0.99925
-1.388057	0.999351
-1.407026	0.999425
-1.425995	0.999491
-1.444964	0.999541
-1.463933	0.999595
-1.482902	0.999643
-1.501871	0.999683
-1.520840	0.999723
-1.539809	0.999765
-1.558778	0.999796
-1.577747	0.999822
-1.596716	0.999838
-1.615685	0.999862
-1.634654	0.999879
-1.653623	0.999899
-1.672592	0.999913
-1.691561	0.999926
-1.710530	0.999938
-1.729499	0.999948
-1.748469	0.999958
-1.767438	0.999961
-1.786407	0.999966
-1.805376	0.999968
-1.824345	0.999973
-1.843314	0.999976
-1.862283	0.999978
-1.881252	0.999982
-1.900221	0.999984
-1.919190	0.999987
-1.938159	0.999991
-1.957128	0.999992
-1.976097	0.999994
-1.995066	0.999995
-2.108880	0.999996
-2.146818	0.999997
-2.165787	0.999998
-2.203725	0.999999
-2.298571	1
&
26.629212	4.67039e-25
26.610243	4.87797e-25
26.591274	5.09478e-25
26.572305	5.32123e-25
26.553336	5.55773e-25
26.534367	5.80476e-25
26.515398	6.06275e-25
26.496429	6.33222e-25
26.477460	6.61366e-25
26.458491	6.90761e-25
26.439522	7.21462e-25
26.420553	7.53528e-25
26.401584	7.87019e-25
26.382615	8.21999e-25
26.363646	8.58532e-25
26.344677	8.9669e-25
26.325708	9.36543e-25
26.306738	9.78168e-25
26.287769	1.02164e-24
26.268800	1.06705e-24
26.249831	1.11447e-24
26.230862	1.16401e-24
26.211893	1.21574e-24
26.192924	1.26977e-24
26.173955	1.32621e-24
26.154986	1.38515e-24
26.136017	1.44671e-24
26.117048	1.51101e-24
26.098079	1.57816e-24
26.079110	1.6483e-24
26.060141	1.72155e-24
26.041172	1.79807e-24
26.022203	1.87798e-24
26.003234	1.96144e-24
25.984265	2.04861e-24
25.965296	2.13966e-24
25.946327	2.23475e-24
25.927358	2.33407e-24
25.908389	2.4378e-24
25.889420	2.54614e-24
25.870451	2.6593e-24
25.851482	2.77748e-24
25.832513	2.90092e-24
25.813543	3.02984e-24
25.794574	3.16449e-24
25.775605	3.30513e-24
25.756636	3.45201e-24
25.737667	3.60542e-24
25.718698	3.76565e-24
25.699729	3.933e-24
25.680760	4.10779e-24
25.661791	4.29034e-24
25.642822	4.48101e-24
25.623853	4.68015e-24
25.604884	4.88813e-24
25.585915	5.10536e-24
25.566946	5.33225e-24
25.547977	5.56921e-24
25.529008	5.81671e-24
25.510039	6.0752e-24
25.491070	6.34518e-24
25.472101	6.62716e-24
25.453132	6.92167e-24
25.434163	7.22926e-24
25.415194	7.55052e-24
25.396225	7.88606e-24
25.377256	8.23651e-24
25.358287	8.60253e-24
25.339318	8.98481e-24
25.320349	9.38409e-24
25.301379	9.8011e-24
25.282410	1.02366e-23
25.263441	1.06915e-23
25.244472	1.11667e-23
25.225503	1.16629e-23
25.206534	1.21811e-23
25.187565	1.27224e-23
25.168596	1.32878e-23
25.149627	1.38783e-23
25.130658	1.4495e-23
25.111689	1.51391e-23
25.092720	1.58118e-23
25.073751	1.65145e-23
25.054782	1.72483e-23
25.035813	1.80148e-23
25.016844	1.88153e-23
24.997875	1.96514e-23
24.978906	2.05246e-23
24.959937	2.14366e-23
24.940968	2.23892e-23
24.921999	2.33841e-23
24.903030	2.44232e-23
24.884061	2.55084e-23
24.865092	2.66419e-23
24.846123	2.78257e-23
24.827154	2.90622e-23
24.808184	3.03535e-23
24.789215	3.17023e-23
24.770246	3.3111e-23
24.751277	3.45823e-23
24.732308	3.61189e-23
24.713339	3.77238e-23
24.694370	3.94e-23
24.675401	4.11508e-23
24.656432	4.29792e-23
24.637463	4.4889e-23
24.618494	4.68835e-23
24.599525	4.89667e-23
24.580556	5.11425e-23
24.561587	5.34149e-23
24.542618	5.57883e-23
24.523649	5.82672e-23
24.504680	6.08561e-23
24.485711	6.35601e-23
24.466742	6.63843e-23
24.447773	6.93339e-23
24.428804	7.24145e-23
24.409835	7.56321e-23
24.390866	7.89926e-23
24.371897	8.25023e-23
24.352928	8.61681e-23
24.333959	8.99966e-23
24.314989	9.39953e-23
24.296020	9.81716e-23
24.277051	1.02534e-22
24.258082	1.07089e-22
24.239113	1.11847e-22
24.220144	1.16817e-22
24.201175	1.22007e-22
24.182206	1.27428e-22
24.163237	1.33089e-22
24.144268	1.39003e-22
24.125299	1.45178e-22
24.106330	1.51629e-22
24.087361	1.58365e-22
24.068392	1.65402e-22
24.049423	1.7275e-22
24.030454	1.80425e-22
24.011485	1.88442e-22
23.992516	1.96814e-22
23.973547	2.05558e-22
23.954578	2.14691e-22
23.935609	2.24229e-22
23.916640	2.34191e-22
23.897671	2.44596e-22
23.878702	2.55463e-22
23.859733	2.66813e-22
23.840764	2.78666e-22
23.821795	2.91047e-22
23.802825	3.03977e-22
23.783856	3.17482e-22
23.764887	3.31587e-22
23.745918	3.46319e-22
23.726949	3.61704e-22
23.707980	3.77774e-22
23.689011	3.94557e-22
23.670042	4.12086e-22
23.651073	4.30393e-22
23.632104	4.49514e-22
23.613135	4.69484e-22
23.594166	4.90341e-22
23.575197	5.12125e-22
23.556228	5.34876e-22
23.537259	5.58638e-22
23.518290	5.83456e-22
23.499321	6.09376e-22
23.480352	6.36447e-22
23.461383	6.64721e-22
23.442414	6.94251e-22
23.423445	7.25093e-22
23.404476	7.57305e-22
23.385507	7.90947e-22
23.366538	8.26084e-22
23.347569	8.62782e-22
23.328600	9.0111e-22
23.309630	9.41141e-22
23.290661	9.82949e-22
23.271692	1.02661e-21
23.252723	1.07222e-21
23.233754	1.11985e-21
23.214785	1.1696e-21
23.195816	1.22155e-21
23.176847	1.27582e-21
23.157878	1.33249e-21
23.138909	1.39169e-21
23.119940	1.45351e-21
23.100971	1.51807e-21
23.082002	1.58551e-21
23.063033	1.65594e-21
23.044064	1.7295e-21
23.025095	1.80633e-21
23.006126	1.88656e-21
22.987157	1.97037e-21
22.968188	2.05789e-21
22.949219	2.1493e-21
22.930250	2.24478e-21
22.911281	2.34449e-21
22.892312	2.44863e-21
22.873343	2.5574e-21
22.854374	2.671e-21
22.835405	2.78964e-21
22.816436	2.91356e-21
22.797466	3.04297e-21
22.778497	3.17814e-21
22.759528	3.31931e-21
22.740559	3.46675e-21
22.721590	3.62073e-21
22.702621	3.78156e-21
22.683652	3.94953e-21
22.664683	4.12496e-21
22.645714	4.30818e-21
22.626745	4.49954e-21
22.607776	4.6994e-21
22.588807	4.90813e-21
22.569838	5.12614e-21
22.550869	5.35383e-21
22.531900	5.59163e-21
22.512931	5.83999e-21
22.493962	6.09938e-21
22.474993	6.37029e-21
22.456024	6.65323e-21
22.437055	6.94874e-21
22.418086	7.25738e-21
22.399117	7.57972e-21
22.380148	7.91637e-21
22.361179	8.26798e-21
22.342210	8.6352e-21
22.323241	9.01873e-21
22.304271	9.4193e-21
22.285302	9.83765e-21
22.266333	1.02746e-20
22.247364	1.07309e-20
22.228395	1.12075e-20
22.209426	1.17053e-20
22.190457	1.22252e-20
22.171488	1.27681e-20
22.152519	1.33352e-20
22.133550	1.39275e-20
22.114581	1.4546e-20
22.095612	1.5192e-20
22.076643	1.58668e-20
22.057674	1.65714e-20
22.038705	1.73074e-20
22.019736	1.80761e-20
22.000767	1.88789e-20
21.981798	1.97173e-20
21.962829	2.0593e-20
21.943860	2.15075e-20
21.924891	2.24627e-20
21.905922	2.34603e-20
21.886953	2.45022e-20
21.867984	2.55903e-20
21.849015	2.67268e-20
21.830046	2.79137e-20
21.811076	2.91534e-20
21.792107	3.04481e-20
21.773138	3.18003e-20
21.754169	3.32125e-20
21.735200	3.46874e-20
21.716231	3.62279e-20
21.697262	3.78367e-20
21.678293	3.9517e-20
21.659324	4.12719e-20
21.640355	4.31047e-20
21.621386	4.50189e-20
21.602417	4.70181e-20
21.583448	4.9106e-20
21.564479	5.12867e-20
21.545510	5.35642e-20
21.526541	5.59428e-20
21.507572	5.84271e-20
21.488603	6.10216e-20
21.469634	6.37314e-20
21.450665	6.65615e-20
21.431696	6.95172e-20
21.412727	7.26042e-20
21.393758	7.58282e-20
21.374789	7.91954e-20
21.355820	8.27121e-20
21.336851	8.6385e-20
21.317882	9.02209e-20
21.298912	9.42271e-20
21.279943	9.84112e-20
21.260974	1.02781e-19
21.242005	1.07345e-19
21.223036	1.12112e-19
21.204067	1.1709e-19
21.185098	1.22289e-19
21.166129	1.27719e-19
21.147160	1.3339e-19
21.128191	1.39313e-19
21.109222	1.45499e-19
21.090253	1.51959e-19
21.071284	1.58707e-19
21.052315	1.65754e-19
21.033346	1.73113e-19
21.014377	1.808e-19
20.995408	1.88828e-19
20.976439	1.97212e-19
20.957470	2.05968e-19
20.938501	2.15114e-19
20.919532	2.24665e-19
20.900563	2.3464e-19
20.881594	2.45058e-19
20.862625	2.55939e-19
20.843656	2.67302e-19
20.824687	2.7917e-19
20.805717	2.91565e-19
20.786748	3.04511e-19
20.767779	3.18031e-19
20.748810	3.32151e-19
20.729841	3.46898e-19
20.710872	3.623e-19
20.691903	3.78385e-19
20.672934	3.95185e-19
20.653965	4.1273e-19
20.634996	4.31054e-19
20.616027	4.50192e-19
20.597058	4.70179e-19
20.578089	4.91053e-19
20.559120	5.12854e-19
20.540151	5.35623e-19
20.521182	5.59403e-19
20.502213	5.84238e-19
20.483244	6.10176e-19
20.464275	6.37265e-19
20.445306	6.65557e-19
20.426337	6.95104e-19
20.407368	7.25963e-19
20.388399	7.58192e-19
20.369430	7.91851e-19
20.350461	8.27005e-19
20.331492	8.63719e-19
20.312523	9.02063e-19
20.293553	9.42109e-19
20.274584	9.83932e-19
20.255615	1.02761e-18
20.236646	1.07323e-18
20.217677	1.12087e-18
20.198708	1.17063e-18
20.179739	1.2226e-18
20.160770	1.27687e-18
20.141801	1.33356e-18
20.122832	1.39275e-18
20.103863	1.45458e-18
20.084894	1.51915e-18
20.065925	1.58659e-18
20.046956	1.65702e-18
20.027987	1.73057e-18
20.009018	1.80739e-18
19.990049	1.88762e-18
19.971080	1.97141e-18
19.952111	2.05892e-18
19.933142	2.15032e-18
19.914173	2.24577e-18
19.895204	2.34545e-18
19.876235	2.44956e-18
19.857266	2.5583e-18
19.838297	2.67185e-18
19.819328	2.79045e-18
19.800358	2.91431e-18
19.781389	3.04367e-18
19.762420	3.17877e-18
19.743451	3.31986e-18
19.724482	3.46722e-18
19.705513	3.62112e-18
19.686544	3.78185e-18
19.667575	3.94971e-18
19.648606	4.12502e-18
19.629637	4.30811e-18
19.610668	4.49932e-18
19.591699	4.69902e-18
19.572730	4.90759e-18
19.553761	5.12541e-18
19.534792	5.35289e-18
19.515823	5.59048e-18
19.496854	5.8386e-18
19.477885	6.09774e-18
19.458916	6.36837e-18
19.439947	6.65102e-18
19.420978	6.94621e-18
19.402009	7.2545e-18
19.383040	7.57647e-18
19.364071	7.91272e-18
19.345102	8.2639e-18
19.326133	8.63067e-18
19.307163	9.0137e-18
19.288194	9.41374e-18
19.269225	9.83153e-18
19.250256	1.02679e-17
19.231287	1.07235e-17
19.212318	1.11994e-17
19.193349	1.16965e-17
19.174380	1.22156e-17
19.155411	1.27577e-17
19.136442	1.33238e-17
19.117473	1.39151e-17
19.098504	1.45327e-17
19.079535	1.51776e-17
19.060566	1.58511e-17
19.041597	1.65546e-17
19.022628	1.72892e-17
19.003659	1.80564e-17
18.984690	1.88577e-17
18.965721	1.96946e-17
18.946752	2.05685e-17
18.927783	2.14813e-17
18.908814	2.24345e-17
18.889845	2.343e-17
18.870876	2.44698e-17
18.851907	2.55556e-17
18.832938	2.66896e-17
18.813969	2.78739e-17
18.794999	2.91108e-17
18.776030	3.04026e-17
18.757061	3.17516e-17
18.738092	3.31605e-17
18.719123	3.4632e-17
18.700154	3.61687e-17
18.681185	3.77735e-17
18.662216	3.94496e-17
18.643247	4.12001e-17
18.624278	4.30282e-17
18.605309	4.49374e-17
18.586340	4.69313e-17
18.567371	4.90136e-17
18.548402	5.11884e-17
18.529433	5.34596e-17
18.510464	5.58316e-17
18.491495	5.83088e-17
18.472526	6.08959e-17
18.453557	6.35978e-17
18.434588	6.64195e-17
18.415619	6.93664e-17
18.396650	7.24441e-17
18.377681	7.56582e-17
18.358712	7.9015e-17
18.339743	8.25206e-17
18.320774	8.61818e-17
18.301804	9.00054e-17
18.282835	9.39986e-17
18.263866	9.81689e-17
18.244897	1.02524e-16
18.225928	1.07073e-16
18.206959	1.11823e-16
18.187990	1.16784e-16
18.169021	1.21965e-16
18.150052	1.27376e-16
18.131083	1.33027e-16
18.112114	1.38928e-16
18.093145	1.45092e-16
18.074176	1.51528e-16
18.055207	1.5825e-16
18.036238	1.65271e-16
18.017269	1.72602e-16
17.998300	1.80259e-16
17.979331	1.88256e-16
17.960362	1.96607e-16
17.941393	2.05329e-16
17.922424	2.14437e-16
17.903455	2.23949e-16
17.884486	2.33884e-16
17.865517	2.44259e-16
17.846548	2.55094e-16
17.827579	2.66409e-16
17.808610	2.78227e-16
17.789640	2.90569e-16
17.770671	3.03457e-16
17.751702	3.16918e-16
17.732733	3.30976e-16
17.713764	3.45657e-16
17.694795	3.60989e-16
17.675826	3.77001e-16
17.656857	3.93723e-16
17.637888	4.11187e-16
17.618919	4.29425e-16
17.599950	4.48472e-16
17.580981	4.68364e-16
17.562012	4.89138e-16
17.543043	5.10833e-16
17.524074	5.3349e-16
17.505105	5.57152e-16
17.486136	5.81863e-16
17.467167	6.0767e-16
17.448198	6.34622e-16
17.429229	6.62768e-16
17.410260	6.92163e-16
17.391291	7.22861e-16
17.372322	7.54921e-16
17.353353	7.88402e-16
17.334384	8.23367e-16
17.315415	8.59883e-16
17.296445	8.98019e-16
17.277476	9.37845e-16
17.258507	9.79437e-16
17.239538	1.02287e-15
17.220569	1.06824e-15
17.201600	1.11561e-15
17.182631	1.16508e-15
17.163662	1.21675e-15
17.144693	1.27071e-15
17.125724	1.32706e-15
17.106755	1.38591e-15
17.087786	1.44737e-15
17.068817	1.51155e-15
17.049848	1.57858e-15
17.030879	1.64859e-15
17.011910	1.72169e-15
16.992941	1.79804e-15
16.973972	1.87777e-15
16.955003	1.96103e-15
16.936034	2.04799e-15
16.917065	2.1388e-15
16.898096	2.23364e-15
16.879127	2.33268e-15
16.860158	2.43612e-15
16.841189	2.54414e-15
16.822220	2.65695e-15
16.803251	2.77475e-15
16.784281	2.89779e-15
16.765312	3.02627e-15
16.746343	3.16045e-15
16.727374	3.30058e-15
16.708405	3.44692e-15
16.689436	3.59975e-15
16.670467	3.75936e-15
16.651498	3.92604e-15
16.632529	4.1001e-15
16.613560	4.28188e-15
16.594591	4.47173e-15
16.575622	4.66998e-15
16.556653	4.87702e-15
16.537684	5.09325e-15
16.518715	5.31905e-15
16.499746	5.55486e-15
16.480777	5.80113e-15
16.461808	6.05831e-15
16.442839	6.32689e-15
16.423870	6.60738e-15
16.404901	6.9003e-15
16.385932	7.2062e-15
16.366963	7.52565e-15
16.347994	7.85927e-15
16.329025	8.20767e-15
16.310056	8.57152e-15
16.291086	8.95149e-15
16.272117	9.3483e-15
16.253148	9.76269e-15
16.234179	1.01955e-14
16.215210	1.06474e-14
16.196241	1.11194e-14
16.177272	1.16123e-14
16.158303	1.2127e-14
16.139334	1.26645e-14
16.120365	1.32259e-14
16.101396	1.38121e-14
16.082427	1.44244e-14
16.063458	1.50637e-14
16.044489	1.57314e-14
16.025520	1.64287e-14
16.006551	1.71568e-14
15.987582	1.79173e-14
15.968613	1.87114e-14
15.949644	1.95407e-14
15.930675	2.04068e-14
15.911706	2.13112e-14
15.892737	2.22557e-14
15.873768	2.32421e-14
15.854799	2.42722e-14
15.835830	2.53479e-14
15.816861	2.64713e-14
15.797891	2.76445e-14
15.778922	2.88696e-14
15.759953	3.0149e-14
15.740984	3.14852e-14
15.722015	3.28805e-14
15.703046	3.43376e-14
15.684077	3.58593e-14
15.665108	3.74484e-14
15.646139	3.91079e-14
15.627170	4.08409e-14
15.608201	4.26507e-14
15.589232	4.45407e-14
15.570263	4.65144e-14
15.551294	4.85756e-14
15.532325	5.07281e-14
15.513356	5.29759e-14
15.494387	5.53233e-14
15.475418	5.77747e-14
15.456449	6.03347e-14
15.437480	6.30081e-14
15.418511	6.57999e-14
15.399542	6.87154e-14
15.380573	7.176e-14
15.361604	7.49395e-14
15.342635	7.82599e-14
15.323666	8.17273e-14
15.304697	8.53483e-14
15.285727	8.91297e-14
15.266758	9.30786e-14
15.247789	9.72024e-14
15.228820	1.01509e-13
15.209851	1.06006e-13
15.190882	1.10702e-13
15.171913	1.15607e-13
15.152944	1.20728e-13
15.133975	1.26077e-13
15.115006	1.31662e-13
15.096037	1.37495e-13
15.077068	1.43586e-13
15.058099	1.49947e-13
15.039130	1.56589e-13
15.020161	1.63526e-13
15.001192	1.7077e-13
14.982223	1.78334e-13
14.963254	1.86234e-13
14.944285	1.94484e-13
14.925316	2.03098e-13
14.906347	2.12095e-13
14.887378	2.21489e-13
14.868409	2.313e-13
14.849440	2.41545e-13
14.830471	2.52244e-13
14.811502	2.63416e-13
14.792532	2.75084e-13
14.773563	2.87268e-13
14.754594	2.99991e-13
14.735625	3.13278e-13
14.716656	3.27153e-13
14.697687	3.41642e-13
14.678718	3.56773e-13
14.659749	3.72574e-13
14.640780	3.89074e-13
14.621811	4.06305e-13
14.602842	4.24299e-13
14.583873	4.43089e-13
14.564904	4.62712e-13
14.545935	4.83203e-13
14.526966	5.04601e-13
14.507997	5.26947e-13
14.489028	5.50281e-13
14.470059	5.74649e-13
14.451090	6.00096e-13
14.432121	6.26669e-13
14.413152	6.54418e-13
14.394183	6.83396e-13
14.375214	7.13656e-13
14.356245	7.45256e-13
14.337276	7.78255e-13
14.318307	8.12714e-13
14.299338	8.48699e-13
14.280368	8.86276e-13
14.261399	9.25517e-13
14.242430	9.66495e-13
14.223461	1.00929e-12
14.204492	1.05397e-12
14.185523	1.10063e-12
14.166554	1.14936e-12
14.147585	1.20025e-12
14.128616	1.25338e-12
14.109647	1.30887e-12
14.090678	1.36682e-12
14.071709	1.42733e-12
14.052740	1.49051e-12
14.033771	1.55649e-12
14.014802	1.6254e-12
13.995833	1.69735e-12
13.976864	1.77248e-12
13.957895	1.85094e-12
13.938926	1.93288e-12
13.919957	2.01844e-12
13.900988	2.10778e-12
13.882019	2.20108e-12
13.863050	2.2985e-12
13.844081	2.40024e-12
13.825112	2.50648e-12
13.806143	2.61741e-12
13.787173	2.73326e-12
13.768204	2.85423e-12
13.749235	2.98056e-12
13.730266	3.11247e-12
13.711297	3.25022e-12
13.692328	3.39406e-12
13.673359	3.54427e-12
13.654390	3.70112e-12
13.635421	3.86491e-12
13.616452	4.03595e-12
13.597483	4.21455e-12
13.578514	4.40106e-12
13.559545	4.59581e-12
13.540576	4.79918e-12
13.521607	5.01154e-12
13.502638	5.2333e-12
13.483669	5.46487e-12
13.464700	5.70668e-12
13.445731	5.95918e-12
13.426762	6.22286e-12
13.407793	6.49819e-12
13.388824	6.7857e-12
13.369855	7.08593e-12
13.350886	7.39944e-12
13.331917	7.72681e-12
13.312948	8.06866e-12
13.293978	8.42563e-12
13.275009	8.79839e-12
13.256040	9.18763e-12
13.237071	9.59408e-12
13.218102	1.00185e-11
13.199133	1.04617e-11
13.180164	1.09245e-11
13.161195	1.14077e-11
13.142226	1.19124e-11
13.123257	1.24393e-11
13.104288	1.29895e-11
13.085319	1.35641e-11
13.066350	1.41641e-11
13.047381	1.47906e-11
13.028412	1.54448e-11
13.009443	1.61279e-11
12.990474	1.68412e-11
12.971505	1.7586e-11
12.952536	1.83638e-11
12.933567	1.9176e-11
12.914598	2.00241e-11
12.895629	2.09096e-11
12.876660	2.18343e-11
12.857691	2.27999e-11
12.838722	2.38082e-11
12.819753	2.4861e-11
12.800784	2.59604e-11
12.781814	2.71083e-11
12.762845	2.8307e-11
12.743876	2.95587e-11
12.724907	3.08657e-11
12.705938	3.22305e-11
12.686969	3.36555e-11
12.668000	3.51436e-11
12.649031	3.66974e-11
12.630062	3.83199e-11
12.611093	4.00141e-11
12.592124	4.17832e-11
12.573155	4.36304e-11
12.554186	4.55592e-11
12.535217	4.75733e-11
12.516248	4.96764e-11
12.497279	5.18724e-11
12.478310	5.41655e-11
12.459341	5.65598e-11
12.440372	5.906e-11
12.421403	6.16706e-11
12.402434	6.43965e-11
12.383465	6.72429e-11
12.364496	7.0215e-11
12.345527	7.33184e-11
12.326558	7.65589e-11
12.307589	7.99426e-11
12.288619	8.34757e-11
12.269650	8.71649e-11
12.250681	9.10171e-11
12.231712	9.50394e-11
12.212743	9.92394e-11
12.193774	1.03625e-10
12.174805	1.08204e-10
12.155836	1.12985e-10
12.136867	1.17978e-10
12.117898	1.23191e-10
12.098929	1.28634e-10
12.079960	1.34318e-10
12.060991	1.40253e-10
12.042022	1.4645e-10
12.023053	1.5292e-10
12.004084	1.59676e-10
11.985115	1.6673e-10
11.966146	1.74096e-10
11.947177	1.81787e-10
11.928208	1.89818e-10
11.909239	1.98203e-10
11.890270	2.06959e-10
11.871301	2.16101e-10
11.852332	2.25647e-10
11.833363	2.35614e-10
11.814394	2.46021e-10
11.795425	2.56887e-10
11.776455	2.68233e-10
11.757486	2.8008e-10
11.738517	2.9245e-10
11.719548	3.05366e-10
11.700579	3.18851e-10
11.681610	3.32933e-10
11.662641	3.47635e-10
11.643672	3.62986e-10
11.624703	3.79015e-10
11.605734	3.95752e-10
11.586765	4.13226e-10
11.567796	4.31472e-10
11.548827	4.50523e-10
11.529858	4.70415e-10
11.510889	4.91184e-10
11.491920	5.1287e-10
11.472951	5.35513e-10
11.453982	5.59154e-10
11.435013	5.83839e-10
11.416044	6.09613e-10
11.397075	6.36523e-10
11.378106	6.64621e-10
11.359137	6.93958e-10
11.340168	7.24589e-10
11.321199	7.56572e-10
11.302230	7.89965e-10
11.283260	8.24831e-10
11.264291	8.61234e-10
11.245322	8.99243e-10
11.226353	9.38929e-10
11.207384	9.80365e-10
11.188415	1.02363e-09
11.169446	1.0688e-09
11.150477	1.11596e-09
11.131508	1.1652e-09
11.112539	1.21662e-09
11.093570	1.2703e-09
11.074601	1.32634e-09
11.055632	1.38486e-09
11.036663	1.44596e-09
11.017694	1.50975e-09
10.998725	1.57635e-09
10.979756	1.64589e-09
10.960787	1.7185e-09
10.941818	1.7943e-09
10.922849	1.87345e-09
10.903880	1.95608e-09
10.884911	2.04236e-09
10.865942	2.13244e-09
10.846973	2.22649e-09
10.828004	2.32468e-09
10.809035	2.4272e-09
10.790065	2.53424e-09
10.771096	2.64599e-09
10.752127	2.76267e-09
10.733158	2.88449e-09
10.714189	3.01168e-09
10.695220	3.14446e-09
10.676251	3.2831e-09
10.657282	3.42785e-09
10.638313	3.57897e-09
10.619344	3.73675e-09
10.600375	3.90148e-09
10.581406	4.07346e-09
10.562437	4.25302e-09
10.543468	4.44049e-09
10.524499	4.63621e-09
10.505530	4.84055e-09
10.486561	5.05389e-09
10.467592	5.27662e-09
10.448623	5.50916e-09
10.429654	5.75194e-09
10.410685	6.00541e-09
10.391716	6.27004e-09
10.372747	6.54631e-09
10.353778	6.83475e-09
10.334809	7.13588e-09
10.315840	7.45027e-09
10.296871	7.7785e-09
10.277901	8.12117e-09
10.258932	8.47892e-09
10.239963	8.85242e-09
10.220994	9.24236e-09
10.202025	9.64945e-09
10.183056	1.00745e-08
10.164087	1.05182e-08
10.145118	1.09814e-08
10.126149	1.1465e-08
10.107180	1.19699e-08
10.088211	1.2497e-08
10.069242	1.30472e-08
10.050273	1.36217e-08
10.031304	1.42215e-08
10.012335	1.48476e-08
9.993366	1.55012e-08
9.974397	1.61836e-08
9.955428	1.68961e-08
9.936459	1.76398e-08
9.917490	1.84162e-08
9.898521	1.92268e-08
9.879552	2.0073e-08
9.860583	2.09564e-08
9.841614	2.18787e-08
9.822645	2.28415e-08
9.803676	2.38466e-08
9.784706	2.48958e-08
9.765737	2.59912e-08
9.746768	2.71347e-08
9.727799	2.83285e-08
9.708830	2.95747e-08
9.689861	3.08757e-08
9.670892	3.22339e-08
9.651923	3.36517e-08
9.632954	3.51318e-08
9.613985	3.66769e-08
9.595016	3.82898e-08
9.576047	3.99737e-08
9.557078	4.17314e-08
9.538109	4.35664e-08
9.519140	4.54819e-08
9.500171	4.74815e-08
9.481202	4.95689e-08
9.462233	5.1748e-08
9.443264	5.40227e-08
9.424295	5.63973e-08
9.405326	5.88761e-08
9.386357	6.14637e-08
9.367388	6.41649e-08
9.348419	6.69846e-08
9.329450	6.9928e-08
9.310481	7.30006e-08
9.291512	7.6208e-08
9.272542	7.95561e-08
9.253573	8.30511e-08
9.234604	8.66994e-08
9.215635	9.05076e-08
9.196666	9.44829e-08
9.177697	9.86326e-08
9.158728	1.02964e-07
9.139759	1.07486e-07
9.120790	1.12205e-07
9.101821	1.17132e-07
9.082852	1.22275e-07
9.063883	1.27643e-07
9.044914	1.33246e-07
9.025945	1.39095e-07
9.006976	1.452e-07
8.988007	1.51573e-07
8.969038	1.58225e-07
8.950069	1.65168e-07
8.931100	1.72415e-07
8.912131	1.7998e-07
8.893162	1.87876e-07
8.874193	1.96118e-07
8.855224	2.04721e-07
8.836255	2.13701e-07
8.817286	2.23073e-07
8.798317	2.32856e-07
8.779347	2.43067e-07
8.760378	2.53726e-07
8.741409	2.6485e-07
8.722440	2.76461e-07
8.703471	2.88581e-07
8.684502	3.0123e-07
8.665533	3.14433e-07
8.646564	3.28213e-07
8.627595	3.42596e-07
8.608626	3.57608e-07
8.589657	3.73277e-07
8.570688	3.8963e-07
8.551719	4.06699e-07
8.532750	4.24513e-07
8.513781	4.43106e-07
8.494812	4.62511e-07
8.475843	4.82765e-07
8.456874	5.03903e-07
8.437905	5.25965e-07
8.418936	5.4899e-07
8.399967	5.73021e-07
8.380998	5.98101e-07
8.362029	6.24277e-07
8.343060	6.51595e-07
8.324091	6.80105e-07
8.305122	7.0986e-07
8.286153	7.40914e-07
8.267183	7.73322e-07
8.248214	8.07144e-07
8.229245	8.42442e-07
8.210276	8.79279e-07
8.191307	9.17723e-07
8.172338	9.57843e-07
8.153369	9.99712e-07
8.134400	1.04341e-06
8.115431	1.089e-06
8.096462	1.13659e-06
8.077493	1.18625e-06
8.058524	1.23807e-06
8.039555	1.29215e-06
8.020586	1.34858e-06
8.001617	1.40747e-06
7.982648	1.46893e-06
7.963679	1.53306e-06
7.944710	1.59998e-06
7.925741	1.66981e-06
7.906772	1.74269e-06
7.887803	1.81873e-06
7.868834	1.89807e-06
7.849865	1.98087e-06
7.830896	2.06727e-06
7.811927	2.15742e-06
7.792958	2.25149e-06
7.773988	2.34965e-06
7.755019	2.45207e-06
7.736050	2.55894e-06
7.717081	2.67045e-06
7.698112	2.7868e-06
7.679143	2.9082e-06
7.660174	3.03487e-06
7.641205	3.16704e-06
7.622236	3.30493e-06
7.603267	3.44881e-06
7.584298	3.59893e-06
7.565329	3.75555e-06
7.546360	3.91896e-06
7.527391	4.08945e-06
7.508422	4.26732e-06
7.489453	4.4529e-06
7.470484	4.64651e-06
7.451515	4.8485e-06
7.432546	5.05922e-06
7.413577	5.27907e-06
7.394608	5.50842e-06
7.375639	5.74769e-06
7.356670	5.9973e-06
7.337701	6.2577e-06
7.318732	6.52934e-06
7.299763	6.81272e-06
7.280793	7.10833e-06
7.261824	7.41669e-06
7.242855	7.73837e-06
7.223886	8.07391e-06
7.204917	8.42392e-06
7.185948	8.78902e-06
7.166979	9.16985e-06
7.148010	9.56708e-06
7.129041	9.98142e-06
7.110072	1.04136e-05
7.091103	1.08644e-05
7.072134	1.13345e-05
7.053165	1.18249e-05
7.034196	1.23363e-05
7.015227	1.28697e-05
6.996258	1.3426e-05
6.977289	1.40062e-05
6.958320	1.46113e-05
6.939351	1.52423e-05
6.920382	1.59004e-05
6.901413	1.65867e-05
6.882444	1.73023e-05
6.863475	1.80486e-05
6.844506	1.88268e-05
6.825537	1.96383e-05
6.806568	2.04845e-05
6.787599	2.13668e-05
6.768629	2.22868e-05
6.749660	2.32461e-05
6.730691	2.42462e-05
6.711722	2.5289e-05
6.692753	2.63762e-05
6.673784	2.75097e-05
6.654815	2.86913e-05
6.635846	2.99232e-05
6.616877	3.12075e-05
6.597908	3.25462e-05
6.578939	3.39418e-05
6.559970	3.53964e-05
6.541001	3.69127e-05
6.522032	3.84932e-05
6.503063	4.01405e-05
6.484094	4.18574e-05
6.465125	4.36468e-05
6.446156	4.55116e-05
6.427187	4.7455e-05
6.408218	4.94803e-05
6.389249	5.15907e-05
6.370280	5.37897e-05
6.351311	5.6081e-05
6.332342	5.84684e-05
6.313373	6.09558e-05
6.294404	6.35471e-05
6.275434	6.62467e-05
6.256465	6.90589e-05
6.237496	7.19883e-05
6.218527	7.50395e-05
6.199558	7.82174e-05
6.180589	8.15272e-05
6.161620	8.4974e-05
6.142651	8.85633e-05
6.123682	9.23007e-05
6.104713	9.61921e-05
6.085744	0.000100243
6.066775	0.000104461
6.047806	0.000108851
6.028837	0.000113421
6.009868	0.000118177
5.990899	0.000123126
5.971930	0.000128276
5.952961	0.000133635
5.933992	0.000139209
5.915023	0.000145008
5.896054	0.000151038
5.877085	0.00015731
5.858116	0.000163831
5.839147	0.000170611
5.820178	0.000177657
5.801209	0.000184981
5.782240	0.000192591
5.763270	0.000200496
5.744301	0.000208707
5.725332	0.000217233
5.706363	0.000226084
5.687394	0.000235269
5.668425	0.000244799
5.649456	0.000254683
5.630487	0.00026493
5.611518	0.00027555
5.592549	0.00028655
5.573580	0.000297938
5.554611	0.000309722
5.535642	0.000321905
5.516673	0.000334493
5.497704	0.000347485
5.478735	0.000360882
5.459766	0.000374678
5.440797	0.000388861
5.421828	0.000403414
5.402859	0.000418307
5.383890	0.000433497
5.364921	0.000448915
5.345952	0.000464449
5.326983	0.000479908
5.308014	0.000494895
&
```
