## Supplementary material for "All-at-once RNA folding with 3D motif prediction framed by evolutionary information": RF02386_sau-19.surv

```
0.154402	0.037037
-0.003849	1
&
1.143467	0.000363901
1.112696	0.000727802
0.598382	0.0010917
0.470902	0.0014556
0.374194	0.00181951
0.220339	0.00218341
0.202756	0.00254731
0.193964	0.00291121
0.185172	0.00327511
0.171985	0.00363901
0.132422	0.00400291
0.066485	0.00436681
0.057693	0.00473071
-0.003849	0.991994
-0.025828	0.992358
-0.030224	0.992722
-0.043411	0.99345
-0.074182	0.994178
-0.078578	0.994541
-0.082974	0.994905
-0.087370	0.995269
-0.100557	0.995633
-0.126933	0.995997
-0.157703	0.996361
-0.170891	0.996725
-0.179683	0.997089
-0.197266	0.997453
-0.232433	0.997817
-0.263204	0.99818
-0.285183	0.998544
-0.307162	0.998908
-0.329141	0.999272
-0.421454	0.999636
-0.522559	1
&
4.106266	1.8018e-06
3.996370	3.6036e-06
3.965599	2.16216e-05
3.895265	2.7027e-05
3.833724	3.06306e-05
3.794161	3.24324e-05
3.679869	3.42342e-05
3.618327	3.6036e-05
3.578765	3.78378e-05
3.565577	4.5045e-05
3.530410	6.66667e-05
3.508431	6.84685e-05
3.473264	7.02703e-05
3.468869	7.20721e-05
3.279847	7.38739e-05
1.881969	7.74775e-05
1.780864	7.92793e-05
1.732510	8.46847e-05
1.622614	8.64865e-05
1.613822	8.82883e-05
1.605030	9.00901e-05
1.591843	9.18919e-05
1.561072	9.36937e-05
1.556676	9.54955e-05
1.543489	9.90991e-05
1.481947	0.000100901
1.446780	0.000102703
1.442384	0.000104505
1.437988	0.000106306
1.420405	0.000108108
1.411613	0.00010991
1.376446	0.000111712
1.372051	0.000115315
1.363259	0.000117117
1.354467	0.000120721
1.350071	0.000136937
1.345675	0.00016036
1.336884	0.000163964
1.332488	0.000165766
1.328092	0.000171171
1.323696	0.000183784
1.319300	0.000189189
1.310509	0.000194595
1.306113	0.000196396
1.301717	0.000203604
1.297321	0.000225225
1.288530	0.000227027
1.284134	0.000234234
1.279738	0.000275676
1.275342	0.000277477
1.270946	0.000288288
1.266550	0.00029009
1.262154	0.000291892
1.257759	0.000306306
1.253363	0.000318919
1.248967	0.00032973
1.240175	0.000340541
1.235779	0.000342342
1.231384	0.000389189
1.226988	0.000392793
1.222592	0.0004
1.218196	0.000418018
1.213800	0.00043964
1.209404	0.000443243
1.205008	0.000454054
1.200613	0.000466667
1.191821	0.000472072
1.187425	0.000517117
1.178633	0.000520721
1.174238	0.000553153
1.169842	0.00056036
1.165446	0.000569369
1.156654	0.000578378
1.147862	0.0006
1.143467	0.000616216
1.139071	0.000623423
1.134675	0.000672072
1.130279	0.000673874
1.121487	0.000697297
1.117092	0.000700901
1.108300	0.000702703
1.099508	0.000704505
1.095112	0.000706306
1.090716	0.00070991
1.086321	0.000711712
1.081925	0.000713514
1.064341	0.00072973
1.059946	0.000731532
1.055550	0.000735135
1.051154	0.000736937
1.046758	0.000744144
1.042362	0.000745946
1.037966	0.000751351
1.020383	0.000753153
1.011591	0.000754955
1.002800	0.00076036
0.989612	0.000762162
0.980820	0.000763964
0.972029	0.000767568
0.967633	0.000769369
0.954445	0.000772973
0.945654	0.000778378
0.941258	0.0008
0.936862	0.000818018
0.928070	0.000821622
0.923674	0.000823423
0.910487	0.000827027
0.901695	0.000834234
0.897299	0.000857658
0.892903	0.000868468
0.888508	0.00087027
0.884112	0.000893694
0.879716	0.000900901
0.875320	0.00092973
0.866528	0.000940541
0.862133	0.000962162
0.857737	0.000969369
0.853341	0.000978378
0.848945	0.00100541
0.844549	0.00102342
0.840153	0.00102523
0.835757	0.00103063
0.831362	0.00107387
0.826966	0.0010973
0.822570	0.0011027
0.818174	0.00110631
0.813778	0.00112252
0.809382	0.00112432
0.804987	0.00113874
0.800591	0.00116757
0.796195	0.00117117
0.791799	0.00118739
0.787403	0.00122342
0.783007	0.00122883
0.778612	0.00124324
0.774216	0.00126667
0.769820	0.00126847
0.765424	0.00127387
0.761028	0.00128649
0.756632	0.0013009
0.752236	0.00131171
0.747841	0.00131892
0.743445	0.00132072
0.739049	0.00132613
0.734653	0.00133153
0.730257	0.00138739
0.725861	0.0014018
0.717070	0.00142162
0.712674	0.00144865
0.708278	0.00145225
0.703882	0.00145946
0.699486	0.00147928
0.695090	0.00148468
0.690695	0.00149369
0.686299	0.0014991
0.681903	0.0015045
0.677507	0.00151171
0.673111	0.00152973
0.668715	0.00155676
0.664320	0.00157477
0.659924	0.00160901
0.655528	0.00163604
0.651132	0.00171351
0.646736	0.00174955
0.642340	0.00177477
0.637944	0.00178378
0.633549	0.00183423
0.629153	0.00183784
0.624757	0.00186847
0.620361	0.00187207
0.615965	0.00188829
0.611569	0.00192072
0.607174	0.00193694
0.602778	0.00198919
0.598382	0.00199279
0.593986	0.00200721
0.589590	0.00205946
0.585194	0.00206306
0.580798	0.00210631
0.576403	0.00211712
0.572007	0.00212072
0.567611	0.00212793
0.563215	0.00213874
0.558819	0.00214414
0.550028	0.00214595
0.545632	0.00216937
0.536840	0.00218378
0.532444	0.00218559
0.528048	0.00223784
0.523653	0.00224324
0.519257	0.00225225
0.514861	0.00228829
0.510465	0.00230811
0.506069	0.00232252
0.501673	0.00234414
0.497277	0.00236937
0.492882	0.00237117
0.488486	0.0024036
0.484090	0.00244144
0.479694	0.00245225
0.475298	0.00245946
0.470902	0.0024973
0.466507	0.00250631
0.462111	0.00251171
0.457715	0.00254775
0.453319	0.00256216
0.448923	0.00256396
0.440131	0.00258919
0.435736	0.00262523
0.431340	0.00263423
0.426944	0.00268108
0.422548	0.0027009
0.418152	0.00273153
0.413756	0.00276216
0.409361	0.00279459
0.404965	0.0028036
0.400569	0.00281441
0.396173	0.00282162
0.391777	0.00285766
0.387381	0.00286306
0.382985	0.00287568
0.378590	0.00288468
0.374194	0.00291171
0.369798	0.00293514
0.365402	0.00294414
0.361006	0.00297117
0.356610	0.00298198
0.352215	0.00299459
0.347819	0.00300541
0.343423	0.00304505
0.339027	0.00305586
0.334631	0.00306126
0.330235	0.0030991
0.321444	0.0031045
0.317048	0.00312973
0.312652	0.00314234
0.308256	0.00315135
0.303860	0.00317658
0.299464	0.00322703
0.295069	0.00323423
0.290673	0.00324324
0.286277	0.00325766
0.281881	0.0033027
0.277485	0.00331712
0.273089	0.00334054
0.268694	0.00334775
0.264298	0.00335495
0.259902	0.00337658
0.255506	0.00342703
0.251110	0.00346667
0.246714	0.00348108
0.242318	0.00349009
0.237923	0.00351892
0.233527	0.00354595
0.229131	0.00357297
0.224735	0.00361622
0.220339	0.00363604
0.215943	0.00368829
0.211548	0.00373153
0.207152	0.00378378
0.202756	0.00392793
0.198360	0.00403784
0.193964	0.00407928
0.189568	0.0041027
0.185172	0.00417297
0.180777	0.00420901
0.176381	0.00435135
0.171985	0.00450631
0.167589	0.00454955
0.163193	0.00464324
0.158797	0.00473694
0.154402	0.00496396
0.150006	0.00511712
0.145610	0.00516937
0.141214	0.00525225
0.136818	0.00546667
0.132422	0.00553874
0.128026	0.00565586
0.123631	0.00575135
0.119235	0.00591712
0.114839	0.00602703
0.110443	0.00605766
0.106047	0.00618198
0.101651	0.00627207
0.097256	0.00635135
0.092860	0.00640721
0.088464	0.00648829
0.084068	0.0065964
0.079672	0.00668288
0.075276	0.00675135
0.070880	0.00681622
0.066485	0.00690991
0.062089	0.00697838
0.057693	0.00705766
0.053297	0.00718559
0.048901	0.00725766
0.044505	0.00728649
0.040110	0.00733333
0.035714	0.00738559
0.031318	0.00745586
0.026922	0.00756036
0.022526	0.00765225
0.018130	0.00776216
0.013735	0.00780901
0.009339	0.00786126
0.004943	0.00790631
0.000547	0.00793514
-0.003849	0.987636
-0.008245	0.987773
-0.012641	0.987827
-0.017036	0.987923
-0.021432	0.988076
-0.025828	0.988139
-0.030224	0.988317
-0.034620	0.988481
-0.039016	0.988656
-0.043411	0.988921
-0.047807	0.989068
-0.052203	0.989202
-0.056599	0.989371
-0.060995	0.98964
-0.065391	0.989827
-0.069787	0.989986
-0.074182	0.990094
-0.078578	0.990254
-0.082974	0.990389
-0.087370	0.990577
-0.091766	0.990674
-0.096162	0.990822
-0.100557	0.99091
-0.104953	0.991085
-0.109349	0.991312
-0.113745	0.991521
-0.118141	0.991688
-0.122537	0.99195
-0.126933	0.992121
-0.131328	0.992323
-0.135724	0.992541
-0.140120	0.992737
-0.144516	0.992841
-0.148912	0.993054
-0.153308	0.993312
-0.157703	0.993436
-0.162099	0.99362
-0.166495	0.993831
-0.170891	0.994025
-0.175287	0.994258
-0.179683	0.994382
-0.184079	0.994609
-0.188474	0.994791
-0.192870	0.994876
-0.197266	0.994984
-0.201662	0.9952
-0.206058	0.995286
-0.210454	0.995382
-0.214849	0.995459
-0.219245	0.995551
-0.223641	0.995697
-0.228037	0.995786
-0.232433	0.995886
-0.236829	0.996031
-0.241224	0.996126
-0.245620	0.996258
-0.250016	0.996422
-0.254412	0.99653
-0.258808	0.99664
-0.263204	0.996802
-0.267600	0.996948
-0.271995	0.996982
-0.276391	0.997023
-0.280787	0.997099
-0.285183	0.997177
-0.289579	0.997213
-0.293975	0.997301
-0.298370	0.997323
-0.302766	0.997382
-0.307162	0.997434
-0.311558	0.997465
-0.315954	0.997625
-0.320350	0.99765
-0.324746	0.997733
-0.329141	0.997773
-0.333537	0.997822
-0.337933	0.997863
-0.342329	0.997917
-0.346725	0.998004
-0.351121	0.998034
-0.355516	0.998103
-0.359912	0.99813
-0.364308	0.998148
-0.368704	0.998214
-0.373100	0.998252
-0.377496	0.99831
-0.381892	0.99838
-0.386287	0.998429
-0.390683	0.99845
-0.395079	0.998486
-0.399475	0.998537
-0.403871	0.998555
-0.408267	0.998571
-0.412662	0.998658
-0.417058	0.998714
-0.421454	0.998741
-0.425850	0.998822
-0.430246	0.998831
-0.434642	0.998886
-0.439038	0.998905
-0.443433	0.99891
-0.447829	0.998982
-0.452225	0.999011
-0.456621	0.99902
-0.461017	0.999029
-0.465413	0.999059
-0.469808	0.999119
-0.474204	0.99915
-0.478600	0.999216
-0.482996	0.999245
-0.487392	0.999268
-0.491788	0.999274
-0.496183	0.99929
-0.500579	0.999321
-0.504975	0.999326
-0.509371	0.999366
-0.513767	0.999384
-0.518163	0.999411
-0.522559	0.999416
-0.526954	0.999418
-0.531350	0.999449
-0.535746	0.999467
-0.540142	0.999474
-0.544538	0.999501
-0.548934	0.99951
-0.553329	0.999539
-0.557725	0.99955
-0.562121	0.999559
-0.566517	0.999578
-0.570913	0.999616
-0.575309	0.999627
-0.584100	0.999638
-0.588496	0.999645
-0.592892	0.999652
-0.597288	0.999658
-0.601684	0.999659
-0.606080	0.999672
-0.610475	0.999679
-0.614871	0.999692
-0.619267	0.999697
-0.623663	0.999703
-0.628059	0.999719
-0.632455	0.999757
-0.636851	0.999759
-0.641246	0.999791
-0.645642	0.9998
-0.650038	0.999802
-0.654434	0.999814
-0.663226	0.999822
-0.672017	0.999845
-0.676413	0.999881
-0.680809	0.999883
-0.685205	0.999901
-0.689601	0.999906
-0.693997	0.999914
-0.702788	0.999915
-0.724767	0.999917
-0.737955	0.999926
-0.742351	0.999933
-0.755538	0.999941
-0.768726	0.999946
-0.773122	0.999948
-0.777518	0.99995
-0.790705	0.999951
-0.803893	0.999955
-0.812684	0.999957
-0.834664	0.999959
-0.847851	0.999962
-0.918185	0.999975
-0.935768	0.999996
-0.948956	0.999998
-1.041268	1
&
18.252095	2.19466e-12
18.247699	2.20469e-12
18.243303	2.21477e-12
18.238907	2.2249e-12
18.234511	2.23507e-12
18.230115	2.24529e-12
18.225720	2.25556e-12
18.221324	2.26587e-12
18.216928	2.27623e-12
18.212532	2.28664e-12
18.208136	2.2971e-12
18.203740	2.3076e-12
18.199345	2.31815e-12
18.194949	2.32875e-12
18.190553	2.3394e-12
18.186157	2.3501e-12
18.181761	2.36085e-12
18.177365	2.37164e-12
18.172969	2.38249e-12
18.168574	2.39338e-12
18.164178	2.40433e-12
18.159782	2.41532e-12
18.155386	2.42637e-12
18.150990	2.43746e-12
18.146594	2.44861e-12
18.142199	2.45981e-12
18.137803	2.47106e-12
18.133407	2.48236e-12
18.129011	2.49371e-12
18.124615	2.50512e-12
18.120219	2.51657e-12
18.115823	2.52808e-12
18.111428	2.53964e-12
18.107032	2.55126e-12
18.102636	2.56293e-12
18.098240	2.57465e-12
18.093844	2.58642e-12
18.089448	2.59825e-12
18.085053	2.61013e-12
18.080657	2.62207e-12
18.076261	2.63406e-12
18.071865	2.64611e-12
18.067469	2.65821e-12
18.063073	2.67037e-12
18.058678	2.68258e-12
18.054282	2.69485e-12
18.049886	2.70718e-12
18.045490	2.71956e-12
18.041094	2.732e-12
18.036698	2.7445e-12
18.032302	2.75705e-12
18.027907	2.76966e-12
18.023511	2.78233e-12
18.019115	2.79505e-12
18.014719	2.80784e-12
18.010323	2.82068e-12
18.005927	2.83358e-12
18.001532	2.84655e-12
17.997136	2.85957e-12
17.992740	2.87265e-12
17.988344	2.88579e-12
17.983948	2.89899e-12
17.979552	2.91225e-12
17.975156	2.92557e-12
17.970761	2.93895e-12
17.966365	2.95239e-12
17.961969	2.9659e-12
17.957573	2.97947e-12
17.953177	2.9931e-12
17.948781	3.00679e-12
17.944386	3.02054e-12
17.939990	3.03436e-12
17.935594	3.04824e-12
17.931198	3.06219e-12
17.926802	3.07619e-12
17.922406	3.09027e-12
17.918010	3.1044e-12
17.913615	3.11861e-12
17.909219	3.13287e-12
17.904823	3.14721e-12
17.900427	3.1616e-12
17.896031	3.17607e-12
17.891635	3.1906e-12
17.887240	3.20519e-12
17.882844	3.21986e-12
17.878448	3.23459e-12
17.874052	3.24939e-12
17.869656	3.26425e-12
17.865260	3.27919e-12
17.860864	3.29419e-12
17.856469	3.30926e-12
17.852073	3.3244e-12
17.847677	3.33961e-12
17.843281	3.35489e-12
17.838885	3.37024e-12
17.834489	3.38566e-12
17.830094	3.40115e-12
17.825698	3.41671e-12
17.821302	3.43235e-12
17.816906	3.44805e-12
17.812510	3.46383e-12
17.808114	3.47967e-12
17.803719	3.4956e-12
17.799323	3.51159e-12
17.794927	3.52766e-12
17.790531	3.5438e-12
17.786135	3.56001e-12
17.781739	3.5763e-12
17.777343	3.59267e-12
17.772948	3.60911e-12
17.768552	3.62562e-12
17.764156	3.64221e-12
17.759760	3.65888e-12
17.755364	3.67562e-12
17.750968	3.69244e-12
17.746573	3.70934e-12
17.742177	3.72631e-12
17.737781	3.74336e-12
17.733385	3.76049e-12
17.728989	3.7777e-12
17.724593	3.79499e-12
17.720197	3.81235e-12
17.715802	3.8298e-12
17.711406	3.84733e-12
17.707010	3.86493e-12
17.702614	3.88262e-12
17.698218	3.90039e-12
17.693822	3.91824e-12
17.689427	3.93617e-12
17.685031	3.95418e-12
17.680635	3.97228e-12
17.676239	3.99046e-12
17.671843	4.00872e-12
17.667447	4.02706e-12
17.663051	4.04549e-12
17.658656	4.06401e-12
17.654260	4.08261e-12
17.649864	4.10129e-12
17.645468	4.12006e-12
17.641072	4.13892e-12
17.636676	4.15786e-12
17.632281	4.17689e-12
17.627885	4.19601e-12
17.623489	4.21521e-12
17.619093	4.23451e-12
17.614697	4.25389e-12
17.610301	4.27336e-12
17.605905	4.29292e-12
17.601510	4.31256e-12
17.597114	4.3323e-12
17.592718	4.35213e-12
17.588322	4.37205e-12
17.583926	4.39206e-12
17.579530	4.41217e-12
17.575135	4.43236e-12
17.570739	4.45265e-12
17.566343	4.47303e-12
17.561947	4.49351e-12
17.557551	4.51407e-12
17.553155	4.53474e-12
17.548760	4.55549e-12
17.544364	4.57635e-12
17.539968	4.59729e-12
17.535572	4.61834e-12
17.531176	4.63948e-12
17.526780	4.66072e-12
17.522384	4.68205e-12
17.517989	4.70348e-12
17.513593	4.72502e-12
17.509197	4.74665e-12
17.504801	4.76837e-12
17.500405	4.7902e-12
17.496009	4.81213e-12
17.491614	4.83416e-12
17.487218	4.85629e-12
17.482822	4.87852e-12
17.478426	4.90086e-12
17.474030	4.92329e-12
17.469634	4.94583e-12
17.465238	4.96847e-12
17.460843	4.99122e-12
17.456447	5.01407e-12
17.452051	5.03702e-12
17.447655	5.06008e-12
17.443259	5.08325e-12
17.438863	5.10652e-12
17.434468	5.1299e-12
17.430072	5.15339e-12
17.425676	5.17698e-12
17.421280	5.20068e-12
17.416884	5.22449e-12
17.412488	5.24841e-12
17.408092	5.27244e-12
17.403697	5.29658e-12
17.399301	5.32083e-12
17.394905	5.3452e-12
17.390509	5.36967e-12
17.386113	5.39426e-12
17.381717	5.41895e-12
17.377322	5.44377e-12
17.372926	5.46869e-12
17.368530	5.49373e-12
17.364134	5.51889e-12
17.359738	5.54416e-12
17.355342	5.56954e-12
17.350946	5.59504e-12
17.346551	5.62066e-12
17.342155	5.6464e-12
17.337759	5.67226e-12
17.333363	5.69823e-12
17.328967	5.72432e-12
17.324571	5.75053e-12
17.320176	5.77687e-12
17.315780	5.80332e-12
17.311384	5.82989e-12
17.306988	5.85659e-12
17.302592	5.88341e-12
17.298196	5.91035e-12
17.293801	5.93742e-12
17.289405	5.96461e-12
17.285009	5.99192e-12
17.280613	6.01936e-12
17.276217	6.04693e-12
17.271821	6.07462e-12
17.267425	6.10244e-12
17.263030	6.13038e-12
17.258634	6.15846e-12
17.254238	6.18666e-12
17.249842	6.215e-12
17.245446	6.24346e-12
17.241050	6.27205e-12
17.236655	6.30078e-12
17.232259	6.32963e-12
17.227863	6.35862e-12
17.223467	6.38774e-12
17.219071	6.417e-12
17.214675	6.44639e-12
17.210279	6.47591e-12
17.205884	6.50557e-12
17.201488	6.53537e-12
17.197092	6.5653e-12
17.192696	6.59537e-12
17.188300	6.62558e-12
17.183904	6.65592e-12
17.179509	6.68641e-12
17.175113	6.71704e-12
17.170717	6.7478e-12
17.166321	6.77871e-12
17.161925	6.80976e-12
17.157529	6.84095e-12
17.153133	6.87228e-12
17.148738	6.90376e-12
17.144342	6.93538e-12
17.139946	6.96715e-12
17.135550	6.99907e-12
17.131154	7.03113e-12
17.126758	7.06333e-12
17.122363	7.09569e-12
17.117967	7.12819e-12
17.113571	7.16084e-12
17.109175	7.19365e-12
17.104779	7.2266e-12
17.100383	7.2597e-12
17.095987	7.29296e-12
17.091592	7.32637e-12
17.087196	7.35993e-12
17.082800	7.39364e-12
17.078404	7.42751e-12
17.074008	7.46154e-12
17.069612	7.49572e-12
17.065217	7.53006e-12
17.060821	7.56456e-12
17.056425	7.59921e-12
17.052029	7.63403e-12
17.047633	7.669e-12
17.043237	7.70413e-12
17.038842	7.73943e-12
17.034446	7.77489e-12
17.030050	7.81051e-12
17.025654	7.84629e-12
17.021258	7.88224e-12
17.016862	7.91835e-12
17.012466	7.95463e-12
17.008071	7.99107e-12
17.003675	8.02768e-12
16.999279	8.06446e-12
16.994883	8.10141e-12
16.990487	8.13853e-12
16.986091	8.17582e-12
16.981696	8.21328e-12
16.977300	8.25091e-12
16.972904	8.28872e-12
16.968508	8.32669e-12
16.964112	8.36485e-12
16.959716	8.40317e-12
16.955320	8.44168e-12
16.950925	8.48036e-12
16.946529	8.51922e-12
16.942133	8.55825e-12
16.937737	8.59747e-12
16.933341	8.63686e-12
16.928945	8.67644e-12
16.924550	8.7162e-12
16.920154	8.75614e-12
16.915758	8.79626e-12
16.911362	8.83657e-12
16.906966	8.87706e-12
16.902570	8.91774e-12
16.898174	8.9586e-12
16.893779	8.99966e-12
16.889383	9.0409e-12
16.884987	9.08233e-12
16.880591	9.12395e-12
16.876195	9.16576e-12
16.871799	9.20776e-12
16.867404	9.24996e-12
16.863008	9.29235e-12
16.858612	9.33493e-12
16.854216	9.37772e-12
16.849820	9.42069e-12
16.845424	9.46387e-12
16.841028	9.50724e-12
16.836633	9.55081e-12
16.832237	9.59458e-12
16.827841	9.63855e-12
16.823445	9.68273e-12
16.819049	9.7271e-12
16.814653	9.77168e-12
16.810258	9.81647e-12
16.805862	9.86146e-12
16.801466	9.90666e-12
16.797070	9.95206e-12
16.792674	9.99768e-12
16.788278	1.00435e-11
16.783883	1.00895e-11
16.779487	1.01358e-11
16.775091	1.01822e-11
16.770695	1.02289e-11
16.766299	1.02758e-11
16.761903	1.03229e-11
16.757507	1.03702e-11
16.753112	1.04177e-11
16.748716	1.04655e-11
16.744320	1.05135e-11
16.739924	1.05617e-11
16.735528	1.06101e-11
16.731132	1.06587e-11
16.726737	1.07076e-11
16.722341	1.07566e-11
16.717945	1.08059e-11
16.713549	1.08555e-11
16.709153	1.09052e-11
16.704757	1.09552e-11
16.700361	1.10055e-11
16.695966	1.10559e-11
16.691570	1.11066e-11
16.687174	1.11575e-11
16.682778	1.12086e-11
16.678382	1.126e-11
16.673986	1.13117e-11
16.669591	1.13635e-11
16.665195	1.14156e-11
16.660799	1.14679e-11
16.656403	1.15205e-11
16.652007	1.15733e-11
16.647611	1.16264e-11
16.643215	1.16797e-11
16.638820	1.17332e-11
16.634424	1.1787e-11
16.630028	1.18411e-11
16.625632	1.18954e-11
16.621236	1.19499e-11
16.616840	1.20047e-11
16.612445	1.20597e-11
16.608049	1.2115e-11
16.603653	1.21706e-11
16.599257	1.22264e-11
16.594861	1.22824e-11
16.590465	1.23387e-11
16.586069	1.23953e-11
16.581674	1.24521e-11
16.577278	1.25092e-11
16.572882	1.25666e-11
16.568486	1.26242e-11
16.564090	1.26821e-11
16.559694	1.27402e-11
16.555299	1.27987e-11
16.550903	1.28573e-11
16.546507	1.29163e-11
16.542111	1.29755e-11
16.537715	1.3035e-11
16.533319	1.30948e-11
16.528924	1.31548e-11
16.524528	1.32152e-11
16.520132	1.32758e-11
16.515736	1.33366e-11
16.511340	1.33978e-11
16.506944	1.34592e-11
16.502548	1.3521e-11
16.498153	1.3583e-11
16.493757	1.36452e-11
16.489361	1.37078e-11
16.484965	1.37707e-11
16.480569	1.38338e-11
16.476173	1.38973e-11
16.471778	1.3961e-11
16.467382	1.4025e-11
16.462986	1.40894e-11
16.458590	1.4154e-11
16.454194	1.42189e-11
16.449798	1.42841e-11
16.445402	1.43496e-11
16.441007	1.44154e-11
16.436611	1.44815e-11
16.432215	1.45479e-11
16.427819	1.46147e-11
16.423423	1.46817e-11
16.419027	1.4749e-11
16.414632	1.48167e-11
16.410236	1.48846e-11
16.405840	1.49529e-11
16.401444	1.50215e-11
16.397048	1.50904e-11
16.392652	1.51596e-11
16.388256	1.52291e-11
16.383861	1.5299e-11
16.379465	1.53692e-11
16.375069	1.54397e-11
16.370673	1.55105e-11
16.366277	1.55816e-11
16.361881	1.56531e-11
16.357486	1.57249e-11
16.353090	1.5797e-11
16.348694	1.58695e-11
16.344298	1.59423e-11
16.339902	1.60154e-11
16.335506	1.60889e-11
16.331110	1.61627e-11
16.326715	1.62368e-11
16.322319	1.63113e-11
16.317923	1.63861e-11
16.313527	1.64613e-11
16.309131	1.65368e-11
16.304735	1.66127e-11
16.300340	1.66889e-11
16.295944	1.67654e-11
16.291548	1.68424e-11
16.287152	1.69196e-11
16.282756	1.69972e-11
16.278360	1.70752e-11
16.273965	1.71536e-11
16.269569	1.72323e-11
16.265173	1.73113e-11
16.260777	1.73907e-11
16.256381	1.74705e-11
16.251985	1.75507e-11
16.247589	1.76312e-11
16.243194	1.77121e-11
16.238798	1.77933e-11
16.234402	1.7875e-11
16.230006	1.7957e-11
16.225610	1.80394e-11
16.221214	1.81222e-11
16.216819	1.82053e-11
16.212423	1.82888e-11
16.208027	1.83727e-11
16.203631	1.8457e-11
16.199235	1.85417e-11
16.194839	1.86268e-11
16.190443	1.87123e-11
16.186048	1.87981e-11
16.181652	1.88844e-11
16.177256	1.8971e-11
16.172860	1.90581e-11
16.168464	1.91455e-11
16.164068	1.92334e-11
16.159673	1.93217e-11
16.155277	1.94103e-11
16.150881	1.94994e-11
16.146485	1.95889e-11
16.142089	1.96788e-11
16.137693	1.97691e-11
16.133297	1.98598e-11
16.128902	1.99509e-11
16.124506	2.00425e-11
16.120110	2.01344e-11
16.115714	2.02268e-11
16.111318	2.03197e-11
16.106922	2.04129e-11
16.102527	2.05066e-11
16.098131	2.06007e-11
16.093735	2.06953e-11
16.089339	2.07902e-11
16.084943	2.08856e-11
16.080547	2.09815e-11
16.076151	2.10778e-11
16.071756	2.11745e-11
16.067360	2.12717e-11
16.062964	2.13693e-11
16.058568	2.14674e-11
16.054172	2.15659e-11
16.049776	2.16649e-11
16.045381	2.17644e-11
16.040985	2.18643e-11
16.036589	2.19646e-11
16.032193	2.20654e-11
16.027797	2.21667e-11
16.023401	2.22684e-11
16.019006	2.23707e-11
16.014610	2.24733e-11
16.010214	2.25765e-11
16.005818	2.26801e-11
16.001422	2.27842e-11
15.997026	2.28888e-11
15.992630	2.29939e-11
15.988235	2.30994e-11
15.983839	2.32054e-11
15.979443	2.3312e-11
15.975047	2.3419e-11
15.970651	2.35265e-11
15.966255	2.36345e-11
15.961860	2.3743e-11
15.957464	2.3852e-11
15.953068	2.39615e-11
15.948672	2.40715e-11
15.944276	2.4182e-11
15.939880	2.4293e-11
15.935484	2.44045e-11
15.931089	2.45165e-11
15.926693	2.46291e-11
15.922297	2.47421e-11
15.917901	2.48557e-11
15.913505	2.49698e-11
15.909109	2.50845e-11
15.904714	2.51996e-11
15.900318	2.53153e-11
15.895922	2.54316e-11
15.891526	2.55483e-11
15.887130	2.56656e-11
15.882734	2.57835e-11
15.878338	2.59018e-11
15.873943	2.60208e-11
15.869547	2.61402e-11
15.865151	2.62602e-11
15.860755	2.63808e-11
15.856359	2.65019e-11
15.851963	2.66236e-11
15.847568	2.67459e-11
15.843172	2.68687e-11
15.838776	2.6992e-11
15.834380	2.7116e-11
15.829984	2.72405e-11
15.825588	2.73656e-11
15.821192	2.74912e-11
15.816797	2.76175e-11
15.812401	2.77443e-11
15.808005	2.78717e-11
15.803609	2.79997e-11
15.799213	2.81282e-11
15.794817	2.82574e-11
15.790422	2.83872e-11
15.786026	2.85175e-11
15.781630	2.86485e-11
15.777234	2.878e-11
15.772838	2.89122e-11
15.768442	2.9045e-11
15.764047	2.91783e-11
15.759651	2.93123e-11
15.755255	2.9447e-11
15.750859	2.95822e-11
15.746463	2.9718e-11
15.742067	2.98545e-11
15.737671	2.99916e-11
15.733276	3.01294e-11
15.728880	3.02677e-11
15.724484	3.04068e-11
15.720088	3.05464e-11
15.715692	3.06867e-11
15.711296	3.08276e-11
15.706901	3.09692e-11
15.702505	3.11115e-11
15.698109	3.12544e-11
15.693713	3.13979e-11
15.689317	3.15421e-11
15.684921	3.1687e-11
15.680525	3.18325e-11
15.676130	3.19787e-11
15.671734	3.21256e-11
15.667338	3.22732e-11
15.662942	3.24214e-11
15.658546	3.25703e-11
15.654150	3.272e-11
15.649755	3.28702e-11
15.645359	3.30212e-11
15.640963	3.31729e-11
15.636567	3.33253e-11
15.632171	3.34784e-11
15.627775	3.36322e-11
15.623379	3.37867e-11
15.618984	3.39419e-11
15.614588	3.40978e-11
15.610192	3.42544e-11
15.605796	3.44118e-11
15.601400	3.45699e-11
15.597004	3.47287e-11
15.592609	3.48882e-11
15.588213	3.50485e-11
15.583817	3.52095e-11
15.579421	3.53712e-11
15.575025	3.55337e-11
15.570629	3.5697e-11
15.566233	3.5861e-11
15.561838	3.60257e-11
15.557442	3.61913e-11
15.553046	3.63575e-11
15.548650	3.65246e-11
15.544254	3.66924e-11
15.539858	3.6861e-11
15.535463	3.70303e-11
15.531067	3.72004e-11
15.526671	3.73714e-11
15.522275	3.75431e-11
15.517879	3.77156e-11
15.513483	3.78889e-11
15.509088	3.80629e-11
15.504692	3.82378e-11
15.500296	3.84135e-11
15.495900	3.859e-11
15.491504	3.87674e-11
15.487108	3.89455e-11
15.482712	3.91244e-11
15.478317	3.93042e-11
15.473921	3.94848e-11
15.469525	3.96663e-11
15.465129	3.98485e-11
15.460733	4.00316e-11
15.456337	4.02156e-11
15.451942	4.04004e-11
15.447546	4.0586e-11
15.443150	4.07726e-11
15.438754	4.09599e-11
15.434358	4.11481e-11
15.429962	4.13372e-11
15.425566	4.15272e-11
15.421171	4.17181e-11
15.416775	4.19098e-11
15.412379	4.21024e-11
15.407983	4.22959e-11
15.403587	4.24902e-11
15.399191	4.26855e-11
15.394796	4.28817e-11
15.390400	4.30788e-11
15.386004	4.32768e-11
15.381608	4.34757e-11
15.377212	4.36755e-11
15.372816	4.38762e-11
15.368420	4.40779e-11
15.364025	4.42805e-11
15.359629	4.4484e-11
15.355233	4.46884e-11
15.350837	4.48938e-11
15.346441	4.51002e-11
15.342045	4.53075e-11
15.337650	4.55157e-11
15.333254	4.57249e-11
15.328858	4.59351e-11
15.324462	4.61462e-11
15.320066	4.63584e-11
15.315670	4.65715e-11
15.311274	4.67855e-11
15.306879	4.70006e-11
15.302483	4.72166e-11
15.298087	4.74337e-11
15.293691	4.76517e-11
15.289295	4.78708e-11
15.284899	4.80908e-11
15.280504	4.83119e-11
15.276108	4.8534e-11
15.271712	4.87571e-11
15.267316	4.89812e-11
15.262920	4.92064e-11
15.258524	4.94326e-11
15.254129	4.96599e-11
15.249733	4.98882e-11
15.245337	5.01175e-11
15.240941	5.03479e-11
15.236545	5.05794e-11
15.232149	5.08119e-11
15.227753	5.10455e-11
15.223358	5.12802e-11
15.218962	5.1516e-11
15.214566	5.17528e-11
15.210170	5.19908e-11
15.205774	5.22298e-11
15.201378	5.247e-11
15.196983	5.27112e-11
15.192587	5.29536e-11
15.188191	5.3197e-11
15.183795	5.34416e-11
15.179399	5.36874e-11
15.175003	5.39342e-11
15.170607	5.41822e-11
15.166212	5.44313e-11
15.161816	5.46816e-11
15.157420	5.49331e-11
15.153024	5.51857e-11
15.148628	5.54394e-11
15.144232	5.56943e-11
15.139837	5.59504e-11
15.135441	5.62077e-11
15.131045	5.64662e-11
15.126649	5.67259e-11
15.122253	5.69867e-11
15.117857	5.72488e-11
15.113461	5.7512e-11
15.109066	5.77765e-11
15.104670	5.80422e-11
15.100274	5.83091e-11
15.095878	5.85773e-11
15.091482	5.88467e-11
15.087086	5.91173e-11
15.082691	5.93892e-11
15.078295	5.96623e-11
15.073899	5.99367e-11
15.069503	6.02124e-11
15.065107	6.04893e-11
15.060711	6.07675e-11
15.056315	6.1047e-11
15.051920	6.13277e-11
15.047524	6.16098e-11
15.043128	6.18932e-11
15.038732	6.21778e-11
15.034336	6.24638e-11
15.029940	6.27511e-11
15.025545	6.30397e-11
15.021149	6.33297e-11
15.016753	6.3621e-11
15.012357	6.39136e-11
15.007961	6.42076e-11
15.003565	6.4503e-11
14.999170	6.47997e-11
14.994774	6.50977e-11
14.990378	6.53972e-11
14.985982	6.5698e-11
14.981586	6.60002e-11
14.977190	6.63038e-11
14.972794	6.66088e-11
14.968399	6.69152e-11
14.964003	6.7223e-11
14.959607	6.75323e-11
14.955211	6.78429e-11
14.950815	6.8155e-11
14.946419	6.84686e-11
14.942024	6.87836e-11
14.937628	6.91e-11
14.933232	6.94179e-11
14.928836	6.97372e-11
14.924440	7.00581e-11
14.920044	7.03804e-11
14.915648	7.07042e-11
14.911253	7.10295e-11
14.906857	7.13563e-11
14.902461	7.16846e-11
14.898065	7.20144e-11
14.893669	7.23457e-11
14.889273	7.26786e-11
14.884878	7.30129e-11
14.880482	7.33489e-11
14.876086	7.36864e-11
14.871690	7.40254e-11
14.867294	7.4366e-11
14.862898	7.47082e-11
14.858502	7.50519e-11
14.854107	7.53973e-11
14.849711	7.57442e-11
14.845315	7.60927e-11
14.840919	7.64429e-11
14.836523	7.67946e-11
14.832127	7.7148e-11
14.827732	7.7503e-11
14.823336	7.78596e-11
14.818940	7.82179e-11
14.814544	7.85779e-11
14.810148	7.89395e-11
14.805752	7.93027e-11
14.801356	7.96677e-11
14.796961	8.00343e-11
14.792565	8.04026e-11
14.788169	8.07726e-11
14.783773	8.11443e-11
14.779377	8.15178e-11
14.774981	8.18929e-11
14.770586	8.22698e-11
14.766190	8.26484e-11
14.761794	8.30288e-11
14.757398	8.34109e-11
14.753002	8.37948e-11
14.748606	8.41805e-11
14.744211	8.45679e-11
14.739815	8.49572e-11
14.735419	8.53482e-11
14.731023	8.5741e-11
14.726627	8.61356e-11
14.722231	8.65321e-11
14.717835	8.69304e-11
14.713440	8.73305e-11
14.709044	8.77325e-11
14.704648	8.81363e-11
14.700252	8.8542e-11
14.695856	8.89495e-11
14.691460	8.9359e-11
14.687065	8.97703e-11
14.682669	9.01835e-11
14.678273	9.05987e-11
14.673877	9.10157e-11
14.669481	9.14347e-11
14.665085	9.18556e-11
14.660689	9.22784e-11
14.656294	9.27032e-11
14.651898	9.313e-11
14.647502	9.35587e-11
14.643106	9.39894e-11
14.638710	9.44221e-11
14.634314	9.48568e-11
14.629919	9.52935e-11
14.625523	9.57322e-11
14.621127	9.61729e-11
14.616731	9.66157e-11
14.612335	9.70605e-11
14.607939	9.75074e-11
14.603543	9.79563e-11
14.599148	9.84073e-11
14.594752	9.88604e-11
14.590356	9.93155e-11
14.585960	9.97728e-11
14.581564	1.00232e-10
14.577168	1.00694e-10
14.572773	1.01157e-10
14.568377	1.01623e-10
14.563981	1.02091e-10
14.559585	1.02561e-10
14.555189	1.03033e-10
14.550793	1.03508e-10
14.546397	1.03984e-10
14.542002	1.04463e-10
14.537606	1.04944e-10
14.533210	1.05427e-10
14.528814	1.05913e-10
14.524418	1.06401e-10
14.520022	1.06891e-10
14.515627	1.07383e-10
14.511231	1.07877e-10
14.506835	1.08374e-10
14.502439	1.08873e-10
14.498043	1.09375e-10
14.493647	1.09878e-10
14.489252	1.10384e-10
14.484856	1.10893e-10
14.480460	1.11403e-10
14.476064	1.11916e-10
14.471668	1.12432e-10
14.467272	1.1295e-10
14.462876	1.1347e-10
14.458481	1.13992e-10
14.454085	1.14517e-10
14.449689	1.15045e-10
14.445293	1.15575e-10
14.440897	1.16107e-10
14.436501	1.16642e-10
14.432106	1.17179e-10
14.427710	1.17719e-10
14.423314	1.18261e-10
14.418918	1.18806e-10
14.414522	1.19353e-10
14.410126	1.19903e-10
14.405730	1.20455e-10
14.401335	1.2101e-10
14.396939	1.21567e-10
14.392543	1.22127e-10
14.388147	1.2269e-10
14.383751	1.23255e-10
14.379355	1.23823e-10
14.374960	1.24393e-10
14.370564	1.24966e-10
14.366168	1.25542e-10
14.361772	1.2612e-10
14.357376	1.26701e-10
14.352980	1.27285e-10
14.348584	1.27871e-10
14.344189	1.2846e-10
14.339793	1.29052e-10
14.335397	1.29647e-10
14.331001	1.30244e-10
14.326605	1.30844e-10
14.322209	1.31447e-10
14.317814	1.32052e-10
14.313418	1.32661e-10
14.309022	1.33272e-10
14.304626	1.33886e-10
14.300230	1.34503e-10
14.295834	1.35123e-10
14.291438	1.35745e-10
14.287043	1.36371e-10
14.282647	1.36999e-10
14.278251	1.3763e-10
14.273855	1.38264e-10
14.269459	1.38901e-10
14.265063	1.39541e-10
14.260668	1.40184e-10
14.256272	1.4083e-10
14.251876	1.41479e-10
14.247480	1.42131e-10
14.243084	1.42786e-10
14.238688	1.43444e-10
14.234293	1.44105e-10
14.229897	1.44769e-10
14.225501	1.45436e-10
14.221105	1.46107e-10
14.216709	1.4678e-10
14.212313	1.47456e-10
14.207917	1.48136e-10
14.203522	1.48818e-10
14.199126	1.49504e-10
14.194730	1.50193e-10
14.190334	1.50885e-10
14.185938	1.51581e-10
14.181542	1.52279e-10
14.177147	1.52981e-10
14.172751	1.53686e-10
14.168355	1.54395e-10
14.163959	1.55106e-10
14.159563	1.55821e-10
14.155167	1.56539e-10
14.150771	1.57261e-10
14.146376	1.57986e-10
14.141980	1.58714e-10
14.137584	1.59445e-10
14.133188	1.6018e-10
14.128792	1.60919e-10
14.124396	1.6166e-10
14.120001	1.62406e-10
14.115605	1.63154e-10
14.111209	1.63906e-10
14.106813	1.64662e-10
14.102417	1.65421e-10
14.098021	1.66183e-10
14.093625	1.66949e-10
14.089230	1.67719e-10
14.084834	1.68492e-10
14.080438	1.69269e-10
14.076042	1.70049e-10
14.071646	1.70833e-10
14.067250	1.71621e-10
14.062855	1.72412e-10
14.058459	1.73207e-10
14.054063	1.74005e-10
14.049667	1.74808e-10
14.045271	1.75613e-10
14.040875	1.76423e-10
14.036479	1.77237e-10
14.032084	1.78054e-10
14.027688	1.78875e-10
14.023292	1.79699e-10
14.018896	1.80528e-10
14.014500	1.8136e-10
14.010104	1.82196e-10
14.005709	1.83036e-10
14.001313	1.8388e-10
13.996917	1.84728e-10
13.992521	1.8558e-10
13.988125	1.86436e-10
13.983729	1.87295e-10
13.979334	1.88159e-10
13.974938	1.89027e-10
13.970542	1.89898e-10
13.966146	1.90774e-10
13.961750	1.91654e-10
13.957354	1.92538e-10
13.952958	1.93425e-10
13.948563	1.94317e-10
13.944167	1.95213e-10
13.939771	1.96114e-10
13.935375	1.97018e-10
13.930979	1.97927e-10
13.926583	1.9884e-10
13.922188	1.99757e-10
13.917792	2.00678e-10
13.913396	2.01603e-10
13.909000	2.02533e-10
13.904604	2.03467e-10
13.900208	2.04406e-10
13.895812	2.05348e-10
13.891417	2.06295e-10
13.887021	2.07247e-10
13.882625	2.08203e-10
13.878229	2.09163e-10
13.873833	2.10128e-10
13.869437	2.11097e-10
13.865042	2.12071e-10
13.860646	2.13049e-10
13.856250	2.14032e-10
13.851854	2.15019e-10
13.847458	2.16011e-10
13.843062	2.17007e-10
13.838666	2.18008e-10
13.834271	2.19014e-10
13.829875	2.20024e-10
13.825479	2.21039e-10
13.821083	2.22059e-10
13.816687	2.23083e-10
13.812291	2.24112e-10
13.807896	2.25146e-10
13.803500	2.26185e-10
13.799104	2.27228e-10
13.794708	2.28276e-10
13.790312	2.29329e-10
13.785916	2.30387e-10
13.781520	2.3145e-10
13.777125	2.32518e-10
13.772729	2.33591e-10
13.768333	2.34669e-10
13.763937	2.35751e-10
13.759541	2.36839e-10
13.755145	2.37932e-10
13.750750	2.3903e-10
13.746354	2.40132e-10
13.741958	2.4124e-10
13.737562	2.42354e-10
13.733166	2.43472e-10
13.728770	2.44595e-10
13.724375	2.45724e-10
13.719979	2.46858e-10
13.715583	2.47997e-10
13.711187	2.49141e-10
13.706791	2.50291e-10
13.702395	2.51446e-10
13.697999	2.52606e-10
13.693604	2.53772e-10
13.689208	2.54943e-10
13.684812	2.56119e-10
13.680416	2.57301e-10
13.676020	2.58489e-10
13.671624	2.59681e-10
13.667229	2.6088e-10
13.662833	2.62084e-10
13.658437	2.63293e-10
13.654041	2.64508e-10
13.649645	2.65729e-10
13.645249	2.66956e-10
13.640853	2.68188e-10
13.636458	2.69425e-10
13.632062	2.70669e-10
13.627666	2.71918e-10
13.623270	2.73173e-10
13.618874	2.74434e-10
13.614478	2.75701e-10
13.610083	2.76973e-10
13.605687	2.78252e-10
13.601291	2.79536e-10
13.596895	2.80826e-10
13.592499	2.82123e-10
13.588103	2.83425e-10
13.583707	2.84733e-10
13.579312	2.86047e-10
13.574916	2.87368e-10
13.570520	2.88694e-10
13.566124	2.90027e-10
13.561728	2.91366e-10
13.557332	2.92711e-10
13.552937	2.94062e-10
13.548541	2.9542e-10
13.544145	2.96784e-10
13.539749	2.98154e-10
13.535353	2.9953e-10
13.530957	3.00913e-10
13.526561	3.02302e-10
13.522166	3.03698e-10
13.517770	3.051e-10
13.513374	3.06509e-10
13.508978	3.07924e-10
13.504582	3.09345e-10
13.500186	3.10774e-10
13.495791	3.12208e-10
13.491395	3.1365e-10
13.486999	3.15098e-10
13.482603	3.16553e-10
13.478207	3.18015e-10
13.473811	3.19483e-10
13.469416	3.20958e-10
13.465020	3.2244e-10
13.460624	3.23929e-10
13.456228	3.25425e-10
13.451832	3.26928e-10
13.447436	3.28437e-10
13.443040	3.29954e-10
13.438645	3.31478e-10
13.434249	3.33008e-10
13.429853	3.34546e-10
13.425457	3.36091e-10
13.421061	3.37643e-10
13.416665	3.39203e-10
13.412270	3.40769e-10
13.407874	3.42343e-10
13.403478	3.43924e-10
13.399082	3.45512e-10
13.394686	3.47108e-10
13.390290	3.48711e-10
13.385894	3.50322e-10
13.381499	3.51939e-10
13.377103	3.53565e-10
13.372707	3.55198e-10
13.368311	3.56839e-10
13.363915	3.58487e-10
13.359519	3.60143e-10
13.355124	3.61806e-10
13.350728	3.63477e-10
13.346332	3.65156e-10
13.341936	3.66843e-10
13.337540	3.68537e-10
13.333144	3.7024e-10
13.328748	3.7195e-10
13.324353	3.73668e-10
13.319957	3.75394e-10
13.315561	3.77128e-10
13.311165	3.7887e-10
13.306769	3.80621e-10
13.302373	3.82379e-10
13.297978	3.84145e-10
13.293582	3.8592e-10
13.289186	3.87703e-10
13.284790	3.89494e-10
13.280394	3.91293e-10
13.275998	3.93101e-10
13.271602	3.94917e-10
13.267207	3.96742e-10
13.262811	3.98575e-10
13.258415	4.00416e-10
13.254019	4.02266e-10
13.249623	4.04125e-10
13.245227	4.05992e-10
13.240832	4.07868e-10
13.236436	4.09753e-10
13.232040	4.11646e-10
13.227644	4.13548e-10
13.223248	4.15459e-10
13.218852	4.17379e-10
13.214457	4.19307e-10
13.210061	4.21245e-10
13.205665	4.23191e-10
13.201269	4.25147e-10
13.196873	4.27111e-10
13.192477	4.29085e-10
13.188081	4.31068e-10
13.183686	4.3306e-10
13.179290	4.35061e-10
13.174894	4.37072e-10
13.170498	4.39092e-10
13.166102	4.41121e-10
13.161706	4.4316e-10
13.157311	4.45208e-10
13.152915	4.47265e-10
13.148519	4.49332e-10
13.144123	4.51409e-10
13.139727	4.53496e-10
13.135331	4.55592e-10
13.130935	4.57697e-10
13.126540	4.59813e-10
13.122144	4.61938e-10
13.117748	4.64073e-10
13.113352	4.66218e-10
13.108956	4.68373e-10
13.104560	4.70538e-10
13.100165	4.72713e-10
13.095769	4.74898e-10
13.091373	4.77093e-10
13.086977	4.79299e-10
13.082581	4.81514e-10
13.078185	4.8374e-10
13.073789	4.85976e-10
13.069394	4.88223e-10
13.064998	4.9048e-10
13.060602	4.92747e-10
13.056206	4.95025e-10
13.051810	4.97314e-10
13.047414	4.99613e-10
13.043019	5.01922e-10
13.038623	5.04243e-10
13.034227	5.06574e-10
13.029831	5.08916e-10
13.025435	5.11269e-10
13.021039	5.13633e-10
13.016643	5.16008e-10
13.012248	5.18394e-10
13.007852	5.2079e-10
13.003456	5.23198e-10
12.999060	5.25617e-10
12.994664	5.28048e-10
12.990268	5.30489e-10
12.985873	5.32942e-10
12.981477	5.35407e-10
12.977081	5.37882e-10
12.972685	5.4037e-10
12.968289	5.42868e-10
12.963893	5.45379e-10
12.959498	5.47901e-10
12.955102	5.50434e-10
12.950706	5.5298e-10
12.946310	5.55537e-10
12.941914	5.58106e-10
12.937518	5.60687e-10
12.933122	5.6328e-10
12.928727	5.65885e-10
12.924331	5.68502e-10
12.919935	5.71131e-10
12.915539	5.73773e-10
12.911143	5.76426e-10
12.906747	5.79092e-10
12.902352	5.81771e-10
12.897956	5.84462e-10
12.893560	5.87165e-10
12.889164	5.89881e-10
12.884768	5.92609e-10
12.880372	5.9535e-10
12.875976	5.98104e-10
12.871581	6.0087e-10
12.867185	6.0365e-10
12.862789	6.06442e-10
12.858393	6.09247e-10
12.853997	6.12065e-10
12.849601	6.14897e-10
12.845206	6.17741e-10
12.840810	6.20599e-10
12.836414	6.2347e-10
12.832018	6.26354e-10
12.827622	6.29252e-10
12.823226	6.32163e-10
12.818830	6.35087e-10
12.814435	6.38025e-10
12.810039	6.40977e-10
12.805643	6.43942e-10
12.801247	6.46922e-10
12.796851	6.49915e-10
12.792455	6.52922e-10
12.788060	6.55942e-10
12.783664	6.58977e-10
12.779268	6.62026e-10
12.774872	6.65089e-10
12.770476	6.68167e-10
12.766080	6.71258e-10
12.761684	6.74364e-10
12.757289	6.77485e-10
12.752893	6.8062e-10
12.748497	6.83769e-10
12.744101	6.86933e-10
12.739705	6.90112e-10
12.735309	6.93305e-10
12.730914	6.96514e-10
12.726518	6.99737e-10
12.722122	7.02975e-10
12.717726	7.06228e-10
12.713330	7.09496e-10
12.708934	7.1278e-10
12.704539	7.16078e-10
12.700143	7.19392e-10
12.695747	7.22722e-10
12.691351	7.26067e-10
12.686955	7.29427e-10
12.682559	7.32803e-10
12.678163	7.36195e-10
12.673768	7.39602e-10
12.669372	7.43025e-10
12.664976	7.46464e-10
12.660580	7.49919e-10
12.656184	7.5339e-10
12.651788	7.56877e-10
12.647393	7.60381e-10
12.642997	7.63901e-10
12.638601	7.67437e-10
12.634205	7.70989e-10
12.629809	7.74558e-10
12.625413	7.78143e-10
12.621017	7.81745e-10
12.616622	7.85364e-10
12.612226	7.89e-10
12.607830	7.92652e-10
12.603434	7.96322e-10
12.599038	8.00009e-10
12.594642	8.03712e-10
12.590247	8.07433e-10
12.585851	8.11171e-10
12.581455	8.14927e-10
12.577059	8.187e-10
12.572663	8.2249e-10
12.568267	8.26298e-10
12.563871	8.30124e-10
12.559476	8.33967e-10
12.555080	8.37829e-10
12.550684	8.41708e-10
12.546288	8.45605e-10
12.541892	8.49521e-10
12.537496	8.53454e-10
12.533101	8.57406e-10
12.528705	8.61376e-10
12.524309	8.65365e-10
12.519913	8.69372e-10
12.515517	8.73398e-10
12.511121	8.77443e-10
12.506725	8.81506e-10
12.502330	8.85588e-10
12.497934	8.89689e-10
12.493538	8.93809e-10
12.489142	8.97949e-10
12.484746	9.02107e-10
12.480350	9.06285e-10
12.475955	9.10482e-10
12.471559	9.14699e-10
12.467163	9.18935e-10
12.462767	9.23191e-10
12.458371	9.27467e-10
12.453975	9.31763e-10
12.449580	9.36079e-10
12.445184	9.40414e-10
12.440788	9.4477e-10
12.436392	9.49146e-10
12.431996	9.53543e-10
12.427600	9.57959e-10
12.423204	9.62397e-10
12.418809	9.66855e-10
12.414413	9.71333e-10
12.410017	9.75833e-10
12.405621	9.80353e-10
12.401225	9.84895e-10
12.396829	9.89457e-10
12.392434	9.94041e-10
12.388038	9.98646e-10
12.383642	1.00327e-09
12.379246	1.00792e-09
12.374850	1.01259e-09
12.370454	1.01728e-09
12.366058	1.02199e-09
12.361663	1.02673e-09
12.357267	1.03149e-09
12.352871	1.03627e-09
12.348475	1.04107e-09
12.344079	1.04589e-09
12.339683	1.05074e-09
12.335288	1.0556e-09
12.330892	1.0605e-09
12.326496	1.06541e-09
12.322100	1.07035e-09
12.317704	1.07531e-09
12.313308	1.08029e-09
12.308912	1.08529e-09
12.304517	1.09032e-09
12.300121	1.09538e-09
12.295725	1.10045e-09
12.291329	1.10555e-09
12.286933	1.11068e-09
12.282537	1.11582e-09
12.278142	1.12099e-09
12.273746	1.12619e-09
12.269350	1.13141e-09
12.264954	1.13665e-09
12.260558	1.14192e-09
12.256162	1.14721e-09
12.251766	1.15253e-09
12.247371	1.15787e-09
12.242975	1.16324e-09
12.238579	1.16863e-09
12.234183	1.17405e-09
12.229787	1.17949e-09
12.225391	1.18495e-09
12.220996	1.19045e-09
12.216600	1.19596e-09
12.212204	1.20151e-09
12.207808	1.20708e-09
12.203412	1.21267e-09
12.199016	1.21829e-09
12.194621	1.22394e-09
12.190225	1.22962e-09
12.185829	1.23532e-09
12.181433	1.24104e-09
12.177037	1.2468e-09
12.172641	1.25258e-09
12.168245	1.25838e-09
12.163850	1.26422e-09
12.159454	1.27008e-09
12.155058	1.27597e-09
12.150662	1.28188e-09
12.146266	1.28783e-09
12.141870	1.2938e-09
12.137475	1.2998e-09
12.133079	1.30582e-09
12.128683	1.31188e-09
12.124287	1.31796e-09
12.119891	1.32407e-09
12.115495	1.33021e-09
12.111099	1.33638e-09
12.106704	1.34258e-09
12.102308	1.3488e-09
12.097912	1.35506e-09
12.093516	1.36134e-09
12.089120	1.36765e-09
12.084724	1.374e-09
12.080329	1.38037e-09
12.075933	1.38677e-09
12.071537	1.3932e-09
12.067141	1.39966e-09
12.062745	1.40615e-09
12.058349	1.41267e-09
12.053953	1.41923e-09
12.049558	1.42581e-09
12.045162	1.43242e-09
12.040766	1.43907e-09
12.036370	1.44574e-09
12.031974	1.45245e-09
12.027578	1.45918e-09
12.023183	1.46595e-09
12.018787	1.47275e-09
12.014391	1.47958e-09
12.009995	1.48645e-09
12.005599	1.49334e-09
12.001203	1.50027e-09
11.996807	1.50723e-09
11.992412	1.51422e-09
11.988016	1.52124e-09
11.983620	1.5283e-09
11.979224	1.53539e-09
11.974828	1.54251e-09
11.970432	1.54967e-09
11.966037	1.55686e-09
11.961641	1.56408e-09
11.957245	1.57134e-09
11.952849	1.57863e-09
11.948453	1.58595e-09
11.944057	1.59331e-09
11.939662	1.6007e-09
11.935266	1.60813e-09
11.930870	1.61559e-09
11.926474	1.62309e-09
11.922078	1.63062e-09
11.917682	1.63819e-09
11.913286	1.64579e-09
11.908891	1.65342e-09
11.904495	1.6611e-09
11.900099	1.66881e-09
11.895703	1.67655e-09
11.891307	1.68433e-09
11.886911	1.69215e-09
11.882516	1.7e-09
11.878120	1.70789e-09
11.873724	1.71581e-09
11.869328	1.72378e-09
11.864932	1.73178e-09
11.860536	1.73981e-09
11.856140	1.74789e-09
11.851745	1.756e-09
11.847349	1.76415e-09
11.842953	1.77234e-09
11.838557	1.78057e-09
11.834161	1.78883e-09
11.829765	1.79713e-09
11.825370	1.80548e-09
11.820974	1.81386e-09
11.816578	1.82228e-09
11.812182	1.83073e-09
11.807786	1.83923e-09
11.803390	1.84777e-09
11.798994	1.85635e-09
11.794599	1.86497e-09
11.790203	1.87362e-09
11.785807	1.88232e-09
11.781411	1.89106e-09
11.777015	1.89984e-09
11.772619	1.90866e-09
11.768224	1.91752e-09
11.763828	1.92642e-09
11.759432	1.93537e-09
11.755036	1.94435e-09
11.750640	1.95338e-09
11.746244	1.96245e-09
11.741848	1.97156e-09
11.737453	1.98072e-09
11.733057	1.98991e-09
11.728661	1.99915e-09
11.724265	2.00844e-09
11.719869	2.01776e-09
11.715473	2.02713e-09
11.711078	2.03654e-09
11.706682	2.046e-09
11.702286	2.0555e-09
11.697890	2.06505e-09
11.693494	2.07464e-09
11.689098	2.08427e-09
11.684703	2.09395e-09
11.680307	2.10368e-09
11.675911	2.11345e-09
11.671515	2.12326e-09
11.667119	2.13312e-09
11.662723	2.14303e-09
11.658327	2.15298e-09
11.653932	2.16298e-09
11.649536	2.17303e-09
11.645140	2.18312e-09
11.640744	2.19326e-09
11.636348	2.20345e-09
11.631952	2.21369e-09
11.627557	2.22397e-09
11.623161	2.2343e-09
11.618765	2.24468e-09
11.614369	2.25511e-09
11.609973	2.26558e-09
11.605577	2.27611e-09
11.601181	2.28668e-09
11.596786	2.2973e-09
11.592390	2.30798e-09
11.587994	2.3187e-09
11.583598	2.32947e-09
11.579202	2.34029e-09
11.574806	2.35117e-09
11.570411	2.36209e-09
11.566015	2.37306e-09
11.561619	2.38409e-09
11.557223	2.39517e-09
11.552827	2.4063e-09
11.548431	2.41748e-09
11.544035	2.42871e-09
11.539640	2.44e-09
11.535244	2.45133e-09
11.530848	2.46272e-09
11.526452	2.47417e-09
11.522056	2.48567e-09
11.517660	2.49722e-09
11.513265	2.50882e-09
11.508869	2.52048e-09
11.504473	2.53219e-09
11.500077	2.54396e-09
11.495681	2.55578e-09
11.491285	2.56766e-09
11.486889	2.5796e-09
11.482494	2.59158e-09
11.478098	2.60363e-09
11.473702	2.61573e-09
11.469306	2.62789e-09
11.464910	2.6401e-09
11.460514	2.65237e-09
11.456119	2.6647e-09
11.451723	2.67709e-09
11.447327	2.68953e-09
11.442931	2.70203e-09
11.438535	2.71459e-09
11.434139	2.72721e-09
11.429744	2.73989e-09
11.425348	2.75263e-09
11.420952	2.76542e-09
11.416556	2.77828e-09
11.412160	2.7912e-09
11.407764	2.80417e-09
11.403368	2.81721e-09
11.398973	2.83031e-09
11.394577	2.84347e-09
11.390181	2.85669e-09
11.385785	2.86997e-09
11.381389	2.88331e-09
11.376993	2.89672e-09
11.372598	2.91019e-09
11.368202	2.92372e-09
11.363806	2.93731e-09
11.359410	2.95097e-09
11.355014	2.96469e-09
11.350618	2.97848e-09
11.346222	2.99233e-09
11.341827	3.00624e-09
11.337431	3.02022e-09
11.333035	3.03427e-09
11.328639	3.04838e-09
11.324243	3.06256e-09
11.319847	3.0768e-09
11.315452	3.09111e-09
11.311056	3.10548e-09
11.306660	3.11993e-09
11.302264	3.13444e-09
11.297868	3.14902e-09
11.293472	3.16366e-09
11.289076	3.17838e-09
11.284681	3.19316e-09
11.280285	3.20801e-09
11.275889	3.22294e-09
11.271493	3.23793e-09
11.267097	3.25299e-09
11.262701	3.26812e-09
11.258306	3.28332e-09
11.253910	3.2986e-09
11.249514	3.31394e-09
11.245118	3.32936e-09
11.240722	3.34485e-09
11.236326	3.36041e-09
11.231930	3.37604e-09
11.227535	3.39175e-09
11.223139	3.40753e-09
11.218743	3.42338e-09
11.214347	3.43931e-09
11.209951	3.45531e-09
11.205555	3.47139e-09
11.201160	3.48754e-09
11.196764	3.50376e-09
11.192368	3.52007e-09
11.187972	3.53645e-09
11.183576	3.5529e-09
11.179180	3.56944e-09
11.174785	3.58604e-09
11.170389	3.60273e-09
11.165993	3.6195e-09
11.161597	3.63634e-09
11.157201	3.65326e-09
11.152805	3.67026e-09
11.148409	3.68735e-09
11.144014	3.70451e-09
11.139618	3.72175e-09
11.135222	3.73907e-09
11.130826	3.75647e-09
11.126430	3.77395e-09
11.122034	3.79152e-09
11.117639	3.80917e-09
11.113243	3.8269e-09
11.108847	3.84471e-09
11.104451	3.8626e-09
11.100055	3.88058e-09
11.095659	3.89865e-09
11.091263	3.9168e-09
11.086868	3.93503e-09
11.082472	3.95335e-09
11.078076	3.97175e-09
11.073680	3.99024e-09
11.069284	4.00882e-09
11.064888	4.02748e-09
11.060493	4.04623e-09
11.056097	4.06507e-09
11.051701	4.08399e-09
11.047305	4.10301e-09
11.042909	4.12211e-09
11.038513	4.1413e-09
11.034117	4.16058e-09
11.029722	4.17996e-09
11.025326	4.19942e-09
11.020930	4.21897e-09
11.016534	4.23862e-09
11.012138	4.25835e-09
11.007742	4.27818e-09
11.003347	4.2981e-09
10.998951	4.31812e-09
10.994555	4.33823e-09
10.990159	4.35843e-09
10.985763	4.37873e-09
10.981367	4.39912e-09
10.976971	4.41961e-09
10.972576	4.44019e-09
10.968180	4.46087e-09
10.963784	4.48165e-09
10.959388	4.50252e-09
10.954992	4.52349e-09
10.950596	4.54456e-09
10.946201	4.56573e-09
10.941805	4.58699e-09
10.937409	4.60836e-09
10.933013	4.62983e-09
10.928617	4.65139e-09
10.924221	4.67306e-09
10.919826	4.69483e-09
10.915430	4.7167e-09
10.911034	4.73867e-09
10.906638	4.76075e-09
10.902242	4.78292e-09
10.897846	4.80521e-09
10.893450	4.82759e-09
10.889055	4.85008e-09
10.884659	4.87268e-09
10.880263	4.89538e-09
10.875867	4.91819e-09
10.871471	4.94111e-09
10.867075	4.96413e-09
10.862680	4.98726e-09
10.858284	5.0105e-09
10.853888	5.03384e-09
10.849492	5.0573e-09
10.845096	5.08087e-09
10.840700	5.10454e-09
10.836304	5.12833e-09
10.831909	5.15223e-09
10.827513	5.17624e-09
10.823117	5.20036e-09
10.818721	5.2246e-09
10.814325	5.24894e-09
10.809929	5.27341e-09
10.805534	5.29798e-09
10.801138	5.32268e-09
10.796742	5.34748e-09
10.792346	5.37241e-09
10.787950	5.39745e-09
10.783554	5.42261e-09
10.779158	5.44788e-09
10.774763	5.47327e-09
10.770367	5.49879e-09
10.765971	5.52442e-09
10.761575	5.55017e-09
10.757179	5.57604e-09
10.752783	5.60204e-09
10.748388	5.62815e-09
10.743992	5.65439e-09
10.739596	5.68075e-09
10.735200	5.70724e-09
10.730804	5.73384e-09
10.726408	5.76058e-09
10.722012	5.78743e-09
10.717617	5.81442e-09
10.713221	5.84153e-09
10.708825	5.86876e-09
10.704429	5.89613e-09
10.700033	5.92362e-09
10.695637	5.95124e-09
10.691242	5.97899e-09
10.686846	6.00687e-09
10.682450	6.03488e-09
10.678054	6.06302e-09
10.673658	6.0913e-09
10.669262	6.1197e-09
10.664867	6.14824e-09
10.660471	6.17691e-09
10.656075	6.20572e-09
10.651679	6.23466e-09
10.647283	6.26374e-09
10.642887	6.29296e-09
10.638491	6.32231e-09
10.634096	6.35179e-09
10.629700	6.38142e-09
10.625304	6.41119e-09
10.620908	6.44109e-09
10.616512	6.47113e-09
10.612116	6.50132e-09
10.607721	6.53165e-09
10.603325	6.56212e-09
10.598929	6.59273e-09
10.594533	6.62348e-09
10.590137	6.65438e-09
10.585741	6.68542e-09
10.581345	6.71661e-09
10.576950	6.74795e-09
10.572554	6.77943e-09
10.568158	6.81106e-09
10.563762	6.84284e-09
10.559366	6.87477e-09
10.554970	6.90684e-09
10.550575	6.93907e-09
10.546179	6.97145e-09
10.541783	7.00398e-09
10.537387	7.03666e-09
10.532991	7.06949e-09
10.528595	7.10248e-09
10.524199	7.13563e-09
10.519804	7.16892e-09
10.515408	7.20238e-09
10.511012	7.23599e-09
10.506616	7.26976e-09
10.502220	7.30369e-09
10.497824	7.33778e-09
10.493429	7.37202e-09
10.489033	7.40643e-09
10.484637	7.441e-09
10.480241	7.47573e-09
10.475845	7.51062e-09
10.471449	7.54568e-09
10.467053	7.5809e-09
10.462658	7.61628e-09
10.458262	7.65184e-09
10.453866	7.68756e-09
10.449470	7.72344e-09
10.445074	7.7595e-09
10.440678	7.79572e-09
10.436283	7.83211e-09
10.431887	7.86868e-09
10.427491	7.90541e-09
10.423095	7.94232e-09
10.418699	7.9794e-09
10.414303	8.01666e-09
10.409908	8.05409e-09
10.405512	8.09169e-09
10.401116	8.12947e-09
10.396720	8.16743e-09
10.392324	8.20557e-09
10.387928	8.24388e-09
10.383532	8.28238e-09
10.379137	8.32105e-09
10.374741	8.35991e-09
10.370345	8.39895e-09
10.365949	8.43817e-09
10.361553	8.47758e-09
10.357157	8.51717e-09
10.352762	8.55695e-09
10.348366	8.59691e-09
10.343970	8.63706e-09
10.339574	8.6774e-09
10.335178	8.71793e-09
10.330782	8.75865e-09
10.326386	8.79956e-09
10.321991	8.84066e-09
10.317595	8.88196e-09
10.313199	8.92345e-09
10.308803	8.96513e-09
10.304407	9.00701e-09
10.300011	9.04909e-09
10.295616	9.09136e-09
10.291220	9.13383e-09
10.286824	9.1765e-09
10.282428	9.21937e-09
10.278032	9.26244e-09
10.273636	9.30572e-09
10.269240	9.3492e-09
10.264845	9.39288e-09
10.260449	9.43676e-09
10.256053	9.48086e-09
10.251657	9.52516e-09
10.247261	9.56966e-09
10.242865	9.61438e-09
10.238470	9.65931e-09
10.234074	9.70444e-09
10.229678	9.74979e-09
10.225282	9.79535e-09
10.220886	9.84113e-09
10.216490	9.88712e-09
10.212094	9.93333e-09
10.207699	9.97975e-09
10.203303	1.00264e-08
10.198907	1.00733e-08
10.194511	1.01203e-08
10.190115	1.01676e-08
10.185719	1.02152e-08
10.181324	1.02629e-08
10.176928	1.03109e-08
10.172532	1.03591e-08
10.168136	1.04075e-08
10.163740	1.04561e-08
10.159344	1.0505e-08
10.154949	1.05541e-08
10.150553	1.06035e-08
10.146157	1.0653e-08
10.141761	1.07028e-08
10.137365	1.07529e-08
10.132969	1.08032e-08
10.128573	1.08537e-08
10.124178	1.09044e-08
10.119782	1.09554e-08
10.115386	1.10066e-08
10.110990	1.10581e-08
10.106594	1.11098e-08
10.102198	1.11617e-08
10.097803	1.12139e-08
10.093407	1.12664e-08
10.089011	1.13191e-08
10.084615	1.1372e-08
10.080219	1.14252e-08
10.075823	1.14786e-08
10.071427	1.15323e-08
10.067032	1.15862e-08
10.062636	1.16404e-08
10.058240	1.16948e-08
10.053844	1.17495e-08
10.049448	1.18045e-08
10.045052	1.18597e-08
10.040657	1.19152e-08
10.036261	1.19709e-08
10.031865	1.20269e-08
10.027469	1.20832e-08
10.023073	1.21397e-08
10.018677	1.21965e-08
10.014281	1.22535e-08
10.009886	1.23109e-08
10.005490	1.23685e-08
10.001094	1.24263e-08
9.996698	1.24845e-08
9.992302	1.25429e-08
9.987906	1.26015e-08
9.983511	1.26605e-08
9.979115	1.27197e-08
9.974719	1.27793e-08
9.970323	1.28391e-08
9.965927	1.28991e-08
9.961531	1.29595e-08
9.957135	1.30201e-08
9.952740	1.30811e-08
9.948344	1.31423e-08
9.943948	1.32038e-08
9.939552	1.32656e-08
9.935156	1.33277e-08
9.930760	1.339e-08
9.926365	1.34527e-08
9.921969	1.35157e-08
9.917573	1.35789e-08
9.913177	1.36425e-08
9.908781	1.37063e-08
9.904385	1.37705e-08
9.899990	1.38349e-08
9.895594	1.38997e-08
9.891198	1.39648e-08
9.886802	1.40301e-08
9.882406	1.40958e-08
9.878010	1.41618e-08
9.873614	1.42281e-08
9.869219	1.42947e-08
9.864823	1.43616e-08
9.860427	1.44289e-08
9.856031	1.44964e-08
9.851635	1.45643e-08
9.847239	1.46325e-08
9.842844	1.4701e-08
9.838448	1.47698e-08
9.834052	1.4839e-08
9.829656	1.49085e-08
9.825260	1.49783e-08
9.820864	1.50484e-08
9.816468	1.51189e-08
9.812073	1.51897e-08
9.807677	1.52608e-08
9.803281	1.53323e-08
9.798885	1.54041e-08
9.794489	1.54763e-08
9.790093	1.55487e-08
9.785698	1.56216e-08
9.781302	1.56947e-08
9.776906	1.57682e-08
9.772510	1.58421e-08
9.768114	1.59163e-08
9.763718	1.59909e-08
9.759322	1.60658e-08
9.754927	1.6141e-08
9.750531	1.62166e-08
9.746135	1.62926e-08
9.741739	1.63689e-08
9.737343	1.64456e-08
9.732947	1.65227e-08
9.728552	1.66001e-08
9.724156	1.66779e-08
9.719760	1.6756e-08
9.715364	1.68345e-08
9.710968	1.69134e-08
9.706572	1.69926e-08
9.702176	1.70723e-08
9.697781	1.71523e-08
9.693385	1.72326e-08
9.688989	1.73134e-08
9.684593	1.73945e-08
9.680197	1.7476e-08
9.675801	1.75579e-08
9.671406	1.76402e-08
9.667010	1.77229e-08
9.662614	1.7806e-08
9.658218	1.78894e-08
9.653822	1.79733e-08
9.649426	1.80575e-08
9.645031	1.81421e-08
9.640635	1.82272e-08
9.636239	1.83126e-08
9.631843	1.83985e-08
9.627447	1.84847e-08
9.623051	1.85714e-08
9.618655	1.86584e-08
9.614260	1.87459e-08
9.609864	1.88338e-08
9.605468	1.89221e-08
9.601072	1.90108e-08
9.596676	1.90999e-08
9.592280	1.91895e-08
9.587885	1.92794e-08
9.583489	1.93698e-08
9.579093	1.94607e-08
9.574697	1.95519e-08
9.570301	1.96436e-08
9.565905	1.97357e-08
9.561509	1.98283e-08
9.557114	1.99213e-08
9.552718	2.00147e-08
9.548322	2.01085e-08
9.543926	2.02028e-08
9.539530	2.02976e-08
9.535134	2.03928e-08
9.530739	2.04884e-08
9.526343	2.05845e-08
9.521947	2.06811e-08
9.517551	2.07781e-08
9.513155	2.08756e-08
9.508759	2.09735e-08
9.504363	2.10719e-08
9.499968	2.11707e-08
9.495572	2.127e-08
9.491176	2.13698e-08
9.486780	2.14701e-08
9.482384	2.15708e-08
9.477988	2.1672e-08
9.473593	2.17737e-08
9.469197	2.18758e-08
9.464801	2.19785e-08
9.460405	2.20816e-08
9.456009	2.21852e-08
9.451613	2.22893e-08
9.447217	2.23939e-08
9.442822	2.2499e-08
9.438426	2.26046e-08
9.434030	2.27107e-08
9.429634	2.28172e-08
9.425238	2.29243e-08
9.420842	2.30319e-08
9.416447	2.314e-08
9.412051	2.32486e-08
9.407655	2.33577e-08
9.403259	2.34674e-08
9.398863	2.35775e-08
9.394467	2.36882e-08
9.390072	2.37994e-08
9.385676	2.39111e-08
9.381280	2.40233e-08
9.376884	2.41361e-08
9.372488	2.42494e-08
9.368092	2.43633e-08
9.363696	2.44776e-08
9.359301	2.45926e-08
9.354905	2.4708e-08
9.350509	2.4824e-08
9.346113	2.49406e-08
9.341717	2.50577e-08
9.337321	2.51753e-08
9.332926	2.52936e-08
9.328530	2.54123e-08
9.324134	2.55317e-08
9.319738	2.56516e-08
9.315342	2.5772e-08
9.310946	2.5893e-08
9.306550	2.60147e-08
9.302155	2.61368e-08
9.297759	2.62596e-08
9.293363	2.63829e-08
9.288967	2.65068e-08
9.284571	2.66313e-08
9.280175	2.67564e-08
9.275780	2.68821e-08
9.271384	2.70084e-08
9.266988	2.71352e-08
9.262592	2.72627e-08
9.258196	2.73908e-08
9.253800	2.75195e-08
9.249404	2.76487e-08
9.245009	2.77786e-08
9.240613	2.79092e-08
9.236217	2.80403e-08
9.231821	2.8172e-08
9.227425	2.83044e-08
9.223029	2.84374e-08
9.218634	2.8571e-08
9.214238	2.87053e-08
9.209842	2.88401e-08
9.205446	2.89757e-08
9.201050	2.91118e-08
9.196654	2.92486e-08
9.192258	2.93861e-08
9.187863	2.95242e-08
9.183467	2.9663e-08
9.179071	2.98024e-08
9.174675	2.99424e-08
9.170279	3.00832e-08
9.165883	3.02246e-08
9.161488	3.03667e-08
9.157092	3.05094e-08
9.152696	3.06528e-08
9.148300	3.07969e-08
9.143904	3.09417e-08
9.139508	3.10871e-08
9.135113	3.12333e-08
9.130717	3.13801e-08
9.126321	3.15277e-08
9.121925	3.16759e-08
9.117529	3.18248e-08
9.113133	3.19745e-08
9.108737	3.21248e-08
9.104342	3.22758e-08
9.099946	3.24276e-08
9.095550	3.25801e-08
9.091154	3.27333e-08
9.086758	3.28872e-08
9.082362	3.30419e-08
9.077967	3.31973e-08
9.073571	3.33534e-08
9.069175	3.35103e-08
9.064779	3.36679e-08
9.060383	3.38262e-08
9.055987	3.39853e-08
9.051591	3.41452e-08
9.047196	3.43058e-08
9.042800	3.44672e-08
9.038404	3.46293e-08
9.034008	3.47922e-08
9.029612	3.49559e-08
9.025216	3.51203e-08
9.020821	3.52856e-08
9.016425	3.54516e-08
9.012029	3.56184e-08
9.007633	3.5786e-08
9.003237	3.59543e-08
8.998841	3.61235e-08
8.994445	3.62935e-08
8.990050	3.64643e-08
8.985654	3.66358e-08
8.981258	3.68082e-08
8.976862	3.69815e-08
8.972466	3.71555e-08
8.968070	3.73304e-08
8.963675	3.7506e-08
8.959279	3.76826e-08
8.954883	3.78599e-08
8.950487	3.80381e-08
8.946091	3.82171e-08
8.941695	3.8397e-08
8.937299	3.85778e-08
8.932904	3.87594e-08
8.928508	3.89418e-08
8.924112	3.91251e-08
8.919716	3.93093e-08
8.915320	3.94944e-08
8.910924	3.96803e-08
8.906529	3.98671e-08
8.902133	4.00548e-08
8.897737	4.02434e-08
8.893341	4.04329e-08
8.888945	4.06233e-08
8.884549	4.08146e-08
8.880154	4.10068e-08
8.875758	4.11999e-08
8.871362	4.13939e-08
8.866966	4.15888e-08
8.862570	4.17847e-08
8.858174	4.19814e-08
8.853778	4.21792e-08
8.849383	4.23778e-08
8.844987	4.25774e-08
8.840591	4.2778e-08
8.836195	4.29794e-08
8.831799	4.31819e-08
8.827403	4.33853e-08
8.823008	4.35897e-08
8.818612	4.3795e-08
8.814216	4.40013e-08
8.809820	4.42086e-08
8.805424	4.44169e-08
8.801028	4.46262e-08
8.796632	4.48364e-08
8.792237	4.50477e-08
8.787841	4.52599e-08
8.783445	4.54732e-08
8.779049	4.56874e-08
8.774653	4.59027e-08
8.770257	4.6119e-08
8.765862	4.63364e-08
8.761466	4.65547e-08
8.757070	4.67741e-08
8.752674	4.69946e-08
8.748278	4.7216e-08
8.743882	4.74386e-08
8.739486	4.76622e-08
8.735091	4.78868e-08
8.730695	4.81125e-08
8.726299	4.83393e-08
8.721903	4.85672e-08
8.717507	4.87961e-08
8.713111	4.90261e-08
8.708716	4.92573e-08
8.704320	4.94895e-08
8.699924	4.97228e-08
8.695528	4.99572e-08
8.691132	5.01928e-08
8.686736	5.04294e-08
8.682340	5.06672e-08
8.677945	5.09061e-08
8.673549	5.11461e-08
8.669153	5.13873e-08
8.664757	5.16296e-08
8.660361	5.18731e-08
8.655965	5.21178e-08
8.651570	5.23635e-08
8.647174	5.26105e-08
8.642778	5.28586e-08
8.638382	5.31079e-08
8.633986	5.33584e-08
8.629590	5.36101e-08
8.625195	5.3863e-08
8.620799	5.41171e-08
8.616403	5.43723e-08
8.612007	5.46288e-08
8.607611	5.48865e-08
8.603215	5.51455e-08
8.598819	5.54057e-08
8.594424	5.56671e-08
8.590028	5.59297e-08
8.585632	5.61936e-08
8.581236	5.64587e-08
8.576840	5.67251e-08
8.572444	5.69928e-08
8.568049	5.72617e-08
8.563653	5.7532e-08
8.559257	5.78035e-08
8.554861	5.80762e-08
8.550465	5.83503e-08
8.546069	5.86257e-08
8.541673	5.89024e-08
8.537278	5.91804e-08
8.532882	5.94598e-08
8.528486	5.97404e-08
8.524090	6.00224e-08
8.519694	6.03057e-08
8.515298	6.05904e-08
8.510903	6.08764e-08
8.506507	6.11638e-08
8.502111	6.14526e-08
8.497715	6.17427e-08
8.493319	6.20342e-08
8.488923	6.23271e-08
8.484527	6.26214e-08
8.480132	6.29171e-08
8.475736	6.32142e-08
8.471340	6.35127e-08
8.466944	6.38126e-08
8.462548	6.4114e-08
8.458152	6.44167e-08
8.453757	6.4721e-08
8.449361	6.50266e-08
8.444965	6.53337e-08
8.440569	6.56423e-08
8.436173	6.59524e-08
8.431777	6.62639e-08
8.427381	6.65769e-08
8.422986	6.68914e-08
8.418590	6.72074e-08
8.414194	6.75249e-08
8.409798	6.78439e-08
8.405402	6.81644e-08
8.401006	6.84864e-08
8.396611	6.881e-08
8.392215	6.91351e-08
8.387819	6.94618e-08
8.383423	6.979e-08
8.379027	7.01198e-08
8.374631	7.04511e-08
8.370236	7.0784e-08
8.365840	7.11185e-08
8.361444	7.14546e-08
8.357048	7.17923e-08
8.352652	7.21316e-08
8.348256	7.24725e-08
8.343860	7.28151e-08
8.339465	7.31593e-08
8.335069	7.35051e-08
8.330673	7.38525e-08
8.326277	7.42016e-08
8.321881	7.45524e-08
8.317485	7.49048e-08
8.313090	7.5259e-08
8.308694	7.56148e-08
8.304298	7.59723e-08
8.299902	7.63315e-08
8.295506	7.66924e-08
8.291110	7.7055e-08
8.286714	7.74194e-08
8.282319	7.77855e-08
8.277923	7.81533e-08
8.273527	7.85229e-08
8.269131	7.88942e-08
8.264735	7.92673e-08
8.260339	7.96422e-08
8.255944	8.00189e-08
8.251548	8.03974e-08
8.247152	8.07777e-08
8.242756	8.11597e-08
8.238360	8.15436e-08
8.233964	8.19294e-08
8.229568	8.2317e-08
8.225173	8.27064e-08
8.220777	8.30976e-08
8.216381	8.34908e-08
8.211985	8.38858e-08
8.207589	8.42827e-08
8.203193	8.46815e-08
8.198798	8.50822e-08
8.194402	8.54848e-08
8.190006	8.58893e-08
8.185610	8.62957e-08
8.181214	8.67041e-08
8.176818	8.71144e-08
8.172422	8.75267e-08
8.168027	8.7941e-08
8.163631	8.83572e-08
8.159235	8.87754e-08
8.154839	8.91956e-08
8.150443	8.96178e-08
8.146047	9.0042e-08
8.141652	9.04683e-08
8.137256	9.08965e-08
8.132860	9.13269e-08
8.128464	9.17592e-08
8.124068	9.21937e-08
8.119672	9.26302e-08
8.115277	9.30687e-08
8.110881	9.35094e-08
8.106485	9.39522e-08
8.102089	9.43971e-08
8.097693	9.48441e-08
8.093297	9.52932e-08
8.088901	9.57445e-08
8.084506	9.6198e-08
8.080110	9.66536e-08
8.075714	9.71113e-08
8.071318	9.75713e-08
8.066922	9.80335e-08
8.062526	9.84978e-08
8.058131	9.89644e-08
8.053735	9.94332e-08
8.049339	9.99042e-08
8.044943	1.00378e-07
8.040547	1.00853e-07
8.036151	1.01331e-07
8.031755	1.01811e-07
8.027360	1.02293e-07
8.022964	1.02778e-07
8.018568	1.03265e-07
8.014172	1.03754e-07
8.009776	1.04246e-07
8.005380	1.0474e-07
8.000985	1.05236e-07
7.996589	1.05735e-07
7.992193	1.06236e-07
7.987797	1.0674e-07
7.983401	1.07246e-07
7.979005	1.07754e-07
7.974609	1.08265e-07
7.970214	1.08778e-07
7.965818	1.09294e-07
7.961422	1.09812e-07
7.957026	1.10333e-07
7.952630	1.10856e-07
7.948234	1.11381e-07
7.943839	1.11909e-07
7.939443	1.1244e-07
7.935047	1.12973e-07
7.930651	1.13509e-07
7.926255	1.14047e-07
7.921859	1.14588e-07
7.917463	1.15131e-07
7.913068	1.15677e-07
7.908672	1.16226e-07
7.904276	1.16777e-07
7.899880	1.17331e-07
7.895484	1.17888e-07
7.891088	1.18447e-07
7.886693	1.19009e-07
7.882297	1.19573e-07
7.877901	1.2014e-07
7.873505	1.2071e-07
7.869109	1.21283e-07
7.864713	1.21858e-07
7.860318	1.22437e-07
7.855922	1.23018e-07
7.851526	1.23601e-07
7.847130	1.24188e-07
7.842734	1.24777e-07
7.838338	1.25369e-07
7.833942	1.25964e-07
7.829547	1.26562e-07
7.825151	1.27163e-07
7.820755	1.27766e-07
7.816359	1.28373e-07
7.811963	1.28982e-07
7.807567	1.29594e-07
7.803172	1.30209e-07
7.798776	1.30828e-07
7.794380	1.31449e-07
7.789984	1.32073e-07
7.785588	1.327e-07
7.781192	1.3333e-07
7.776796	1.33963e-07
7.772401	1.34599e-07
7.768005	1.35238e-07
7.763609	1.3588e-07
7.759213	1.36525e-07
7.754817	1.37174e-07
7.750421	1.37825e-07
7.746026	1.3848e-07
7.741630	1.39138e-07
7.737234	1.39798e-07
7.732838	1.40462e-07
7.728442	1.4113e-07
7.724046	1.418e-07
7.719650	1.42474e-07
7.715255	1.4315e-07
7.710859	1.43831e-07
7.706463	1.44514e-07
7.702067	1.452e-07
7.697671	1.4589e-07
7.693275	1.46584e-07
7.688880	1.4728e-07
7.684484	1.4798e-07
7.680088	1.48683e-07
7.675692	1.4939e-07
7.671296	1.501e-07
7.666900	1.50813e-07
7.662504	1.5153e-07
7.658109	1.5225e-07
7.653713	1.52974e-07
7.649317	1.53701e-07
7.644921	1.54431e-07
7.640525	1.55166e-07
7.636129	1.55903e-07
7.631734	1.56644e-07
7.627338	1.57389e-07
7.622942	1.58137e-07
7.618546	1.58889e-07
7.614150	1.59645e-07
7.609754	1.60404e-07
7.605359	1.61167e-07
7.600963	1.61933e-07
7.596567	1.62703e-07
7.592171	1.63477e-07
7.587775	1.64254e-07
7.583379	1.65036e-07
7.578983	1.65821e-07
7.574588	1.66609e-07
7.570192	1.67402e-07
7.565796	1.68198e-07
7.561400	1.68998e-07
7.557004	1.69802e-07
7.552608	1.7061e-07
7.548213	1.71422e-07
7.543817	1.72237e-07
7.539421	1.73057e-07
7.535025	1.7388e-07
7.530629	1.74708e-07
7.526233	1.75539e-07
7.521837	1.76375e-07
7.517442	1.77214e-07
7.513046	1.78057e-07
7.508650	1.78905e-07
7.504254	1.79756e-07
7.499858	1.80612e-07
7.495462	1.81472e-07
7.491067	1.82335e-07
7.486671	1.83203e-07
7.482275	1.84076e-07
7.477879	1.84952e-07
7.473483	1.85833e-07
7.469087	1.86717e-07
7.464691	1.87606e-07
7.460296	1.885e-07
7.455900	1.89397e-07
7.451504	1.90299e-07
7.447108	1.91205e-07
7.442712	1.92116e-07
7.438316	1.93031e-07
7.433921	1.9395e-07
7.429525	1.94874e-07
7.425129	1.95802e-07
7.420733	1.96735e-07
7.416337	1.97672e-07
7.411941	1.98614e-07
7.407545	1.9956e-07
7.403150	2.00511e-07
7.398754	2.01466e-07
7.394358	2.02426e-07
7.389962	2.0339e-07
7.385566	2.0436e-07
7.381170	2.05333e-07
7.376775	2.06312e-07
7.372379	2.07295e-07
7.367983	2.08283e-07
7.363587	2.09276e-07
7.359191	2.10273e-07
7.354795	2.11275e-07
7.350400	2.12282e-07
7.346004	2.13294e-07
7.341608	2.14311e-07
7.337212	2.15333e-07
7.332816	2.16359e-07
7.328420	2.17391e-07
7.324024	2.18427e-07
7.319629	2.19469e-07
7.315233	2.20515e-07
7.310837	2.21567e-07
7.306441	2.22623e-07
7.302045	2.23685e-07
7.297649	2.24752e-07
7.293254	2.25824e-07
7.288858	2.26901e-07
7.284462	2.27983e-07
7.280066	2.2907e-07
7.275670	2.30163e-07
7.271274	2.31261e-07
7.266878	2.32364e-07
7.262483	2.33473e-07
7.258087	2.34587e-07
7.253691	2.35706e-07
7.249295	2.3683e-07
7.244899	2.37961e-07
7.240503	2.39096e-07
7.236108	2.40237e-07
7.231712	2.41383e-07
7.227316	2.42535e-07
7.222920	2.43693e-07
7.218524	2.44856e-07
7.214128	2.46025e-07
7.209732	2.47199e-07
7.205337	2.48379e-07
7.200941	2.49565e-07
7.196545	2.50756e-07
7.192149	2.51953e-07
7.187753	2.53156e-07
7.183357	2.54365e-07
7.178962	2.55579e-07
7.174566	2.568e-07
7.170170	2.58026e-07
7.165774	2.59258e-07
7.161378	2.60496e-07
7.156982	2.6174e-07
7.152586	2.6299e-07
7.148191	2.64246e-07
7.143795	2.65509e-07
7.139399	2.66777e-07
7.135003	2.68051e-07
7.130607	2.69332e-07
7.126211	2.70618e-07
7.121816	2.71911e-07
7.117420	2.7321e-07
7.113024	2.74516e-07
7.108628	2.75827e-07
7.104232	2.77146e-07
7.099836	2.7847e-07
7.095441	2.79801e-07
7.091045	2.81138e-07
7.086649	2.82481e-07
7.082253	2.83832e-07
7.077857	2.85188e-07
7.073461	2.86551e-07
7.069065	2.87921e-07
7.064670	2.89298e-07
7.060274	2.90681e-07
7.055878	2.9207e-07
7.051482	2.93467e-07
7.047086	2.9487e-07
7.042690	2.9628e-07
7.038295	2.97696e-07
7.033899	2.9912e-07
7.029503	3.0055e-07
7.025107	3.01988e-07
7.020711	3.03432e-07
7.016315	3.04883e-07
7.011919	3.06342e-07
7.007524	3.07807e-07
7.003128	3.09279e-07
6.998732	3.10759e-07
6.994336	3.12245e-07
6.989940	3.13739e-07
6.985544	3.1524e-07
6.981149	3.16749e-07
6.976753	3.18264e-07
6.972357	3.19787e-07
6.967961	3.21318e-07
6.963565	3.22855e-07
6.959169	3.244e-07
6.954773	3.25953e-07
6.950378	3.27513e-07
6.945982	3.29081e-07
6.941586	3.30656e-07
6.937190	3.32239e-07
6.932794	3.33829e-07
6.928398	3.35427e-07
6.924003	3.37033e-07
6.919607	3.38647e-07
6.915211	3.40268e-07
6.910815	3.41898e-07
6.906419	3.43535e-07
6.902023	3.4518e-07
6.897627	3.46833e-07
6.893232	3.48494e-07
6.888836	3.50163e-07
6.884440	3.5184e-07
6.880044	3.53526e-07
6.875648	3.55219e-07
6.871252	3.56921e-07
6.866857	3.58631e-07
6.862461	3.60349e-07
6.858065	3.62075e-07
6.853669	3.6381e-07
6.849273	3.65553e-07
6.844877	3.67305e-07
6.840482	3.69065e-07
6.836086	3.70834e-07
6.831690	3.72611e-07
6.827294	3.74397e-07
6.822898	3.76192e-07
6.818502	3.77995e-07
6.814106	3.79807e-07
6.809711	3.81627e-07
6.805315	3.83457e-07
6.800919	3.85295e-07
6.796523	3.87143e-07
6.792127	3.88999e-07
6.787731	3.90864e-07
6.783336	3.92738e-07
6.778940	3.94622e-07
6.774544	3.96514e-07
6.770148	3.98416e-07
6.765752	4.00327e-07
6.761356	4.02247e-07
6.756960	4.04176e-07
6.752565	4.06115e-07
6.748169	4.08063e-07
6.743773	4.10021e-07
6.739377	4.11988e-07
6.734981	4.13965e-07
6.730585	4.15951e-07
6.726190	4.17947e-07
6.721794	4.19952e-07
6.717398	4.21968e-07
6.713002	4.23993e-07
6.708606	4.26028e-07
6.704210	4.28073e-07
6.699814	4.30127e-07
6.695419	4.32192e-07
6.691023	4.34267e-07
6.686627	4.36351e-07
6.682231	4.38446e-07
6.677835	4.40551e-07
6.673439	4.42666e-07
6.669044	4.44792e-07
6.664648	4.46928e-07
6.660252	4.49074e-07
6.655856	4.51231e-07
6.651460	4.53398e-07
6.647064	4.55575e-07
6.642668	4.57764e-07
6.638273	4.59962e-07
6.633877	4.62172e-07
6.629481	4.64392e-07
6.625085	4.66623e-07
6.620689	4.68865e-07
6.616293	4.71118e-07
6.611898	4.73381e-07
6.607502	4.75656e-07
6.603106	4.77942e-07
6.598710	4.80239e-07
6.594314	4.82547e-07
6.589918	4.84866e-07
6.585523	4.87196e-07
6.581127	4.89538e-07
6.576731	4.91891e-07
6.572335	4.94256e-07
6.567939	4.96632e-07
6.563543	4.9902e-07
6.559147	5.01419e-07
6.554752	5.0383e-07
6.550356	5.06253e-07
6.545960	5.08687e-07
6.541564	5.11134e-07
6.537168	5.13592e-07
6.532772	5.16062e-07
6.528377	5.18544e-07
6.523981	5.21039e-07
6.519585	5.23545e-07
6.515189	5.26064e-07
6.510793	5.28594e-07
6.506397	5.31138e-07
6.502001	5.33693e-07
6.497606	5.36261e-07
6.493210	5.38842e-07
6.488814	5.41435e-07
6.484418	5.4404e-07
6.480022	5.46659e-07
6.475626	5.4929e-07
6.471231	5.51934e-07
6.466835	5.5459e-07
6.462439	5.5726e-07
6.458043	5.59943e-07
6.453647	5.62639e-07
6.449251	5.65348e-07
6.444855	5.6807e-07
6.440460	5.70805e-07
6.436064	5.73554e-07
6.431668	5.76316e-07
6.427272	5.79091e-07
6.422876	5.8188e-07
6.418480	5.84683e-07
6.414085	5.87499e-07
6.409689	5.9033e-07
6.405293	5.93173e-07
6.400897	5.96031e-07
6.396501	5.98903e-07
6.392105	6.01788e-07
6.387709	6.04688e-07
6.383314	6.07602e-07
6.378918	6.1053e-07
6.374522	6.13472e-07
6.370126	6.16429e-07
6.365730	6.194e-07
6.361334	6.22386e-07
6.356939	6.25386e-07
6.352543	6.28401e-07
6.348147	6.3143e-07
6.343751	6.34475e-07
6.339355	6.37534e-07
6.334959	6.40608e-07
6.330564	6.43697e-07
6.326168	6.46801e-07
6.321772	6.49921e-07
6.317376	6.53055e-07
6.312980	6.56205e-07
6.308584	6.5937e-07
6.304188	6.62551e-07
6.299793	6.65747e-07
6.295397	6.68959e-07
6.291001	6.72186e-07
6.286605	6.7543e-07
6.282209	6.78689e-07
6.277813	6.81964e-07
6.273418	6.85255e-07
6.269022	6.88562e-07
6.264626	6.91885e-07
6.260230	6.95225e-07
6.255834	6.98581e-07
6.251438	7.01953e-07
6.247042	7.05342e-07
6.242647	7.08747e-07
6.238251	7.12169e-07
6.233855	7.15608e-07
6.229459	7.19063e-07
6.225063	7.22536e-07
6.220667	7.26025e-07
6.216272	7.29531e-07
6.211876	7.33055e-07
6.207480	7.36596e-07
6.203084	7.40154e-07
6.198688	7.43729e-07
6.194292	7.47322e-07
6.189896	7.50933e-07
6.185501	7.54561e-07
6.181105	7.58207e-07
6.176709	7.61871e-07
6.172313	7.65553e-07
6.167917	7.69253e-07
6.163521	7.72971e-07
6.159126	7.76707e-07
6.154730	7.80461e-07
6.150334	7.84234e-07
6.145938	7.88025e-07
6.141542	7.91835e-07
6.137146	7.95664e-07
6.132750	7.99511e-07
6.128355	8.03377e-07
6.123959	8.07262e-07
6.119563	8.11166e-07
6.115167	8.15089e-07
6.110771	8.19032e-07
6.106375	8.22994e-07
6.101980	8.26975e-07
6.097584	8.30975e-07
6.093188	8.34996e-07
6.088792	8.39036e-07
6.084396	8.43096e-07
6.080000	8.47175e-07
6.075605	8.51275e-07
6.071209	8.55395e-07
6.066813	8.59535e-07
6.062417	8.63695e-07
6.058021	8.67876e-07
6.053625	8.72077e-07
6.049229	8.76299e-07
6.044834	8.80541e-07
6.040438	8.84805e-07
6.036042	8.89089e-07
6.031646	8.93394e-07
6.027250	8.97721e-07
6.022854	9.02068e-07
6.018459	9.06438e-07
6.014063	9.10828e-07
6.009667	9.1524e-07
6.005271	9.19674e-07
6.000875	9.24129e-07
5.996479	9.28606e-07
5.992083	9.33106e-07
5.987688	9.37627e-07
5.983292	9.42171e-07
5.978896	9.46737e-07
5.974500	9.51325e-07
5.970104	9.55936e-07
5.965708	9.6057e-07
5.961313	9.65226e-07
5.956917	9.69905e-07
5.952521	9.74607e-07
5.948125	9.79333e-07
5.943729	9.84081e-07
5.939333	9.88853e-07
5.934937	9.93648e-07
5.930542	9.98467e-07
5.926146	1.00331e-06
5.921750	1.00818e-06
5.917354	1.01307e-06
5.912958	1.01798e-06
5.908562	1.02292e-06
5.904167	1.02788e-06
5.899771	1.03287e-06
5.895375	1.03788e-06
5.890979	1.04292e-06
5.886583	1.04798e-06
5.882187	1.05307e-06
5.877791	1.05818e-06
5.873396	1.06331e-06
5.869000	1.06848e-06
5.864604	1.07366e-06
5.860208	1.07888e-06
5.855812	1.08411e-06
5.851416	1.08938e-06
5.847021	1.09467e-06
5.842625	1.09998e-06
5.838229	1.10533e-06
5.833833	1.11069e-06
5.829437	1.11609e-06
5.825041	1.12151e-06
5.820646	1.12696e-06
5.816250	1.13244e-06
5.811854	1.13794e-06
5.807458	1.14347e-06
5.803062	1.14902e-06
5.798666	1.15461e-06
5.794270	1.16022e-06
5.789875	1.16586e-06
5.785479	1.17153e-06
5.781083	1.17722e-06
5.776687	1.18294e-06
5.772291	1.18869e-06
5.767895	1.19447e-06
5.763500	1.20028e-06
5.759104	1.20612e-06
5.754708	1.21198e-06
5.750312	1.21788e-06
5.745916	1.2238e-06
5.741520	1.22976e-06
5.737124	1.23574e-06
5.732729	1.24175e-06
5.728333	1.24779e-06
5.723937	1.25386e-06
5.719541	1.25996e-06
5.715145	1.2661e-06
5.710749	1.27226e-06
5.706354	1.27845e-06
5.701958	1.28467e-06
5.697562	1.29093e-06
5.693166	1.29721e-06
5.688770	1.30353e-06
5.684374	1.30987e-06
5.679978	1.31625e-06
5.675583	1.32266e-06
5.671187	1.3291e-06
5.666791	1.33558e-06
5.662395	1.34208e-06
5.657999	1.34862e-06
5.653603	1.35519e-06
5.649208	1.36179e-06
5.644812	1.36842e-06
5.640416	1.37509e-06
5.636020	1.38179e-06
5.631624	1.38853e-06
5.627228	1.39529e-06
5.622832	1.40209e-06
5.618437	1.40893e-06
5.614041	1.4158e-06
5.609645	1.4227e-06
5.605249	1.42964e-06
5.600853	1.43661e-06
5.596457	1.44361e-06
5.592062	1.45065e-06
5.587666	1.45773e-06
5.583270	1.46484e-06
5.578874	1.47198e-06
5.574478	1.47916e-06
5.570082	1.48638e-06
5.565687	1.49363e-06
5.561291	1.50092e-06
5.556895	1.50824e-06
5.552499	1.5156e-06
5.548103	1.523e-06
5.543707	1.53043e-06
5.539311	1.5379e-06
5.534916	1.54541e-06
5.530520	1.55295e-06
5.526124	1.56053e-06
5.521728	1.56815e-06
5.517332	1.57581e-06
5.512936	1.58351e-06
5.508541	1.59124e-06
5.504145	1.59901e-06
5.499749	1.60682e-06
5.495353	1.61467e-06
5.490957	1.62256e-06
5.486561	1.63049e-06
5.482165	1.63845e-06
5.477770	1.64646e-06
5.473374	1.65451e-06
5.468978	1.66259e-06
5.464582	1.67072e-06
5.460186	1.67889e-06
5.455790	1.68709e-06
5.451395	1.69534e-06
5.446999	1.70363e-06
5.442603	1.71196e-06
5.438207	1.72033e-06
5.433811	1.72874e-06
5.429415	1.7372e-06
5.425019	1.7457e-06
5.420624	1.75424e-06
5.416228	1.76282e-06
5.411832	1.77144e-06
5.407436	1.78011e-06
5.403040	1.78882e-06
5.398644	1.79757e-06
5.394249	1.80637e-06
5.389853	1.81521e-06
5.385457	1.8241e-06
5.381061	1.83303e-06
5.376665	1.842e-06
5.372269	1.85102e-06
5.367873	1.86008e-06
5.363478	1.86919e-06
5.359082	1.87835e-06
5.354686	1.88755e-06
5.350290	1.89679e-06
5.345894	1.90608e-06
5.341498	1.91542e-06
5.337103	1.9248e-06
5.332707	1.93424e-06
5.328311	1.94371e-06
5.323915	1.95324e-06
5.319519	1.96281e-06
5.315123	1.97243e-06
5.310728	1.9821e-06
5.306332	1.99182e-06
5.301936	2.00158e-06
5.297540	2.0114e-06
5.293144	2.02126e-06
5.288748	2.03117e-06
5.284352	2.04113e-06
5.279957	2.05115e-06
5.275561	2.06121e-06
5.271165	2.07132e-06
5.266769	2.08148e-06
5.262373	2.09169e-06
5.257977	2.10196e-06
5.253582	2.11227e-06
5.249186	2.12264e-06
5.244790	2.13306e-06
5.240394	2.14353e-06
5.235998	2.15405e-06
5.231602	2.16463e-06
5.227206	2.17525e-06
5.222811	2.18594e-06
5.218415	2.19667e-06
5.214019	2.20746e-06
5.209623	2.2183e-06
5.205227	2.2292e-06
5.200831	2.24015e-06
5.196436	2.25115e-06
5.192040	2.26222e-06
5.187644	2.27333e-06
5.183248	2.2845e-06
5.178852	2.29573e-06
5.174456	2.30702e-06
5.170060	2.31836e-06
5.165665	2.32975e-06
5.161269	2.34121e-06
5.156873	2.35272e-06
5.152477	2.36429e-06
5.148081	2.37592e-06
5.143685	2.3876e-06
5.139290	2.39935e-06
5.134894	2.41115e-06
5.130498	2.42301e-06
5.126102	2.43493e-06
5.121706	2.44691e-06
5.117310	2.45896e-06
5.112915	2.47106e-06
5.108519	2.48322e-06
5.104123	2.49544e-06
5.099727	2.50773e-06
5.095331	2.52008e-06
5.090935	2.53248e-06
5.086539	2.54495e-06
5.082144	2.55749e-06
5.077748	2.57008e-06
5.073352	2.58274e-06
5.068956	2.59547e-06
5.064560	2.60825e-06
5.060164	2.6211e-06
5.055769	2.63402e-06
5.051373	2.647e-06
5.046977	2.66005e-06
5.042581	2.67316e-06
5.038185	2.68633e-06
5.033789	2.69958e-06
5.029393	2.71289e-06
5.024998	2.72627e-06
5.020602	2.73971e-06
5.016206	2.75322e-06
5.011810	2.7668e-06
5.007414	2.78045e-06
5.003018	2.79417e-06
4.998623	2.80795e-06
4.994227	2.82181e-06
4.989831	2.83573e-06
4.985435	2.84973e-06
4.981039	2.86379e-06
4.976643	2.87793e-06
4.972247	2.89213e-06
4.967852	2.90641e-06
4.963456	2.92076e-06
4.959060	2.93519e-06
4.954664	2.94968e-06
4.950268	2.96425e-06
4.945872	2.97889e-06
4.941477	2.99361e-06
4.937081	3.0084e-06
4.932685	3.02327e-06
4.928289	3.0382e-06
4.923893	3.05322e-06
4.919497	3.06831e-06
4.915101	3.08348e-06
4.910706	3.09872e-06
4.906310	3.11404e-06
4.901914	3.12944e-06
4.897518	3.14491e-06
4.893122	3.16047e-06
4.888726	3.1761e-06
4.884331	3.19181e-06
4.879935	3.2076e-06
4.875539	3.22347e-06
4.871143	3.23942e-06
4.866747	3.25545e-06
4.862351	3.27156e-06
4.857956	3.28776e-06
4.853560	3.30403e-06
4.849164	3.32039e-06
4.844768	3.33683e-06
4.840372	3.35335e-06
4.835976	3.36996e-06
4.831580	3.38665e-06
4.827185	3.40342e-06
4.822789	3.42028e-06
4.818393	3.43723e-06
4.813997	3.45426e-06
4.809601	3.47138e-06
4.805205	3.48858e-06
4.800810	3.50587e-06
4.796414	3.52325e-06
4.792018	3.54072e-06
4.787622	3.55827e-06
4.783226	3.57592e-06
4.778830	3.59365e-06
4.774434	3.61147e-06
4.770039	3.62939e-06
4.765643	3.64739e-06
4.761247	3.66549e-06
4.756851	3.68367e-06
4.752455	3.70195e-06
4.748059	3.72033e-06
4.743664	3.73879e-06
4.739268	3.75735e-06
4.734872	3.776e-06
4.730476	3.79475e-06
4.726080	3.8136e-06
4.721684	3.83253e-06
4.717288	3.85157e-06
4.712893	3.8707e-06
4.708497	3.88993e-06
4.704101	3.90926e-06
4.699705	3.92868e-06
4.695309	3.94821e-06
4.690913	3.96783e-06
4.686518	3.98755e-06
4.682122	4.00737e-06
4.677726	4.0273e-06
4.673330	4.04732e-06
4.668934	4.06745e-06
4.664538	4.08768e-06
4.660142	4.10801e-06
4.655747	4.12845e-06
4.651351	4.14898e-06
4.646955	4.16963e-06
4.642559	4.19038e-06
4.638163	4.21123e-06
4.633767	4.23219e-06
4.629372	4.25326e-06
4.624976	4.27444e-06
4.620580	4.29572e-06
4.616184	4.31711e-06
4.611788	4.33861e-06
4.607392	4.36022e-06
4.602997	4.38194e-06
4.598601	4.40377e-06
4.594205	4.42572e-06
4.589809	4.44777e-06
4.585413	4.46994e-06
4.581017	4.49222e-06
4.576621	4.51461e-06
4.572226	4.53712e-06
4.567830	4.55974e-06
4.563434	4.58248e-06
4.559038	4.60533e-06
4.554642	4.62831e-06
4.550246	4.65139e-06
4.545851	4.6746e-06
4.541455	4.69793e-06
4.537059	4.72137e-06
4.532663	4.74493e-06
4.528267	4.76862e-06
4.523871	4.79242e-06
4.519475	4.81635e-06
4.515080	4.8404e-06
4.510684	4.86458e-06
4.506288	4.88887e-06
4.501892	4.91329e-06
4.497496	4.93784e-06
4.493100	4.96251e-06
4.488705	4.98731e-06
4.484309	5.01224e-06
4.479913	5.03729e-06
4.475517	5.06247e-06
4.471121	5.08778e-06
4.466725	5.11322e-06
4.462329	5.13879e-06
4.457934	5.16449e-06
4.453538	5.19032e-06
4.449142	5.21629e-06
4.444746	5.24239e-06
4.440350	5.26862e-06
4.435954	5.29499e-06
4.431559	5.32149e-06
4.427163	5.34813e-06
4.422767	5.37491e-06
4.418371	5.40182e-06
4.413975	5.42887e-06
4.409579	5.45606e-06
4.405183	5.48339e-06
4.400788	5.51086e-06
4.396392	5.53848e-06
4.391996	5.56623e-06
4.387600	5.59413e-06
4.383204	5.62217e-06
4.378808	5.65035e-06
4.374413	5.67868e-06
4.370017	5.70716e-06
4.365621	5.73578e-06
4.361225	5.76455e-06
4.356829	5.79346e-06
4.352433	5.82253e-06
4.348038	5.85175e-06
4.343642	5.88111e-06
4.339246	5.91063e-06
4.334850	5.9403e-06
4.330454	5.97012e-06
4.326058	6.0001e-06
4.321662	6.03023e-06
4.317267	6.06052e-06
4.312871	6.09096e-06
4.308475	6.12156e-06
4.304079	6.15232e-06
4.299683	6.18323e-06
4.295287	6.21431e-06
4.290892	6.24554e-06
4.286496	6.27694e-06
4.282100	6.3085e-06
4.277704	6.34023e-06
4.273308	6.37211e-06
4.268912	6.40416e-06
4.264516	6.43638e-06
4.260121	6.46877e-06
4.255725	6.50132e-06
4.251329	6.53404e-06
4.246933	6.56693e-06
4.242537	6.59999e-06
4.238141	6.63322e-06
4.233746	6.66662e-06
4.229350	6.7002e-06
4.224954	6.73394e-06
4.220558	6.76787e-06
4.216162	6.80197e-06
4.211766	6.83625e-06
4.207370	6.8707e-06
4.202975	6.90533e-06
4.198579	6.94015e-06
4.194183	6.97514e-06
4.189787	7.01032e-06
4.185391	7.04567e-06
4.180995	7.08121e-06
4.176600	7.11694e-06
4.172204	7.15285e-06
4.167808	7.18895e-06
4.163412	7.22523e-06
4.159016	7.26171e-06
4.154620	7.29837e-06
4.150224	7.33522e-06
4.145829	7.37227e-06
4.141433	7.4095e-06
4.137037	7.44694e-06
4.132641	7.48456e-06
4.128245	7.52238e-06
4.123849	7.5604e-06
4.119454	7.59862e-06
4.115058	7.63703e-06
4.110662	7.67565e-06
4.106266	7.71447e-06
4.101870	7.75349e-06
4.097474	7.79271e-06
4.093079	7.83214e-06
4.088683	7.87177e-06
4.084287	7.91161e-06
4.079891	7.95165e-06
4.075495	7.99191e-06
4.071099	8.03238e-06
4.066703	8.07305e-06
4.062308	8.11394e-06
4.057912	8.15504e-06
4.053516	8.19636e-06
4.049120	8.2379e-06
4.044724	8.27965e-06
4.040328	8.32161e-06
4.035933	8.3638e-06
4.031537	8.40621e-06
4.027141	8.44884e-06
4.022745	8.4917e-06
4.018349	8.53477e-06
4.013953	8.57808e-06
4.009557	8.62161e-06
4.005162	8.66536e-06
4.000766	8.70935e-06
3.996370	8.75357e-06
3.991974	8.79802e-06
3.987578	8.8427e-06
3.983182	8.88761e-06
3.978787	8.93277e-06
3.974391	8.97815e-06
3.969995	9.02378e-06
3.965599	9.06965e-06
3.961203	9.11575e-06
3.956807	9.1621e-06
3.952411	9.2087e-06
3.948016	9.25553e-06
3.943620	9.30262e-06
3.939224	9.34995e-06
3.934828	9.39752e-06
3.930432	9.44535e-06
3.926036	9.49344e-06
3.921641	9.54177e-06
3.917245	9.59036e-06
3.912849	9.6392e-06
3.908453	9.6883e-06
3.904057	9.73766e-06
3.899661	9.78728e-06
3.895265	9.83716e-06
3.890870	9.8873e-06
3.886474	9.93771e-06
3.882078	9.98839e-06
3.877682	1.00393e-05
3.873286	1.00905e-05
3.868890	1.0142e-05
3.864495	1.01938e-05
3.860099	1.02458e-05
3.855703	1.02981e-05
3.851307	1.03507e-05
3.846911	1.04035e-05
3.842515	1.04567e-05
3.838120	1.05101e-05
3.833724	1.05638e-05
3.829328	1.06177e-05
3.824932	1.0672e-05
3.820536	1.07266e-05
3.816140	1.07814e-05
3.811744	1.08365e-05
3.807349	1.0892e-05
3.802953	1.09477e-05
3.798557	1.10037e-05
3.794161	1.106e-05
3.789765	1.11166e-05
3.785369	1.11735e-05
3.780974	1.12307e-05
3.776578	1.12882e-05
3.772182	1.1346e-05
3.767786	1.14042e-05
3.763390	1.14626e-05
3.758994	1.15214e-05
3.754598	1.15804e-05
3.750203	1.16398e-05
3.745807	1.16995e-05
3.741411	1.17595e-05
3.737015	1.18198e-05
3.732619	1.18804e-05
3.728223	1.19414e-05
3.723828	1.20027e-05
3.719432	1.20643e-05
3.715036	1.21263e-05
3.710640	1.21885e-05
3.706244	1.22511e-05
3.701848	1.23141e-05
3.697452	1.23773e-05
3.693057	1.2441e-05
3.688661	1.25049e-05
3.684265	1.25692e-05
3.679869	1.26338e-05
3.675473	1.26988e-05
3.671077	1.27642e-05
3.666682	1.28298e-05
3.662286	1.28959e-05
3.657890	1.29623e-05
3.653494	1.3029e-05
3.649098	1.30961e-05
3.644702	1.31635e-05
3.640306	1.32314e-05
3.635911	1.32995e-05
3.631515	1.33681e-05
3.627119	1.3437e-05
3.622723	1.35063e-05
3.618327	1.35759e-05
3.613931	1.36459e-05
3.609536	1.37163e-05
3.605140	1.37871e-05
3.600744	1.38583e-05
3.596348	1.39298e-05
3.591952	1.40017e-05
3.587556	1.40741e-05
3.583161	1.41468e-05
3.578765	1.42198e-05
3.574369	1.42933e-05
3.569973	1.43672e-05
3.565577	1.44415e-05
3.561181	1.45162e-05
3.556785	1.45912e-05
3.552390	1.46667e-05
3.547994	1.47426e-05
3.543598	1.48189e-05
3.539202	1.48956e-05
3.534806	1.49727e-05
3.530410	1.50503e-05
3.526015	1.51282e-05
3.521619	1.52066e-05
3.517223	1.52854e-05
3.512827	1.53646e-05
3.508431	1.54443e-05
3.504035	1.55244e-05
3.499639	1.56049e-05
3.495244	1.56859e-05
3.490848	1.57673e-05
3.486452	1.58491e-05
3.482056	1.59314e-05
3.477660	1.60141e-05
3.473264	1.60973e-05
3.468869	1.61809e-05
3.464473	1.6265e-05
3.460077	1.63495e-05
3.455681	1.64345e-05
3.451285	1.65199e-05
3.446889	1.66059e-05
3.442493	1.66922e-05
3.438098	1.67791e-05
3.433702	1.68664e-05
3.429306	1.69542e-05
3.424910	1.70425e-05
3.420514	1.71312e-05
3.416118	1.72205e-05
3.411723	1.73102e-05
3.407327	1.74004e-05
3.402931	1.74911e-05
3.398535	1.75823e-05
3.394139	1.7674e-05
3.389743	1.77662e-05
3.385347	1.78589e-05
3.380952	1.79521e-05
3.376556	1.80458e-05
3.372160	1.81401e-05
3.367764	1.82348e-05
3.363368	1.83301e-05
3.358972	1.84259e-05
3.354577	1.85222e-05
3.350181	1.8619e-05
3.345785	1.87164e-05
3.341389	1.88143e-05
3.336993	1.89127e-05
3.332597	1.90117e-05
3.328202	1.91112e-05
3.323806	1.92112e-05
3.319410	1.93119e-05
3.315014	1.9413e-05
3.310618	1.95147e-05
3.306222	1.9617e-05
3.301826	1.97199e-05
3.297431	1.98233e-05
3.293035	1.99272e-05
3.288639	2.00318e-05
3.284243	2.01369e-05
3.279847	2.02426e-05
3.275451	2.03489e-05
3.271056	2.04558e-05
3.266660	2.05632e-05
3.262264	2.06713e-05
3.257868	2.07799e-05
3.253472	2.08892e-05
3.249076	2.0999e-05
3.244680	2.11095e-05
3.240285	2.12206e-05
3.235889	2.13322e-05
3.231493	2.14445e-05
3.227097	2.15575e-05
3.222701	2.1671e-05
3.218305	2.17852e-05
3.213910	2.19e-05
3.209514	2.20154e-05
3.205118	2.21315e-05
3.200722	2.22483e-05
3.196326	2.23656e-05
3.191930	2.24837e-05
3.187534	2.26024e-05
3.183139	2.27217e-05
3.178743	2.28417e-05
3.174347	2.29624e-05
3.169951	2.30838e-05
3.165555	2.32058e-05
3.161159	2.33285e-05
3.156764	2.34519e-05
3.152368	2.3576e-05
3.147972	2.37007e-05
3.143576	2.38262e-05
3.139180	2.39524e-05
3.134784	2.40792e-05
3.130388	2.42068e-05
3.125993	2.43351e-05
3.121597	2.44641e-05
3.117201	2.45939e-05
3.112805	2.47243e-05
3.108409	2.48555e-05
3.104013	2.49874e-05
3.099618	2.51201e-05
3.095222	2.52535e-05
3.090826	2.53877e-05
3.086430	2.55226e-05
3.082034	2.56583e-05
3.077638	2.57947e-05
3.073243	2.59319e-05
3.068847	2.60699e-05
3.064451	2.62086e-05
3.060055	2.63482e-05
3.055659	2.64885e-05
3.051263	2.66296e-05
3.046867	2.67715e-05
3.042472	2.69142e-05
3.038076	2.70577e-05
3.033680	2.7202e-05
3.029284	2.73472e-05
3.024888	2.74931e-05
3.020492	2.76399e-05
3.016097	2.77875e-05
3.011701	2.7936e-05
3.007305	2.80853e-05
3.002909	2.82354e-05
2.998513	2.83864e-05
2.994117	2.85383e-05
2.989721	2.8691e-05
2.985326	2.88445e-05
2.980930	2.8999e-05
2.976534	2.91543e-05
2.972138	2.93105e-05
2.967742	2.94676e-05
2.963346	2.96256e-05
2.958951	2.97845e-05
2.954555	2.99443e-05
2.950159	3.0105e-05
2.945763	3.02667e-05
2.941367	3.04292e-05
2.936971	3.05927e-05
2.932575	3.07571e-05
2.928180	3.09225e-05
2.923784	3.10888e-05
2.919388	3.1256e-05
2.914992	3.14243e-05
2.910596	3.15934e-05
2.906200	3.17636e-05
2.901805	3.19347e-05
2.897409	3.21068e-05
2.893013	3.22799e-05
2.888617	3.2454e-05
2.884221	3.26291e-05
2.879825	3.28052e-05
2.875429	3.29824e-05
2.871034	3.31605e-05
2.866638	3.33397e-05
2.862242	3.35199e-05
2.857846	3.37011e-05
2.853450	3.38834e-05
2.849054	3.40668e-05
2.844659	3.42512e-05
2.840263	3.44366e-05
2.835867	3.46232e-05
2.831471	3.48108e-05
2.827075	3.49995e-05
2.822679	3.51893e-05
2.818284	3.53802e-05
2.813888	3.55723e-05
2.809492	3.57654e-05
2.805096	3.59597e-05
2.800700	3.61551e-05
2.796304	3.63516e-05
2.791908	3.65493e-05
2.787513	3.67481e-05
2.783117	3.69481e-05
2.778721	3.71493e-05
2.774325	3.73516e-05
2.769929	3.75551e-05
2.765533	3.77598e-05
2.761138	3.79657e-05
2.756742	3.81728e-05
2.752346	3.83812e-05
2.747950	3.85907e-05
2.743554	3.88015e-05
2.739158	3.90135e-05
2.734762	3.92268e-05
2.730367	3.94413e-05
2.725971	3.96571e-05
2.721575	3.98741e-05
2.717179	4.00925e-05
2.712783	4.03121e-05
2.708387	4.0533e-05
2.703992	4.07552e-05
2.699596	4.09788e-05
2.695200	4.12036e-05
2.690804	4.14298e-05
2.686408	4.16574e-05
2.682012	4.18862e-05
2.677616	4.21165e-05
2.673221	4.23481e-05
2.668825	4.25811e-05
2.664429	4.28154e-05
2.660033	4.30512e-05
2.655637	4.32884e-05
2.651241	4.35269e-05
2.646846	4.37669e-05
2.642450	4.40084e-05
2.638054	4.42513e-05
2.633658	4.44956e-05
2.629262	4.47414e-05
2.624866	4.49887e-05
2.620470	4.52374e-05
2.616075	4.54876e-05
2.611679	4.57394e-05
2.607283	4.59926e-05
2.602887	4.62474e-05
2.598491	4.65037e-05
2.594095	4.67616e-05
2.589700	4.7021e-05
2.585304	4.7282e-05
2.580908	4.75445e-05
2.576512	4.78086e-05
2.572116	4.80744e-05
2.567720	4.83417e-05
2.563325	4.86107e-05
2.558929	4.88813e-05
2.554533	4.91535e-05
2.550137	4.94274e-05
2.545741	4.97029e-05
2.541345	4.99801e-05
2.536949	5.0259e-05
2.532554	5.05397e-05
2.528158	5.0822e-05
2.523762	5.1106e-05
2.519366	5.13918e-05
2.514970	5.16793e-05
2.510574	5.19686e-05
2.506179	5.22597e-05
2.501783	5.25525e-05
2.497387	5.28472e-05
2.492991	5.31436e-05
2.488595	5.34419e-05
2.484199	5.3742e-05
2.479803	5.40439e-05
2.475408	5.43478e-05
2.471012	5.46535e-05
2.466616	5.4961e-05
2.462220	5.52705e-05
2.457824	5.55819e-05
2.453428	5.58953e-05
2.449033	5.62105e-05
2.444637	5.65278e-05
2.440241	5.6847e-05
2.435845	5.71682e-05
2.431449	5.74913e-05
2.427053	5.78165e-05
2.422657	5.81438e-05
2.418262	5.8473e-05
2.413866	5.88044e-05
2.409470	5.91378e-05
2.405074	5.94733e-05
2.400678	5.98109e-05
2.396282	6.01506e-05
2.391887	6.04924e-05
2.387491	6.08364e-05
2.383095	6.11826e-05
2.378699	6.1531e-05
2.374303	6.18815e-05
2.369907	6.22343e-05
2.365511	6.25893e-05
2.361116	6.29465e-05
2.356720	6.3306e-05
2.352324	6.36678e-05
2.347928	6.40319e-05
2.343532	6.43983e-05
2.339136	6.4767e-05
2.334741	6.51381e-05
2.330345	6.55116e-05
2.325949	6.58874e-05
2.321553	6.62657e-05
2.317157	6.66463e-05
2.312761	6.70294e-05
2.308366	6.7415e-05
2.303970	6.78031e-05
2.299574	6.81936e-05
2.295178	6.85867e-05
2.290782	6.89823e-05
2.286386	6.93804e-05
2.281990	6.97811e-05
2.277595	7.01845e-05
2.273199	7.05904e-05
2.268803	7.0999e-05
2.264407	7.14102e-05
2.260011	7.18241e-05
2.255615	7.22407e-05
2.251220	7.266e-05
2.246824	7.30821e-05
2.242428	7.35069e-05
2.238032	7.39345e-05
2.233636	7.43649e-05
2.229240	7.47981e-05
2.224844	7.52342e-05
2.220449	7.56732e-05
2.216053	7.6115e-05
2.211657	7.65598e-05
2.207261	7.70075e-05
2.202865	7.74582e-05
2.198469	7.79119e-05
2.194074	7.83685e-05
2.189678	7.88283e-05
2.185282	7.9291e-05
2.180886	7.97569e-05
2.176490	8.02259e-05
2.172094	8.0698e-05
2.167698	8.11733e-05
2.163303	8.16517e-05
2.158907	8.21334e-05
2.154511	8.26184e-05
2.150115	8.31066e-05
2.145719	8.3598e-05
2.141323	8.40929e-05
2.136928	8.4591e-05
2.132532	8.50926e-05
2.128136	8.55975e-05
2.123740	8.61059e-05
2.119344	8.66178e-05
2.114948	8.71331e-05
2.110552	8.7652e-05
2.106157	8.81744e-05
2.101761	8.87005e-05
2.097365	8.92301e-05
2.092969	8.97634e-05
2.088573	9.03003e-05
2.084177	9.0841e-05
2.079782	9.13854e-05
2.075386	9.19336e-05
2.070990	9.24856e-05
2.066594	9.30414e-05
2.062198	9.36011e-05
2.057802	9.41647e-05
2.053407	9.47322e-05
2.049011	9.53038e-05
2.044615	9.58793e-05
2.040219	9.64589e-05
2.035823	9.70426e-05
2.031427	9.76304e-05
2.027031	9.82223e-05
2.022636	9.88185e-05
2.018240	9.94189e-05
2.013844	0.000100024
2.009448	0.000100633
2.005052	0.000101246
2.000656	0.000101864
1.996261	0.000102486
1.991865	0.000103112
1.987469	0.000103743
1.983073	0.000104379
1.978677	0.000105019
1.974281	0.000105664
1.969885	0.000106314
1.965490	0.000106968
1.961094	0.000107627
1.956698	0.000108291
1.952302	0.00010896
1.947906	0.000109634
1.943510	0.000110312
1.939115	0.000110996
1.934719	0.000111685
1.930323	0.000112379
1.925927	0.000113078
1.921531	0.000113782
1.917135	0.000114491
1.912739	0.000115206
1.908344	0.000115926
1.903948	0.000116652
1.899552	0.000117383
1.895156	0.000118119
1.890760	0.000118861
1.886364	0.000119609
1.881969	0.000120363
1.877573	0.000121122
1.873177	0.000121887
1.868781	0.000122658
1.864385	0.000123435
1.859989	0.000124217
1.855593	0.000125006
1.851198	0.000125801
1.846802	0.000126602
1.842406	0.00012741
1.838010	0.000128224
1.833614	0.000129044
1.829218	0.00012987
1.824823	0.000130704
1.820427	0.000131543
1.816031	0.00013239
1.811635	0.000133243
1.807239	0.000134103
1.802843	0.00013497
1.798448	0.000135844
1.794052	0.000136725
1.789656	0.000137613
1.785260	0.000138508
1.780864	0.00013941
1.776468	0.00014032
1.772072	0.000141238
1.767677	0.000142163
1.763281	0.000143095
1.758885	0.000144036
1.754489	0.000144984
1.750093	0.00014594
1.745697	0.000146904
1.741302	0.000147876
1.736906	0.000148856
1.732510	0.000149845
1.728114	0.000150842
1.723718	0.000151848
1.719322	0.000152862
1.714926	0.000153885
1.710531	0.000154917
1.706135	0.000155958
1.701739	0.000157007
1.697343	0.000158066
1.692947	0.000159135
1.688551	0.000160212
1.684156	0.0001613
1.679760	0.000162397
1.675364	0.000163503
1.670968	0.00016462
1.666572	0.000165747
1.662176	0.000166884
1.657780	0.000168031
1.653385	0.000169189
1.648989	0.000170357
1.644593	0.000171537
1.640197	0.000172727
1.635801	0.000173928
1.631405	0.000175141
1.627010	0.000176365
1.622614	0.0001776
1.618218	0.000178848
1.613822	0.000180107
1.609426	0.000181378
1.605030	0.000182662
1.600634	0.000183958
1.596239	0.000185267
1.591843	0.000186589
1.587447	0.000187924
1.583051	0.000189272
1.578655	0.000190634
1.574259	0.000192009
1.569864	0.000193399
1.565468	0.000194802
1.561072	0.00019622
1.556676	0.000197653
1.552280	0.0001991
1.547884	0.000200563
1.543489	0.000202042
1.539093	0.000203536
1.534697	0.000205046
1.530301	0.000206572
1.525905	0.000208115
1.521509	0.000209675
1.517113	0.000211252
1.512718	0.000212846
1.508322	0.000214459
1.503926	0.00021609
1.499530	0.000217739
1.495134	0.000219407
1.490738	0.000221095
1.486343	0.000222802
1.481947	0.00022453
1.477551	0.000226278
1.473155	0.000228047
1.468759	0.000229838
1.464363	0.000231651
1.459967	0.000233486
1.455572	0.000235344
1.451176	0.000237225
1.446780	0.000239131
1.442384	0.000241061
1.437988	0.000243017
1.433592	0.000244998
1.429197	0.000247006
1.424801	0.000249041
1.420405	0.000251104
1.416009	0.000253195
1.411613	0.000255316
1.407217	0.000257467
1.402821	0.000259649
1.398426	0.000261863
1.394030	0.000264109
1.389634	0.00026639
1.385238	0.000268705
1.380842	0.000271057
1.376446	0.000273445
1.372051	0.000275872
1.367655	0.000278338
1.363259	0.000280845
1.358863	0.000283394
1.354467	0.000285987
1.350071	0.000288626
1.345675	0.000291312
1.341280	0.000294046
1.336884	0.000296832
1.332488	0.00029967
1.328092	0.000302564
1.323696	0.000305515
1.319300	0.000308526
1.314905	0.000311601
1.310509	0.000314741
1.306113	0.000317951
1.301717	0.000321233
1.297321	0.000324593
1.292925	0.000328033
1.288530	0.000331559
1.284134	0.000335176
1.279738	0.000338889
1.275342	0.000342705
1.270946	0.000346632
1.266550	0.000350676
1.262154	0.000354848
1.257759	0.000359158
1.253363	0.000363617
1.248967	0.000368239
1.244571	0.00037304
1.240175	0.00037804
1.235779	0.000383261
1.231384	0.00038873
1.226988	0.000394482
1.222592	0.000400558
1.218196	0.000407014
1.213800	0.000413921
1.209404	0.000421379
1.205008	0.000429531
1.200613	0.000438595
1.196217	0.00044894
1.191821	0.000461281
1.187425	0.000477471
&
```
