## Supplementary material for "All-at-once RNA folding with 3D motif prediction framed by evolutionary information": RF02387_sau-27.cacofold.power

```
# Power analysis of CaCoFold structure 
#
# Powertype = SINGLE SUBSTITUTIONS
# covary  left_pos      right_pos    substitutions      power
#----------------------------------------------------------------
          1		20		2		0.00
          2		19		0		0.00
          3		18		1		0.00
          4		17		0		0.00
          5		16		1		0.00
          6		15		1		0.00
          30		62		0		0.00
          31		61		0		0.00
          32		60		0		0.00
          34		59		0		0.00
          35		58		0		0.00
          36		57		0		0.00
          38		55		0		0.00
          39		54		0		0.00
          40		53		0		0.00
          41		52		0		0.00
          71		94		0		0.00
          72		93		0		0.00
          73		92		0		0.00
          74		91		0		0.00
          75		90		0		0.00
          76		89		1		0.00
          77		88		0		0.00
          78		87		0		0.00
#
# BPAIRS 24
# avg substitutions per BP  0.2
# BPAIRS expected to covary 0.0 +/- 0.0
# BPAIRS observed to covary 0
#
```
