## Supplementary material for "All-at-once RNA folding with 3D motif prediction framed by evolutionary information": RF02387_sau-27.helixcov

```
# RMs = 6 L = 94

# RM_HELIX NESTED 33-35 42-44, nbp = 3 nbp_cov = 0
# pvals: 0.982245,0.982245,0.982245
# aggregated NONE
NESTED  ::::::::::::::::::::::::::::::::<<<______>>>::::::::::::::::::::::::::::::::::::::::::::::::::
        ::::::::::::::::::::::::::::::::::::::::::::::::::::::::::::::::::::::::::::::::::::::::::::::

# RM_HELIX NESTED 28-30 47-49, nbp = 3 nbp_cov = 0
# pvals: 0.982245,0.982245,0.982245
# aggregated NONE
NESTED  :::::::::::::::::::::::::::<<<________________>>>:::::::::::::::::::::::::::::::::::::::::::::
        ::::::::::::::::::::::::::::::::::::::::::::::::::::::::::::::::::::::::::::::::::::::::::::::

# RM_HELIX NESTED 19-24 53-58, nbp = 5 nbp_cov = 0
# pvals: 0.982245,0.119886,0.982245,0.982245,0.982245
# aggregated NONE
NESTED  ::::::::::::::::::<<<-<<____________________________>>->>>::::::::::::::::::::::::::::::::::::
        ::::::::::::::::::::::::::::::::::::::::::::::::::::::::::::::::::::::::::::::::::::::::::::::

# RM_HELIX NESTED 11-16 60-65, nbp = 6 nbp_cov = 0
# pvals: 0.982245,0.119886,0.982245,0.119886,0.982245,0.982245
# aggregated NONE
NESTED  ::::::::::<<<<<<___________________________________________>>>>>>:::::::::::::::::::::::::::::
        ::::::::::::::::::::::::::::::::::::::::::::::::::::::::::::::::::::::::::::::::::::::::::::::

# RM_HELIX NESTED 7-8 68-69, nbp = 2 nbp_cov = 0
# pvals: 0.982245,0.982245
# aggregated NONE
NESTED  ::::::<<___________________________________________________________>>:::::::::::::::::::::::::
        ::::::::::::::::::::::::::::::::::::::::::::::::::::::::::::::::::::::::::::::::::::::::::::::

# RM_HELIX NESTED 71-78 87-94, nbp = 8 nbp_cov = 0
# pvals: 0.982245,0.982245,0.982245,0.982245,0.982245,0.982245,0.982245,0.982245
# aggregated NONE
NESTED  ::::::::::::::::::::::::::::::::::::::::::::::::::::::::::::::::::::::<<<<<<<<________>>>>>>>>
        ::::::::::::::::::::::::::::::::::::::::::::::::::::::::::::::::::::::::::::::::::::::::::::::
```
