## Supplementary material for "All-at-once RNA folding with 3D motif prediction framed by evolutionary information": RF02387_sau-27.surv

```
0.001756	0.037037
0.000563	0.111111
-0.006131	1
&
1.538694	0.000230203
1.533447	0.000460405
1.325939	0.000690608
1.299164	0.00092081
1.265695	0.00115101
1.238919	0.00138122
1.178675	0.00184162
1.158594	0.00207182
1.098349	0.00299263
0.957779	0.00322284
0.870759	0.00506446
0.823903	0.00552486
0.683333	0.00575506
0.629782	0.00621547
0.562844	0.00713628
0.482518	0.00805709
0.469130	0.0089779
0.455743	0.0092081
0.395498	0.00943831
0.328560	0.00966851
0.288397	0.00989871
0.234847	0.0103591
0.214765	0.0112799
0.161215	0.0122007
0.134440	0.0124309
0.127746	0.0133517
0.114358	0.013582
0.107664	0.0138122
0.087583	0.0149632
0.074195	0.017035
0.060808	0.0172652
0.054114	0.0174954
0.027338	0.0177256
0.020645	0.0179558
0.013951	0.0191068
0.000563	0.128683
-0.006131	0.980663
-0.012824	0.980893
-0.026212	0.981354
-0.039600	0.982044
-0.046294	0.982274
-0.059681	0.983656
-0.073069	0.984116
-0.106538	0.984346
-0.119926	0.984576
-0.126619	0.984807
-0.133313	0.985037
-0.140007	0.985727
-0.146701	0.986418
-0.153395	0.987109
-0.166782	0.987569
-0.180170	0.98826
-0.186864	0.98849
-0.193557	0.98872
-0.200251	0.98895
-0.206945	0.98918
-0.213639	0.989411
-0.220333	0.989641
-0.233720	0.990101
-0.240414	0.990331
-0.253802	0.990562
-0.280577	0.990792
-0.347515	0.991022
-0.360903	0.991252
-0.407760	0.991713
-0.421147	0.992173
-0.488085	0.992403
-0.541636	0.992864
-0.575105	0.993554
-0.581799	0.993785
-0.595187	0.994015
-0.621962	0.994475
-0.642043	0.994936
-0.682206	0.995166
-0.735757	0.995626
-0.742451	0.996547
-0.762532	0.997007
-0.802695	0.997238
-0.849552	0.997698
-0.883021	0.997928
-0.949959	0.998389
-1.043672	0.998619
-1.083835	1
&
3.583905	7.62602e-07
3.581756	2.28781e-06
3.421104	3.05041e-06
2.898986	3.81301e-06
2.798579	6.86342e-06
2.651315	8.38862e-06
2.490663	9.15122e-06
2.450500	9.91383e-06
2.403644	1.06764e-05
2.383562	1.67772e-05
2.323318	1.9065e-05
2.276461	2.05903e-05
2.249686	2.13529e-05
2.242992	2.28781e-05
2.142585	2.36407e-05
2.135891	2.44033e-05
2.062259	3.05041e-05
2.048871	3.20293e-05
2.015402	3.27919e-05
1.961852	5.41447e-05
1.848057	5.64325e-05
1.781119	5.71951e-05
1.774425	5.79578e-05
1.734262	6.02456e-05
1.720874	6.10082e-05
1.707487	6.17708e-05
1.700793	6.7109e-05
1.694099	6.86342e-05
1.674018	7.01594e-05
1.667324	7.0922e-05
1.660630	7.24472e-05
1.647242	8.2361e-05
1.633855	8.31236e-05
1.627161	8.46488e-05
1.620467	8.6174e-05
1.613773	8.9987e-05
1.607079	9.45626e-05
1.600386	9.60879e-05
1.593692	9.99009e-05
1.586998	0.000125829
1.566916	0.000142607
1.560223	0.000183024
1.553529	0.000194464
1.546835	0.000195989
1.540141	0.00020514
1.533447	0.000356135
1.520060	0.000363761
1.513366	0.000365286
1.506672	0.000367574
1.499978	0.000368337
1.493284	0.000369099
1.486591	0.000370625
1.479897	0.00037215
1.473203	0.000373675
1.466509	0.00038969
1.459815	0.000391215
1.453122	0.000393503
1.446428	0.000397316
1.439734	0.000398078
1.433040	0.000402654
1.426346	0.00041028
1.419652	0.00041333
1.412959	0.000419431
1.406265	0.000426295
1.399571	0.000434683
1.392877	0.000444597
1.386183	0.000456036
1.379490	0.000480439
1.372796	0.000495691
1.366102	0.000538397
1.359408	0.000553649
1.352714	0.000558987
1.346021	0.000578052
1.339327	0.000586441
1.332633	0.000591017
1.325939	0.00067414
1.319245	0.000682529
1.312551	0.00068863
1.305858	0.000690155
1.299164	0.000799969
1.292470	0.000809121
1.285776	0.000847251
1.279082	0.00086174
1.272389	0.00089377
1.265695	0.00100587
1.259001	0.00110043
1.252307	0.00113933
1.245613	0.00116297
1.238919	0.00125219
1.232226	0.00129566
1.225532	0.0013254
1.218838	0.00134599
1.212144	0.00138489
1.205450	0.00147563
1.198757	0.00153436
1.192063	0.00154427
1.185369	0.00158011
1.178675	0.00174331
1.171981	0.00175017
1.165287	0.00176314
1.158594	0.00184626
1.151900	0.00189049
1.145206	0.0019271
1.138512	0.0019393
1.131818	0.00195531
1.125125	0.00196217
1.118431	0.00200107
1.111737	0.00201937
1.105043	0.00204072
1.098349	0.00239533
1.091655	0.00241592
1.084962	0.00243728
1.078268	0.00246397
1.071574	0.00249295
1.064880	0.00256997
1.058186	0.0026142
1.051493	0.00267292
1.044799	0.00268741
1.038105	0.00269656
1.031411	0.0027446
1.024717	0.00276596
1.018023	0.00277358
1.011330	0.00279112
1.004636	0.00279875
0.997942	0.00281019
0.991248	0.00281705
0.984554	0.00292687
0.977861	0.00297491
0.971167	0.00300008
0.964473	0.0030138
0.957779	0.00309235
0.951085	0.0031526
0.944391	0.00319759
0.937698	0.0032136
0.931004	0.00323114
0.924310	0.00331656
0.917616	0.00336918
0.910922	0.00344162
0.904229	0.00350797
0.897535	0.00352398
0.890841	0.0035705
0.884147	0.00360177
0.877453	0.00364829
0.870759	0.00428201
0.864066	0.00428582
0.857372	0.00429269
0.850678	0.00436666
0.843984	0.0044902
0.837290	0.00453291
0.830597	0.00454587
0.823903	0.00470144
0.817209	0.00473118
0.810515	0.00474033
0.803821	0.0047594
0.797127	0.00477236
0.790434	0.00479448
0.783740	0.00480287
0.777046	0.0048227
0.770352	0.00484786
0.763658	0.00487684
0.756965	0.00488142
0.750271	0.00490124
0.743577	0.00492412
0.736883	0.0049348
0.730189	0.00493785
0.723495	0.00494166
0.716802	0.00499123
0.710108	0.00505758
0.703414	0.00508961
0.696720	0.00509952
0.690026	0.0051285
0.683333	0.00522916
0.676639	0.00523831
0.669945	0.00528483
0.663251	0.00530771
0.656557	0.00534279
0.649863	0.00542286
0.643170	0.00544345
0.636476	0.00554793
0.629782	0.00572257
0.623088	0.00577213
0.616394	0.00580493
0.609701	0.00585221
0.603007	0.00589796
0.596313	0.00594143
0.589619	0.00596584
0.582925	0.00597651
0.576232	0.00603294
0.569538	0.00608328
0.562844	0.00639671
0.556150	0.00640357
0.549456	0.00643789
0.542762	0.0064417
0.536069	0.00649051
0.529375	0.00650042
0.522681	0.00655075
0.515987	0.00661862
0.509293	0.00664608
0.502600	0.00668116
0.495906	0.00669793
0.489212	0.00672234
0.482518	0.00706551
0.475824	0.00716083
0.469130	0.0074857
0.462437	0.00754366
0.455743	0.00764966
0.449049	0.0076916
0.442355	0.00774422
0.435661	0.00780294
0.428968	0.0078487
0.422274	0.00797072
0.415580	0.00801418
0.408886	0.00803325
0.402192	0.00808587
0.395498	0.00818043
0.388805	0.00823991
0.382111	0.00831084
0.375417	0.00833448
0.368723	0.00835888
0.362029	0.00837261
0.355336	0.0083932
0.348642	0.00844429
0.341948	0.00845573
0.335254	0.00848624
0.328560	0.0085747
0.321866	0.00863952
0.315173	0.00867689
0.308479	0.00870663
0.301785	0.00872951
0.295091	0.00879509
0.288397	0.00890719
0.281704	0.00893846
0.275010	0.00902539
0.268316	0.00905742
0.261622	0.00911919
0.254928	0.00921986
0.248234	0.0092801
0.241541	0.00932281
0.234847	0.00957218
0.228153	0.00963395
0.221459	0.00970106
0.214765	0.0100648
0.208072	0.0101457
0.201378	0.0103195
0.194684	0.0103905
0.187990	0.0104766
0.181296	0.0105948
0.174602	0.0106619
0.167909	0.0107969
0.161215	0.0111386
0.154521	0.0112697
0.147827	0.0113536
0.141133	0.0114909
0.134440	0.0116792
0.127746	0.0120278
0.121052	0.0120781
0.114358	0.0122009
0.107664	0.012483
0.100970	0.0126508
0.094277	0.0127614
0.087583	0.0132075
0.080889	0.0132914
0.074195	0.0140936
0.067501	0.0142591
0.060808	0.0144574
0.054114	0.0146092
0.047420	0.0147548
0.040726	0.0149012
0.034032	0.0150248
0.027338	0.0152376
0.020645	0.0154328
0.013951	0.0159285
0.007257	0.0162762
0.000563	0.119886
-0.006131	0.982245
-0.012824	0.982414
-0.019518	0.982553
-0.026212	0.982801
-0.032906	0.982906
-0.039600	0.983336
-0.046294	0.983577
-0.052987	0.983725
-0.059681	0.9843
-0.066375	0.984504
-0.073069	0.984856
-0.079763	0.984977
-0.086456	0.985082
-0.093150	0.985189
-0.099844	0.985317
-0.106538	0.98553
-0.113232	0.985719
-0.119926	0.985939
-0.126619	0.986132
-0.133313	0.986361
-0.140007	0.98687
-0.146701	0.98725
-0.153395	0.987648
-0.160088	0.987881
-0.166782	0.988239
-0.173476	0.98855
-0.180170	0.988923
-0.186864	0.989115
-0.193557	0.98933
-0.200251	0.989524
-0.206945	0.989728
-0.213639	0.989886
-0.220333	0.990082
-0.227027	0.990167
-0.233720	0.990398
-0.240414	0.990567
-0.247108	0.990693
-0.253802	0.990845
-0.260496	0.990945
-0.267189	0.991036
-0.273883	0.991123
-0.280577	0.991256
-0.287271	0.991357
-0.293965	0.991399
-0.300659	0.991445
-0.307352	0.991522
-0.314046	0.991575
-0.320740	0.991672
-0.327434	0.991697
-0.334128	0.991741
-0.340821	0.991766
-0.347515	0.991881
-0.354209	0.99196
-0.360903	0.992054
-0.367597	0.992122
-0.374291	0.992213
-0.380984	0.992247
-0.387678	0.992295
-0.394372	0.992401
-0.401066	0.992479
-0.407760	0.992652
-0.414453	0.992686
-0.421147	0.992898
-0.427841	0.992954
-0.434535	0.993043
-0.441229	0.993118
-0.447923	0.993185
-0.454616	0.993228
-0.461310	0.993283
-0.468004	0.993371
-0.474698	0.993397
-0.481392	0.993424
-0.488085	0.993558
-0.494779	0.993621
-0.501473	0.993672
-0.508167	0.993693
-0.514861	0.993728
-0.521555	0.993802
-0.528248	0.993862
-0.534942	0.993934
-0.541636	0.994182
-0.548330	0.994214
-0.555024	0.994284
-0.561717	0.994338
-0.568411	0.994407
-0.575105	0.994637
-0.581799	0.994751
-0.588493	0.994791
-0.595187	0.994954
-0.601880	0.994997
-0.608574	0.995077
-0.615268	0.995106
-0.621962	0.995308
-0.628656	0.995327
-0.635349	0.995383
-0.642043	0.995598
-0.648737	0.995632
-0.655431	0.995685
-0.662125	0.995733
-0.668819	0.995792
-0.675512	0.995846
-0.682206	0.995961
-0.688900	0.995999
-0.695594	0.996066
-0.702288	0.99613
-0.708981	0.996195
-0.715675	0.996267
-0.722369	0.99628
-0.729063	0.996321
-0.735757	0.996499
-0.742451	0.996844
-0.749144	0.996881
-0.755838	0.996926
-0.762532	0.997142
-0.769226	0.997261
-0.775920	0.997342
-0.782613	0.997373
-0.789307	0.997425
-0.796001	0.997481
-0.802695	0.997581
-0.809389	0.997623
-0.816083	0.997642
-0.822776	0.997709
-0.829470	0.997724
-0.836164	0.997812
-0.842858	0.997872
-0.849552	0.998032
-0.856245	0.998067
-0.862939	0.998105
-0.869633	0.998143
-0.876327	0.998174
-0.883021	0.998277
-0.889715	0.998302
-0.896408	0.998315
-0.903102	0.998328
-0.909796	0.99837
-0.916490	0.998405
-0.923184	0.998428
-0.929877	0.998464
-0.936571	0.998476
-0.943265	0.998527
-0.949959	0.998682
-0.956653	0.998694
-0.963346	0.998725
-0.970040	0.998763
-0.976734	0.998786
-0.983428	0.998822
-0.990122	0.998836
-0.996816	0.998897
-1.003509	0.998908
-1.010203	0.998927
-1.016897	0.998961
-1.023591	0.998965
-1.030285	0.999006
-1.036978	0.999008
-1.043672	0.99908
-1.050366	0.999102
-1.057060	0.999131
-1.063754	0.999136
-1.070448	0.999148
-1.077141	0.999152
-1.083835	0.999584
-1.090529	0.999599
-1.097223	0.999602
-1.103917	0.999612
-1.110610	0.999627
-1.117304	0.999638
-1.123998	0.999675
-1.130692	0.999678
-1.137386	0.999687
-1.144080	0.999718
-1.157467	0.999738
-1.164161	0.999762
-1.170855	0.999767
-1.177549	0.999774
-1.184242	0.999782
-1.190936	0.999786
-1.197630	0.999799
-1.211018	0.999809
-1.217712	0.999835
-1.224405	0.999838
-1.231099	0.99984
-1.237793	0.999841
-1.257874	0.999866
-1.271262	0.999867
-1.284650	0.999868
-1.298037	0.999869
-1.304731	0.99987
-1.318119	0.999883
-1.324813	0.999919
-1.358282	0.999934
-1.364976	0.99994
-1.371669	0.999941
-1.385057	0.999944
-1.391751	0.999946
-1.405138	0.999947
-1.411832	0.999982
-1.445301	0.999982
-1.485464	0.999983
-1.498852	0.999985
-1.545709	0.999987
-1.565790	0.999988
-1.605953	0.999989
-1.639422	0.999992
-1.733136	0.999992
-1.900481	0.999995
-1.947338	1
&
```
