## Supplementary material for "All-at-once RNA folding with 3D motif prediction framed by evolutionary information": RF02388_sau-30.cacofold.helixcov

```
# RMs = 2 L = 64

# RM_HELIX NESTED 18-24 25-31, nbp = 7 nbp_cov = 0
# pvals: 0.990918,0.990918,0.990918,0.990918,0.990918,0.990918,0.990918
# aggregated NONE
NESTED  :::::::::::::::::<<<<<<<>>>>>>>:::::::::::::::::::::::::::::::::
        ::::::::::::::::::::::::::::::::::::::::::::::::::::::::::::::::

# RM_HELIX NESTED 39-44 53-58, nbp = 6 nbp_cov = 0
# pvals: 0.997237,0.990918,0.00234954,0.990918,0.990918,0.990918
# aggregated NONE
NESTED  ::::::::::::::::::::::::::::::::::::::<<<<<<________>>>>>>::::::
        ::::::::::::::::::::::::::::::::::::::::::::::::::::::::::::::::
```
