## Supplementary material for "All-at-once RNA folding with 3D motif prediction framed by evolutionary information": RF02388_sau-30.cacofold.power

```
# Power analysis of CaCoFold structure 
#
# Powertype = SINGLE SUBSTITUTIONS
# covary  left_pos      right_pos    substitutions      power
#----------------------------------------------------------------
          18		31		0		0.00
          19		30		0		0.00
          20		29		0		0.00
          21		28		0		0.00
          22		27		0		0.00
          23		26		0		0.00
          24		25		0		0.00
          39		58		2		0.00
          40		57		0		0.00
          41		56		2		0.00
          42		55		0		0.00
          43		54		0		0.00
          44		53		1		0.00
#
# BPAIRS 13
# avg substitutions per BP  0.4
# BPAIRS expected to covary 0.0 +/- 0.0
# BPAIRS observed to covary 0
#
```
