## Supplementary material for "All-at-once RNA folding with 3D motif prediction framed by evolutionary information": RF02388_sau-30.power

```
# Power analysis of given structure 
#
# Powertype = SINGLE SUBSTITUTIONS
# covary  left_pos      right_pos    substitutions      power
#----------------------------------------------------------------
          10		44		0		0.00
          11		43		0		0.00
          12		42		0		0.00
          13		41		1		0.00
          14		40		0		0.00
          15		37		0		0.00
          16		36		0		0.00
          17		35		0		0.00
          18		34		0		0.00
          19		33		0		0.00
          20		32		0		0.00
          21		31		0		0.00
#
# BPAIRS 12
# avg substitutions per BP  0.1
# BPAIRS expected to covary 0.0 +/- 0.0
# BPAIRS observed to covary 0
#
```
