## Supplementary material for "All-at-once RNA folding with 3D motif prediction framed by evolutionary information": RF02388_sau-30.surv

```
0.000000	0.0833333
-0.000249	1
&
1.200488	0.000499002
1.196302	0.00149701
0.980118	0.00299401
0.869513	0.00449102
0.406980	0.00598802
0.170687	0.00748503
-0.000249	0.989521
-0.060580	0.991018
-0.271736	0.992515
-0.327039	0.997006
-0.407479	0.998503
-0.508030	0.999002
-0.814709	1
&
2.117890	1.65344e-06
2.116339	1.98413e-05
1.985624	2.81085e-05
1.709110	2.97619e-05
1.648779	3.63757e-05
1.523091	3.80291e-05
1.452706	4.79497e-05
1.377293	7.10979e-05
1.362210	7.60582e-05
1.342100	8.59788e-05
1.276742	0.000104167
1.196302	0.00116567
1.135972	0.0011756
1.115862	0.00119213
1.095751	0.00119709
1.040449	0.00120866
1.020339	0.00124173
1.000228	0.00128803
0.980118	0.00234954
0.965036	0.00252149
0.960008	0.00253968
0.889623	0.00254134
0.869513	0.00371197
0.849403	0.00373512
0.839348	0.00375165
0.834320	0.00381118
0.824265	0.0038211
0.789072	0.00382606
0.784045	0.00382771
0.763935	0.00384425
0.688522	0.00386739
0.658357	0.00395668
0.592999	0.00407407
0.522613	0.00408399
0.467311	0.0041121
0.442173	0.00414517
0.422063	0.00419808
0.412008	0.00421792
0.406980	0.00527943
0.401953	0.00537864
0.386870	0.00539683
0.341622	0.00542328
0.331567	0.00544312
0.311457	0.00544478
0.276265	0.00548942
0.266210	0.00550595
0.261182	0.00556548
0.215934	0.00557209
0.205879	0.00557374
0.195824	0.00557705
0.190797	0.00559358
0.170687	0.00665509
0.145549	0.00667163
0.130466	0.00668155
0.115384	0.00669808
0.060081	0.00675265
0.044998	0.00677249
-0.000249	0.990918
-0.035442	0.990928
-0.040470	0.990933
-0.050525	0.990959
-0.060580	0.992039
-0.065607	0.992057
-0.070635	0.99209
-0.075662	0.9921
-0.100800	0.992105
-0.105827	0.992108
-0.115882	0.992158
-0.135993	0.992164
-0.161130	0.992226
-0.176213	0.992325
-0.196323	0.992358
-0.211405	0.992368
-0.226488	0.992404
-0.241571	0.99245
-0.246598	0.99247
-0.251626	0.992548
-0.261681	0.992586
-0.271736	0.993647
-0.296873	0.993725
-0.301901	0.993801
-0.311956	0.993907
-0.327039	0.997237
-0.362231	0.997239
-0.372286	0.997249
-0.377314	0.997421
-0.387369	0.997457
-0.407479	0.998519
-0.412507	0.998595
-0.422562	0.9986
-0.452727	0.998609
-0.482892	0.998638
-0.492947	0.998647
-0.503002	0.998705
-0.508030	0.999059
-0.513057	0.999077
-0.518085	0.999114
-0.608580	0.999115
-0.623663	0.999182
-0.628690	0.999201
-0.724213	0.999238
-0.734268	0.999243
-0.759406	0.999266
-0.814709	0.999974
-1.025865	0.999982
-1.081168	0.999998
-1.297351	1
&
```
