## Supplementary material for "All-at-once RNA folding with 3D motif prediction framed by evolutionary information": RF02389_sau-31.helixcov

```
# RMs = 3 L = 66

# RM_HELIX NESTED 18-22 36-40, nbp = 5 nbp_cov = 0
# pvals: 0.999534,0.999534,0.999534,0.999534,0.999534
# aggregated NONE
NESTED  :::::::::::::::::<<<<<_____________>>>>>::::::::::::::::::::::::::
        ::::::::::::::::::::::::::::::::::::::::::::::::::::::::::::::::::

# RM_HELIX NESTED 14-15 43-44, nbp = 2 nbp_cov = 0
# pvals: 0.999534,0.999534
# aggregated NONE
NESTED  :::::::::::::<<___________________________>>::::::::::::::::::::::
        ::::::::::::::::::::::::::::::::::::::::::::::::::::::::::::::::::

# RM_HELIX NESTED 2-5 55-58, nbp = 4 nbp_cov = 0
# pvals: 0.999534,0.999534,0.999534,0.999534
# aggregated NONE
NESTED  :<<<<_________________________________________________>>>>::::::::
        ::::::::::::::::::::::::::::::::::::::::::::::::::::::::::::::::::
```
