## Supplementary material for "All-at-once RNA folding with 3D motif prediction framed by evolutionary information": RF02389_sau-31.power

```
# Power analysis of given structure 
#
# Powertype = SINGLE SUBSTITUTIONS
# covary  left_pos      right_pos    substitutions      power
#----------------------------------------------------------------
          2		58		0		0.00
          3		57		0		0.00
          4		56		0		0.00
          5		55		1		0.00
          14		44		0		0.00
          15		43		1		0.00
          18		40		0		0.00
          19		39		0		0.00
          20		38		0		0.00
          21		37		0		0.00
          22		36		0		0.00
#
# BPAIRS 11
# avg substitutions per BP  0.2
# BPAIRS expected to covary 0.0 +/- 0.0
# BPAIRS observed to covary 0
#
```
