## Supplementary material for "All-at-once RNA folding with 3D motif prediction framed by evolutionary information": RF02390_sau-41.cacofold.cov

```
#
# Method Target_E-val [cov_min,cov_max] [FP | TP True Found | Sen PPV F] 
# GTp    0.05           [-0.60,2.19]    [0 | 3 186 3 | 1.61 100.00 3.17] 
#
# in_CaCoFold in_given  left_pos      right_pos  score            E-value       pvalue       substitutions    power
#------------------------------------------------------------------------------------------------------------------------
*	~	         6	        46	2.19251	0.00332368	2.7571e-07	2		0.00
*	*	        28	        49	0.61370	0.0193383	0.000552523	2		0.00
*	*	        84	        97	0.61370	0.0193383	0.000552523	2		0.00
```
