## Supplementary material for "All-at-once RNA folding with 3D motif prediction framed by evolutionary information": RF02390_sau-41.cacofold.power

```
# Power analysis of CaCoFold structure 
#
# Powertype = SINGLE SUBSTITUTIONS
# covary  left_pos      right_pos    substitutions      power
#----------------------------------------------------------------
          5		47		0		0.00
     *    6		46		2		0.00
     *    28		49		2		0.00
          29		48		0		0.00
          30		47		0		0.00
          31		46		1		0.00
          32		45		0		0.00
          62		156		0		0.00
          63		155		0		0.00
          64		154		0		0.00
          65		153		0		0.00
          66		152		0		0.00
          67		151		0		0.00
          68		150		0		0.00
          76		104		0		0.00
          80		101		0		0.00
          81		100		0		0.00
          82		99		0		0.00
          83		98		0		0.00
     *    84		97		2		0.00
          122		149		0		0.00
          123		148		0		0.00
          124		147		0		0.00
          125		146		0		0.00
          126		145		0		0.00
          127		144		0		0.00
          128		143		0		0.00
          129		142		1		0.00
          130		141		0		0.00
          132		140		0		0.00
          133		139		0		0.00
#
# BPAIRS 31
# avg substitutions per BP  0.3
# BPAIRS expected to covary 0.0 +/- 0.0
# BPAIRS observed to covary 3
#
```
