## Supplementary material for "All-at-once RNA folding with 3D motif prediction framed by evolutionary information": RF02390_sau-41.sorted.cov

```
#
# Method Target_E-val [cov_min,cov_max] [FP | TP True Found | Sen PPV F] 
# GTp    0.05         [-0.60,2.19]     [1 | 2 35 3 | 5.71 66.67 10.53] 
#
#       left_pos       right_pos        score          E-value           pvalue       substitutions      power
#--------------------------------------------------------------------------------------------------------------
~	       6	      46	2.19251	0.00332368	2.7571e-07	2		0.00
*	      84	      97	0.61370	0.0193383	0.000552523	2		0.00
*	      28	      49	0.61370	0.0193383	0.000552523	2		0.00
```
