## Supplementary material for "All-at-once RNA folding with 3D motif prediction framed by evolutionary information": RF02390_sau-41.surv

```
0.613702	0.0285714
0.613346	0.0571429
-0.001920	1
&
2.186470	8.29531e-05
0.613346	0.000414766
0.368638	0.000580672
0.305713	0.000829531
0.277746	0.00107839
0.186854	0.00116134
-0.001920	0.998341
-0.022895	0.998839
-0.239637	0.999005
-0.267604	0.99917
-0.281587	0.999336
-0.484345	0.999419
-0.526295	0.999751
-0.610195	1
&
2.192511	2.7571e-07
2.186470	7.25117e-05
1.927779	7.49931e-05
1.920787	7.52688e-05
1.864854	7.60959e-05
1.564212	7.94045e-05
1.354462	8.60215e-05
0.823096	9.92556e-05
0.816104	9.95313e-05
0.774154	0.000100083
0.760171	0.0001067
0.683263	0.000110008
0.627329	0.000117452
0.613346	0.000552523
0.536438	0.000565757
0.501479	0.000573201
0.473513	0.000579818
0.410588	0.000586435
0.368638	0.000731459
0.340671	0.000734767
0.305713	0.000952302
0.284738	0.000954784
0.277746	0.00117921
0.235796	0.00117976
0.193846	0.00118004
0.186854	0.00125255
0.165879	0.00125283
0.137913	0.00126606
0.088971	0.00127268
0.054013	0.00128591
0.033038	0.00129253
-0.001920	0.998431
-0.022895	0.998866
-0.071837	0.998872
-0.120779	0.998879
-0.127770	0.99888
-0.148745	0.998883
-0.211670	0.99889
-0.239637	0.999035
-0.246629	0.999041
-0.267604	0.999186
-0.281587	0.999331
-0.295570	0.999337
-0.330529	0.999338
-0.344512	0.999352
-0.365487	0.999365
-0.379470	0.999371
-0.393454	0.999378
-0.407437	0.999378
-0.414429	0.99938
-0.421420	0.999393
-0.428412	0.999393
-0.477354	0.999397
-0.484345	0.999469
-0.491337	0.999476
-0.526295	0.999766
-0.610195	0.999983
-0.729054	0.999987
-0.764012	0.999992
-0.777995	0.999995
-0.784987	0.999998
-0.826937	1
&
```
