## Supplementary material for "All-at-once RNA folding with 3D motif prediction framed by evolutionary information": RF02392_sau-53.power

```
# Power analysis of given structure
#
# Powertype = SINGLE SUBSTITUTIONS
# covary left_pos right_pos substitutions power
#----------------------------------------------------------------
7		29		0		0.00
8		28		1		0.00
9		27		1		0.00
13		24		1		0.00
14		23		0		0.00
15		22		0		0.00
32		168		0		0.00
33		167		0		0.00
34		166		0		0.00
35		165		0		0.00
36		164		0		0.00
37		163		0		0.00
38		162		3		0.02
44		156		0		0.00
45		155		0		0.00
46		154		0		0.00
47		151		0		0.00
48		150		1		0.00
49		148		0		0.00
50		147		1		0.00
51		146		0		0.00
52		145		0		0.00
55		142		0		0.00
56		141		0		0.00
57		140		0		0.00
59		99		1		0.00
60		98		0		0.00
61		97		0		0.00
62		96		0		0.00
63		95		1		0.00
64		94		0		0.00
65		93		0		0.00
67		90		1		0.00
68		89		0		0.00
69		88		0		0.00
70		87		0		0.00
72		85		1		0.00
73		84		1		0.00
74		83		0		0.00
75		82		0		0.00
76		81		1		0.00
106		132		2		0.00
107		131		0		0.00
108		130		0		0.00
109		129		0		0.00
110		126		0		0.00
111		125		1		0.00
112		124		0		0.00
113		123		0		0.00
114		122		0		0.00
115		121		0		0.00
175		191		0		0.00
176		190		0		0.00
177		189		1		0.00
178		188		0		0.00
179		187		0		0.00
#
# BPAIRS 56
# avg substitutions per BP 0.3
# BPAIRS expected to covary 0.0 +/- 0.1
# BPAIRS observed to covary 0
#
```
