## Supplementary material for "All-at-once RNA folding with 3D motif prediction framed by evolutionary information": RF02392_sau-53.surv

```
0.235904	0.0178571
-0.008009	1
&
2.341513	5.47046e-05
2.338595	0.000164114
2.271309	0.000656455
2.195612	0.000820569
2.035808	0.000875274
1.901235	0.00103939
1.556394	0.0011488
1.489108	0.00164114
1.472286	0.00169584
1.396589	0.00196937
1.295660	0.00213348
1.152677	0.00218818
1.144266	0.00229759
1.060159	0.00246171
1.051748	0.00262582
0.984462	0.00268053
0.933997	0.00273523
0.917176	0.00284464
0.900354	0.00289934
0.875122	0.00339168
0.849890	0.0035558
0.807836	0.0036105
0.774193	0.00377462
0.765782	0.00399344
0.748960	0.00432166
0.723728	0.00437637
0.690085	0.00443107
0.681674	0.00448578
0.656442	0.00454048
0.622799	0.0047046
0.538691	0.00486871
0.530280	0.00492341
0.521870	0.00497812
0.513459	0.00514223
0.505048	0.00541575
0.471405	0.00547046
0.462994	0.00552516
0.446173	0.00563457
0.412530	0.00579869
0.404119	0.0059628
0.387297	0.00650985
0.378887	0.00683807
0.320011	0.0071663
0.286368	0.00738512
0.277957	0.00743982
0.261136	0.00760394
0.252725	0.00771335
0.235904	0.00787746
0.227493	0.00793217
0.210671	0.00826039
0.193850	0.00847921
0.177028	0.00864333
0.160207	0.00875274
0.134974	0.00880744
0.118153	0.00924508
0.109742	0.00940919
0.101331	0.00946389
0.092921	0.00962801
0.084510	0.00973742
0.076099	0.0103392
0.059277	0.0104486
0.050867	0.0107221
0.042456	0.0110503
0.034045	0.0112144
0.017224	0.0113239
0.008813	0.0115427
0.000402	0.0118709
-0.008009	0.977571
-0.016419	0.977845
-0.024830	0.978501
-0.033241	0.979267
-0.041652	0.979869
-0.050063	0.980416
-0.058473	0.981072
-0.066884	0.982221
-0.075295	0.982823
-0.083706	0.983206
-0.092116	0.983807
-0.100527	0.984519
-0.108938	0.985284
-0.117349	0.985667
-0.125759	0.985941
-0.134170	0.986105
-0.142581	0.986488
-0.150992	0.986926
-0.159402	0.987418
-0.167813	0.987473
-0.176224	0.987637
-0.184635	0.98802
-0.193046	0.988184
-0.201456	0.988239
-0.209867	0.988786
-0.226689	0.989168
-0.235099	0.989497
-0.243510	0.989606
-0.251921	0.990263
-0.260332	0.990755
-0.268742	0.990864
-0.285564	0.990919
-0.293975	0.991028
-0.302386	0.991849
-0.310796	0.992505
-0.327618	0.99267
-0.336029	0.992834
-0.344439	0.992888
-0.352850	0.992998
-0.369672	0.993162
-0.378082	0.993381
-0.403315	0.99349
-0.436958	0.993654
-0.445369	0.993818
-0.479012	0.994147
-0.487422	0.994475
-0.521065	0.994639
-0.529476	0.995022
-0.546298	0.995186
-0.571530	0.995241
-0.588352	0.995295
-0.596762	0.995952
-0.613584	0.996444
-0.680870	0.996499
-0.756567	0.996663
-0.790210	0.997319
-0.807032	0.997593
-0.815442	0.997648
-0.849085	0.997976
-0.857496	0.998468
-0.882728	0.998961
-0.941604	0.999289
-0.966836	0.999453
-1.008890	0.999617
-1.050944	0.999781
-1.059355	0.999945
-1.235981	1
&
4.407644	2.72688e-07
3.751604	8.18063e-07
3.600210	1.09075e-06
3.482460	1.36344e-06
3.431995	1.63613e-06
3.423584	1.90881e-06
3.406763	2.1815e-06
3.347887	2.45419e-06
3.305834	3.54494e-06
3.297423	5.18106e-06
3.289012	5.45375e-06
3.280601	5.99913e-06
3.272190	6.5445e-06
3.255369	6.81719e-06
3.246958	7.08988e-06
3.238547	7.36257e-06
3.213315	7.90794e-06
3.188083	8.99869e-06
3.162851	9.27138e-06
3.146029	9.54407e-06
3.129207	1.00894e-05
3.112386	1.03621e-05
3.087154	1.06348e-05
3.053511	1.19983e-05
3.028278	1.25436e-05
3.019867	1.33617e-05
3.003046	1.66339e-05
2.994635	1.71793e-05
2.986224	1.82701e-05
2.977814	1.99062e-05
2.960992	2.15423e-05
2.944171	2.34511e-05
2.935760	2.75414e-05
2.927349	2.78141e-05
2.918938	2.86322e-05
2.910527	3.08137e-05
2.902117	3.38133e-05
2.893706	3.46313e-05
2.876884	3.65401e-05
2.868474	3.76309e-05
2.860063	3.98124e-05
2.851652	4.11758e-05
2.843241	4.22666e-05
2.834831	4.30846e-05
2.826420	4.77203e-05
2.818009	5.01745e-05
2.809598	5.34468e-05
2.801188	5.56283e-05
2.792777	5.83551e-05
2.784366	5.97186e-05
2.775955	6.38089e-05
2.767544	6.70812e-05
2.759134	7.36257e-05
2.750723	8.18063e-05
2.742312	8.42605e-05
2.733901	8.6442e-05
2.725491	8.97142e-05
2.717080	9.5986e-05
2.708669	9.87129e-05
2.700258	0.00010144
2.691848	0.000107984
2.683437	0.000110711
2.675026	0.000114529
2.666615	0.000119164
2.658204	0.000122437
2.649794	0.00012789
2.641383	0.000129527
2.632972	0.000130345
2.624561	0.000134162
2.616151	0.000137707
2.607740	0.000139343
2.599329	0.00014207
2.590918	0.000144797
2.582508	0.000149705
2.574097	0.000156523
2.565686	0.000161431
2.557275	0.000164976
2.548865	0.000170702
2.540454	0.00017752
2.532043	0.0001857
2.523632	0.000191427
2.515221	0.000199607
2.506811	0.000205879
2.498400	0.000207788
2.489989	0.00021815
2.481578	0.000226876
2.473168	0.000243783
2.464757	0.000251691
2.456346	0.000255781
2.447935	0.000263416
2.439525	0.000280868
2.431114	0.000292866
2.422703	0.00031659
2.414292	0.000331588
2.405881	0.000346313
2.397471	0.000351494
2.389060	0.000360493
2.380649	0.000372219
2.372238	0.000394306
2.363828	0.000415849
2.355417	0.000428665
2.347006	0.00044339
2.338595	0.000462751
2.330185	0.000473113
2.321774	0.000490838
2.313363	0.000515925
2.304952	0.000529832
2.296542	0.000543194
2.288131	0.00055901
2.279720	0.000575098
2.271309	0.000597186
2.262898	0.000609729
2.254488	0.000630181
2.246077	0.000647906
2.237666	0.000661267
2.229255	0.000682264
2.220845	0.000694263
2.212434	0.000709806
2.204023	0.000721804
2.195612	0.000728349
2.187202	0.000742801
2.178791	0.000761889
2.170380	0.000774978
2.161969	0.00078425
2.153558	0.000794884
2.145148	0.000809882
2.136737	0.000822153
2.128326	0.000836333
2.119915	0.000847786
2.111505	0.000854603
2.103094	0.00086551
2.094683	0.000874509
2.086272	0.000880508
2.077862	0.000884599
2.069451	0.000893325
2.061040	0.000902869
2.052629	0.000910231
2.044218	0.00091514
2.035808	0.000920048
2.027397	0.000935318
2.018986	0.000942681
2.010575	0.000956315
2.002165	0.000968041
1.993754	0.000973495
1.985343	0.000983857
1.976932	0.000989038
1.968522	0.000992856
1.960111	0.00100131
1.951700	0.00100922
1.943289	0.00101685
1.934879	0.00102258
1.926468	0.00102858
1.918057	0.00104167
1.909646	0.00105012
1.901235	0.00106866
1.892825	0.00108093
1.884414	0.0010962
1.876003	0.0011142
1.867592	0.00112456
1.859182	0.00113356
1.850771	0.00113956
1.842360	0.00114092
1.833949	0.00114447
1.825539	0.00114665
1.817128	0.00115156
1.808717	0.00115347
1.800306	0.00115429
1.791895	0.00115674
1.783485	0.00115756
1.749842	0.00115783
1.716199	0.00115947
1.707788	0.00115974
1.682556	0.00116083
1.674145	0.00116165
1.665734	0.00116192
1.657323	0.00116301
1.648912	0.00116819
1.640502	0.00117065
1.632091	0.00117501
1.623680	0.00118128
1.615269	0.00119055
1.606859	0.00119628
1.598448	0.00120746
1.590037	0.00122437
1.581626	0.00124918
1.573216	0.00128272
1.564805	0.00131572
1.556394	0.00137544
1.547983	0.00141579
1.539572	0.00148042
1.531162	0.0015775
1.522751	0.0016773
1.514340	0.00179919
1.505929	0.00191099
1.497519	0.00195681
1.489108	0.00199307
1.480697	0.00202825
1.472286	0.00206724
1.463876	0.00210188
1.455465	0.00212751
1.447054	0.00216623
1.438643	0.00218505
1.430232	0.0022085
1.421822	0.00222486
1.413411	0.00223413
1.405000	0.00224476
1.396589	0.00227067
1.388179	0.00234239
1.379768	0.00240238
1.371357	0.00243674
1.362946	0.00246482
1.354536	0.00249455
1.346125	0.00252454
1.337714	0.0025589
1.329303	0.0026058
1.320893	0.00265543
1.312482	0.00268434
1.304071	0.00271379
1.295660	0.00273942
1.287249	0.00275687
1.278839	0.00277923
1.270428	0.00279014
1.262017	0.00280323
1.253606	0.00281877
1.245196	0.00282804
1.236785	0.00283677
1.228374	0.00284277
1.219963	0.00284495
1.211553	0.00284686
1.203142	0.00285013
1.194731	0.00285531
1.186320	0.00285558
1.177909	0.00285722
1.169499	0.00285967
1.161088	0.0028624
1.152677	0.00286404
1.144266	0.00286758
1.135856	0.00287004
1.127445	0.00287304
1.119034	0.00287604
1.110623	0.00288067
1.102213	0.00288613
1.093802	0.0028924
1.085391	0.00290112
1.076980	0.00291012
1.068570	0.00292212
1.060159	0.00293903
1.051748	0.00296302
1.043337	0.00298348
1.034926	0.00300965
1.026516	0.00302983
1.018105	0.0030451
1.009694	0.00306365
1.001283	0.00307837
0.992873	0.00309037
0.984462	0.00310291
0.976051	0.00311327
0.967640	0.00313045
0.959230	0.00314845
0.950819	0.00316699
0.942408	0.00318526
0.933997	0.00320408
0.925586	0.00322262
0.917176	0.00325071
0.908765	0.00327907
0.900354	0.00333415
0.891943	0.00340041
0.883533	0.00349313
0.875122	0.00358093
0.866711	0.00368783
0.858300	0.003744
0.849890	0.00380072
0.841479	0.00385417
0.833068	0.00391498
0.824657	0.00397742
0.816246	0.00402541
0.807836	0.00408704
0.799425	0.00414812
0.791014	0.00421793
0.782603	0.00427002
0.774193	0.00431883
0.765782	0.00439163
0.757371	0.00444426
0.748960	0.00451407
0.740550	0.00458606
0.732139	0.00465178
0.723728	0.00470659
0.715317	0.00478076
0.706907	0.00482875
0.698496	0.00488438
0.690085	0.00493619
0.681674	0.00499591
0.673263	0.00503136
0.664853	0.00507226
0.656442	0.00511889
0.648031	0.00515979
0.639620	0.00519306
0.631210	0.0052206
0.622799	0.00523915
0.614388	0.0052656
0.605977	0.00528796
0.597567	0.00530868
0.589156	0.00533813
0.580745	0.00535231
0.572334	0.00538094
0.563923	0.0054033
0.555513	0.00543385
0.547102	0.00546739
0.538691	0.00549438
0.530280	0.00554892
0.521870	0.00558246
0.513459	0.00560891
0.505048	0.00565036
0.496637	0.00566563
0.488227	0.00569426
0.479816	0.00574962
0.471405	0.00580743
0.462994	0.00587096
0.454584	0.00594595
0.446173	0.00604276
0.437762	0.00615565
0.429351	0.00633671
0.420940	0.00650905
0.412530	0.00670375
0.404119	0.00683519
0.395708	0.00698544
0.387297	0.00710297
0.378887	0.00723577
0.370476	0.00737784
0.362065	0.00749591
0.353654	0.00757008
0.345244	0.0076677
0.336833	0.0077566
0.328422	0.00782804
0.320011	0.00793685
0.311600	0.00802901
0.303190	0.00810918
0.294779	0.00816263
0.286368	0.0082199
0.277957	0.00829652
0.269547	0.00836551
0.261136	0.00845004
0.252725	0.00853921
0.244314	0.00861311
0.235904	0.00867719
0.227493	0.00873746
0.219082	0.0088089
0.210671	0.00889971
0.202260	0.0090066
0.193850	0.00912358
0.185439	0.00920893
0.177028	0.00929565
0.168617	0.009375
0.160207	0.00945299
0.151796	0.00954161
0.143385	0.00963842
0.134974	0.00975376
0.126564	0.00986775
0.118153	0.00999591
0.109742	0.010132
0.101331	0.010276
0.092921	0.0104764
0.084510	0.0106553
0.076099	0.010865
0.067688	0.0111107
0.059277	0.0113119
0.050867	0.0114973
0.042456	0.0116631
0.034045	0.011812
0.025634	0.0119612
0.017224	0.012203
0.008813	0.0125712
0.000402	0.0130383
-0.008009	0.97481
-0.016419	0.975356
-0.024830	0.976243
-0.033241	0.977105
-0.041652	0.977944
-0.050063	0.97888
-0.058473	0.979638
-0.066884	0.980329
-0.075295	0.981016
-0.083706	0.981635
-0.092116	0.982167
-0.100527	0.98264
-0.108938	0.98311
-0.117349	0.983545
-0.125759	0.983928
-0.134170	0.984263
-0.142581	0.984629
-0.150992	0.984975
-0.159402	0.98538
-0.167813	0.985776
-0.176224	0.986144
-0.184635	0.986531
-0.193046	0.986898
-0.201456	0.987331
-0.209867	0.987789
-0.218278	0.988155
-0.226689	0.988564
-0.235099	0.988933
-0.243510	0.9892
-0.251921	0.989442
-0.260332	0.989692
-0.268742	0.989906
-0.277153	0.990126
-0.285564	0.990336
-0.293975	0.99057
-0.302386	0.990785
-0.310796	0.990982
-0.319207	0.991157
-0.327618	0.991329
-0.336029	0.991473
-0.344439	0.991592
-0.352850	0.991702
-0.361261	0.991814
-0.369672	0.991904
-0.378082	0.992009
-0.386493	0.992095
-0.394904	0.992188
-0.403315	0.992262
-0.411726	0.99235
-0.420136	0.992423
-0.428547	0.992504
-0.436958	0.992586
-0.445369	0.99265
-0.453779	0.992723
-0.462190	0.99278
-0.470601	0.992857
-0.479012	0.992954
-0.487422	0.993031
-0.495833	0.993138
-0.504244	0.993228
-0.512655	0.993335
-0.521065	0.993449
-0.529476	0.993558
-0.537887	0.993672
-0.546298	0.993801
-0.554709	0.993914
-0.563119	0.994023
-0.571530	0.994149
-0.579941	0.994286
-0.588352	0.99441
-0.596762	0.994558
-0.605173	0.994669
-0.613584	0.994797
-0.621995	0.994928
-0.630405	0.995047
-0.638816	0.995156
-0.647227	0.99526
-0.655638	0.995334
-0.664049	0.995446
-0.672459	0.995544
-0.680870	0.995633
-0.689281	0.99573
-0.697692	0.995818
-0.706102	0.995917
-0.714513	0.995993
-0.722924	0.996095
-0.731335	0.996204
-0.739745	0.9963
-0.748156	0.996388
-0.756567	0.996461
-0.764978	0.996573
-0.773388	0.996676
-0.781799	0.996806
-0.790210	0.996943
-0.798621	0.997056
-0.807032	0.997182
-0.815442	0.997333
-0.823853	0.997456
-0.832264	0.997588
-0.840675	0.997706
-0.849085	0.997815
-0.857496	0.997914
-0.865907	0.998015
-0.874318	0.998128
-0.882728	0.99824
-0.891139	0.998312
-0.899550	0.998414
-0.907961	0.998473
-0.916372	0.998545
-0.924782	0.998626
-0.933193	0.998712
-0.941604	0.9988
-0.950015	0.99887
-0.958425	0.998965
-0.966836	0.999036
-0.975247	0.99911
-0.983658	0.999184
-0.992068	0.999243
-1.000479	0.999305
-1.008890	0.999353
-1.017301	0.999413
-1.025712	0.99945
-1.034122	0.999502
-1.042533	0.999546
-1.050944	0.999583
-1.059355	0.999614
-1.067765	0.999642
-1.076176	0.999665
-1.084587	0.999699
-1.092998	0.999717
-1.101408	0.999737
-1.109819	0.999756
-1.118230	0.999766
-1.126641	0.999778
-1.135051	0.99979
-1.143462	0.999807
-1.151873	0.999824
-1.160284	0.999836
-1.168695	0.999846
-1.177105	0.999859
-1.185516	0.999872
-1.193927	0.99988
-1.202338	0.999889
-1.210748	0.999898
-1.219159	0.999901
-1.227570	0.999911
-1.235981	0.999916
-1.244391	0.999921
-1.252802	0.999925
-1.261213	0.99993
-1.269624	0.999934
-1.278035	0.999938
-1.286445	0.999946
-1.294856	0.999949
-1.303267	0.999952
-1.311678	0.999954
-1.320088	0.999958
-1.328499	0.999962
-1.336910	0.999964
-1.345321	0.999966
-1.353731	0.999968
-1.362142	0.999971
-1.370553	0.999973
-1.378964	0.999976
-1.387374	0.999976
-1.395785	0.999978
-1.404196	0.999978
-1.412607	0.99998
-1.421018	0.999981
-1.429428	0.999982
-1.437839	0.999983
-1.446250	0.999984
-1.454661	0.999986
-1.479893	0.999988
-1.488304	0.999988
-1.496714	0.999989
-1.505125	0.99999
-1.513536	0.99999
-1.521947	0.99999
-1.530358	0.999991
-1.547179	0.999992
-1.555590	0.999992
-1.564001	0.999993
-1.572411	0.999993
-1.597644	0.999993
-1.631287	0.999994
-1.639698	0.999995
-1.648108	0.999995
-1.656519	0.999996
-1.673341	0.999996
-1.681751	0.999997
-1.706984	0.999998
-1.715394	0.999998
-1.723805	0.999998
-1.749037	0.999998
-1.757448	0.999999
-1.765859	0.999999
-1.799502	0.999999
-1.816324	0.999999
-1.849967	1
-1.858377	1
&
18.890985	5.34742e-43
18.882574	5.59925e-43
18.874163	5.86294e-43
18.865753	6.13904e-43
18.857342	6.42815e-43
18.848931	6.73088e-43
18.840520	7.04786e-43
18.832110	7.37977e-43
18.823699	7.7273e-43
18.815288	8.09121e-43
18.806877	8.47225e-43
18.798467	8.87123e-43
18.790056	9.289e-43
18.781645	9.72645e-43
18.773234	1.01845e-42
18.764823	1.06641e-42
18.756413	1.11663e-42
18.748002	1.16922e-42
18.739591	1.22428e-42
18.731180	1.28193e-42
18.722770	1.3423e-42
18.714359	1.40551e-42
18.705948	1.4717e-42
18.697537	1.54101e-42
18.689127	1.61358e-42
18.680716	1.68957e-42
18.672305	1.76913e-42
18.663894	1.85244e-42
18.655484	1.93968e-42
18.647073	2.03102e-42
18.638662	2.12667e-42
18.630251	2.22681e-42
18.621840	2.33168e-42
18.613430	2.44148e-42
18.605019	2.55645e-42
18.596608	2.67684e-42
18.588197	2.8029e-42
18.579787	2.93489e-42
18.571376	3.0731e-42
18.562965	3.21781e-42
18.554554	3.36934e-42
18.546144	3.52801e-42
18.537733	3.69415e-42
18.529322	3.86811e-42
18.520911	4.05026e-42
18.512500	4.24099e-42
18.504090	4.4407e-42
18.495679	4.64982e-42
18.487268	4.86878e-42
18.478857	5.09805e-42
18.470447	5.33812e-42
18.462036	5.5895e-42
18.453625	5.85271e-42
18.445214	6.12831e-42
18.436804	6.4169e-42
18.428393	6.71907e-42
18.419982	7.03547e-42
18.411571	7.36677e-42
18.403160	7.71367e-42
18.394750	8.0769e-42
18.386339	8.45724e-42
18.377928	8.85549e-42
18.369517	9.27249e-42
18.361107	9.70913e-42
18.352696	1.01663e-41
18.344285	1.06451e-41
18.335874	1.11463e-41
18.327464	1.16712e-41
18.319053	1.22208e-41
18.310642	1.27962e-41
18.302231	1.33988e-41
18.293821	1.40297e-41
18.285410	1.46904e-41
18.276999	1.53821e-41
18.268588	1.61065e-41
18.260177	1.68649e-41
18.251767	1.7659e-41
18.243356	1.84906e-41
18.234945	1.93613e-41
18.226534	2.0273e-41
18.218124	2.12276e-41
18.209713	2.22272e-41
18.201302	2.32738e-41
18.192891	2.43697e-41
18.184481	2.55172e-41
18.176070	2.67188e-41
18.167659	2.79769e-41
18.159248	2.92943e-41
18.150837	3.06737e-41
18.142427	3.21181e-41
18.134016	3.36304e-41
18.125605	3.5214e-41
18.117194	3.68721e-41
18.108784	3.86083e-41
18.100373	4.04263e-41
18.091962	4.23299e-41
18.083551	4.43231e-41
18.075141	4.64101e-41
18.066730	4.85954e-41
18.058319	5.08836e-41
18.049908	5.32796e-41
18.041498	5.57883e-41
18.033087	5.84152e-41
18.024676	6.11658e-41
18.016265	6.40459e-41
18.007854	6.70616e-41
17.999444	7.02193e-41
17.991033	7.35257e-41
17.982622	7.69877e-41
17.974211	8.06128e-41
17.965801	8.44085e-41
17.957390	8.8383e-41
17.948979	9.25446e-41
17.940568	9.69021e-41
17.932158	1.01465e-40
17.923747	1.06242e-40
17.915336	1.11245e-40
17.906925	1.16483e-40
17.898514	1.21968e-40
17.890104	1.2771e-40
17.881693	1.33724e-40
17.873282	1.4002e-40
17.864871	1.46613e-40
17.856461	1.53516e-40
17.848050	1.60745e-40
17.839639	1.68313e-40
17.831228	1.76238e-40
17.822818	1.84537e-40
17.814407	1.93225e-40
17.805996	2.02323e-40
17.797585	2.1185e-40
17.789175	2.21825e-40
17.780764	2.32269e-40
17.772353	2.43205e-40
17.763942	2.54656e-40
17.755531	2.66647e-40
17.747121	2.79202e-40
17.738710	2.92348e-40
17.730299	3.06113e-40
17.721888	3.20526e-40
17.713478	3.35617e-40
17.705067	3.51419e-40
17.696656	3.67965e-40
17.688245	3.85291e-40
17.679835	4.03431e-40
17.671424	4.22426e-40
17.663013	4.42316e-40
17.654602	4.63141e-40
17.646191	4.84948e-40
17.637781	5.0778e-40
17.629370	5.31688e-40
17.620959	5.56722e-40
17.612548	5.82934e-40
17.604138	6.1038e-40
17.595727	6.39118e-40
17.587316	6.6921e-40
17.578905	7.00718e-40
17.570495	7.3371e-40
17.562084	7.68255e-40
17.553673	8.04426e-40
17.545262	8.423e-40
17.536851	8.81958e-40
17.528441	9.23482e-40
17.520030	9.66962e-40
17.511619	1.01249e-39
17.503208	1.06016e-39
17.494798	1.11007e-39
17.486387	1.16234e-39
17.477976	1.21706e-39
17.469565	1.27436e-39
17.461155	1.33436e-39
17.452744	1.39719e-39
17.444333	1.46297e-39
17.435922	1.53184e-39
17.427512	1.60397e-39
17.419101	1.67948e-39
17.410690	1.75855e-39
17.402279	1.84135e-39
17.393868	1.92804e-39
17.385458	2.01882e-39
17.377047	2.11386e-39
17.368636	2.21338e-39
17.360225	2.31759e-39
17.351815	2.42671e-39
17.343404	2.54096e-39
17.334993	2.66059e-39
17.326582	2.78585e-39
17.318172	2.917e-39
17.309761	3.05434e-39
17.301350	3.19814e-39
17.292939	3.3487e-39
17.284528	3.50636e-39
17.276118	3.67144e-39
17.267707	3.84429e-39
17.259296	4.02528e-39
17.250885	4.21479e-39
17.242475	4.41322e-39
17.234064	4.62099e-39
17.225653	4.83854e-39
17.217242	5.06633e-39
17.208832	5.30485e-39
17.200421	5.5546e-39
17.192010	5.81611e-39
17.183599	6.08992e-39
17.175189	6.37663e-39
17.166778	6.67683e-39
17.158367	6.99117e-39
17.149956	7.3203e-39
17.141545	7.66493e-39
17.133135	8.02578e-39
17.124724	8.40362e-39
17.116313	8.79925e-39
17.107902	9.2135e-39
17.099492	9.64726e-39
17.091081	1.01014e-38
17.082670	1.0577e-38
17.074259	1.10749e-38
17.065849	1.15963e-38
17.057438	1.21422e-38
17.049027	1.27139e-38
17.040616	1.33124e-38
17.032205	1.39391e-38
17.023795	1.45953e-38
17.015384	1.52824e-38
17.006973	1.60019e-38
16.998562	1.67552e-38
16.990152	1.7544e-38
16.981741	1.83699e-38
16.973330	1.92347e-38
16.964919	2.01402e-38
16.956509	2.10884e-38
16.948098	2.20811e-38
16.939687	2.31206e-38
16.931276	2.42091e-38
16.922865	2.53487e-38
16.914455	2.65421e-38
16.906044	2.77916e-38
16.897633	2.90999e-38
16.889222	3.04698e-38
16.880812	3.19042e-38
16.872401	3.34061e-38
16.863990	3.49787e-38
16.855579	3.66254e-38
16.847169	3.83495e-38
16.838758	4.01548e-38
16.830347	4.20451e-38
16.821936	4.40244e-38
16.813526	4.60969e-38
16.805115	4.82669e-38
16.796704	5.05391e-38
16.788293	5.29182e-38
16.779882	5.54093e-38
16.771472	5.80177e-38
16.763061	6.07489e-38
16.754650	6.36086e-38
16.746239	6.66029e-38
16.737829	6.97382e-38
16.729418	7.30211e-38
16.721007	7.64585e-38
16.712596	8.00577e-38
16.704186	8.38264e-38
16.695775	8.77724e-38
16.687364	9.19042e-38
16.678953	9.62305e-38
16.670542	1.0076e-37
16.662132	1.05504e-37
16.653721	1.1047e-37
16.645310	1.1567e-37
16.636899	1.21115e-37
16.628489	1.26817e-37
16.620078	1.32786e-37
16.611667	1.39037e-37
16.603256	1.45582e-37
16.594846	1.52435e-37
16.586435	1.5961e-37
16.578024	1.67124e-37
16.569613	1.7499e-37
16.561203	1.83228e-37
16.552792	1.91853e-37
16.544381	2.00884e-37
16.535970	2.1034e-37
16.527559	2.20241e-37
16.519149	2.30608e-37
16.510738	2.41463e-37
16.502327	2.52829e-37
16.493916	2.64731e-37
16.485506	2.77192e-37
16.477095	2.9024e-37
16.468684	3.03902e-37
16.460273	3.18207e-37
16.451863	3.33186e-37
16.443452	3.48869e-37
16.435041	3.65291e-37
16.426630	3.82485e-37
16.418219	4.00489e-37
16.409809	4.19341e-37
16.401398	4.3908e-37
16.392987	4.59747e-37
16.384576	4.81388e-37
16.376166	5.04047e-37
16.367755	5.27773e-37
16.359344	5.52615e-37
16.350933	5.78627e-37
16.342523	6.05863e-37
16.334112	6.34381e-37
16.325701	6.64242e-37
16.317290	6.95508e-37
16.308879	7.28245e-37
16.300469	7.62523e-37
16.292058	7.98415e-37
16.283647	8.35996e-37
16.275236	8.75346e-37
16.266826	9.16548e-37
16.258415	9.5969e-37
16.250004	1.00486e-36
16.241593	1.05216e-36
16.233183	1.10168e-36
16.224772	1.15354e-36
16.216361	1.20783e-36
16.207950	1.26469e-36
16.199540	1.32421e-36
16.191129	1.38654e-36
16.182718	1.4518e-36
16.174307	1.52014e-36
16.165896	1.59169e-36
16.157486	1.66661e-36
16.149075	1.74505e-36
16.140664	1.82719e-36
16.132253	1.91319e-36
16.123843	2.00324e-36
16.115432	2.09753e-36
16.107021	2.19625e-36
16.098610	2.29962e-36
16.090200	2.40786e-36
16.081789	2.52119e-36
16.073378	2.63986e-36
16.064967	2.76411e-36
16.056556	2.89421e-36
16.048146	3.03043e-36
16.039735	3.17306e-36
16.031324	3.32241e-36
16.022913	3.47878e-36
16.014503	3.64252e-36
16.006092	3.81396e-36
15.997681	3.99346e-36
15.989270	4.18142e-36
15.980860	4.37823e-36
15.972449	4.58429e-36
15.964038	4.80006e-36
15.955627	5.02598e-36
15.947217	5.26253e-36
15.938806	5.51021e-36
15.930395	5.76955e-36
15.921984	6.0411e-36
15.913573	6.32543e-36
15.905163	6.62313e-36
15.896752	6.93485e-36
15.888341	7.26124e-36
15.879930	7.60299e-36
15.871520	7.96083e-36
15.863109	8.3355e-36
15.854698	8.72781e-36
15.846287	9.13858e-36
15.837877	9.56869e-36
15.829466	1.0019e-35
15.821055	1.04906e-35
15.812644	1.09843e-35
15.804233	1.15013e-35
15.795823	1.20426e-35
15.787412	1.26093e-35
15.779001	1.32028e-35
15.770590	1.38242e-35
15.762180	1.44748e-35
15.753769	1.5156e-35
15.745358	1.58693e-35
15.736947	1.66162e-35
15.728537	1.73982e-35
15.720126	1.8217e-35
15.711715	1.90743e-35
15.703304	1.9972e-35
15.694893	2.0912e-35
15.686483	2.18961e-35
15.678072	2.29266e-35
15.669661	2.40056e-35
15.661250	2.51354e-35
15.652840	2.63183e-35
15.644429	2.75569e-35
15.636018	2.88538e-35
15.627607	3.02117e-35
15.619197	3.16335e-35
15.610786	3.31222e-35
15.602375	3.4681e-35
15.593964	3.63132e-35
15.585554	3.80221e-35
15.577143	3.98115e-35
15.568732	4.16851e-35
15.560321	4.36468e-35
15.551910	4.57009e-35
15.543500	4.78516e-35
15.535089	5.01036e-35
15.526678	5.24615e-35
15.518267	5.49304e-35
15.509857	5.75154e-35
15.501446	6.02221e-35
15.493035	6.30562e-35
15.484624	6.60237e-35
15.476214	6.91307e-35
15.467803	7.2384e-35
15.459392	7.57904e-35
15.450981	7.93571e-35
15.442570	8.30916e-35
15.434160	8.70019e-35
15.425749	9.10962e-35
15.417338	9.53831e-35
15.408927	9.98718e-35
15.400517	1.04572e-34
15.392106	1.09493e-34
15.383695	1.14645e-34
15.375284	1.2004e-34
15.366874	1.25689e-34
15.358463	1.31604e-34
15.350052	1.37797e-34
15.341641	1.44282e-34
15.333231	1.51071e-34
15.324820	1.58181e-34
15.316409	1.65624e-34
15.307998	1.73418e-34
15.299587	1.81579e-34
15.291177	1.90124e-34
15.282766	1.99071e-34
15.274355	2.08438e-34
15.265944	2.18247e-34
15.257534	2.28517e-34
15.249123	2.3927e-34
15.240712	2.5053e-34
15.232301	2.62319e-34
15.223891	2.74663e-34
15.215480	2.87588e-34
15.207069	3.01121e-34
15.198658	3.1529e-34
15.190247	3.30127e-34
15.181837	3.45662e-34
15.173426	3.61927e-34
15.165015	3.78958e-34
15.156604	3.9679e-34
15.148194	4.15462e-34
15.139783	4.35012e-34
15.131372	4.55481e-34
15.122961	4.76914e-34
15.114551	4.99356e-34
15.106140	5.22853e-34
15.097729	5.47456e-34
15.089318	5.73217e-34
15.080907	6.0019e-34
15.072497	6.28432e-34
15.064086	6.58003e-34
15.055675	6.88965e-34
15.047264	7.21384e-34
15.038854	7.55328e-34
15.030443	7.9087e-34
15.022032	8.28084e-34
15.013621	8.67049e-34
15.005211	9.07847e-34
14.996800	9.50565e-34
14.988389	9.95293e-34
14.979978	1.04212e-33
14.971568	1.09116e-33
14.963157	1.1425e-33
14.954746	1.19626e-33
14.946335	1.25255e-33
14.937924	1.31149e-33
14.929514	1.3732e-33
14.921103	1.43781e-33
14.912692	1.50546e-33
14.904281	1.5763e-33
14.895871	1.65047e-33
14.887460	1.72813e-33
14.879049	1.80944e-33
14.870638	1.89458e-33
14.862228	1.98372e-33
14.853817	2.07706e-33
14.845406	2.17479e-33
14.836995	2.27712e-33
14.828584	2.38426e-33
14.820174	2.49644e-33
14.811763	2.61391e-33
14.803352	2.73689e-33
14.794941	2.86567e-33
14.786531	3.0005e-33
14.778120	3.14168e-33
14.769709	3.2895e-33
14.761298	3.44427e-33
14.752888	3.60633e-33
14.744477	3.776e-33
14.736066	3.95367e-33
14.727655	4.13969e-33
14.719245	4.33446e-33
14.710834	4.5384e-33
14.702423	4.75193e-33
14.694012	4.97551e-33
14.685601	5.20961e-33
14.677191	5.45472e-33
14.668780	5.71136e-33
14.660369	5.98007e-33
14.651958	6.26143e-33
14.643548	6.55603e-33
14.635137	6.86448e-33
14.626726	7.18745e-33
14.618315	7.52561e-33
14.609905	7.87968e-33
14.601494	8.25041e-33
14.593083	8.63858e-33
14.584672	9.04501e-33
14.576261	9.47056e-33
14.567851	9.91613e-33
14.559440	1.03827e-32
14.551029	1.08711e-32
14.542618	1.13826e-32
14.534208	1.19181e-32
14.525797	1.24789e-32
14.517386	1.3066e-32
14.508975	1.36807e-32
14.500565	1.43243e-32
14.492154	1.49982e-32
14.483743	1.57038e-32
14.475332	1.64427e-32
14.466921	1.72162e-32
14.458511	1.80262e-32
14.450100	1.88743e-32
14.441689	1.97622e-32
14.433278	2.0692e-32
14.424868	2.16654e-32
14.416457	2.26847e-32
14.408046	2.37519e-32
14.399635	2.48694e-32
14.391225	2.60394e-32
14.382814	2.72644e-32
14.374403	2.8547e-32
14.365992	2.98901e-32
14.357582	3.12962e-32
14.349171	3.27686e-32
14.340760	3.43102e-32
14.332349	3.59243e-32
14.323938	3.76143e-32
14.315528	3.93838e-32
14.307117	4.12366e-32
14.298706	4.31766e-32
14.290295	4.52078e-32
14.281885	4.73345e-32
14.273474	4.95613e-32
14.265063	5.18929e-32
14.256652	5.43341e-32
14.248242	5.68902e-32
14.239831	5.95665e-32
14.231420	6.23687e-32
14.223009	6.53027e-32
14.214598	6.83747e-32
14.206188	7.15913e-32
14.197777	7.49591e-32
14.189366	7.84854e-32
14.180955	8.21775e-32
14.172545	8.60433e-32
14.164134	9.0091e-32
14.155723	9.43291e-32
14.147312	9.87665e-32
14.138902	1.03413e-31
14.130491	1.08277e-31
14.122080	1.13371e-31
14.113669	1.18704e-31
14.105259	1.24288e-31
14.096848	1.30135e-31
14.088437	1.36256e-31
14.080026	1.42666e-31
14.071615	1.49377e-31
14.063205	1.56404e-31
14.054794	1.63761e-31
14.046383	1.71464e-31
14.037972	1.7953e-31
14.029562	1.87975e-31
14.021151	1.96818e-31
14.012740	2.06076e-31
14.004329	2.1577e-31
13.995919	2.25919e-31
13.987508	2.36547e-31
13.979097	2.47674e-31
13.970686	2.59324e-31
13.962275	2.71522e-31
13.953865	2.84294e-31
13.945454	2.97667e-31
13.937043	3.11669e-31
13.928632	3.2633e-31
13.920222	3.4168e-31
13.911811	3.57752e-31
13.903400	3.7458e-31
13.894989	3.92199e-31
13.886579	4.10647e-31
13.878168	4.29963e-31
13.869757	4.50188e-31
13.861346	4.71363e-31
13.852935	4.93535e-31
13.844525	5.16749e-31
13.836114	5.41056e-31
13.827703	5.66505e-31
13.819292	5.93152e-31
13.810882	6.21052e-31
13.802471	6.50264e-31
13.794060	6.8085e-31
13.785649	7.12875e-31
13.777239	7.46405e-31
13.768828	7.81513e-31
13.760417	8.18272e-31
13.752006	8.5676e-31
13.743596	8.97059e-31
13.735185	9.39252e-31
13.726774	9.8343e-31
13.718363	1.02969e-30
13.709952	1.07812e-30
13.701542	1.12883e-30
13.693131	1.18192e-30
13.684720	1.23751e-30
13.676309	1.29572e-30
13.667899	1.35666e-30
13.659488	1.42047e-30
13.651077	1.48728e-30
13.642666	1.55723e-30
13.634256	1.63047e-30
13.625845	1.70716e-30
13.617434	1.78746e-30
13.609023	1.87153e-30
13.600612	1.95955e-30
13.592202	2.05171e-30
13.583791	2.14821e-30
13.575380	2.24925e-30
13.566969	2.35504e-30
13.558559	2.4658e-30
13.550148	2.58177e-30
13.541737	2.7032e-30
13.533326	2.83033e-30
13.524916	2.96345e-30
13.516505	3.10283e-30
13.508094	3.24876e-30
13.499683	3.40155e-30
13.491273	3.56153e-30
13.482862	3.72903e-30
13.474451	3.90441e-30
13.466040	4.08804e-30
13.457629	4.28031e-30
13.449219	4.48161e-30
13.440808	4.69238e-30
13.432397	4.91307e-30
13.423986	5.14413e-30
13.415576	5.38606e-30
13.407165	5.63936e-30
13.398754	5.90458e-30
13.390343	6.18227e-30
13.381933	6.47302e-30
13.373522	6.77744e-30
13.365111	7.09618e-30
13.356700	7.42991e-30
13.348289	7.77933e-30
13.339879	8.14518e-30
13.331468	8.52823e-30
13.323057	8.9293e-30
13.314646	9.34923e-30
13.306236	9.78891e-30
13.297825	1.02493e-29
13.289414	1.07313e-29
13.281003	1.12359e-29
13.272593	1.17643e-29
13.264182	1.23176e-29
13.255771	1.28968e-29
13.247360	1.35033e-29
13.238949	1.41384e-29
13.230539	1.48032e-29
13.222128	1.54994e-29
13.213717	1.62283e-29
13.205306	1.69914e-29
13.196896	1.77905e-29
13.188485	1.86271e-29
13.180074	1.9503e-29
13.171663	2.04202e-29
13.163253	2.13804e-29
13.154842	2.23859e-29
13.146431	2.34386e-29
13.138020	2.45408e-29
13.129610	2.56948e-29
13.121199	2.69031e-29
13.112788	2.81682e-29
13.104377	2.94928e-29
13.095966	3.08797e-29
13.087556	3.23318e-29
13.079145	3.38521e-29
13.070734	3.5444e-29
13.062323	3.71107e-29
13.053913	3.88558e-29
13.045502	4.06829e-29
13.037091	4.2596e-29
13.028680	4.4599e-29
13.020270	4.66961e-29
13.011859	4.88919e-29
13.003448	5.11909e-29
12.995037	5.35981e-29
12.986626	5.61184e-29
12.978216	5.87572e-29
12.969805	6.15201e-29
12.961394	6.44128e-29
12.952983	6.74416e-29
12.944573	7.06129e-29
12.936162	7.39332e-29
12.927751	7.74096e-29
12.919340	8.10495e-29
12.910930	8.48605e-29
12.902519	8.88507e-29
12.894108	9.30285e-29
12.885697	9.74027e-29
12.877287	1.01983e-28
12.868876	1.06778e-28
12.860465	1.11799e-28
12.852054	1.17055e-28
12.843643	1.22559e-28
12.835233	1.28322e-28
12.826822	1.34355e-28
12.818411	1.40673e-28
12.810000	1.47287e-28
12.801590	1.54212e-28
12.793179	1.61463e-28
12.784768	1.69055e-28
12.776357	1.77004e-28
12.767947	1.85326e-28
12.759536	1.9404e-28
12.751125	2.03163e-28
12.742714	2.12715e-28
12.734303	2.22717e-28
12.725893	2.33188e-28
12.717482	2.44152e-28
12.709071	2.55631e-28
12.700660	2.6765e-28
12.692250	2.80234e-28
12.683839	2.9341e-28
12.675428	3.07205e-28
12.667017	3.21648e-28
12.658607	3.36771e-28
12.650196	3.52605e-28
12.641785	3.69183e-28
12.633374	3.8654e-28
12.624964	4.04713e-28
12.616553	4.23741e-28
12.608142	4.43663e-28
12.599731	4.64522e-28
12.591320	4.86361e-28
12.582910	5.09227e-28
12.574499	5.33168e-28
12.566088	5.58234e-28
12.557677	5.84479e-28
12.549267	6.11958e-28
12.540856	6.40728e-28
12.532445	6.70851e-28
12.524034	7.0239e-28
12.515624	7.35411e-28
12.507213	7.69985e-28
12.498802	8.06184e-28
12.490391	8.44085e-28
12.481980	8.83768e-28
12.473570	9.25316e-28
12.465159	9.68817e-28
12.456748	1.01436e-27
12.448337	1.06205e-27
12.439927	1.11198e-27
12.431516	1.16425e-27
12.423105	1.21899e-27
12.414694	1.27629e-27
12.406284	1.33629e-27
12.397873	1.39911e-27
12.389462	1.46489e-27
12.381051	1.53375e-27
12.372640	1.60585e-27
12.364230	1.68134e-27
12.355819	1.76038e-27
12.347408	1.84314e-27
12.338997	1.92978e-27
12.330587	2.0205e-27
12.322176	2.11548e-27
12.313765	2.21493e-27
12.305354	2.31905e-27
12.296944	2.42806e-27
12.288533	2.5422e-27
12.280122	2.66171e-27
12.271711	2.78683e-27
12.263301	2.91783e-27
12.254890	3.05499e-27
12.246479	3.1986e-27
12.238068	3.34896e-27
12.229657	3.50638e-27
12.221247	3.67121e-27
12.212836	3.84378e-27
12.204425	4.02446e-27
12.196014	4.21364e-27
12.187604	4.4117e-27
12.179193	4.61908e-27
12.170782	4.8362e-27
12.162371	5.06353e-27
12.153961	5.30155e-27
12.145550	5.55075e-27
12.137139	5.81166e-27
12.128728	6.08484e-27
12.120317	6.37085e-27
12.111907	6.67031e-27
12.103496	6.98385e-27
12.095085	7.31212e-27
12.086674	7.65581e-27
12.078264	8.01567e-27
12.069853	8.39243e-27
12.061442	8.78691e-27
12.053031	9.19992e-27
12.044621	9.63234e-27
12.036210	1.00851e-26
12.027799	1.05591e-26
12.019388	1.10554e-26
12.010978	1.15751e-26
12.002567	1.21191e-26
11.994156	1.26887e-26
11.985745	1.32851e-26
11.977334	1.39095e-26
11.968924	1.45633e-26
11.960513	1.52478e-26
11.952102	1.59645e-26
11.943691	1.67148e-26
11.935281	1.75004e-26
11.926870	1.83229e-26
11.918459	1.91841e-26
11.910048	2.00858e-26
11.901638	2.10298e-26
11.893227	2.20182e-26
11.884816	2.3053e-26
11.876405	2.41365e-26
11.867994	2.52709e-26
11.859584	2.64586e-26
11.851173	2.77021e-26
11.842762	2.90041e-26
11.834351	3.03672e-26
11.825941	3.17944e-26
11.817530	3.32887e-26
11.809119	3.48531e-26
11.800708	3.64912e-26
11.792298	3.82061e-26
11.783887	4.00017e-26
11.775476	4.18817e-26
11.767065	4.385e-26
11.758654	4.59108e-26
11.750244	4.80684e-26
11.741833	5.03274e-26
11.733422	5.26926e-26
11.725011	5.51689e-26
11.716601	5.77616e-26
11.708190	6.04761e-26
11.699779	6.33182e-26
11.691368	6.62938e-26
11.682958	6.94093e-26
11.674547	7.26711e-26
11.666136	7.60863e-26
11.657725	7.96619e-26
11.649315	8.34055e-26
11.640904	8.7325e-26
11.632493	9.14287e-26
11.624082	9.57252e-26
11.615671	1.00224e-25
11.607261	1.04933e-25
11.598850	1.09865e-25
11.590439	1.15027e-25
11.582028	1.20433e-25
11.573618	1.26092e-25
11.565207	1.32017e-25
11.556796	1.38221e-25
11.548385	1.44716e-25
11.539975	1.51517e-25
11.531564	1.58637e-25
11.523153	1.66091e-25
11.514742	1.73896e-25
11.506331	1.82067e-25
11.497921	1.90622e-25
11.489510	1.9958e-25
11.481099	2.08958e-25
11.472688	2.18777e-25
11.464278	2.29057e-25
11.455867	2.3982e-25
11.447456	2.51089e-25
11.439045	2.62887e-25
11.430635	2.7524e-25
11.422224	2.88173e-25
11.413813	3.01713e-25
11.405402	3.1589e-25
11.396992	3.30733e-25
11.388581	3.46273e-25
11.380170	3.62544e-25
11.371759	3.79579e-25
11.363348	3.97414e-25
11.354938	4.16087e-25
11.346527	4.35637e-25
11.338116	4.56106e-25
11.329705	4.77537e-25
11.321295	4.99974e-25
11.312884	5.23465e-25
11.304473	5.4806e-25
11.296062	5.73811e-25
11.287652	6.00771e-25
11.279241	6.28998e-25
11.270830	6.58551e-25
11.262419	6.89492e-25
11.254008	7.21887e-25
11.245598	7.55804e-25
11.237187	7.91314e-25
11.228776	8.28493e-25
11.220365	8.67418e-25
11.211955	9.08172e-25
11.203544	9.5084e-25
11.195133	9.95512e-25
11.186722	1.04228e-24
11.178312	1.09125e-24
11.169901	1.14252e-24
11.161490	1.1962e-24
11.153079	1.2524e-24
11.144668	1.31123e-24
11.136258	1.37284e-24
11.127847	1.43733e-24
11.119436	1.50486e-24
11.111025	1.57556e-24
11.102615	1.64958e-24
11.094204	1.72707e-24
11.085793	1.80821e-24
11.077382	1.89316e-24
11.068972	1.9821e-24
11.060561	2.07521e-24
11.052150	2.1727e-24
11.043739	2.27477e-24
11.035329	2.38164e-24
11.026918	2.49352e-24
11.018507	2.61066e-24
11.010096	2.7333e-24
11.001685	2.8617e-24
10.993275	2.99614e-24
10.984864	3.13688e-24
10.976453	3.28424e-24
10.968042	3.43852e-24
10.959632	3.60005e-24
10.951221	3.76916e-24
10.942810	3.94622e-24
10.934399	4.1316e-24
10.925989	4.32568e-24
10.917578	4.52887e-24
10.909167	4.74161e-24
10.900756	4.96435e-24
10.892345	5.19754e-24
10.883935	5.44169e-24
10.875524	5.6973e-24
10.867113	5.96492e-24
10.858702	6.24511e-24
10.850292	6.53846e-24
10.841881	6.84559e-24
10.833470	7.16714e-24
10.825059	7.50379e-24
10.816649	7.85626e-24
10.808238	8.22528e-24
10.799827	8.61163e-24
10.791416	9.01612e-24
10.783006	9.43962e-24
10.774595	9.883e-24
10.766184	1.03472e-23
10.757773	1.08332e-23
10.749362	1.1342e-23
10.740952	1.18748e-23
10.732541	1.24325e-23
10.724130	1.30165e-23
10.715719	1.36278e-23
10.707309	1.42679e-23
10.698898	1.4938e-23
10.690487	1.56397e-23
10.682076	1.63742e-23
10.673666	1.71433e-23
10.665255	1.79484e-23
10.656844	1.87914e-23
10.648433	1.9674e-23
10.640022	2.0598e-23
10.631612	2.15654e-23
10.623201	2.25782e-23
10.614790	2.36386e-23
10.606379	2.47488e-23
10.597969	2.59112e-23
10.589558	2.71281e-23
10.581147	2.84021e-23
10.572736	2.9736e-23
10.564326	3.11326e-23
10.555915	3.25947e-23
10.547504	3.41254e-23
10.539093	3.57281e-23
10.530682	3.7406e-23
10.522272	3.91626e-23
10.513861	4.10018e-23
10.505450	4.29274e-23
10.497039	4.49433e-23
10.488629	4.70539e-23
10.480218	4.92636e-23
10.471807	5.15771e-23
10.463396	5.39992e-23
10.454986	5.65351e-23
10.446575	5.919e-23
10.438164	6.19695e-23
10.429753	6.48796e-23
10.421343	6.79263e-23
10.412932	7.11161e-23
10.404521	7.44556e-23
10.396110	7.7952e-23
10.387699	8.16125e-23
10.379289	8.54449e-23
10.370878	8.94572e-23
10.362467	9.36579e-23
10.354056	9.80558e-23
10.345646	1.0266e-22
10.337235	1.07481e-22
10.328824	1.12528e-22
10.320413	1.17812e-22
10.312003	1.23344e-22
10.303592	1.29135e-22
10.295181	1.35199e-22
10.286770	1.41547e-22
10.278359	1.48193e-22
10.269949	1.55152e-22
10.261538	1.62437e-22
10.253127	1.70064e-22
10.244716	1.78049e-22
10.236306	1.86409e-22
10.227895	1.95162e-22
10.219484	2.04325e-22
10.211073	2.13919e-22
10.202663	2.23963e-22
10.194252	2.34478e-22
10.185841	2.45487e-22
10.177430	2.57013e-22
10.169020	2.6908e-22
10.160609	2.81714e-22
10.152198	2.94941e-22
10.143787	3.08788e-22
10.135376	3.23286e-22
10.126966	3.38464e-22
10.118555	3.54355e-22
10.110144	3.70991e-22
10.101733	3.88409e-22
10.093323	4.06644e-22
10.084912	4.25736e-22
10.076501	4.45723e-22
10.068090	4.66649e-22
10.059680	4.88557e-22
10.051269	5.11493e-22
10.042858	5.35506e-22
10.034447	5.60646e-22
10.026036	5.86966e-22
10.017626	6.14522e-22
10.009215	6.43371e-22
10.000804	6.73574e-22
9.992393	7.05195e-22
9.983983	7.38301e-22
9.975572	7.7296e-22
9.967161	8.09246e-22
9.958750	8.47235e-22
9.950340	8.87007e-22
9.941929	9.28646e-22
9.933518	9.72239e-22
9.925107	1.01788e-21
9.916696	1.06566e-21
9.908286	1.11568e-21
9.899875	1.16806e-21
9.891464	1.22289e-21
9.883053	1.28029e-21
9.874643	1.34039e-21
9.866232	1.40331e-21
9.857821	1.46918e-21
9.849410	1.53814e-21
9.841000	1.61034e-21
9.832589	1.68593e-21
9.824178	1.76507e-21
9.815767	1.84791e-21
9.807357	1.93465e-21
9.798946	2.02546e-21
9.790535	2.12053e-21
9.782124	2.22006e-21
9.773713	2.32427e-21
9.765303	2.43336e-21
9.756892	2.54757e-21
9.748481	2.66715e-21
9.740070	2.79233e-21
9.731660	2.92339e-21
9.723249	3.0606e-21
9.714838	3.20425e-21
9.706427	3.35464e-21
9.698017	3.51209e-21
9.689606	3.67692e-21
9.681195	3.84949e-21
9.672784	4.03016e-21
9.664373	4.21931e-21
9.655963	4.41733e-21
9.647552	4.62465e-21
9.639141	4.84169e-21
9.630730	5.06892e-21
9.622320	5.30681e-21
9.613909	5.55586e-21
9.605498	5.8166e-21
9.597087	6.08958e-21
9.588677	6.37536e-21
9.580266	6.67455e-21
9.571855	6.98778e-21
9.563444	7.31571e-21
9.555034	7.65903e-21
9.546623	8.01845e-21
9.538212	8.39474e-21
9.529801	8.78869e-21
9.521390	9.20111e-21
9.512980	9.63289e-21
9.504569	1.00849e-20
9.496158	1.05582e-20
9.487747	1.10536e-20
9.479337	1.15723e-20
9.470926	1.21154e-20
9.462515	1.26839e-20
9.454104	1.32791e-20
9.445694	1.39022e-20
9.437283	1.45545e-20
9.428872	1.52375e-20
9.420461	1.59524e-20
9.412050	1.6701e-20
9.403640	1.74846e-20
9.395229	1.8305e-20
9.386818	1.91639e-20
9.378407	2.00631e-20
9.369997	2.10045e-20
9.361586	2.19901e-20
9.353175	2.30218e-20
9.344764	2.4102e-20
9.336354	2.52329e-20
9.327943	2.64168e-20
9.319532	2.76562e-20
9.311121	2.89538e-20
9.302710	3.03123e-20
9.294300	3.17345e-20
9.285889	3.32234e-20
9.277478	3.47821e-20
9.269067	3.6414e-20
9.260657	3.81224e-20
9.252246	3.99109e-20
9.243835	4.17834e-20
9.235424	4.37436e-20
9.227014	4.57959e-20
9.218603	4.79444e-20
9.210192	5.01936e-20
9.201781	5.25484e-20
9.193371	5.50136e-20
9.184960	5.75945e-20
9.176549	6.02964e-20
9.168138	6.3125e-20
9.159727	6.60863e-20
9.151317	6.91865e-20
9.142906	7.24321e-20
9.134495	7.583e-20
9.126084	7.93872e-20
9.117674	8.31113e-20
9.109263	8.701e-20
9.100852	9.10915e-20
9.092441	9.53645e-20
9.084031	9.9838e-20
9.075620	1.04521e-19
9.067209	1.09424e-19
9.058798	1.14557e-19
9.050387	1.1993e-19
9.041977	1.25556e-19
9.033566	1.31445e-19
9.025155	1.37611e-19
9.016744	1.44065e-19
9.008334	1.50823e-19
8.999923	1.57897e-19
8.991512	1.65303e-19
8.983101	1.73056e-19
8.974691	1.81173e-19
8.966280	1.89671e-19
8.957869	1.98567e-19
8.949458	2.0788e-19
8.941048	2.1763e-19
8.932637	2.27837e-19
8.924226	2.38523e-19
8.915815	2.4971e-19
8.907404	2.61421e-19
8.898994	2.73682e-19
8.890583	2.86518e-19
8.882172	2.99955e-19
8.873761	3.14022e-19
8.865351	3.2875e-19
8.856940	3.44167e-19
8.848529	3.60308e-19
8.840118	3.77205e-19
8.831708	3.94895e-19
8.823297	4.13414e-19
8.814886	4.32801e-19
8.806475	4.53097e-19
8.798064	4.74345e-19
8.789654	4.96589e-19
8.781243	5.19876e-19
8.772832	5.44255e-19
8.764421	5.69777e-19
8.756011	5.96496e-19
8.747600	6.24467e-19
8.739189	6.53749e-19
8.730778	6.84405e-19
8.722368	7.16497e-19
8.713957	7.50094e-19
8.705546	7.85266e-19
8.697135	8.22087e-19
8.688724	8.60634e-19
8.680314	9.00988e-19
8.671903	9.43235e-19
8.663492	9.87461e-19
8.655081	1.03376e-18
8.646671	1.08223e-18
8.638260	1.13297e-18
8.629849	1.18609e-18
8.621438	1.24171e-18
8.613028	1.29992e-18
8.604617	1.36087e-18
8.596206	1.42467e-18
8.587795	1.49147e-18
8.579385	1.56139e-18
8.570974	1.6346e-18
8.562563	1.71123e-18
8.554152	1.79146e-18
8.545741	1.87545e-18
8.537331	1.96337e-18
8.528920	2.05541e-18
8.520509	2.15177e-18
8.512098	2.25265e-18
8.503688	2.35825e-18
8.495277	2.4688e-18
8.486866	2.58454e-18
8.478455	2.7057e-18
8.470045	2.83253e-18
8.461634	2.96532e-18
8.453223	3.10432e-18
8.444812	3.24984e-18
8.436401	3.40218e-18
8.427991	3.56166e-18
8.419580	3.72861e-18
8.411169	3.90339e-18
8.402758	4.08635e-18
8.394348	4.2779e-18
8.385937	4.47842e-18
8.377526	4.68833e-18
8.369115	4.90808e-18
8.360705	5.13813e-18
8.352294	5.37896e-18
8.343883	5.63108e-18
8.335472	5.89501e-18
8.327062	6.17131e-18
8.318651	6.46055e-18
8.310240	6.76335e-18
8.301829	7.08034e-18
8.293418	7.41218e-18
8.285008	7.75957e-18
8.276597	8.12323e-18
8.268186	8.50394e-18
8.259775	8.90248e-18
8.251365	9.3197e-18
8.242954	9.75647e-18
8.234543	1.02137e-17
8.226132	1.06924e-17
8.217722	1.11934e-17
8.209311	1.1718e-17
8.200900	1.22671e-17
8.192489	1.2842e-17
8.184078	1.34438e-17
8.175668	1.40738e-17
8.167257	1.47333e-17
8.158846	1.54237e-17
8.150435	1.61464e-17
8.142025	1.6903e-17
8.133614	1.76951e-17
8.125203	1.85242e-17
8.116792	1.93922e-17
8.108382	2.03009e-17
8.099971	2.12521e-17
8.091560	2.22479e-17
8.083149	2.32903e-17
8.074738	2.43816e-17
8.066328	2.55239e-17
8.057917	2.67198e-17
8.049506	2.79717e-17
8.041095	2.92823e-17
8.032685	3.06542e-17
8.024274	3.20904e-17
8.015863	3.35939e-17
8.007452	3.51678e-17
7.999042	3.68154e-17
7.990631	3.85402e-17
7.982220	4.03457e-17
7.973809	4.22358e-17
7.965399	4.42145e-17
7.956988	4.62858e-17
7.948577	4.84542e-17
7.940166	5.0724e-17
7.931755	5.31002e-17
7.923345	5.55877e-17
7.914934	5.81917e-17
7.906523	6.09176e-17
7.898112	6.37712e-17
7.889702	6.67584e-17
7.881291	6.98856e-17
7.872880	7.31591e-17
7.864469	7.6586e-17
7.856059	8.01733e-17
7.847648	8.39286e-17
7.839237	8.78598e-17
7.830826	9.1975e-17
7.822415	9.6283e-17
7.814005	1.00793e-16
7.805594	1.05513e-16
7.797183	1.10455e-16
7.788772	1.15629e-16
7.780362	1.21044e-16
7.771951	1.26713e-16
7.763540	1.32648e-16
7.755129	1.3886e-16
7.746719	1.45363e-16
7.738308	1.52171e-16
7.729897	1.59298e-16
7.721486	1.66758e-16
7.713076	1.74567e-16
7.704665	1.82742e-16
7.696254	1.913e-16
7.687843	2.00258e-16
7.679432	2.09636e-16
7.671022	2.19453e-16
7.662611	2.29729e-16
7.654200	2.40486e-16
7.645789	2.51747e-16
7.637379	2.63536e-16
7.628968	2.75876e-16
7.620557	2.88793e-16
7.612146	3.02315e-16
7.603736	3.16471e-16
7.595325	3.31289e-16
7.586914	3.468e-16
7.578503	3.63038e-16
7.570092	3.80035e-16
7.561682	3.97828e-16
7.553271	4.16454e-16
7.544860	4.35952e-16
7.536449	4.56362e-16
7.528039	4.77728e-16
7.519628	5.00093e-16
7.511217	5.23506e-16
7.502806	5.48014e-16
7.494396	5.73669e-16
7.485985	6.00525e-16
7.477574	6.28637e-16
7.469163	6.58065e-16
7.460753	6.88871e-16
7.452342	7.21118e-16
7.443931	7.54874e-16
7.435520	7.9021e-16
7.427109	8.27199e-16
7.418699	8.65919e-16
7.410288	9.06451e-16
7.401877	9.4888e-16
7.393466	9.93294e-16
7.385056	1.03979e-15
7.376645	1.08845e-15
7.368234	1.1394e-15
7.359823	1.19273e-15
7.351413	1.24855e-15
7.343002	1.30699e-15
7.334591	1.36816e-15
7.326180	1.43219e-15
7.317769	1.49921e-15
7.309359	1.56938e-15
7.300948	1.64282e-15
7.292537	1.7197e-15
7.284126	1.80018e-15
7.275716	1.88443e-15
7.267305	1.97261e-15
7.258894	2.06492e-15
7.250483	2.16155e-15
7.242073	2.2627e-15
7.233662	2.36858e-15
7.225251	2.47941e-15
7.216840	2.59543e-15
7.208429	2.71687e-15
7.200019	2.844e-15
7.191608	2.97707e-15
7.183197	3.11636e-15
7.174786	3.26217e-15
7.166376	3.4148e-15
7.157965	3.57457e-15
7.149554	3.74181e-15
7.141143	3.91688e-15
7.132733	4.10013e-15
7.124322	4.29195e-15
7.115911	4.49274e-15
7.107500	4.70292e-15
7.099090	4.92294e-15
7.090679	5.15324e-15
7.082268	5.39431e-15
7.073857	5.64665e-15
7.065446	5.9108e-15
7.057036	6.18729e-15
7.048625	6.47672e-15
7.040214	6.77968e-15
7.031803	7.0968e-15
7.023393	7.42876e-15
7.014982	7.77623e-15
7.006571	8.13995e-15
6.998160	8.52068e-15
6.989750	8.91921e-15
6.981339	9.33637e-15
6.972928	9.77304e-15
6.964517	1.02301e-14
6.956106	1.07086e-14
6.947696	1.12094e-14
6.939285	1.17336e-14
6.930874	1.22824e-14
6.922463	1.28568e-14
6.914053	1.3458e-14
6.905642	1.40873e-14
6.897231	1.47461e-14
6.888820	1.54357e-14
6.880410	1.61575e-14
6.871999	1.6913e-14
6.863588	1.77039e-14
6.855177	1.85317e-14
6.846767	1.93982e-14
6.838356	2.03052e-14
6.829945	2.12546e-14
6.821534	2.22484e-14
6.813123	2.32886e-14
6.804713	2.43774e-14
6.796302	2.55172e-14
6.787891	2.67102e-14
6.779480	2.79589e-14
6.771070	2.9266e-14
6.762659	3.06342e-14
6.754248	3.20663e-14
6.745837	3.35653e-14
6.737427	3.51344e-14
6.729016	3.67768e-14
6.720605	3.8496e-14
6.712194	4.02954e-14
6.703783	4.2179e-14
6.695373	4.41506e-14
6.686962	4.62142e-14
6.678551	4.83743e-14
6.670140	5.06354e-14
6.661730	5.3002e-14
6.653319	5.54792e-14
6.644908	5.80722e-14
6.636497	6.07863e-14
6.628087	6.36272e-14
6.619676	6.66008e-14
6.611265	6.97133e-14
6.602854	7.29712e-14
6.594443	7.63812e-14
6.586033	7.99506e-14
6.577622	8.36867e-14
6.569211	8.75973e-14
6.560800	9.16906e-14
6.552390	9.5975e-14
6.543979	1.0046e-13
6.535568	1.05154e-13
6.527157	1.10067e-13
6.518747	1.15209e-13
6.510336	1.20592e-13
6.501925	1.26227e-13
6.493514	1.32124e-13
6.485104	1.38297e-13
6.476693	1.44758e-13
6.468282	1.5152e-13
6.459871	1.58599e-13
6.451460	1.66008e-13
6.443050	1.73763e-13
6.434639	1.8188e-13
6.426228	1.90376e-13
6.417817	1.99269e-13
6.409407	2.08577e-13
6.400996	2.18319e-13
6.392585	2.28517e-13
6.384174	2.3919e-13
6.375764	2.50362e-13
6.367353	2.62055e-13
6.358942	2.74294e-13
6.350531	2.87105e-13
6.342120	3.00513e-13
6.333710	3.14548e-13
6.325299	3.29237e-13
6.316888	3.44612e-13
6.308477	3.60705e-13
6.300067	3.77549e-13
6.291656	3.95179e-13
6.283245	4.13632e-13
6.274834	4.32946e-13
6.266424	4.53161e-13
6.258013	4.7432e-13
6.249602	4.96466e-13
6.241191	5.19646e-13
6.232781	5.43908e-13
6.224370	5.69301e-13
6.215959	5.9588e-13
6.207548	6.23698e-13
6.199137	6.52815e-13
6.190727	6.8329e-13
6.182316	7.15188e-13
6.173905	7.48573e-13
6.165494	7.83516e-13
6.157084	8.20089e-13
6.148673	8.58369e-13
6.140262	8.98434e-13
6.131851	9.40368e-13
6.123441	9.84259e-13
6.115030	1.0302e-12
6.106619	1.07828e-12
6.098208	1.1286e-12
6.089797	1.18127e-12
6.081387	1.2364e-12
6.072976	1.2941e-12
6.064565	1.35449e-12
6.056154	1.41769e-12
6.047744	1.48385e-12
6.039333	1.55309e-12
6.030922	1.62555e-12
6.022511	1.7014e-12
6.014101	1.78079e-12
6.005690	1.86387e-12
5.997279	1.95083e-12
5.988868	2.04185e-12
5.980457	2.13711e-12
5.972047	2.23681e-12
5.963636	2.34115e-12
5.955225	2.45037e-12
5.946814	2.56467e-12
5.938404	2.68431e-12
5.929993	2.80952e-12
5.921582	2.94057e-12
5.913171	3.07772e-12
5.904761	3.22127e-12
5.896350	3.37152e-12
5.887939	3.52876e-12
5.879528	3.69333e-12
5.871118	3.86558e-12
5.862707	4.04585e-12
5.854296	4.23452e-12
5.845885	4.43199e-12
5.837474	4.63866e-12
5.829064	4.85496e-12
5.820653	5.08134e-12
5.812242	5.31826e-12
5.803831	5.56623e-12
5.795421	5.82575e-12
5.787010	6.09737e-12
5.778599	6.38164e-12
5.770188	6.67915e-12
5.761778	6.99052e-12
5.753367	7.3164e-12
5.744956	7.65747e-12
5.736545	8.01441e-12
5.728134	8.38799e-12
5.719724	8.77897e-12
5.711313	9.18816e-12
5.702902	9.61641e-12
5.694491	1.00646e-11
5.686081	1.05337e-11
5.677670	1.10246e-11
5.669259	1.15384e-11
5.660848	1.20761e-11
5.652438	1.26388e-11
5.644027	1.32278e-11
5.635616	1.38441e-11
5.627205	1.44892e-11
5.618795	1.51643e-11
5.610384	1.58709e-11
5.601973	1.66103e-11
5.593562	1.73842e-11
5.585151	1.81941e-11
5.576741	1.90416e-11
5.568330	1.99287e-11
5.559919	2.0857e-11
5.551508	2.18286e-11
5.543098	2.28454e-11
5.534687	2.39095e-11
5.526276	2.50231e-11
5.517865	2.61885e-11
5.509455	2.74082e-11
5.501044	2.86847e-11
5.492633	3.00205e-11
5.484222	3.14185e-11
5.475811	3.28816e-11
5.467401	3.44127e-11
5.458990	3.60151e-11
5.450579	3.76921e-11
5.442168	3.9447e-11
5.433758	4.12836e-11
5.425347	4.32056e-11
5.416936	4.52171e-11
5.408525	4.73221e-11
5.400115	4.9525e-11
5.391704	5.18304e-11
5.383293	5.4243e-11
5.374882	5.67678e-11
5.366471	5.94101e-11
5.358061	6.21752e-11
5.349650	6.50689e-11
5.341239	6.80972e-11
5.332828	7.12662e-11
5.324418	7.45827e-11
5.316007	7.80533e-11
5.307596	8.16853e-11
5.299185	8.54861e-11
5.290775	8.94636e-11
5.282364	9.36261e-11
5.273953	9.7982e-11
5.265542	1.0254e-10
5.257132	1.07311e-10
5.248721	1.12303e-10
5.240310	1.17527e-10
5.231899	1.22993e-10
5.223488	1.28714e-10
5.215078	1.34701e-10
5.206667	1.40966e-10
5.198256	1.47522e-10
5.189845	1.54382e-10
5.181435	1.61561e-10
5.173024	1.69074e-10
5.164613	1.76936e-10
5.156202	1.85163e-10
5.147792	1.93772e-10
5.139381	2.02782e-10
5.130970	2.12209e-10
5.122559	2.22075e-10
5.114148	2.32398e-10
5.105738	2.43201e-10
5.097327	2.54506e-10
5.088916	2.66335e-10
5.080505	2.78714e-10
5.072095	2.91668e-10
5.063684	3.05223e-10
5.055273	3.19408e-10
5.046862	3.3425e-10
5.038452	3.49782e-10
5.030041	3.66035e-10
5.021630	3.83043e-10
5.013219	4.00839e-10
5.004809	4.19462e-10
4.996398	4.38949e-10
4.987987	4.5934e-10
4.979576	4.80677e-10
4.971165	5.03004e-10
4.962755	5.26368e-10
4.954344	5.50815e-10
4.945933	5.76397e-10
4.937522	6.03165e-10
4.929112	6.31175e-10
4.920701	6.60484e-10
4.912290	6.91152e-10
4.903879	7.23243e-10
4.895469	7.56822e-10
4.887058	7.91959e-10
4.878647	8.28725e-10
4.870236	8.67195e-10
4.861825	9.07449e-10
4.853415	9.4957e-10
4.845004	9.93643e-10
4.836593	1.03976e-09
4.828182	1.08801e-09
4.819772	1.1385e-09
4.811361	1.19133e-09
4.802950	1.24661e-09
4.794539	1.30445e-09
4.786129	1.36498e-09
4.777718	1.4283e-09
4.769307	1.49456e-09
4.760896	1.56389e-09
4.752485	1.63643e-09
4.744075	1.71233e-09
4.735664	1.79175e-09
4.727253	1.87485e-09
4.718842	1.96179e-09
4.710432	2.05276e-09
4.702021	2.14795e-09
4.693610	2.24754e-09
4.685199	2.35174e-09
4.676789	2.46077e-09
4.668378	2.57484e-09
4.659967	2.6942e-09
4.651556	2.81908e-09
4.643146	2.94974e-09
4.634735	3.08644e-09
4.626324	3.22948e-09
4.617913	3.37913e-09
4.609502	3.53571e-09
4.601092	3.69953e-09
4.592681	3.87093e-09
4.584270	4.05026e-09
4.575859	4.23789e-09
4.567449	4.43419e-09
4.559038	4.63958e-09
4.550627	4.85446e-09
4.542216	5.07928e-09
4.533806	5.31449e-09
4.525395	5.56058e-09
4.516984	5.81805e-09
4.508573	6.08742e-09
4.500162	6.36924e-09
4.491752	6.66408e-09
4.483341	6.97256e-09
4.474930	7.29528e-09
4.466519	7.63293e-09
4.458109	7.98617e-09
4.449698	8.35573e-09
4.441287	8.74236e-09
4.432876	9.14686e-09
4.424466	9.57004e-09
4.416055	1.00128e-08
4.407644	1.04759e-08
4.399233	1.09605e-08
4.390823	1.14674e-08
4.382412	1.19977e-08
4.374001	1.25525e-08
4.365590	1.3133e-08
4.357179	1.37402e-08
4.348769	1.43754e-08
4.340358	1.504e-08
4.331947	1.57352e-08
4.323536	1.64625e-08
4.315126	1.72233e-08
4.306715	1.80192e-08
4.298304	1.88519e-08
4.289893	1.97229e-08
4.281483	2.06342e-08
4.273072	2.15874e-08
4.264661	2.25846e-08
4.256250	2.36277e-08
4.247839	2.47189e-08
4.239429	2.58605e-08
4.231018	2.70546e-08
4.222607	2.83038e-08
4.214196	2.96105e-08
4.205786	3.09774e-08
4.197375	3.24073e-08
4.188964	3.3903e-08
4.180553	3.54677e-08
4.172143	3.71043e-08
4.163732	3.88164e-08
4.155321	4.06072e-08
4.146910	4.24805e-08
4.138499	4.44401e-08
4.130089	4.64898e-08
4.121678	4.86338e-08
4.113267	5.08765e-08
4.104856	5.32223e-08
4.096446	5.56761e-08
4.088035	5.82427e-08
4.079624	6.09274e-08
4.071213	6.37355e-08
4.062803	6.66727e-08
4.054392	6.97449e-08
4.045981	7.29583e-08
4.037570	7.63195e-08
4.029160	7.98351e-08
4.020749	8.35122e-08
4.012338	8.73582e-08
4.003927	9.13809e-08
3.995516	9.55884e-08
3.987106	9.9989e-08
3.978695	1.04592e-07
3.970284	1.09406e-07
3.961873	1.14441e-07
3.953463	1.19707e-07
3.945052	1.25215e-07
3.936641	1.30975e-07
3.928230	1.37e-07
3.919820	1.43301e-07
3.911409	1.49891e-07
3.902998	1.56783e-07
3.894587	1.63991e-07
3.886176	1.71529e-07
3.877766	1.79413e-07
3.869355	1.87658e-07
3.860944	1.96281e-07
3.852533	2.05299e-07
3.844123	2.14731e-07
3.835712	2.24593e-07
3.827301	2.34908e-07
3.818890	2.45695e-07
3.810480	2.56975e-07
3.802069	2.68771e-07
3.793658	2.81108e-07
3.785247	2.94008e-07
3.776837	3.07499e-07
3.768426	3.21606e-07
3.760015	3.36359e-07
3.751604	3.51785e-07
3.743193	3.67917e-07
3.734783	3.84786e-07
3.726372	4.02426e-07
3.717961	4.20871e-07
3.709550	4.40158e-07
3.701140	4.60326e-07
3.692729	4.81415e-07
3.684318	5.03466e-07
3.675907	5.26523e-07
3.667497	5.50632e-07
3.659086	5.7584e-07
3.650675	6.02198e-07
3.642264	6.29758e-07
3.633853	6.58573e-07
3.625443	6.88702e-07
3.617032	7.20203e-07
3.608621	7.53138e-07
3.600210	7.87574e-07
3.591800	8.23577e-07
3.583389	8.61218e-07
3.574978	9.00573e-07
3.566567	9.41717e-07
3.558157	9.84733e-07
3.549746	1.0297e-06
3.541335	1.07672e-06
3.532924	1.12587e-06
3.524513	1.17726e-06
3.516103	1.23098e-06
3.507692	1.28713e-06
3.499281	1.34584e-06
3.490870	1.40721e-06
3.482460	1.47137e-06
3.474049	1.53843e-06
3.465638	1.60854e-06
3.457227	1.68182e-06
3.448817	1.75842e-06
3.440406	1.8385e-06
3.431995	1.9222e-06
3.423584	2.00968e-06
3.415174	2.10113e-06
3.406763	2.19672e-06
3.398352	2.29662e-06
3.389941	2.40105e-06
3.381530	2.51019e-06
3.373120	2.62427e-06
3.364709	2.74349e-06
3.356298	2.8681e-06
3.347887	2.99833e-06
3.339477	3.13444e-06
3.331066	3.27669e-06
3.322655	3.42534e-06
3.314244	3.5807e-06
3.305834	3.74305e-06
3.297423	3.91271e-06
3.289012	4.09001e-06
3.280601	4.27528e-06
3.272190	4.46888e-06
3.263780	4.67119e-06
3.255369	4.88258e-06
3.246958	5.10347e-06
3.238547	5.33427e-06
3.230137	5.57543e-06
3.221726	5.8274e-06
3.213315	6.09066e-06
3.204904	6.36572e-06
3.196494	6.65309e-06
3.188083	6.95333e-06
3.179672	7.26699e-06
3.171261	7.59468e-06
3.162851	7.93701e-06
3.154440	8.29462e-06
3.146029	8.6682e-06
3.137618	9.05843e-06
3.129207	9.46607e-06
3.120797	9.89186e-06
3.112386	1.03366e-05
3.103975	1.08012e-05
3.095564	1.12864e-05
3.087154	1.17931e-05
3.078743	1.23224e-05
3.070332	1.28751e-05
3.061921	1.34524e-05
3.053511	1.40552e-05
3.045100	1.46848e-05
3.036689	1.53422e-05
3.028278	1.60286e-05
3.019867	1.67454e-05
3.011457	1.74939e-05
3.003046	1.82753e-05
2.994635	1.90912e-05
2.986224	1.9943e-05
2.977814	2.08322e-05
2.969403	2.17606e-05
2.960992	2.27297e-05
2.952581	2.37413e-05
2.944171	2.47973e-05
2.935760	2.58995e-05
2.927349	2.70499e-05
2.918938	2.82505e-05
2.910527	2.95036e-05
2.902117	3.08112e-05
2.893706	3.21758e-05
2.885295	3.35997e-05
2.876884	3.50855e-05
2.868474	3.66357e-05
2.860063	3.8253e-05
2.851652	3.99404e-05
2.843241	4.17006e-05
2.834831	4.35367e-05
2.826420	4.54519e-05
2.818009	4.74494e-05
2.809598	4.95328e-05
2.801188	5.17054e-05
2.792777	5.39709e-05
2.784366	5.63333e-05
2.775955	5.87963e-05
2.767544	6.13642e-05
2.759134	6.4041e-05
2.750723	6.68314e-05
2.742312	6.97397e-05
2.733901	7.27707e-05
2.725491	7.59293e-05
2.717080	7.92206e-05
2.708669	8.26496e-05
2.700258	8.6222e-05
2.691848	8.99431e-05
2.683437	9.38188e-05
2.675026	9.7855e-05
2.666615	0.000102058
2.658204	0.000106433
2.649794	0.000110989
2.641383	0.00011573
2.632972	0.000120664
2.624561	0.000125798
2.616151	0.000131139
2.607740	0.000136694
2.599329	0.000142472
2.590918	0.000148479
2.582508	0.000154724
2.574097	0.000161214
2.565686	0.000167957
2.557275	0.000174963
2.548865	0.000182238
2.540454	0.000189791
2.532043	0.00019763
2.523632	0.000205763
2.515221	0.000214199
2.506811	0.000222945
2.498400	0.00023201
2.489989	0.000241399
2.481578	0.00025112
2.473168	0.00026118
2.464757	0.000271583
2.456346	0.000282335
2.447935	0.000293439
2.439525	0.000304897
2.431114	0.000316709
2.422703	0.000328875
2.414292	0.000341388
2.405881	0.000354242
2.397471	0.000367425
2.389060	0.000380919
2.380649	0.0003947
2.372238	0.000408734
2.363828	0.000422977
2.355417	0.000437366
2.347006	0.000451815
2.338595	0.000466203
2.330185	0.000480346
2.321774	0.000493949
2.313363	0.000506451
&
```
