## Supplementary material for "All-at-once RNA folding with 3D motif prediction framed by evolutionary information": RF02393_sau-59.surv

```
1.334606	0.037037
1.216538	0.0740741
-0.003507	0.925926
-0.692242	0.962963
-0.780793	1
&
2.904760	0.000123442
2.899018	0.000246883
2.800628	0.000370325
2.564490	0.000493766
2.544812	0.000617208
2.485777	0.000740649
2.407065	0.000864091
2.131571	0.000987532
2.082376	0.00111097
1.344446	0.00160474
1.334606	0.00197506
1.285411	0.00209851
1.236216	0.00222195
1.216538	0.00234539
0.950883	0.00259227
0.941044	0.00308604
0.891848	0.00333292
0.822975	0.00345636
0.793458	0.00370325
0.773780	0.00395013
0.655711	0.00419701
0.478608	0.00469078
0.458929	0.00518455
0.449090	0.00567831
0.291665	0.00604864
0.222792	0.00617208
0.203114	0.00629552
0.183435	0.0065424
0.153918	0.00678929
0.085045	0.00728305
0.055528	0.00752993
0.045689	0.0080237
0.035849	0.00864091
0.026010	0.00888779
0.016171	0.00938156
-0.003507	0.978645
-0.033024	0.978891
-0.042863	0.979015
-0.052702	0.979262
-0.082219	0.979509
-0.092058	0.980002
-0.101897	0.980373
-0.121576	0.981237
-0.131415	0.981978
-0.141254	0.982595
-0.151093	0.982718
-0.160932	0.982965
-0.180610	0.983089
-0.190449	0.983459
-0.200288	0.984076
-0.210127	0.984323
-0.219966	0.984693
-0.229805	0.985928
-0.239644	0.986792
-0.249484	0.987162
-0.259323	0.987903
-0.269162	0.988273
-0.279001	0.988767
-0.288840	0.98889
-0.308518	0.989631
-0.318357	0.989878
-0.328196	0.991853
-0.338035	0.992594
-0.347874	0.99284
-0.357713	0.993334
-0.367552	0.994075
-0.377391	0.995062
-0.397070	0.995433
-0.416748	0.995926
-0.436426	0.99605
-0.446265	0.996544
-0.475782	0.996791
-0.495460	0.997037
-0.505299	0.997531
-0.515138	0.997778
-0.524977	0.998272
-0.544656	0.998519
-0.574173	0.998766
-0.603690	0.998889
-0.623368	0.999136
-0.633207	0.999383
-0.692242	0.999506
-0.731598	0.99963
-0.780793	0.999753
-1.046448	1
&
3.670730	4.10105e-07
3.666466	8.2021e-07
3.627109	1.23031e-06
3.538558	1.64042e-06
3.518880	2.05052e-06
3.233547	2.46063e-06
3.194190	3.28084e-06
3.154834	3.69094e-06
3.144995	4.51115e-06
3.095800	6.97178e-06
3.085961	1.02526e-05
3.076122	1.35335e-05
3.066282	1.39436e-05
3.056443	1.47638e-05
3.046604	1.59941e-05
3.036765	1.72244e-05
3.026926	2.13255e-05
3.017087	2.3376e-05
3.007248	2.7477e-05
2.997409	3.28084e-05
2.987570	3.73196e-05
2.977731	4.06004e-05
2.967892	4.34711e-05
2.958053	4.71621e-05
2.948214	4.92126e-05
2.938375	5.12631e-05
2.928535	5.33136e-05
2.918696	6.06955e-05
2.908857	6.47966e-05
2.899018	6.93077e-05
2.889179	8.28412e-05
2.879340	8.65322e-05
2.869501	9.59646e-05
2.859662	0.000100066
2.849823	0.000107037
2.839984	0.000119751
2.830145	0.000139436
2.820306	0.000152969
2.810467	0.000165272
2.800628	0.000179216
2.790789	0.000188648
2.780949	0.000200131
2.771110	0.000216535
2.761271	0.000237041
2.751432	0.000252625
2.741593	0.000259186
2.731754	0.000276821
2.721915	0.000285843
2.712076	0.000293635
2.702237	0.000307169
2.692398	0.000318241
2.682559	0.000335876
2.672720	0.000347359
2.662881	0.000357201
2.653042	0.000378527
2.643203	0.000393701
2.633363	0.000407234
2.623524	0.000416667
2.613685	0.000433891
2.603846	0.000445374
2.594007	0.000463009
2.584168	0.000474081
2.574329	0.000486385
2.564490	0.00050771
2.554651	0.000519603
2.544812	0.000536417
2.534973	0.000556923
2.525134	0.000574557
2.515295	0.000619669
2.505456	0.000657398
2.495617	0.000677083
2.485777	0.00070169
2.475938	0.000723425
2.466099	0.000748442
2.456260	0.000777969
2.446421	0.000800525
2.436582	0.00081898
2.426743	0.000838255
2.416904	0.000863271
2.407065	0.000881316
2.397226	0.00089649
2.387387	0.000921506
2.377548	0.00093914
2.367709	0.000959646
2.357870	0.000991224
2.348030	0.00100763
2.338191	0.00101952
2.328352	0.00103962
2.318513	0.0010634
2.308674	0.00108186
2.298835	0.00110113
2.288996	0.00111877
2.279157	0.00113599
2.269318	0.0011524
2.259479	0.00117085
2.249640	0.00119259
2.239801	0.00120489
2.229962	0.00122047
2.220123	0.00124057
2.210284	0.0012582
2.200444	0.00127625
2.190605	0.00130003
2.180766	0.00131767
2.170927	0.00133284
2.161088	0.00134596
2.151249	0.0013595
2.141410	0.00137098
2.131571	0.00140133
2.121732	0.00141855
2.111893	0.0014284
2.102054	0.00144152
2.092215	0.00145382
2.082376	0.00147105
2.072537	0.00148171
2.062698	0.00149155
2.052858	0.00149934
2.043019	0.00150632
2.033180	0.00151329
2.023341	0.00152436
2.013502	0.00152764
2.003663	0.00153584
1.993824	0.00154446
1.983985	0.00155184
1.974146	0.00155922
1.964307	0.00156127
1.954468	0.00156742
1.944629	0.00157111
1.934790	0.00157644
1.924951	0.00158013
1.915111	0.00158301
1.905272	0.00158629
1.895433	0.00159121
1.885594	0.00159449
1.875755	0.00160064
1.865916	0.00160556
1.856077	0.00160761
1.846238	0.0016113
1.836399	0.00161499
1.826560	0.0016195
1.816721	0.00162197
1.806882	0.00162689
1.797043	0.00162976
1.787204	0.00163099
1.777365	0.00163386
1.767525	0.0016355
1.757686	0.00163632
1.747847	0.00164042
1.738008	0.00164165
1.728169	0.00164452
1.708491	0.00164698
1.698652	0.00164903
1.688813	0.00165436
1.678974	0.00165518
1.669135	0.00165682
1.659296	0.00165805
1.649457	0.00165969
1.639618	0.0016601
1.629779	0.00166216
1.619939	0.00166339
1.610100	0.00166708
1.600261	0.00167118
1.590422	0.00167487
1.580583	0.00167815
1.570744	0.00167938
1.560905	0.00168061
1.551066	0.00168184
1.541227	0.00168225
1.531388	0.0016843
1.521549	0.00168635
1.511710	0.00168799
1.501871	0.00168963
1.492032	0.0016925
1.482192	0.00169291
1.472353	0.00169865
1.462514	0.00170071
1.452675	0.00170317
1.442836	0.0017044
1.432997	0.00170604
1.423158	0.00171014
1.413319	0.00171875
1.403480	0.00173885
1.393641	0.00176919
1.383802	0.00182948
1.373963	0.00188033
1.364124	0.00202141
1.354285	0.00217889
1.344446	0.00229044
1.334606	0.00236426
1.324767	0.00242331
1.314928	0.00244915
1.305089	0.00246432
1.295250	0.00247785
1.285411	0.00248442
1.275572	0.0024918
1.265733	0.00250574
1.255894	0.0025242
1.246055	0.00253773
1.236216	0.002557
1.226377	0.00259596
1.216538	0.00262344
1.206699	0.00265256
1.196860	0.0026948
1.187020	0.00272023
1.177181	0.00273909
1.167342	0.0027678
1.157503	0.00279199
1.147664	0.00282521
1.137825	0.00284859
1.127986	0.00287771
1.118147	0.0028978
1.108308	0.00292364
1.098469	0.00295727
1.088630	0.00298885
1.078791	0.00302904
1.068952	0.00306553
1.059113	0.00310408
1.049273	0.00313197
1.039434	0.00319308
1.029595	0.00321973
1.019756	0.00327018
1.009917	0.00330176
1.000078	0.00333579
0.990239	0.00337598
0.980400	0.00341289
0.970561	0.00346047
0.960722	0.00350025
0.950883	0.00353059
0.941044	0.00358268
0.931205	0.00365404
0.921366	0.00370243
0.911527	0.00375984
0.901687	0.00383407
0.891848	0.00393865
0.882009	0.00413386
0.872170	0.00423926
0.862331	0.00433235
0.852492	0.00439961
0.842653	0.00445743
0.832814	0.00450172
0.822975	0.00452469
0.813136	0.00454109
0.803297	0.00455586
0.793458	0.00456652
0.783619	0.00458538
0.773780	0.00461163
0.763941	0.00463132
0.754101	0.00466453
0.744262	0.00467602
0.734423	0.00469939
0.724584	0.0047117
0.714745	0.00472195
0.704906	0.00474163
0.695067	0.00476009
0.685228	0.00477526
0.675389	0.00479577
0.665550	0.00481791
0.655711	0.00483637
0.645872	0.004854
0.636033	0.00486261
0.626194	0.00488025
0.616354	0.00489747
0.606515	0.00492208
0.596676	0.00494546
0.586837	0.00495489
0.576998	0.00498196
0.567159	0.0049959
0.557320	0.00501271
0.547481	0.00504306
0.537642	0.00508366
0.527803	0.00514149
0.517964	0.00520177
0.508125	0.00530553
0.498286	0.005422
0.488447	0.00555815
0.478608	0.0057468
0.468768	0.00591946
0.458929	0.00604618
0.449090	0.00621883
0.439251	0.00634884
0.429412	0.00642388
0.419573	0.00651575
0.409734	0.00656373
0.399895	0.00662607
0.390056	0.00666995
0.380217	0.00671957
0.370378	0.00676878
0.360539	0.0068061
0.350700	0.00685285
0.340861	0.00689838
0.331022	0.00692544
0.321182	0.00695866
0.311343	0.00699147
0.301504	0.00702797
0.291665	0.00707062
0.281826	0.00711901
0.271987	0.00719406
0.262148	0.00724245
0.252309	0.00728552
0.242470	0.00731955
0.232631	0.00736836
0.222792	0.00742987
0.212953	0.00746883
0.203114	0.00752502
0.193275	0.00759227
0.183435	0.00764149
0.173596	0.00767758
0.163757	0.0077112
0.153918	0.00775468
0.144079	0.00780102
0.134240	0.00784121
0.124401	0.00788427
0.114562	0.00797408
0.104723	0.00808276
0.094884	0.00830709
0.085045	0.00861795
0.075206	0.00882259
0.065367	0.00902108
0.055528	0.00924131
0.045689	0.00952387
0.035849	0.00974204
0.026010	0.00997703
0.016171	0.0101366
0.006332	0.0102772
-0.003507	0.975984
-0.013346	0.976094
-0.023185	0.976218
-0.033024	0.976328
-0.042863	0.976458
-0.052702	0.976579
-0.062541	0.976696
-0.072380	0.976876
-0.082219	0.977101
-0.092058	0.97733
-0.101897	0.977566
-0.111737	0.977833
-0.121576	0.978081
-0.131415	0.978439
-0.141254	0.978855
-0.151093	0.979288
-0.160932	0.97969
-0.170771	0.980048
-0.180610	0.980534
-0.190449	0.980994
-0.200288	0.98153
-0.210127	0.982046
-0.219966	0.982614
-0.229805	0.983145
-0.239644	0.983705
-0.249484	0.984323
-0.259323	0.984835
-0.269162	0.985508
-0.279001	0.986119
-0.288840	0.986682
-0.298679	0.987313
-0.308518	0.98793
-0.318357	0.988547
-0.328196	0.989143
-0.338035	0.989756
-0.347874	0.990283
-0.357713	0.990821
-0.367552	0.991348
-0.377391	0.991874
-0.387230	0.992331
-0.397070	0.992794
-0.406909	0.99323
-0.416748	0.993587
-0.426587	0.993973
-0.436426	0.994329
-0.446265	0.994664
-0.456104	0.99499
-0.465943	0.995352
-0.475782	0.995681
-0.485621	0.995953
-0.495460	0.996207
-0.505299	0.996465
-0.515138	0.996726
-0.524977	0.996934
-0.534816	0.997151
-0.544656	0.997388
-0.554495	0.997589
-0.564334	0.997785
-0.574173	0.99799
-0.584012	0.998104
-0.593851	0.99825
-0.603690	0.998353
-0.613529	0.998484
-0.623368	0.998593
-0.633207	0.998682
-0.643046	0.998744
-0.652885	0.998826
-0.662724	0.998886
-0.672563	0.998938
-0.682402	0.999007
-0.692242	0.999048
-0.702081	0.999115
-0.711920	0.999151
-0.721759	0.99919
-0.731598	0.999218
-0.741437	0.999244
-0.751276	0.999281
-0.761115	0.99931
-0.770954	0.999337
-0.780793	0.999365
-0.790632	0.999392
-0.800471	0.999418
-0.810310	0.999441
-0.820149	0.999461
-0.829989	0.999475
-0.839828	0.999499
-0.849667	0.999513
-0.859506	0.999536
-0.869345	0.999567
-0.879184	0.999587
-0.889023	0.999601
-0.898862	0.999616
-0.908701	0.999634
-0.918540	0.999648
-0.928379	0.999658
-0.938218	0.999669
-0.948057	0.999684
-0.957896	0.999702
-0.967735	0.999715
-0.977575	0.999732
-0.987414	0.999745
-0.997253	0.999758
-1.007092	0.999769
-1.016931	0.999787
-1.026770	0.999794
-1.036609	0.999802
-1.046448	0.999815
-1.056287	0.999823
-1.066126	0.999836
-1.075965	0.999848
-1.085804	0.999861
-1.095643	0.999867
-1.105482	0.999871
-1.115321	0.999879
-1.125161	0.999889
-1.135000	0.999895
-1.144839	0.999903
-1.154678	0.999911
-1.164517	0.999916
-1.174356	0.999923
-1.184195	0.999929
-1.194034	0.999941
-1.203873	0.999944
-1.213712	0.999946
-1.223551	0.999949
-1.233390	0.999952
-1.243229	0.999958
-1.253068	0.999961
-1.262908	0.999967
-1.272747	0.999968
-1.282586	0.99997
-1.292425	0.999976
-1.302264	0.999977
-1.312103	0.999981
-1.321942	0.999985
-1.331781	0.999986
-1.341620	0.999987
-1.351459	0.999988
-1.361298	0.99999
-1.371137	0.999992
-1.380976	0.999993
-1.390815	0.999993
-1.400654	0.999995
-1.410494	0.999995
-1.420333	0.999996
-1.430172	0.999996
-1.440011	0.999997
-1.449850	0.999999
-1.479367	0.999999
-1.499045	1
-1.528562	1
&
```
