## Supplementary material for "All-at-once RNA folding with 3D motif prediction framed by evolutionary information": RF02395_sau-66.cacofold.helixcov

```
# RMs = 1 L = 80

# RM_HELIX NESTED 11-11 77-77, nbp = 1 nbp_cov = 1
# pvals: 1.05485e-06
# aggregated NONE
NESTED  ::::::::::<_________________________________________________________________>:::
        ::::::::::<_________________________________________________________________>:::
```
