## Supplementary material for "All-at-once RNA folding with 3D motif prediction framed by evolutionary information": RF02395_sau-66.power

```
# Power analysis of given structure 
#
# Powertype = SINGLE SUBSTITUTIONS
# covary  left_pos      right_pos    substitutions      power
#----------------------------------------------------------------
          1		78		0		0.00
          2		77		1		0.00
          4		76		0		0.00
          5		75		0		0.00
          6		74		0		0.00
          10		70		0		0.00
          11		69		1		0.00
          12		68		0		0.00
          13		67		0		0.00
          14		66		0		0.00
          15		65		0		0.00
          23		40		1		0.00
          24		39		0		0.00
          25		38		0		0.00
          26		37		0		0.00
          27		36		0		0.00
          28		35		0		0.00
          29		34		0		0.00
          44		51		0		0.00
          45		50		0		0.00
#
# BPAIRS 20
# avg substitutions per BP  0.1
# BPAIRS expected to covary 0.0 +/- 0.0
# BPAIRS observed to covary 0
#
```
