## Supplementary material for "All-at-once RNA folding with 3D motif prediction framed by evolutionary information": RF02395_sau-66.surv

```
0.000000	0.05
-0.000400	1
&
0.295907	0.000318471
-0.000400	1
&
0.296306	1.05485e-06
0.295907	0.00028692
-0.000400	1
&
```
