## Supplementary material for "All-at-once RNA folding with 3D motif prediction framed by evolutionary information": RF02396_sau-5949.helixcov

```
# RMs = 3 L = 59

# RM_HELIX NESTED 20-21 28-29, nbp = 2 nbp_cov = 0
# pvals: 0.900506,0.900506
# aggregated NONE
NESTED  :::::::::::::::::::<<______>>::::::::::::::::::::::::::::::
        :::::::::::::::::::::::::::::::::::::::::::::::::::::::::::

# RM_HELIX NESTED 11-16 33-38, nbp = 6 nbp_cov = 1
# pvals: 0.900506,0.900506,0.900506,0.900506,0.900506,0.00110462
# aggregated NONE
NESTED  ::::::::::<<<<<<________________>>>>>>:::::::::::::::::::::
        :::::::::::::::<________________>::::::::::::::::::::::::::

# RM_HELIX NESTED 1-7 41-47, nbp = 7 nbp_cov = 1
# pvals: 0.900506,0.900506,0.00231736,0.900506,0.900506,0.900506,0.900506
# aggregated NONE
NESTED  <<<<<<<_________________________________>>>>>>>::::::::::::
        ::<_________________________________________>::::::::::::::
```
