## Supplementary material for "All-at-once RNA folding with 3D motif prediction framed by evolutionary information": RF02396_sau-5949.power

```
# Power analysis of given structure 
#
# Powertype = SINGLE SUBSTITUTIONS
# covary  left_pos      right_pos    substitutions      power
#----------------------------------------------------------------
          1		47		0		0.00
          2		46		0		0.00
     *    3		45		2		0.00
          4		44		1		0.00
          5		43		0		0.00
          6		42		1		0.00
          7		41		0		0.00
          11		38		1		0.00
          12		37		1		0.00
          13		36		2		0.00
          14		35		0		0.00
          15		34		0		0.00
     *    16		33		2		0.00
          20		29		0		0.00
          21		28		0		0.00
#
# BPAIRS 15
# avg substitutions per BP  0.7
# BPAIRS expected to covary 0.0 +/- 0.0
# BPAIRS observed to covary 2
#
```
