## Supplementary material for "All-at-once RNA folding with 3D motif prediction framed by evolutionary information": RF02396_sau-5949.sorted.cacofold.cov

```
# The predicted CaCoFold structure
# BPAIRS observed to covary 2
#
#
# Method Target_E-val [cov_min,cov_max] [FP | TP True Found | Sen PPV F] 
# GTp    0.05         [-2.03,5.18]     [0 | 2 16 2 | 12.50 100.00 22.22] 
#
# in_fold in_given   left_pos       right_pos      score           E-value    pvalue       substitutions      power
#-----------------------------------------------------------------------------------------------------------------------
*	*	        16	        33	4.87115	0.0165693	0.00110462	2		0.00
*	*	         3	        45	2.91215	0.0347604	0.00231736	2		0.00
```
