## Supplementary material for "All-at-once RNA folding with 3D motif prediction framed by evolutionary information": RF02396_sau-5949.sorted.cov

```
#
# Method Target_E-val [cov_min,cov_max] [FP | TP True Found | Sen PPV F] 
# GTp    0.05         [-2.03,5.18]     [0 | 2 15 2 | 13.33 100.00 23.53] 
#
#       left_pos       right_pos        score          E-value           pvalue       substitutions      power
#--------------------------------------------------------------------------------------------------------------
*	      16	      33	4.87115	0.0165693	0.00110462	2		0.00
*	       3	      45	2.91215	0.0347604	0.00231736	2		0.00
```
