## Supplementary material for "All-at-once RNA folding with 3D motif prediction framed by evolutionary information": RF02396_sau-5949.surv

```
4.857778	0.0666667
2.904160	0.133333
-0.009130	1
&
5.183381	0.000589623
4.994874	0.00117925
4.857778	0.00176887
2.904160	0.00235849
1.995899	0.00294811
1.961625	0.00353774
1.361830	0.00412736
1.224734	0.00471698
1.087638	0.0053066
1.053364	0.00589623
1.019090	0.00648585
0.847720	0.00707547
0.710624	0.00766509
0.624939	0.00825472
0.556391	0.00884434
0.522117	0.00943396
0.487843	0.0100236
0.470706	0.0106132
0.402158	0.0112028
0.350747	0.0117925
0.299336	0.0129717
0.282199	0.0135613
0.230788	0.0147406
0.196514	0.0153302
0.179377	0.0165094
0.162240	0.0176887
0.145103	0.0182783
0.127966	0.0188679
0.093692	0.0200472
0.059418	0.0206368
0.042281	0.0229953
0.025144	0.0253538
0.008007	0.0271226
-0.009130	0.916863
-0.026267	0.925708
-0.043404	0.928066
-0.060541	0.934552
-0.077678	0.940448
-0.094815	0.945165
-0.111952	0.948703
-0.129089	0.95283
-0.146226	0.956368
-0.163363	0.959316
-0.180500	0.962854
-0.197637	0.967571
-0.214774	0.969929
-0.231911	0.972288
-0.249048	0.974057
-0.266185	0.975825
-0.317596	0.976415
-0.334733	0.977005
-0.351870	0.978184
-0.369007	0.979363
-0.386144	0.981132
-0.403281	0.982311
-0.420418	0.98408
-0.437555	0.985849
-0.454692	0.987028
-0.471829	0.988208
-0.506103	0.989976
-0.523240	0.991156
-0.540377	0.992335
-0.557514	0.992925
-0.626062	0.993514
-0.643199	0.994104
-0.677473	0.994693
-0.763158	0.995873
-0.797432	0.996462
-0.848843	0.997052
-0.934528	0.997642
-1.208720	0.998231
-1.448638	0.998821
-1.654282	0.99941
-2.031296	1
&
7.685383	2.92227e-06
7.548287	8.7668e-06
7.462602	1.16891e-05
7.411191	1.46113e-05
7.325506	1.75336e-05
7.154136	2.04559e-05
7.136999	2.63004e-05
7.119862	2.92227e-05
7.102725	3.21449e-05
7.068451	3.50672e-05
7.034177	4.09117e-05
7.017040	4.3834e-05
6.999903	4.67563e-05
6.982766	4.96786e-05
6.879944	5.26008e-05
6.828533	5.84454e-05
6.811396	6.42899e-05
6.794259	6.72122e-05
6.759985	7.30567e-05
6.742848	7.5979e-05
6.725711	8.47458e-05
6.708574	9.05903e-05
6.691437	9.64348e-05
6.674300	9.93571e-05
6.605752	0.000102279
6.554341	0.000105202
6.537204	0.000108124
6.502930	0.000111046
6.485793	0.000113968
6.434382	0.000119813
6.417245	0.000122735
6.382971	0.00012858
6.365834	0.000131502
6.297286	0.000134424
6.280149	0.000140269
6.228738	0.000143191
6.211601	0.000149036
6.194464	0.00015488
6.177327	0.000163647
6.160190	0.000166569
6.143053	0.000169492
6.125916	0.000172414
6.108779	0.000175336
6.057368	0.000184103
6.040231	0.000195792
6.023094	0.000207481
6.005957	0.000210403
5.988820	0.000227937
5.971683	0.000239626
5.954546	0.00024547
5.937409	0.00025716
5.920272	0.000268849
5.903135	0.000280538
5.885998	0.000292227
5.868861	0.000303916
5.851724	0.000315605
5.834587	0.000327294
5.817450	0.000336061
5.800313	0.000338983
5.783176	0.000356517
5.766039	0.00037405
5.748902	0.000376973
5.731765	0.000382817
5.714628	0.000403273
5.697491	0.000423729
5.680354	0.000432496
5.663217	0.000450029
5.646080	0.000458796
5.628943	0.000470485
5.611806	0.000488019
5.594669	0.000508475
5.577532	0.000531853
5.560395	0.000537697
5.543258	0.000558153
5.526121	0.000587376
5.508984	0.000610754
5.491847	0.00063121
5.474710	0.00065751
5.457573	0.000666277
5.440436	0.000689655
5.423299	0.000718878
5.406162	0.000730567
5.389025	0.000748101
5.371888	0.000765634
5.354751	0.000783168
5.337614	0.000800701
5.320477	0.00081239
5.303340	0.000832846
5.286203	0.000847458
5.269066	0.00085038
5.251929	0.000856224
5.234792	0.000867914
5.217655	0.000882525
5.200518	0.000911748
5.183381	0.000920514
5.166244	0.000926359
5.149107	0.000935126
5.131970	0.000946815
5.114833	0.000961426
5.097696	0.000970193
5.080559	0.00097896
5.063422	0.000987726
5.046285	0.000996493
5.029148	0.000999416
5.012011	0.0010111
4.994874	0.00101695
4.977737	0.00103156
4.960600	0.00103741
4.943463	0.00105494
4.926326	0.00106663
4.909189	0.00107539
4.892052	0.00109293
4.874915	0.00109877
4.857778	0.00110462
4.840641	0.00111631
4.823504	0.001128
4.806367	0.00113676
4.789230	0.00113968
4.772093	0.00114553
4.754956	0.00116891
4.737819	0.00118644
4.720682	0.00121566
4.703545	0.00124196
4.686408	0.00125365
4.669271	0.00127119
4.652134	0.00129456
4.634997	0.00130333
4.617860	0.0013121
4.600723	0.00132671
4.583586	0.00133548
4.566449	0.00135301
4.549312	0.00135885
4.532175	0.00137347
4.515038	0.00138515
4.497901	0.00140561
4.480764	0.00142314
4.463627	0.00143483
4.446490	0.00143776
4.429353	0.00144652
4.412216	0.00145529
4.395079	0.00146698
4.377942	0.00147575
4.360805	0.00147867
4.343668	0.00149036
4.326531	0.00149912
4.309394	0.00150205
4.292257	0.00150497
4.275120	0.00151373
4.257983	0.0015225
4.240846	0.00153127
4.223709	0.00153711
4.206572	0.00154004
4.172298	0.00154588
4.155161	0.00155465
4.120887	0.00156049
4.103750	0.00156341
4.086613	0.00157802
4.069476	0.00158387
4.052339	0.00159264
4.035202	0.00159848
4.018065	0.00161017
4.000928	0.00162186
3.966654	0.0016277
3.949517	0.00163063
3.932380	0.00163939
3.898106	0.00164524
3.880969	0.00165108
3.863832	0.001654
3.846695	0.00165985
3.829558	0.00166277
3.812421	0.00166861
3.795284	0.00167738
3.778147	0.0016803
3.761010	0.00168615
3.743873	0.00169199
3.726736	0.00170368
3.692462	0.0017066
3.675325	0.00170953
3.658188	0.00171245
3.623914	0.00171537
3.606777	0.00172122
3.589640	0.00172998
3.572503	0.0017329
3.555366	0.00174167
3.521092	0.00174752
3.486818	0.00175044
3.452544	0.00175628
3.435407	0.00175921
3.418270	0.00176213
3.401133	0.00176505
3.383996	0.00176797
3.332585	0.00177382
3.298311	0.00177674
3.281174	0.00178258
3.229763	0.00178843
3.212626	0.00179135
3.178352	0.00179719
3.161215	0.00180012
3.092667	0.00180596
3.075530	0.00180888
3.058393	0.00182057
3.041256	0.00182642
3.024119	0.00182934
3.006982	0.00184103
2.989845	0.00186441
2.972708	0.00191701
2.955571	0.0020076
2.938434	0.00211572
2.921297	0.002218
2.904160	0.00231736
2.887023	0.00236119
2.869886	0.00241964
2.852749	0.00248101
2.835612	0.00251607
2.818475	0.00255114
2.801338	0.0025716
2.784201	0.00257452
2.767064	0.00259205
2.749927	0.00260666
2.732790	0.00262712
2.715653	0.00264173
2.698516	0.00265634
2.681379	0.00267972
2.664242	0.00270018
2.647105	0.00270894
2.629968	0.0027294
2.612831	0.00274401
2.595694	0.00276739
2.578557	0.00278784
2.561420	0.00279369
2.544283	0.0028083
2.527146	0.00282291
2.510009	0.00285213
2.492872	0.00286967
2.475735	0.00289597
2.458598	0.00290766
2.441461	0.00293103
2.424324	0.00296318
2.407187	0.00300994
2.390050	0.00310345
2.372913	0.00321157
2.355776	0.00329924
2.338639	0.00336645
2.321502	0.00342198
2.304365	0.0034512
2.287228	0.00347458
2.270091	0.00349795
2.252954	0.0035301
2.235817	0.00360316
2.218680	0.00372881
2.201543	0.00390707
2.184406	0.00400058
2.167269	0.00407072
2.150132	0.00413209
2.132995	0.00420222
2.115858	0.00425774
2.098721	0.00433372
2.081584	0.00440094
2.064447	0.00445061
2.047310	0.00448568
2.030173	0.00453828
2.013036	0.00463472
1.995899	0.00482174
1.978762	0.00503799
1.961625	0.00514319
1.944488	0.00524547
1.927351	0.00532437
1.910214	0.00540327
1.893077	0.00545295
1.875940	0.00550847
1.858803	0.00559906
1.841666	0.00567504
1.824529	0.00578317
1.807392	0.00582992
1.790255	0.00590006
1.773118	0.00593513
1.755981	0.00595266
1.738844	0.00600234
1.721707	0.00602279
1.704570	0.00606371
1.687433	0.00611046
1.670296	0.00614261
1.653159	0.00618644
1.636022	0.00623612
1.618885	0.00626826
1.601748	0.00630918
1.584611	0.00635009
1.567474	0.00638808
1.550337	0.00642022
1.533200	0.00644652
1.516063	0.00648451
1.498926	0.0065225
1.481789	0.00656049
1.464652	0.00659264
1.447515	0.00662186
1.430378	0.00664816
1.413241	0.00669199
1.396104	0.00672706
1.378967	0.00679427
1.361830	0.00694039
1.344693	0.0071128
1.327556	0.00721508
1.310419	0.00728521
1.293282	0.00737873
1.276145	0.00749562
1.259008	0.00758913
1.241871	0.0077294
1.224734	0.00795441
1.207597	0.00814728
1.190460	0.00828755
1.173323	0.00837522
1.156186	0.00848627
1.139049	0.00857393
1.121912	0.00865576
1.104775	0.00878141
1.087638	0.00890999
1.070501	0.00902104
1.053364	0.00913793
1.036227	0.00928404
1.019090	0.00941262
1.001953	0.00959673
0.984816	0.00985389
0.967679	0.0100847
0.950542	0.0102484
0.933405	0.0103711
0.916268	0.0104646
0.899131	0.0105698
0.881994	0.01064
0.864857	0.0107218
0.847720	0.0107686
0.830583	0.0108416
0.813446	0.0109673
0.796309	0.0110812
0.779172	0.0112303
0.762035	0.0113267
0.744898	0.0114436
0.727761	0.0115546
0.710624	0.0116861
0.693487	0.0117884
0.676350	0.011879
0.659213	0.0119755
0.642076	0.0120748
0.624939	0.0121917
0.607802	0.0123057
0.590665	0.0124196
0.573528	0.0125687
0.556391	0.0127294
0.539254	0.0128346
0.522117	0.0129632
0.504980	0.0130888
0.487843	0.0132554
0.470706	0.0133898
0.453569	0.0135243
0.436432	0.0136704
0.419295	0.0138399
0.402158	0.0140678
0.385021	0.014398
0.367884	0.0147224
0.350747	0.0150321
0.333610	0.0153331
0.316473	0.0155815
0.299336	0.0158328
0.282199	0.0160929
0.265062	0.0164027
0.247925	0.016654
0.230788	0.0170105
0.213651	0.0173963
0.196514	0.0178872
0.179377	0.0184307
0.162240	0.0190386
0.145103	0.0196376
0.127966	0.0201753
0.110829	0.0207715
0.093692	0.0213822
0.076555	0.0220251
0.059418	0.022668
0.042281	0.0237902
0.025144	0.0248305
0.008007	0.0269755
-0.009130	0.900506
-0.026267	0.908311
-0.043404	0.915967
-0.060541	0.924398
-0.077678	0.931566
-0.094815	0.93725
-0.111952	0.942276
-0.129089	0.94647
-0.146226	0.950231
-0.163363	0.953343
-0.180500	0.956113
-0.197637	0.959077
-0.214774	0.961499
-0.231911	0.96396
-0.249048	0.966195
-0.266185	0.968331
-0.283322	0.970438
-0.300459	0.972189
-0.317596	0.974053
-0.334733	0.97559
-0.351870	0.977013
-0.369007	0.978364
-0.386144	0.97967
-0.403281	0.981122
-0.420418	0.982446
-0.437555	0.983816
-0.454692	0.985167
-0.471829	0.986312
-0.488966	0.987297
-0.506103	0.988203
-0.523240	0.989021
-0.540377	0.989778
-0.557514	0.990403
-0.574651	0.991023
-0.591788	0.991558
-0.608925	0.992022
-0.626062	0.992466
-0.643199	0.992861
-0.660336	0.993194
-0.677473	0.993498
-0.694610	0.993796
-0.711747	0.994094
-0.728884	0.994351
-0.746021	0.994597
-0.763158	0.994816
-0.780295	0.995038
-0.797432	0.995243
-0.814569	0.995418
-0.831706	0.995698
-0.848843	0.99588
-0.865980	0.996064
-0.883117	0.996239
-0.900254	0.996426
-0.917391	0.996607
-0.934528	0.996762
-0.951665	0.996932
-0.968802	0.997054
-0.985939	0.997215
-1.003076	0.997344
-1.020213	0.997463
-1.037350	0.997572
-1.054487	0.997688
-1.071624	0.997802
-1.088761	0.997881
-1.105898	0.997978
-1.123035	0.998065
-1.140172	0.998144
-1.157309	0.998188
-1.174446	0.998226
-1.191583	0.998311
-1.208720	0.998378
-1.225857	0.998434
-1.242994	0.998513
-1.260131	0.99858
-1.277268	0.998624
-1.294405	0.998676
-1.311542	0.998732
-1.328679	0.998822
-1.345816	0.998863
-1.362953	0.998913
-1.380090	0.99896
-1.397227	0.999009
-1.414364	0.999053
-1.431501	0.999097
-1.448638	0.999129
-1.465775	0.999161
-1.482912	0.999229
-1.500049	0.999252
-1.517186	0.999275
-1.534323	0.999307
-1.551460	0.99934
-1.568597	0.999366
-1.585734	0.999389
-1.602871	0.99943
-1.620008	0.99948
-1.637145	0.999512
-1.654282	0.999559
-1.671419	0.999579
-1.688556	0.9996
-1.705693	0.99962
-1.722830	0.999649
-1.739967	0.999661
-1.757104	0.999687
-1.774241	0.999705
-1.791378	0.999719
-1.808515	0.999737
-1.825652	0.999769
-1.842789	0.999784
-1.859926	0.99979
-1.877063	0.999798
-1.894200	0.999819
-1.911337	0.999845
-1.928474	0.999857
-1.945611	0.999877
-1.962748	0.999892
-1.979885	0.999895
-1.997022	0.999904
-2.014159	0.999918
-2.031296	0.999927
-2.048433	0.99993
-2.065570	0.999933
-2.082707	0.999939
-2.099844	0.999947
-2.116981	0.99995
-2.134118	0.999959
-2.151254	0.999965
-2.185528	0.999968
-2.202665	0.999974
-2.219802	0.99998
-2.236939	0.999985
-2.288350	0.999988
-2.339761	0.999991
-2.425446	0.999994
-2.459720	0.999997
-2.871008	1
&
25.524999	1.69606e-22
25.507862	1.76014e-22
25.490725	1.82664e-22
25.473588	1.89565e-22
25.456451	1.96727e-22
25.439314	2.0416e-22
25.422177	2.11873e-22
25.405040	2.19878e-22
25.387903	2.28185e-22
25.370766	2.36806e-22
25.353629	2.45753e-22
25.336492	2.55038e-22
25.319355	2.64673e-22
25.302218	2.74672e-22
25.285081	2.8505e-22
25.267944	2.95819e-22
25.250807	3.06995e-22
25.233670	3.18593e-22
25.216533	3.30629e-22
25.199396	3.4312e-22
25.182259	3.56083e-22
25.165122	3.69536e-22
25.147985	3.83496e-22
25.130848	3.97984e-22
25.113711	4.1302e-22
25.096574	4.28623e-22
25.079437	4.44816e-22
25.062300	4.6162e-22
25.045163	4.79059e-22
25.028026	4.97157e-22
25.010889	5.15938e-22
24.993752	5.35429e-22
24.976615	5.55657e-22
24.959478	5.76648e-22
24.942341	5.98432e-22
24.925204	6.21039e-22
24.908067	6.445e-22
24.890930	6.68847e-22
24.873793	6.94114e-22
24.856656	7.20335e-22
24.839519	7.47547e-22
24.822382	7.75786e-22
24.805245	8.05092e-22
24.788108	8.35505e-22
24.770971	8.67067e-22
24.753834	8.99821e-22
24.736697	9.33812e-22
24.719560	9.69087e-22
24.702423	1.00569e-21
24.685286	1.04368e-21
24.668149	1.08311e-21
24.651012	1.12402e-21
24.633875	1.16648e-21
24.616738	1.21055e-21
24.599601	1.25627e-21
24.582464	1.30373e-21
24.565327	1.35297e-21
24.548190	1.40408e-21
24.531053	1.45712e-21
24.513916	1.51216e-21
24.496779	1.56928e-21
24.479642	1.62855e-21
24.462505	1.69007e-21
24.445368	1.75391e-21
24.428231	1.82016e-21
24.411094	1.88891e-21
24.393957	1.96026e-21
24.376820	2.0343e-21
24.359683	2.11114e-21
24.342546	2.19088e-21
24.325409	2.27364e-21
24.308272	2.35952e-21
24.291135	2.44864e-21
24.273998	2.54113e-21
24.256861	2.63711e-21
24.239724	2.73671e-21
24.222587	2.84008e-21
24.205450	2.94735e-21
24.188313	3.05867e-21
24.171176	3.1742e-21
24.154039	3.29409e-21
24.136902	3.41851e-21
24.119765	3.54762e-21
24.102628	3.68162e-21
24.085491	3.82067e-21
24.068354	3.96497e-21
24.051217	4.11473e-21
24.034080	4.27014e-21
24.016943	4.43141e-21
23.999806	4.59878e-21
23.982669	4.77247e-21
23.965532	4.95272e-21
23.948395	5.13977e-21
23.931258	5.33389e-21
23.914121	5.53534e-21
23.896984	5.7444e-21
23.879847	5.96135e-21
23.862710	6.18649e-21
23.845573	6.42014e-21
23.828436	6.66261e-21
23.811299	6.91424e-21
23.794162	7.17536e-21
23.777025	7.44635e-21
23.759888	7.72757e-21
23.742751	8.01941e-21
23.725614	8.32227e-21
23.708477	8.63657e-21
23.691340	8.96273e-21
23.674203	9.30122e-21
23.657066	9.65248e-21
23.639929	1.0017e-20
23.622792	1.03953e-20
23.605655	1.07879e-20
23.588518	1.11953e-20
23.571381	1.16181e-20
23.554244	1.20568e-20
23.537107	1.25121e-20
23.519970	1.29846e-20
23.502833	1.3475e-20
23.485696	1.39838e-20
23.468559	1.45119e-20
23.451422	1.50599e-20
23.434285	1.56286e-20
23.417148	1.62188e-20
23.400011	1.68313e-20
23.382874	1.74669e-20
23.365737	1.81265e-20
23.348600	1.8811e-20
23.331463	1.95213e-20
23.314326	2.02585e-20
23.297189	2.10234e-20
23.280052	2.18173e-20
23.262915	2.26412e-20
23.245778	2.34961e-20
23.228641	2.43834e-20
23.211504	2.53041e-20
23.194367	2.62596e-20
23.177230	2.72512e-20
23.160093	2.82802e-20
23.142956	2.9348e-20
23.125819	3.04562e-20
23.108682	3.16062e-20
23.091545	3.27997e-20
23.074408	3.40382e-20
23.057271	3.53234e-20
23.040134	3.66572e-20
23.022997	3.80413e-20
23.005860	3.94777e-20
22.988723	4.09683e-20
22.971586	4.25152e-20
22.954449	4.41205e-20
22.937312	4.57864e-20
22.920175	4.75152e-20
22.903038	4.93092e-20
22.885901	5.1171e-20
22.868764	5.31031e-20
22.851627	5.51081e-20
22.834490	5.71888e-20
22.817353	5.9348e-20
22.800216	6.15888e-20
22.783079	6.39141e-20
22.765942	6.63273e-20
22.748805	6.88315e-20
22.731668	7.14303e-20
22.714531	7.41272e-20
22.697394	7.69259e-20
22.680257	7.98302e-20
22.663120	8.28442e-20
22.645983	8.59719e-20
22.628846	8.92178e-20
22.611709	9.25861e-20
22.594572	9.60816e-20
22.577435	9.97091e-20
22.560298	1.03473e-19
22.543161	1.0738e-19
22.526024	1.11434e-19
22.508887	1.15641e-19
22.491750	1.20007e-19
22.474613	1.24537e-19
22.457476	1.29239e-19
22.440339	1.34118e-19
22.423202	1.39181e-19
22.406065	1.44435e-19
22.388928	1.49888e-19
22.371791	1.55547e-19
22.354654	1.61419e-19
22.337517	1.67512e-19
22.320380	1.73836e-19
22.303243	1.80399e-19
22.286106	1.87209e-19
22.268969	1.94276e-19
22.251832	2.0161e-19
22.234695	2.09221e-19
22.217558	2.17119e-19
22.200421	2.25315e-19
22.183284	2.3382e-19
22.166147	2.42647e-19
22.149010	2.51807e-19
22.131873	2.61312e-19
22.114736	2.71176e-19
22.097599	2.81413e-19
22.080462	2.92035e-19
22.063325	3.03059e-19
22.046188	3.14499e-19
22.029051	3.2637e-19
22.011914	3.3869e-19
21.994777	3.51475e-19
21.977640	3.64742e-19
21.960503	3.7851e-19
21.943366	3.92797e-19
21.926229	4.07624e-19
21.909092	4.2301e-19
21.891955	4.38977e-19
21.874818	4.55546e-19
21.857681	4.72741e-19
21.840544	4.90585e-19
21.823407	5.09102e-19
21.806270	5.28318e-19
21.789133	5.48259e-19
21.771996	5.68953e-19
21.754859	5.90427e-19
21.737722	6.12712e-19
21.720585	6.35838e-19
21.703448	6.59837e-19
21.686311	6.84742e-19
21.669174	7.10586e-19
21.652037	7.37406e-19
21.634900	7.65237e-19
21.617763	7.94119e-19
21.600626	8.24091e-19
21.583489	8.55194e-19
21.566352	8.87471e-19
21.549215	9.20965e-19
21.532078	9.55724e-19
21.514941	9.91794e-19
21.497804	1.02923e-18
21.480667	1.06807e-18
21.463530	1.10838e-18
21.446393	1.15021e-18
21.429256	1.19362e-18
21.412119	1.23866e-18
21.394982	1.28541e-18
21.377845	1.33392e-18
21.360708	1.38426e-18
21.343571	1.4365e-18
21.326434	1.49072e-18
21.309297	1.54697e-18
21.292160	1.60535e-18
21.275023	1.66594e-18
21.257886	1.72881e-18
21.240749	1.79405e-18
21.223612	1.86175e-18
21.206475	1.93201e-18
21.189338	2.00491e-18
21.172201	2.08057e-18
21.155064	2.15909e-18
21.137927	2.24056e-18
21.120790	2.32511e-18
21.103653	2.41285e-18
21.086516	2.5039e-18
21.069379	2.59839e-18
21.052242	2.69644e-18
21.035105	2.79819e-18
21.017968	2.90378e-18
21.000831	3.01335e-18
20.983694	3.12706e-18
20.966557	3.24505e-18
20.949420	3.3675e-18
20.932283	3.49457e-18
20.915146	3.62643e-18
20.898009	3.76327e-18
20.880872	3.90527e-18
20.863735	4.05262e-18
20.846598	4.20554e-18
20.829461	4.36422e-18
20.812324	4.52889e-18
20.795187	4.69977e-18
20.778050	4.8771e-18
20.760913	5.06112e-18
20.743776	5.25208e-18
20.726639	5.45025e-18
20.709502	5.65589e-18
20.692365	5.86928e-18
20.675228	6.09073e-18
20.658091	6.32053e-18
20.640954	6.559e-18
20.623817	6.80647e-18
20.606680	7.06327e-18
20.589543	7.32976e-18
20.572406	7.6063e-18
20.555269	7.89327e-18
20.538132	8.19107e-18
20.520995	8.5001e-18
20.503858	8.82079e-18
20.486721	9.15357e-18
20.469584	9.49891e-18
20.452447	9.85727e-18
20.435310	1.02292e-17
20.418173	1.06151e-17
20.401036	1.10155e-17
20.383899	1.14311e-17
20.366762	1.18623e-17
20.349625	1.23098e-17
20.332488	1.27742e-17
20.315351	1.32561e-17
20.298214	1.37562e-17
20.281077	1.42752e-17
20.263940	1.48137e-17
20.246803	1.53725e-17
20.229666	1.59524e-17
20.212529	1.65542e-17
20.195392	1.71787e-17
20.178255	1.78267e-17
20.161118	1.84991e-17
20.143981	1.9197e-17
20.126844	1.99211e-17
20.109707	2.06726e-17
20.092570	2.14524e-17
20.075433	2.22616e-17
20.058296	2.31013e-17
20.041159	2.39727e-17
20.024022	2.4877e-17
20.006885	2.58153e-17
19.989748	2.67891e-17
19.972611	2.77995e-17
19.955474	2.88481e-17
19.938337	2.99363e-17
19.921200	3.10654e-17
19.904063	3.22371e-17
19.886926	3.34531e-17
19.869789	3.47149e-17
19.852652	3.60242e-17
19.835515	3.7383e-17
19.818378	3.87929e-17
19.801241	4.02561e-17
19.784104	4.17744e-17
19.766967	4.335e-17
19.749830	4.4985e-17
19.732693	4.66816e-17
19.715556	4.84422e-17
19.698419	5.02693e-17
19.681282	5.21652e-17
19.664145	5.41325e-17
19.647008	5.61741e-17
19.629871	5.82927e-17
19.612734	6.04911e-17
19.595597	6.27725e-17
19.578460	6.51398e-17
19.561323	6.75964e-17
19.544186	7.01457e-17
19.527049	7.2791e-17
19.509912	7.55361e-17
19.492775	7.83848e-17
19.475638	8.13408e-17
19.458501	8.44082e-17
19.441364	8.75914e-17
19.424227	9.08945e-17
19.407090	9.43222e-17
19.389953	9.78791e-17
19.372816	1.0157e-16
19.355679	1.054e-16
19.338542	1.09375e-16
19.321405	1.13499e-16
19.304268	1.17779e-16
19.287131	1.2222e-16
19.269994	1.26829e-16
19.252857	1.31612e-16
19.235720	1.36574e-16
19.218583	1.41724e-16
19.201446	1.47068e-16
19.184309	1.52614e-16
19.167172	1.58368e-16
19.150035	1.6434e-16
19.132898	1.70536e-16
19.115761	1.76966e-16
19.098624	1.83639e-16
19.081487	1.90563e-16
19.064350	1.97748e-16
19.047213	2.05204e-16
19.030076	2.12941e-16
19.012939	2.20969e-16
18.995802	2.29301e-16
18.978665	2.37946e-16
18.961528	2.46917e-16
18.944391	2.56227e-16
18.927254	2.65887e-16
18.910117	2.75911e-16
18.892980	2.86314e-16
18.875843	2.97108e-16
18.858706	3.08309e-16
18.841569	3.19933e-16
18.824432	3.31994e-16
18.807295	3.4451e-16
18.790158	3.57498e-16
18.773021	3.70976e-16
18.755884	3.84961e-16
18.738747	3.99474e-16
18.721610	4.14533e-16
18.704473	4.3016e-16
18.687336	4.46377e-16
18.670199	4.63204e-16
18.653062	4.80665e-16
18.635925	4.98785e-16
18.618788	5.17587e-16
18.601651	5.37098e-16
18.584514	5.57345e-16
18.567377	5.78354e-16
18.550240	6.00155e-16
18.533103	6.22778e-16
18.515966	6.46253e-16
18.498829	6.70613e-16
18.481692	6.95891e-16
18.464555	7.22122e-16
18.447418	7.49341e-16
18.430281	7.77586e-16
18.413144	8.06895e-16
18.396007	8.37309e-16
18.378870	8.68868e-16
18.361733	9.01617e-16
18.344596	9.356e-16
18.327459	9.70864e-16
18.310322	1.00746e-15
18.293185	1.04543e-15
18.276048	1.08483e-15
18.258911	1.12572e-15
18.241774	1.16814e-15
18.224637	1.21217e-15
18.207500	1.25785e-15
18.190363	1.30526e-15
18.173226	1.35445e-15
18.156089	1.4055e-15
18.138952	1.45847e-15
18.121815	1.51343e-15
18.104678	1.57047e-15
18.087541	1.62965e-15
18.070404	1.69107e-15
18.053267	1.7548e-15
18.036130	1.82093e-15
18.018993	1.88955e-15
18.001856	1.96076e-15
17.984719	2.03464e-15
17.967582	2.11132e-15
17.950445	2.19088e-15
17.933308	2.27344e-15
17.916171	2.35911e-15
17.899034	2.448e-15
17.881897	2.54025e-15
17.864760	2.63597e-15
17.847623	2.73529e-15
17.830486	2.83836e-15
17.813349	2.94531e-15
17.796212	3.05629e-15
17.779075	3.17145e-15
17.761938	3.29095e-15
17.744801	3.41495e-15
17.727664	3.54362e-15
17.710527	3.67714e-15
17.693390	3.81568e-15
17.676253	3.95945e-15
17.659116	4.10863e-15
17.641979	4.26343e-15
17.624842	4.42406e-15
17.607705	4.59074e-15
17.590568	4.7637e-15
17.573431	4.94317e-15
17.556294	5.12941e-15
17.539157	5.32265e-15
17.522020	5.52318e-15
17.504883	5.73126e-15
17.487746	5.94717e-15
17.470609	6.17122e-15
17.453472	6.40371e-15
17.436335	6.64495e-15
17.419198	6.89528e-15
17.402061	7.15503e-15
17.384924	7.42457e-15
17.367787	7.70426e-15
17.350650	7.99448e-15
17.333513	8.29563e-15
17.316376	8.60812e-15
17.299239	8.93238e-15
17.282102	9.26885e-15
17.264965	9.61799e-15
17.247828	9.98028e-15
17.230691	1.03562e-14
17.213554	1.07463e-14
17.196417	1.11511e-14
17.179280	1.15711e-14
17.162143	1.20069e-14
17.145006	1.24592e-14
17.127869	1.29285e-14
17.110732	1.34154e-14
17.093595	1.39207e-14
17.076458	1.4445e-14
17.059321	1.4989e-14
17.042184	1.55536e-14
17.025047	1.61393e-14
17.007910	1.67472e-14
16.990773	1.73779e-14
16.973636	1.80324e-14
16.956499	1.87115e-14
16.939362	1.94162e-14
16.922225	2.01474e-14
16.905088	2.09062e-14
16.887951	2.16935e-14
16.870814	2.25104e-14
16.853677	2.33581e-14
16.836540	2.42377e-14
16.819403	2.51505e-14
16.802266	2.60976e-14
16.785129	2.70803e-14
16.767992	2.81001e-14
16.750855	2.91582e-14
16.733718	3.02561e-14
16.716581	3.13954e-14
16.699444	3.25776e-14
16.682307	3.38043e-14
16.665170	3.50772e-14
16.648033	3.63979e-14
16.630896	3.77684e-14
16.613759	3.91905e-14
16.596622	4.06661e-14
16.579485	4.21972e-14
16.562348	4.3786e-14
16.545211	4.54345e-14
16.528074	4.71451e-14
16.510937	4.89201e-14
16.493800	5.07619e-14
16.476663	5.26731e-14
16.459526	5.46561e-14
16.442389	5.67138e-14
16.425252	5.88489e-14
16.408115	6.10644e-14
16.390978	6.33632e-14
16.373841	6.57486e-14
16.356704	6.82237e-14
16.339567	7.0792e-14
16.322430	7.3457e-14
16.305293	7.62222e-14
16.288156	7.90915e-14
16.271019	8.20687e-14
16.253882	8.5158e-14
16.236745	8.83635e-14
16.219608	9.16897e-14
16.202471	9.5141e-14
16.185334	9.87222e-14
16.168197	1.02438e-13
16.151060	1.06294e-13
16.133923	1.10295e-13
16.116786	1.14446e-13
16.099649	1.18754e-13
16.082512	1.23223e-13
16.065375	1.27861e-13
16.048238	1.32673e-13
16.031101	1.37667e-13
16.013964	1.42848e-13
15.996827	1.48224e-13
15.979690	1.53802e-13
15.962553	1.59591e-13
15.945416	1.65597e-13
15.928279	1.71829e-13
15.911142	1.78295e-13
15.894005	1.85005e-13
15.876868	1.91967e-13
15.859731	1.99191e-13
15.842594	2.06687e-13
15.825457	2.14464e-13
15.808320	2.22535e-13
15.791183	2.30908e-13
15.774046	2.39597e-13
15.756909	2.48613e-13
15.739772	2.57968e-13
15.722635	2.67674e-13
15.705498	2.77746e-13
15.688361	2.88196e-13
15.671224	2.9904e-13
15.654087	3.10291e-13
15.636950	3.21966e-13
15.619813	3.3408e-13
15.602676	3.46649e-13
15.585539	3.59691e-13
15.568402	3.73224e-13
15.551265	3.87265e-13
15.534128	4.01834e-13
15.516991	4.16952e-13
15.499854	4.32638e-13
15.482717	4.48913e-13
15.465580	4.65801e-13
15.448443	4.83324e-13
15.431306	5.01506e-13
15.414169	5.20371e-13
15.397032	5.39946e-13
15.379895	5.60257e-13
15.362758	5.81332e-13
15.345621	6.03199e-13
15.328484	6.25888e-13
15.311347	6.4943e-13
15.294210	6.73857e-13
15.277073	6.99203e-13
15.259936	7.25502e-13
15.242799	7.5279e-13
15.225662	7.81103e-13
15.208525	8.10481e-13
15.191388	8.40964e-13
15.174251	8.72592e-13
15.157114	9.05409e-13
15.139977	9.3946e-13
15.122840	9.74792e-13
15.105703	1.01145e-12
15.088566	1.04949e-12
15.071429	1.08896e-12
15.054292	1.12991e-12
15.037155	1.1724e-12
15.020018	1.21648e-12
15.002881	1.26223e-12
14.985744	1.30969e-12
14.968607	1.35894e-12
14.951470	1.41004e-12
14.934333	1.46306e-12
14.917196	1.51807e-12
14.900059	1.57515e-12
14.882922	1.63437e-12
14.865785	1.69582e-12
14.848648	1.75958e-12
14.831511	1.82574e-12
14.814374	1.89438e-12
14.797237	1.96561e-12
14.780100	2.0395e-12
14.762963	2.11618e-12
14.745826	2.19574e-12
14.728689	2.27828e-12
14.711552	2.36393e-12
14.694415	2.4528e-12
14.677278	2.545e-12
14.660141	2.64067e-12
14.643004	2.73994e-12
14.625867	2.84293e-12
14.608730	2.9498e-12
14.591593	3.06067e-12
14.574456	3.17572e-12
14.557319	3.29509e-12
14.540182	3.41894e-12
14.523045	3.54744e-12
14.505908	3.68077e-12
14.488771	3.81912e-12
14.471634	3.96265e-12
14.454497	4.11158e-12
14.437360	4.26611e-12
14.420223	4.42644e-12
14.403086	4.59279e-12
14.385949	4.76539e-12
14.368812	4.94447e-12
14.351675	5.13028e-12
14.334538	5.32307e-12
14.317401	5.5231e-12
14.300264	5.73065e-12
14.283127	5.94598e-12
14.265990	6.16941e-12
14.248853	6.40122e-12
14.231716	6.64175e-12
14.214579	6.8913e-12
14.197442	7.15023e-12
14.180305	7.41888e-12
14.163168	7.69762e-12
14.146031	7.98683e-12
14.128894	8.28689e-12
14.111757	8.59823e-12
14.094620	8.92125e-12
14.077483	9.2564e-12
14.060346	9.60414e-12
14.043209	9.96494e-12
14.026072	1.03393e-11
14.008935	1.07277e-11
13.991798	1.11306e-11
13.974661	1.15488e-11
13.957524	1.19826e-11
13.940387	1.24326e-11
13.923250	1.28996e-11
13.906113	1.33842e-11
13.888976	1.38869e-11
13.871839	1.44084e-11
13.854702	1.49496e-11
13.837565	1.55111e-11
13.820428	1.60936e-11
13.803291	1.6698e-11
13.786154	1.73251e-11
13.769017	1.79757e-11
13.751880	1.86508e-11
13.734743	1.93512e-11
13.717606	2.00779e-11
13.700469	2.08318e-11
13.683332	2.1614e-11
13.666195	2.24256e-11
13.649058	2.32677e-11
13.631921	2.41413e-11
13.614784	2.50478e-11
13.597647	2.59882e-11
13.580510	2.6964e-11
13.563373	2.79763e-11
13.546237	2.90267e-11
13.529100	3.01164e-11
13.511963	3.12471e-11
13.494826	3.24201e-11
13.477689	3.36372e-11
13.460552	3.48999e-11
13.443415	3.621e-11
13.426278	3.75693e-11
13.409141	3.89795e-11
13.392004	4.04427e-11
13.374867	4.19607e-11
13.357730	4.35357e-11
13.340593	4.51697e-11
13.323456	4.68651e-11
13.306319	4.8624e-11
13.289182	5.04489e-11
13.272045	5.23423e-11
13.254908	5.43066e-11
13.237771	5.63447e-11
13.220634	5.84592e-11
13.203497	6.06529e-11
13.186360	6.2929e-11
13.169223	6.52904e-11
13.152086	6.77403e-11
13.134949	7.02821e-11
13.117812	7.29193e-11
13.100675	7.56553e-11
13.083538	7.84939e-11
13.066401	8.14389e-11
13.049264	8.44944e-11
13.032127	8.76644e-11
13.014990	9.09532e-11
12.997853	9.43654e-11
12.980716	9.79055e-11
12.963579	1.01578e-10
12.946442	1.05389e-10
12.929305	1.09342e-10
12.912168	1.13444e-10
12.895031	1.17699e-10
12.877894	1.22114e-10
12.860757	1.26694e-10
12.843620	1.31446e-10
12.826483	1.36376e-10
12.809346	1.4149e-10
12.792209	1.46797e-10
12.775072	1.52302e-10
12.757935	1.58014e-10
12.740798	1.63939e-10
12.723661	1.70087e-10
12.706524	1.76465e-10
12.689387	1.83082e-10
12.672250	1.89947e-10
12.655113	1.97069e-10
12.637976	2.04458e-10
12.620839	2.12124e-10
12.603702	2.20077e-10
12.586565	2.28328e-10
12.569428	2.36889e-10
12.552291	2.45769e-10
12.535154	2.54983e-10
12.518017	2.64542e-10
12.500880	2.74458e-10
12.483743	2.84746e-10
12.466606	2.9542e-10
12.449469	3.06493e-10
12.432332	3.17981e-10
12.415195	3.29899e-10
12.398058	3.42264e-10
12.380921	3.55091e-10
12.363784	3.68399e-10
12.346647	3.82205e-10
12.329510	3.96528e-10
12.312373	4.11388e-10
12.295236	4.26804e-10
12.278099	4.42797e-10
12.260962	4.59389e-10
12.243825	4.76602e-10
12.226688	4.94459e-10
12.209551	5.12985e-10
12.192414	5.32205e-10
12.175277	5.52144e-10
12.158140	5.72829e-10
12.141003	5.94288e-10
12.123866	6.16551e-10
12.106729	6.39647e-10
12.089592	6.63608e-10
12.072455	6.88465e-10
12.055318	7.14252e-10
12.038181	7.41004e-10
12.021044	7.68758e-10
12.003907	7.9755e-10
11.986770	8.27419e-10
11.969633	8.58406e-10
11.952496	8.90552e-10
11.935359	9.23902e-10
11.918222	9.58498e-10
11.901085	9.94389e-10
11.883948	1.03162e-09
11.866811	1.07025e-09
11.849674	1.11032e-09
11.832537	1.15189e-09
11.815400	1.19502e-09
11.798263	1.23975e-09
11.781126	1.28617e-09
11.763989	1.33431e-09
11.746852	1.38426e-09
11.729715	1.43608e-09
11.712578	1.48983e-09
11.695441	1.54559e-09
11.678304	1.60344e-09
11.661167	1.66345e-09
11.644030	1.72571e-09
11.626893	1.79029e-09
11.609756	1.85729e-09
11.592619	1.92679e-09
11.575482	1.99889e-09
11.558345	2.07368e-09
11.541208	2.15127e-09
11.524071	2.23176e-09
11.506934	2.31526e-09
11.489797	2.40188e-09
11.472660	2.49174e-09
11.455523	2.58495e-09
11.438386	2.68165e-09
11.421249	2.78196e-09
11.404112	2.88602e-09
11.386975	2.99396e-09
11.369838	3.10595e-09
11.352701	3.22211e-09
11.335564	3.34261e-09
11.318427	3.46762e-09
11.301290	3.59729e-09
11.284153	3.73181e-09
11.267016	3.87135e-09
11.249879	4.01611e-09
11.232742	4.16627e-09
11.215605	4.32204e-09
11.198468	4.48362e-09
11.181331	4.65124e-09
11.164194	4.82512e-09
11.147057	5.00549e-09
11.129920	5.1926e-09
11.112783	5.38669e-09
11.095646	5.58802e-09
11.078509	5.79688e-09
11.061372	6.01352e-09
11.044235	6.23826e-09
11.027098	6.47138e-09
11.009961	6.71321e-09
10.992824	6.96406e-09
10.975687	7.22427e-09
10.958550	7.49419e-09
10.941413	7.77418e-09
10.924276	8.06463e-09
10.907139	8.3659e-09
10.890002	8.67842e-09
10.872865	9.0026e-09
10.855728	9.33887e-09
10.838591	9.68768e-09
10.821454	1.00495e-08
10.804317	1.04248e-08
10.787180	1.08141e-08
10.770043	1.1218e-08
10.752906	1.16369e-08
10.735769	1.20714e-08
10.718632	1.25221e-08
10.701495	1.29896e-08
10.684358	1.34746e-08
10.667221	1.39776e-08
10.650084	1.44994e-08
10.632947	1.50407e-08
10.615810	1.56021e-08
10.598673	1.61844e-08
10.581536	1.67885e-08
10.564399	1.7415e-08
10.547262	1.80649e-08
10.530125	1.8739e-08
10.512988	1.94383e-08
10.495851	2.01635e-08
10.478714	2.09159e-08
10.461577	2.16962e-08
10.444440	2.25056e-08
10.427303	2.33451e-08
10.410166	2.4216e-08
10.393029	2.51192e-08
10.375892	2.60561e-08
10.358755	2.70279e-08
10.341618	2.80358e-08
10.324481	2.90813e-08
10.307344	3.01657e-08
10.290207	3.12905e-08
10.273070	3.24572e-08
10.255933	3.36673e-08
10.238796	3.49224e-08
10.221659	3.62242e-08
10.204522	3.75745e-08
10.187385	3.8975e-08
10.170248	4.04276e-08
10.153111	4.19343e-08
10.135974	4.3497e-08
10.118837	4.51179e-08
10.101700	4.67991e-08
10.084563	4.85428e-08
10.067426	5.03513e-08
10.050289	5.22271e-08
10.033152	5.41727e-08
10.016015	5.61906e-08
9.998878	5.82835e-08
9.981741	6.04542e-08
9.964604	6.27056e-08
9.947467	6.50408e-08
9.930330	6.74627e-08
9.913193	6.99746e-08
9.896056	7.25798e-08
9.878919	7.52819e-08
9.861782	7.80844e-08
9.844645	8.0991e-08
9.827508	8.40056e-08
9.810371	8.71321e-08
9.793234	9.03748e-08
9.776097	9.37379e-08
9.758960	9.72259e-08
9.741823	1.00843e-07
9.724686	1.04595e-07
9.707549	1.08486e-07
9.690412	1.12522e-07
9.673275	1.16707e-07
9.656138	1.21048e-07
9.639001	1.2555e-07
9.621864	1.30219e-07
9.604727	1.35061e-07
9.587590	1.40083e-07
9.570453	1.45291e-07
9.553316	1.50692e-07
9.536179	1.56294e-07
9.519042	1.62103e-07
9.501905	1.68128e-07
9.484768	1.74376e-07
9.467631	1.80856e-07
9.450494	1.87576e-07
9.433357	1.94545e-07
9.416220	2.01772e-07
9.399083	2.09268e-07
9.381946	2.17041e-07
9.364809	2.25102e-07
9.347672	2.33461e-07
9.330535	2.42131e-07
9.313398	2.51121e-07
9.296261	2.60445e-07
9.279124	2.70113e-07
9.261987	2.8014e-07
9.244850	2.90538e-07
9.227713	3.01321e-07
9.210576	3.12503e-07
9.193439	3.24098e-07
9.176302	3.36123e-07
9.159165	3.48593e-07
9.142028	3.61524e-07
9.124891	3.74934e-07
9.107754	3.88839e-07
9.090617	4.03259e-07
9.073480	4.18212e-07
9.056343	4.33718e-07
9.039206	4.49797e-07
9.022069	4.6647e-07
9.004932	4.8376e-07
8.987795	5.01688e-07
8.970658	5.20279e-07
8.953521	5.39557e-07
8.936384	5.59547e-07
8.919247	5.80275e-07
8.902110	6.01769e-07
8.884973	6.24056e-07
8.867836	6.47166e-07
8.850699	6.71129e-07
8.833562	6.95976e-07
8.816425	7.2174e-07
8.799288	7.48455e-07
8.782151	7.76155e-07
8.765014	8.04878e-07
8.747877	8.34659e-07
8.730740	8.65538e-07
8.713603	8.97556e-07
8.696466	9.30754e-07
8.679329	9.65176e-07
8.662192	1.00087e-06
8.645055	1.03787e-06
8.627918	1.07624e-06
8.610781	1.11602e-06
8.593644	1.15727e-06
8.576507	1.20003e-06
8.559370	1.24437e-06
8.542233	1.29034e-06
8.525096	1.338e-06
8.507959	1.38742e-06
8.490822	1.43865e-06
8.473685	1.49177e-06
8.456548	1.54684e-06
8.439411	1.60394e-06
8.422274	1.66313e-06
8.405137	1.7245e-06
8.388000	1.78812e-06
8.370863	1.85409e-06
8.353726	1.92247e-06
8.336589	1.99337e-06
8.319452	2.06686e-06
8.302315	2.14306e-06
8.285178	2.22205e-06
8.268041	2.30394e-06
8.250904	2.38884e-06
8.233767	2.47684e-06
8.216630	2.56808e-06
8.199493	2.66266e-06
8.182356	2.7607e-06
8.165219	2.86234e-06
8.148082	2.9677e-06
8.130945	3.07691e-06
8.113808	3.19013e-06
8.096671	3.30749e-06
8.079534	3.42915e-06
8.062397	3.55525e-06
8.045260	3.68597e-06
8.028123	3.82147e-06
8.010986	3.96192e-06
7.993849	4.10751e-06
7.976712	4.25841e-06
7.959575	4.41483e-06
7.942438	4.57696e-06
7.925301	4.745e-06
7.908164	4.91918e-06
7.891027	5.09972e-06
7.873890	5.28684e-06
7.856753	5.48078e-06
7.839616	5.68179e-06
7.822479	5.89013e-06
7.805342	6.10606e-06
7.788205	6.32985e-06
7.771068	6.56179e-06
7.753931	6.80217e-06
7.736794	7.05129e-06
7.719657	7.30947e-06
7.702520	7.57704e-06
7.685383	7.85434e-06
7.668246	8.14171e-06
7.651109	8.43952e-06
7.633972	8.74813e-06
7.616835	9.06795e-06
7.599698	9.39937e-06
7.582561	9.74281e-06
7.565424	1.00987e-05
7.548287	1.04675e-05
7.531150	1.08496e-05
7.514013	1.12456e-05
7.496876	1.16559e-05
7.479739	1.2081e-05
7.462602	1.25215e-05
7.445465	1.2978e-05
7.428328	1.34509e-05
7.411191	1.39409e-05
7.394054	1.44486e-05
7.376917	1.49745e-05
7.359780	1.55195e-05
7.342643	1.60841e-05
7.325506	1.6669e-05
7.308369	1.7275e-05
7.291232	1.79028e-05
7.274095	1.85531e-05
7.256958	1.92269e-05
7.239821	1.99248e-05
7.222684	2.06478e-05
7.205547	2.13967e-05
7.188410	2.21725e-05
7.171273	2.2976e-05
7.154136	2.38084e-05
7.136999	2.46705e-05
7.119862	2.55634e-05
7.102725	2.64883e-05
7.085588	2.74462e-05
7.068451	2.84383e-05
7.051314	2.94658e-05
7.034177	3.05298e-05
7.017040	3.16318e-05
6.999903	3.2773e-05
6.982766	3.39547e-05
6.965629	3.51784e-05
6.948492	3.64456e-05
6.931355	3.77577e-05
6.914218	3.91162e-05
6.897081	4.05229e-05
6.879944	4.19793e-05
6.862807	4.34872e-05
6.845670	4.50482e-05
6.828533	4.66644e-05
6.811396	4.83374e-05
6.794259	5.00693e-05
6.777122	5.18621e-05
6.759985	5.37178e-05
6.742848	5.56386e-05
6.725711	5.76267e-05
6.708574	5.96843e-05
6.691437	6.18138e-05
6.674300	6.40175e-05
6.657163	6.62981e-05
6.640026	6.8658e-05
6.622889	7.10998e-05
6.605752	7.36264e-05
6.588615	7.62405e-05
6.571478	7.8945e-05
6.554341	8.17428e-05
6.537204	8.4637e-05
6.520067	8.76308e-05
6.502930	9.07274e-05
6.485793	9.393e-05
6.468656	9.72422e-05
6.451519	0.000100667
6.434382	0.000104209
6.417245	0.000107871
6.400108	0.000111658
6.382971	0.000115572
6.365834	0.000119618
6.348697	0.0001238
6.331560	0.000128123
6.314423	0.00013259
6.297286	0.000137206
6.280149	0.000141975
6.263012	0.000146902
6.245875	0.000151991
6.228738	0.000157248
6.211601	0.000162677
6.194464	0.000168282
6.177327	0.00017407
6.160190	0.000180044
6.143053	0.00018621
6.125916	0.000192572
6.108779	0.000199137
6.091642	0.000205908
6.074505	0.000212892
6.057368	0.000220093
6.040231	0.000227516
6.023094	0.000235167
6.005957	0.000243049
5.988820	0.000251167
5.971683	0.000259527
5.954546	0.000268131
5.937409	0.000276985
5.920272	0.000286091
5.903135	0.000295452
5.885998	0.00030507
5.868861	0.000314948
5.851724	0.000325085
5.834587	0.000335481
5.817450	0.000346134
5.800313	0.000357041
5.783176	0.000368196
5.766039	0.00037959
5.748902	0.000391211
5.731765	0.000403043
5.714628	0.000415065
5.697491	0.000427246
5.680354	0.000439547
5.663217	0.00045191
5.646080	0.000464255
5.628943	0.000476462
5.611806	0.000488333
5.594669	0.00049948
&
```
