## Supplementary material for "All-at-once RNA folding with 3D motif prediction framed by evolutionary information": RF02397_sau-5971.cacofold.helixcov

```
# RMs = 3 L = 98

# RM_HELIX NESTED 8-12 19-23, nbp = 5 nbp_cov = 0
# pvals: 0.997498,0.997498,0.997498,0.997498,0.997498
# aggregated NONE
NESTED  :::::::<<<<<______>>>>>:::::::::::::::::::::::::::::::::::::::::::::::::::::::::::::::::::::::::::
        ::::::::::::::::::::::::::::::::::::::::::::::::::::::::::::::::::::::::::::::::::::::::::::::::::

# RM_HELIX NESTED 24-30 36-42, nbp = 7 nbp_cov = 0
# pvals: 0.997498,0.997498,0.997498,0.997498,0.997498,0.997498,0.997498
# aggregated NONE
NESTED  :::::::::::::::::::::::<<<<<<<_____>>>>>>>::::::::::::::::::::::::::::::::::::::::::::::::::::::::
        ::::::::::::::::::::::::::::::::::::::::::::::::::::::::::::::::::::::::::::::::::::::::::::::::::

# RM_HELIX NESTED 50-71 78-97, nbp = 20 nbp_cov = 0
# pvals: 0.997498,0.997498,0.997498,0.997498,0.997498,0.997498,0.997498,0.997498,0.997498,0.997498,0.997498,0.997498,0.997498,0.997498,0.997498,0.997498,0.997498,0.997498,0.997498,0.997498
# aggregated NONE
NESTED  :::::::::::::::::::::::::::::::::::::::::::::::::<<<<<<<--<<<<<<<<<<<<<______>>>>>>>>>>>>>>>>>>>>:
        ::::::::::::::::::::::::::::::::::::::::::::::::::::::::::::::::::::::::::::::::::::::::::::::::::
```
