## Supplementary material for "All-at-once RNA folding with 3D motif prediction framed by evolutionary information": RF02397_sau-5971.surv

```
0.000631	0.0285714
-0.000388	1
&
0.499353	0.000211954
0.498864	0.000423908
-0.000388	0.999788
-0.244547	1
&
1.008735	7.01311e-07
1.005404	0.000384319
1.001760	0.000394137
0.783110	0.000409566
0.498864	0.000419384
0.138091	0.000429203
0.134447	0.000813521
-0.000388	0.997498
-0.004032	0.99881
-0.011320	0.999002
-0.044118	0.999012
-0.062339	0.99978
-0.087848	0.99979
-0.306498	0.9998
-0.383026	0.999808
-0.452265	1
&
```
