## Supplementary material for "All-at-once RNA folding with 3D motif prediction framed by evolutionary information": RF02398_sau-6072.power

```
# Power analysis of given structure 
#
# Powertype = SINGLE SUBSTITUTIONS
# covary  left_pos      right_pos    substitutions      power
#----------------------------------------------------------------
          1		24		0		0.00
          2		23		0		0.00
          3		22		0		0.00
          4		21		0		0.00
          5		20		0		0.00
          8		17		0		0.00
          9		16		0		0.00
          25		48		0		0.00
          26		47		0		0.00
          27		46		0		0.00
          28		45		0		0.00
          29		44		0		0.00
          30		43		0		0.00
          31		42		0		0.00
          32		41		0		0.00
          33		40		0		0.00
     *    34		39		2		0.00
#
# BPAIRS 17
# avg substitutions per BP  0.1
# BPAIRS expected to covary 0.0 +/- 0.0
# BPAIRS observed to covary 1
#
```
