## Supplementary material for "All-at-once RNA folding with 3D motif prediction framed by evolutionary information": RF02398_sau-6072.sorted.cacofold.cov

```
# The predicted CaCoFold structure
# BPAIRS observed to covary 1
#
#
# Method Target_E-val [cov_min,cov_max] [FP | TP True Found | Sen PPV F] 
# GTp    0.05         [-0.29,0.42]     [0 | 1 68 1 | 1.47 100.00 2.90] 
#
# in_fold in_given   left_pos       right_pos      score           E-value    pvalue       substitutions      power
#-----------------------------------------------------------------------------------------------------------------------
*	*	        34	        39	0.41769	0.023522	0.00138365	2		0.00
```
