## Supplementary material for "All-at-once RNA folding with 3D motif prediction framed by evolutionary information": RF02398_sau-6072.sorted.cov

```
#
# Method Target_E-val [cov_min,cov_max] [FP | TP True Found | Sen PPV F] 
# GTp    0.05         [-0.29,0.42]     [0 | 1 17 1 | 5.88 100.00 11.11] 
#
#       left_pos       right_pos        score          E-value           pvalue       substitutions      power
#--------------------------------------------------------------------------------------------------------------
*	      34	      39	0.41769	0.023522	0.00138365	2		0.00
```
