## Supplementary material for "All-at-once RNA folding with 3D motif prediction framed by evolutionary information": RF02398_sau-6072.surv

```
0.416651	0.0588235
-0.000315	1
&
0.416651	0.000734754
0.234430	0.00146951
0.208704	0.00293902
-0.000315	0.999265
-0.294013	1
&
0.564300	2.41896e-06
0.563501	1.45138e-05
0.416651	0.00138365
0.281593	0.00141751
0.234430	0.00210208
0.208704	0.00347121
-0.000315	0.999299
-0.147164	0.999315
-0.294013	1
&
```
