## Supplementary material for "All-at-once RNA folding with 3D motif prediction framed by evolutionary information": RF02399_NsiR1.cacofold.cov

```
#
# Method Target_E-val [cov_min,cov_max] [FP | TP True Found | Sen PPV F] 
# GTp    0.05           [-7.10,13.64]    [0 | 3 77 3 | 3.90 100.00 7.50] 
#
# in_CaCoFold in_given  left_pos      right_pos  score            E-value       pvalue       substitutions    power
#------------------------------------------------------------------------------------------------------------------------
*	*	        37	        54	13.63861	0.00584743	0.000417673	5		0.11
*	*	        40	        51	11.26527	0.0292438	0.00208884	6		0.16
*	*	        41	        50	12.82862	0.00999471	0.000713908	6		0.16
```
