## Supplementary material for "All-at-once RNA folding with 3D motif prediction framed by evolutionary information": RF02399_NsiR1.cacofold.helixcov

```
# RMs = 2 L = 68

# RM_HELIX NESTED 23-42 47-64, nbp = 16 nbp_cov = 3
# pvals: 0.418588,0.316552,0.316552,0.574511,0.0323109,0.418588,0.418588,0.418588,0.020201,0.212031,0.000417673,0.020624,0.169619,0.00208884,0.000713908,0.212031
# aggregated NONE
NESTED  ::::::::::::::::::::::<<<<<<<<<<<<<<<<____>>>>>>>>>>>>>>>>::::
        ::::::::::::::::::::::::::::::::<--<<______>>-->::::::::::::::

# RM_HL UNAC-tetraloop 43-46, nbp = 0 nbp_cov = 0 nhl_b_cov 1/1
# aggregated NONE
RM_HL   ::::::::::::::::::::::::::::::::::::::XXXX:::::::::::::::::::: UNAC-tetraloop
```
