## Supplementary material for "All-at-once RNA folding with 3D motif prediction framed by evolutionary information": RF02399_NsiR1.helixcov

```
# RMs = 2 L = 68

# RM_HELIX NESTED 2-4 11-13, nbp = 3 nbp_cov = 0
# pvals: 0.316552,0.418588,0.418588
# aggregated NONE
NESTED  :<<<______>>>:::::::::::::::::::::::::::::::::::::::::::::::::
        ::::::::::::::::::::::::::::::::::::::::::::::::::::::::::::::

# RM_HELIX NESTED 31-41 50-60, nbp = 11 nbp_cov = 3
# pvals: 0.0323109,0.418588,0.418588,0.418588,0.020201,0.212031,0.000417673,0.020624,0.169619,0.00208884,0.000713908
# aggregated NONE
NESTED  ::::::::::::::::::::::::::<<<<<<<<<<<______>>>>>>>>>>>::::::::
        ::::::::::::::::::::::::::::::::<--<<______>>-->::::::::::::::
```
