## Supplementary material for "All-at-once RNA folding with 3D motif prediction framed by evolutionary information": RF02399_NsiR1.power

```
# Power analysis of given structure 
#
# Powertype = SINGLE SUBSTITUTIONS
# covary  left_pos      right_pos    substitutions      power
#----------------------------------------------------------------
          2		13		3		0.02
          3		12		0		0.00
          4		11		0		0.00
          31		60		6		0.16
          32		59		0		0.00
          33		58		2		0.00
          34		57		0		0.00
          35		56		8		0.24
          36		55		5		0.11
     *    37		54		5		0.11
          38		53		9		0.28
          39		52		10		0.32
     *    40		51		6		0.16
     *    41		50		6		0.16
#
# BPAIRS 14
# avg substitutions per BP  4.3
# BPAIRS expected to covary 1.6 +/- 1.1
# BPAIRS observed to covary 3
#
```
