## Supplementary material for "All-at-once RNA folding with 3D motif prediction framed by evolutionary information": RF02399_NsiR1.sorted.cov

```
#
# Method Target_E-val [cov_min,cov_max] [FP | TP True Found | Sen PPV F] 
# GTp    0.05         [-7.10,13.64]     [0 | 3 14 3 | 21.43 100.00 35.29] 
#
#       left_pos       right_pos        score          E-value           pvalue       substitutions      power
#--------------------------------------------------------------------------------------------------------------
*	      37	      54	13.63861	0.00584743	0.000417673	5		0.11
*	      41	      50	12.82862	0.00999471	0.000713908	6		0.16
*	      40	      51	11.26527	0.0292438	0.00208884	6		0.16
```
