## Supplementary material for "All-at-once RNA folding with 3D motif prediction framed by evolutionary information": RF02399_NsiR1.surv

```
13.614391	0.0714286
12.825602	0.142857
11.248022	0.214286
7.057577	0.285714
7.008278	0.357143
6.071590	0.428571
1.388151	0.5
0.796559	0.571429
0.007769	0.642857
-0.041530	1
&
11.100124	0.000532765
10.311334	0.00106553
9.522545	0.0015983
9.325347	0.00266383
9.226749	0.00319659
8.980252	0.00372936
8.585857	0.00426212
8.437959	0.00479489
8.339360	0.00532765
7.599870	0.00586042
7.550571	0.00639318
7.156176	0.00692595
6.958978	0.00745871
6.811080	0.00799148
6.712481	0.00852424
6.663182	0.00958977
6.613883	0.0101225
6.465985	0.0106553
6.416685	0.0117208
6.268787	0.0122536
6.120889	0.0127864
6.071590	0.0133191
6.022290	0.0138519
5.825093	0.0143847
5.775794	0.0149174
5.677195	0.015983
5.529297	0.0165157
5.479998	0.0170485
5.430698	0.018114
5.233501	0.0186468
5.184201	0.0191795
5.134902	0.0202451
5.036303	0.0207778
4.987004	0.0213106
4.937705	0.0218434
4.740507	0.0223761
4.543310	0.0234417
4.494010	0.0245072
4.444711	0.02504
4.395412	0.0261055
4.247514	0.0266383
4.198214	0.027171
4.148915	0.0277038
4.099616	0.0287693
4.050316	0.0293021
4.001017	0.0319659
3.853119	0.0324987
3.803819	0.0330314
3.754520	0.0335642
3.705221	0.0346297
3.655921	0.0356953
3.606622	0.0372936
3.508023	0.0388918
3.458724	0.0399574
3.409425	0.0415557
3.310826	0.0426212
3.261527	0.0447523
3.212227	0.045285
3.162928	0.0468833
3.113629	0.0474161
3.015030	0.0484816
2.916431	0.0495471
2.817832	0.0500799
2.768533	0.0516782
2.719234	0.0527437
2.669934	0.0532765
2.620635	0.0538093
2.571336	0.0554076
2.522036	0.0570059
2.423438	0.0591369
2.374138	0.0596697
2.324839	0.061268
2.275539	0.0623335
2.226240	0.0644646
2.176941	0.0660629
2.127641	0.0665956
2.078342	0.0676612
2.029043	0.0692595
1.979743	0.0713905
1.930444	0.0729888
1.881145	0.0745871
1.831845	0.0756526
1.782546	0.0783165
1.733247	0.0804475
1.683947	0.0820458
1.634648	0.0831113
1.536049	0.0841769
1.486750	0.0857752
1.437450	0.088439
1.388151	0.0905701
1.338852	0.0921684
1.289552	0.0937666
1.190954	0.0942994
1.141654	0.0964305
1.092355	0.0980288
1.043056	0.0990943
0.993756	0.100693
0.944457	0.101758
0.895158	0.104955
0.845858	0.10602
0.796559	0.109217
0.747259	0.111348
0.697960	0.112413
0.648661	0.114544
0.599361	0.117208
0.550062	0.117741
0.500763	0.119872
0.451463	0.124667
0.402164	0.127331
0.352865	0.128396
0.303565	0.132126
0.254266	0.134257
0.204967	0.137453
0.155667	0.14065
0.106368	0.144379
0.057068	0.158764
0.007769	0.313266
-0.041530	0.74374
-0.090830	0.777304
-0.140129	0.78423
-0.189428	0.791156
-0.238728	0.795951
-0.288027	0.801811
-0.337326	0.806606
-0.386626	0.812999
-0.435925	0.816196
-0.485224	0.818327
-0.534524	0.822589
-0.583823	0.826851
-0.633122	0.831646
-0.682422	0.833245
-0.731721	0.836974
-0.781021	0.84017
-0.830320	0.844433
-0.879619	0.847629
-0.928919	0.849227
-0.978218	0.854555
-1.027517	0.857752
-1.076817	0.86521
-1.126116	0.868407
-1.175415	0.872136
-1.224715	0.8748
-1.274014	0.87853
-1.323313	0.882792
-1.372613	0.888119
-1.421912	0.891316
-1.471212	0.895578
-1.520511	0.89984
-1.569810	0.901971
-1.619110	0.905701
-1.668409	0.908897
-1.717708	0.913692
-1.767008	0.917421
-1.816307	0.91902
-1.865606	0.923282
-1.914906	0.928609
-1.964205	0.929675
-2.013504	0.931273
-2.062804	0.933404
-2.112103	0.936068
-2.161403	0.938199
-2.210702	0.940863
-2.260001	0.942994
-2.309301	0.945125
-2.358600	0.947789
-2.407899	0.948855
-2.457199	0.950986
-2.506498	0.952051
-2.555797	0.955781
-2.605097	0.957912
-2.654396	0.958977
-2.703695	0.960043
-2.752995	0.961641
-2.851593	0.963772
-2.900893	0.964838
-2.950192	0.966969
-2.999492	0.967501
-3.048791	0.9691
-3.147390	0.970165
-3.196689	0.972296
-3.295288	0.973362
-3.344587	0.97496
-3.443186	0.977091
-3.492485	0.978157
-3.591084	0.979755
-3.640383	0.980288
-3.689683	0.981353
-3.788281	0.982419
-3.837581	0.982952
-3.936179	0.98455
-3.985479	0.985083
-4.034778	0.986148
-4.084077	0.987746
-4.133377	0.988279
-4.182676	0.988812
-4.231975	0.989345
-4.281275	0.989877
-4.330574	0.99041
-4.379873	0.990943
-4.577071	0.991476
-4.626370	0.992009
-4.724969	0.992541
-4.774268	0.993074
-4.823568	0.99414
-4.971466	0.995205
-5.020765	0.996271
-5.168663	0.996803
-5.217963	0.997336
-5.563058	0.997869
-5.908154	0.998402
-5.957453	0.998934
-6.253249	0.999467
-7.140637	1
&
16.720251	2.6441e-05
16.621652	5.28821e-05
15.783563	7.93231e-05
15.191971	0.000105764
14.748276	0.000132205
14.255283	0.000158646
14.058085	0.000211528
14.008786	0.000237969
13.910187	0.00026441
13.860888	0.000317292
13.811589	0.000396616
13.712990	0.000423057
13.614391	0.000449498
13.565092	0.000475939
13.515792	0.00050238
13.318595	0.000528821
13.219996	0.000608144
13.170697	0.000634585
12.924200	0.000661026
12.874901	0.000687467
12.825602	0.000713908
12.727003	0.000740349
12.677703	0.00076679
12.628404	0.000793231
12.529805	0.000846113
12.480506	0.000872554
12.431207	0.000898995
12.381907	0.000978318
12.332608	0.0010312
12.283309	0.00105764
12.234009	0.00108408
12.135411	0.00111052
12.086111	0.00118985
11.987512	0.00129561
11.938213	0.00132205
11.839614	0.00140137
11.790315	0.00142782
11.741016	0.00145426
11.691716	0.00150714
11.642417	0.00153358
11.593118	0.0016129
11.543818	0.00163934
11.494519	0.00169223
11.445220	0.00185087
11.395920	0.00190375
11.346621	0.00200952
11.297322	0.0020624
11.248022	0.00208884
11.198723	0.00216816
11.149423	0.00224749
11.100124	0.00227393
11.050825	0.00235325
10.902927	0.00237969
10.853627	0.00240613
10.804328	0.0025119
10.755029	0.00259122
10.705729	0.00272343
10.656430	0.00280275
10.607131	0.00298784
10.557831	0.00304072
10.508532	0.00312004
10.459232	0.00314648
10.409933	0.00322581
10.360634	0.00327869
10.311334	0.00335801
10.262035	0.00349022
10.212736	0.00359598
10.163436	0.0036753
10.114137	0.00380751
10.064838	0.00391327
10.015538	0.00401904
9.966239	0.00415124
9.916940	0.00428345
9.867640	0.00444209
9.818341	0.00460074
9.769041	0.00475939
9.719742	0.00483871
9.670443	0.00510312
9.621143	0.00523533
9.571844	0.00539397
9.522545	0.00547329
9.473245	0.00565838
9.423946	0.0057377
9.374647	0.00597567
9.325347	0.00613432
9.276048	0.0061872
9.226749	0.00639873
9.177449	0.00653094
9.128150	0.00668958
9.078851	0.00679535
9.029551	0.00698043
8.980252	0.00711264
8.930952	0.00727129
8.881653	0.00740349
8.832354	0.00764146
8.783054	0.00795875
8.733755	0.0082496
8.684456	0.00832893
8.635156	0.00854045
8.585857	0.00880487
8.536558	0.00904283
8.487258	0.00925436
8.437959	0.0095981
8.388660	0.00980962
8.339360	0.0101534
8.290061	0.0103913
8.240761	0.0107615
8.191462	0.0111317
8.142163	0.0112639
8.092863	0.0114754
8.043564	0.0118985
7.994265	0.0121629
7.944965	0.0125331
7.895666	0.0130354
7.846367	0.0133263
7.797067	0.0137493
7.747768	0.0140931
7.698469	0.0145955
7.649169	0.0150185
7.599870	0.0153622
7.550571	0.0160497
7.501271	0.0164728
7.451972	0.0169487
7.402672	0.0173453
7.353373	0.0176626
7.304074	0.0179799
7.254774	0.0185087
7.205475	0.0188525
7.156176	0.0193548
7.106876	0.019725
7.057577	0.020201
7.008278	0.020624
6.958978	0.0213115
6.909679	0.022184
6.860380	0.0230037
6.811080	0.0235061
6.761781	0.0241142
6.712481	0.0244315
6.663182	0.0249075
6.613883	0.0256214
6.564583	0.0261237
6.515284	0.0267054
6.465985	0.0274458
6.416685	0.0279217
6.367386	0.0286885
6.318087	0.0293496
6.268787	0.0298255
6.219488	0.0307245
6.170189	0.0312533
6.120889	0.0318614
6.071590	0.0323109
6.022290	0.0329455
5.972991	0.0336859
5.923692	0.0343733
5.874392	0.0352723
5.825093	0.036092
5.775794	0.0368059
5.726494	0.0373083
5.677195	0.0381015
5.627896	0.0388419
5.578596	0.0396616
5.529297	0.0404019
5.479998	0.0412745
5.430698	0.0423057
5.381399	0.0431253
5.332100	0.0441301
5.282800	0.0451084
5.233501	0.0458223
5.184201	0.0469593
5.134902	0.0476996
5.085603	0.0482285
5.036303	0.0490481
4.987004	0.05
4.937705	0.0508197
4.888405	0.05156
4.839106	0.0522739
4.789807	0.0533845
4.740507	0.0543628
4.691208	0.0549974
4.641909	0.0557641
4.592609	0.0568218
4.543310	0.0578001
4.494010	0.058752
4.444711	0.0598096
4.395412	0.060973
4.346112	0.0618985
4.296813	0.063009
4.247514	0.0638287
4.198214	0.0650714
4.148915	0.0659704
4.099616	0.0669487
4.050316	0.0682972
4.001017	0.0691962
3.951718	0.0704918
3.902418	0.0716023
3.853119	0.07266
3.803819	0.0738763
3.754520	0.0751719
3.705221	0.0767583
3.655921	0.0781861
3.606622	0.0793496
3.557323	0.0806452
3.508023	0.0819408
3.458724	0.083395
3.409425	0.0843733
3.360125	0.0860656
3.310826	0.0873612
3.261527	0.0894236
3.212227	0.0909572
3.162928	0.092385
3.113629	0.0935484
3.064329	0.0952671
3.015030	0.09688
2.965730	0.0985986
2.916431	0.100291
2.867132	0.10193
2.817832	0.10386
2.768533	0.105394
2.719234	0.106742
2.669934	0.108726
2.620635	0.110471
2.571336	0.111925
2.522036	0.113882
2.472737	0.116023
2.423438	0.117874
2.374138	0.119963
2.324839	0.121708
2.275539	0.123956
2.226240	0.126071
2.176941	0.128371
2.127641	0.131227
2.078342	0.133633
2.029043	0.136118
1.979743	0.13826
1.930444	0.140613
1.881145	0.14257
1.831845	0.144897
1.782546	0.147567
1.733247	0.150264
1.683947	0.153067
1.634648	0.155394
1.585349	0.158461
1.536049	0.161079
1.486750	0.163644
1.437450	0.166949
1.388151	0.169619
1.338852	0.172634
1.289552	0.175674
1.240253	0.178741
1.190954	0.18202
1.141654	0.185616
1.092355	0.189186
1.043056	0.192306
0.993756	0.195717
0.944457	0.199868
0.895158	0.204098
0.845858	0.208302
0.796559	0.212031
0.747259	0.216076
0.697960	0.220307
0.648661	0.223427
0.599361	0.228186
0.550062	0.23202
0.500763	0.236304
0.451463	0.240851
0.402164	0.245769
0.352865	0.250846
0.303565	0.255817
0.254266	0.26055
0.204967	0.265918
0.155667	0.272078
0.106368	0.277737
0.057068	0.284082
0.007769	0.316552
-0.041530	0.418588
-0.090830	0.442834
-0.140129	0.463379
-0.189428	0.480883
-0.238728	0.496695
-0.288027	0.513115
-0.337326	0.528689
-0.386626	0.544183
-0.435925	0.560286
-0.485224	0.574511
-0.534524	0.589847
-0.583823	0.603781
-0.633122	0.618614
-0.682422	0.63239
-0.731721	0.646483
-0.781021	0.659651
-0.830320	0.671893
-0.879619	0.685219
-0.928919	0.698308
-0.978218	0.709122
-1.027517	0.720122
-1.076817	0.731015
-1.126116	0.741301
-1.175415	0.752776
-1.224715	0.762692
-1.274014	0.772316
-1.323313	0.7812
-1.372613	0.789635
-1.421912	0.797462
-1.471212	0.805235
-1.520511	0.812983
-1.569810	0.821153
-1.619110	0.828133
-1.668409	0.835352
-1.717708	0.842147
-1.767008	0.848863
-1.816307	0.855526
-1.865606	0.861687
-1.914906	0.867768
-1.964205	0.874035
-2.013504	0.879482
-2.062804	0.884506
-2.112103	0.889635
-2.161403	0.894791
-2.210702	0.899313
-2.260001	0.903649
-2.309301	0.9078
-2.358600	0.911396
-2.407899	0.915389
-2.457199	0.918905
-2.506498	0.922554
-2.555797	0.925806
-2.605097	0.928926
-2.654396	0.931967
-2.703695	0.934876
-2.752995	0.938102
-2.802294	0.940931
-2.851593	0.944104
-2.900893	0.946589
-2.950192	0.948969
-2.999492	0.950793
-3.048791	0.953041
-3.098090	0.955182
-3.147390	0.957483
-3.196689	0.959704
-3.245988	0.961951
-3.295288	0.963882
-3.344587	0.965653
-3.393886	0.967874
-3.443186	0.969223
-3.492485	0.970545
-3.541784	0.971893
-3.591084	0.972951
-3.640383	0.974511
-3.689683	0.975701
-3.738982	0.97697
-3.788281	0.978133
-3.837581	0.979376
-3.886880	0.98046
-3.936179	0.981703
-3.985479	0.982655
-4.034778	0.983739
-4.084077	0.984532
-4.133377	0.985299
-4.182676	0.986013
-4.231975	0.9867
-4.281275	0.987282
-4.330574	0.98789
-4.379873	0.988445
-4.429173	0.989238
-4.478472	0.990058
-4.527772	0.990746
-4.577071	0.991274
-4.626370	0.991777
-4.675670	0.992226
-4.724969	0.992808
-4.774268	0.993205
-4.823568	0.99376
-4.872867	0.994077
-4.922166	0.99458
-4.971466	0.994791
-5.020765	0.995214
-5.070064	0.995505
-5.119364	0.99569
-5.168663	0.996007
-5.217963	0.996325
-5.267262	0.996483
-5.316561	0.996616
-5.365861	0.996906
-5.415160	0.996986
-5.464459	0.997329
-5.513759	0.997435
-5.563058	0.997647
-5.612357	0.997805
-5.661657	0.997885
-5.710956	0.99807
-5.760255	0.998149
-5.809555	0.998176
-5.858854	0.998361
-5.908154	0.998466
-5.957453	0.998678
-6.006752	0.998863
-6.056052	0.998995
-6.105351	0.999101
-6.154650	0.99918
-6.203950	0.999233
-6.253249	0.999313
-6.302548	0.999339
-6.351848	0.999418
-6.401147	0.999445
-6.450446	0.999498
-6.499746	0.99963
-6.549045	0.999656
-6.696943	0.999683
-6.795542	0.999709
-6.894141	0.999815
-6.943440	0.999841
-7.091338	0.999868
-7.535032	0.999921
-7.682930	0.999947
-7.929427	0.999974
-8.570319	1
&
43.884195	6.52645e-20
43.834896	6.92939e-20
43.785597	7.3572e-20
43.736297	7.81142e-20
43.686998	8.29368e-20
43.637699	8.80571e-20
43.588399	9.34935e-20
43.539100	9.92655e-20
43.489801	1.05394e-19
43.440501	1.119e-19
43.391202	1.18809e-19
43.341902	1.26143e-19
43.292603	1.33931e-19
43.243304	1.42199e-19
43.194004	1.50978e-19
43.144705	1.60298e-19
43.095406	1.70194e-19
43.046106	1.80701e-19
42.996807	1.91856e-19
42.947508	2.037e-19
42.898208	2.16275e-19
42.848909	2.29626e-19
42.799610	2.43801e-19
42.750310	2.58851e-19
42.701011	2.7483e-19
42.651712	2.91796e-19
42.602412	3.09808e-19
42.553113	3.28933e-19
42.503813	3.49238e-19
42.454514	3.70796e-19
42.405215	3.93685e-19
42.355915	4.17987e-19
42.306616	4.43788e-19
42.257317	4.71182e-19
42.208017	5.00267e-19
42.158718	5.31147e-19
42.109419	5.63933e-19
42.060119	5.98743e-19
42.010820	6.35701e-19
41.961521	6.7494e-19
41.912221	7.16601e-19
41.862922	7.60833e-19
41.813622	8.07796e-19
41.764323	8.57656e-19
41.715024	9.10594e-19
41.665724	9.66799e-19
41.616425	1.02647e-18
41.567126	1.08983e-18
41.517826	1.1571e-18
41.468527	1.22852e-18
41.419228	1.30434e-18
41.369928	1.38485e-18
41.320629	1.47032e-18
41.271330	1.56107e-18
41.222030	1.65742e-18
41.172731	1.75971e-18
41.123431	1.86832e-18
41.074132	1.98363e-18
41.024833	2.10606e-18
40.975533	2.23604e-18
40.926234	2.37405e-18
40.876935	2.52057e-18
40.827635	2.67613e-18
40.778336	2.84129e-18
40.729037	3.01664e-18
40.679737	3.20282e-18
40.630438	3.40048e-18
40.581139	3.61034e-18
40.531839	3.83315e-18
40.482540	4.06971e-18
40.433241	4.32087e-18
40.383941	4.58753e-18
40.334642	4.87064e-18
40.285342	5.17121e-18
40.236043	5.49034e-18
40.186744	5.82916e-18
40.137444	6.18888e-18
40.088145	6.57081e-18
40.038846	6.97629e-18
39.989546	7.4068e-18
39.940247	7.86387e-18
39.890948	8.34915e-18
39.841648	8.86436e-18
39.792349	9.41137e-18
39.743050	9.99212e-18
39.693750	1.06087e-17
39.644451	1.12633e-17
39.595151	1.19584e-17
39.545852	1.26963e-17
39.496553	1.34797e-17
39.447253	1.43115e-17
39.397954	1.51946e-17
39.348655	1.61321e-17
39.299355	1.71276e-17
39.250056	1.81844e-17
39.200757	1.93064e-17
39.151457	2.04977e-17
39.102158	2.17624e-17
39.052859	2.31052e-17
39.003559	2.45308e-17
38.954260	2.60444e-17
38.904960	2.76514e-17
38.855661	2.93574e-17
38.806362	3.11688e-17
38.757062	3.30919e-17
38.707763	3.51336e-17
38.658464	3.73013e-17
38.609164	3.96027e-17
38.559865	4.2046e-17
38.510566	4.46401e-17
38.461266	4.73943e-17
38.411967	5.03183e-17
38.362668	5.34227e-17
38.313368	5.67186e-17
38.264069	6.02178e-17
38.214770	6.39329e-17
38.165470	6.78771e-17
38.116171	7.20646e-17
38.066871	7.65105e-17
38.017572	8.12306e-17
37.968273	8.62418e-17
37.918973	9.15621e-17
37.869674	9.72106e-17
37.820375	1.03208e-16
37.771075	1.09574e-16
37.721776	1.16334e-16
37.672477	1.2351e-16
37.623177	1.31129e-16
37.573878	1.39218e-16
37.524579	1.47806e-16
37.475279	1.56924e-16
37.425980	1.66604e-16
37.376680	1.76881e-16
37.327381	1.87792e-16
37.278082	1.99376e-16
37.228782	2.11674e-16
37.179483	2.24731e-16
37.130184	2.38593e-16
37.080884	2.5331e-16
37.031585	2.68934e-16
36.982286	2.85523e-16
36.932986	3.03134e-16
36.883687	3.21831e-16
36.834388	3.41682e-16
36.785088	3.62756e-16
36.735789	3.85131e-16
36.686490	4.08885e-16
36.637190	4.34104e-16
36.587891	4.60878e-16
36.538591	4.89303e-16
36.489292	5.19481e-16
36.439993	5.5152e-16
36.390693	5.85535e-16
36.341394	6.21647e-16
36.292095	6.59987e-16
36.242795	7.0069e-16
36.193496	7.43903e-16
36.144197	7.89781e-16
36.094897	8.38488e-16
36.045598	8.90198e-16
35.996299	9.45097e-16
35.946999	1.00338e-15
35.897700	1.06526e-15
35.848400	1.13095e-15
35.799101	1.20069e-15
35.749802	1.27474e-15
35.700502	1.35335e-15
35.651203	1.4368e-15
35.601904	1.5254e-15
35.552604	1.61947e-15
35.503305	1.71933e-15
35.454006	1.82535e-15
35.404706	1.93791e-15
35.355407	2.0574e-15
35.306108	2.18426e-15
35.256808	2.31895e-15
35.207509	2.46194e-15
35.158209	2.61374e-15
35.108910	2.7749e-15
35.059611	2.946e-15
35.010311	3.12764e-15
34.961012	3.32048e-15
34.911713	3.52522e-15
34.862413	3.74257e-15
34.813114	3.97332e-15
34.763815	4.21829e-15
34.714515	4.47837e-15
34.665216	4.75447e-15
34.615917	5.0476e-15
34.566617	5.3588e-15
34.517318	5.68918e-15
34.468019	6.03992e-15
34.418719	6.41228e-15
34.369420	6.8076e-15
34.320120	7.22728e-15
34.270821	7.67283e-15
34.221522	8.14584e-15
34.172222	8.64801e-15
34.122923	9.18112e-15
34.073624	9.7471e-15
34.024324	1.0348e-14
33.975025	1.09858e-14
33.925726	1.16631e-14
33.876426	1.2382e-14
33.827127	1.31453e-14
33.777828	1.39555e-14
33.728528	1.48158e-14
33.679229	1.5729e-14
33.629929	1.66985e-14
33.580630	1.77278e-14
33.531331	1.88205e-14
33.482031	1.99806e-14
33.432732	2.12121e-14
33.383433	2.25195e-14
33.334133	2.39075e-14
33.284834	2.5381e-14
33.235535	2.69453e-14
33.186235	2.86061e-14
33.136936	3.03691e-14
33.087637	3.22408e-14
33.038337	3.42278e-14
32.989038	3.63373e-14
32.939738	3.85767e-14
32.890439	4.09541e-14
32.841140	4.3478e-14
32.791840	4.61574e-14
32.742541	4.90019e-14
32.693242	5.20216e-14
32.643942	5.52274e-14
32.594643	5.86307e-14
32.545344	6.22437e-14
32.496044	6.60793e-14
32.446745	7.01512e-14
32.397446	7.44739e-14
32.348146	7.90629e-14
32.298847	8.39347e-14
32.249548	8.91066e-14
32.200248	9.4597e-14
32.150949	1.00426e-13
32.101649	1.06614e-13
32.052350	1.13182e-13
32.003051	1.20156e-13
31.953751	1.27559e-13
31.904452	1.35418e-13
31.855153	1.43762e-13
31.805853	1.52619e-13
31.756554	1.62022e-13
31.707255	1.72004e-13
31.657955	1.826e-13
31.608656	1.9385e-13
31.559357	2.05792e-13
31.510057	2.1847e-13
31.460758	2.31929e-13
31.411458	2.46216e-13
31.362159	2.61384e-13
31.312860	2.77485e-13
31.263560	2.94578e-13
31.214261	3.12724e-13
31.164962	3.31988e-13
31.115662	3.52438e-13
31.066363	3.74147e-13
31.017064	3.97193e-13
30.967764	4.21658e-13
30.918465	4.47629e-13
30.869166	4.752e-13
30.819866	5.04469e-13
30.770567	5.3554e-13
30.721268	5.68524e-13
30.671968	6.03539e-13
30.622669	6.4071e-13
30.573369	6.80169e-13
30.524070	7.22058e-13
30.474771	7.66527e-13
30.425471	8.13733e-13
30.376172	8.63845e-13
30.326873	9.17043e-13
30.277573	9.73516e-13
30.228274	1.03347e-12
30.178975	1.09711e-12
30.129675	1.16466e-12
30.080376	1.23638e-12
30.031077	1.31251e-12
29.981777	1.39333e-12
29.932478	1.47912e-12
29.883178	1.5702e-12
29.833879	1.66688e-12
29.784580	1.76951e-12
29.735280	1.87846e-12
29.685981	1.99411e-12
29.636682	2.11688e-12
29.587382	2.24721e-12
29.538083	2.38556e-12
29.488784	2.53243e-12
29.439484	2.68833e-12
29.390185	2.85383e-12
29.340886	3.02952e-12
29.291586	3.21602e-12
29.242287	3.41399e-12
29.192987	3.62415e-12
29.143688	3.84724e-12
29.094389	4.08405e-12
29.045089	4.33544e-12
28.995790	4.6023e-12
28.946491	4.88558e-12
28.897191	5.18629e-12
28.847892	5.50551e-12
28.798593	5.84436e-12
28.749293	6.20406e-12
28.699994	6.5859e-12
28.650695	6.99122e-12
28.601395	7.42149e-12
28.552096	7.87822e-12
28.502797	8.36305e-12
28.453497	8.87771e-12
28.404198	9.42403e-12
28.354898	1.0004e-11
28.305599	1.06196e-11
28.256300	1.1273e-11
28.207000	1.19667e-11
28.157701	1.2703e-11
28.108402	1.34846e-11
28.059102	1.43143e-11
28.009803	1.51951e-11
27.960504	1.613e-11
27.911204	1.71224e-11
27.861905	1.81758e-11
27.812606	1.9294e-11
27.763306	2.0481e-11
27.714007	2.1741e-11
27.664707	2.30785e-11
27.615408	2.44982e-11
27.566109	2.60052e-11
27.516809	2.76049e-11
27.467510	2.93029e-11
27.418211	3.11054e-11
27.368911	3.30187e-11
27.319612	3.50496e-11
27.270313	3.72054e-11
27.221013	3.94937e-11
27.171714	4.19227e-11
27.122415	4.4501e-11
27.073115	4.72379e-11
27.023816	5.0143e-11
26.974517	5.32267e-11
26.925217	5.64999e-11
26.875918	5.99743e-11
26.826618	6.36624e-11
26.777319	6.7577e-11
26.728020	7.17324e-11
26.678720	7.61431e-11
26.629421	8.08248e-11
26.580122	8.57944e-11
26.530822	9.10693e-11
26.481523	9.66684e-11
26.432224	1.02612e-10
26.382924	1.0892e-10
26.333625	1.15616e-10
26.284326	1.22724e-10
26.235026	1.30268e-10
26.185727	1.38276e-10
26.136427	1.46775e-10
26.087128	1.55797e-10
26.037829	1.65374e-10
25.988529	1.75538e-10
25.939230	1.86327e-10
25.889931	1.97779e-10
25.840631	2.09935e-10
25.791332	2.22837e-10
25.742033	2.36531e-10
25.692733	2.51067e-10
25.643434	2.66496e-10
25.594135	2.82872e-10
25.544835	3.00254e-10
25.495536	3.18703e-10
25.446236	3.38286e-10
25.396937	3.59071e-10
25.347638	3.81132e-10
25.298338	4.04548e-10
25.249039	4.29402e-10
25.199740	4.55782e-10
25.150440	4.83782e-10
25.101141	5.13501e-10
25.051842	5.45045e-10
25.002542	5.78525e-10
24.953243	6.1406e-10
24.903944	6.51777e-10
24.854644	6.91809e-10
24.805345	7.34299e-10
24.756046	7.79396e-10
24.706746	8.27262e-10
24.657447	8.78065e-10
24.608147	9.31986e-10
24.558848	9.89217e-10
24.509549	1.04996e-09
24.460249	1.11443e-09
24.410950	1.18286e-09
24.361651	1.25548e-09
24.312351	1.33256e-09
24.263052	1.41437e-09
24.213753	1.5012e-09
24.164453	1.59336e-09
24.115154	1.69117e-09
24.065855	1.79498e-09
24.016555	1.90516e-09
23.967256	2.02209e-09
23.917956	2.1462e-09
23.868657	2.27792e-09
23.819358	2.41772e-09
23.770058	2.56609e-09
23.720759	2.72356e-09
23.671460	2.89069e-09
23.622160	3.06807e-09
23.572861	3.25632e-09
23.523562	3.45611e-09
23.474262	3.66815e-09
23.424963	3.8932e-09
23.375664	4.13203e-09
23.326364	4.38551e-09
23.277065	4.65453e-09
23.227765	4.94003e-09
23.178466	5.24304e-09
23.129167	5.56461e-09
23.079867	5.90589e-09
23.030568	6.26808e-09
22.981269	6.65247e-09
22.931969	7.06041e-09
22.882670	7.49335e-09
22.833371	7.9528e-09
22.784071	8.44041e-09
22.734772	8.95789e-09
22.685473	9.50706e-09
22.636173	1.00899e-08
22.586874	1.07084e-08
22.537575	1.13648e-08
22.488275	1.20614e-08
22.438976	1.28006e-08
22.389676	1.35851e-08
22.340377	1.44176e-08
22.291078	1.53012e-08
22.241778	1.62388e-08
22.192479	1.72338e-08
22.143180	1.82897e-08
22.093880	1.94102e-08
22.044581	2.05993e-08
21.995282	2.18612e-08
21.945982	2.32003e-08
21.896683	2.46214e-08
21.847384	2.61294e-08
21.798084	2.77296e-08
21.748785	2.94278e-08
21.699485	3.12299e-08
21.650186	3.31421e-08
21.600887	3.51714e-08
21.551587	3.73247e-08
21.502288	3.96098e-08
21.452989	4.20345e-08
21.403689	4.46075e-08
21.354390	4.73379e-08
21.305091	5.02351e-08
21.255791	5.33095e-08
21.206492	5.65718e-08
21.157193	6.00335e-08
21.107893	6.37067e-08
21.058594	6.76044e-08
21.009295	7.17402e-08
20.959995	7.61288e-08
20.910696	8.07854e-08
20.861396	8.57266e-08
20.812097	9.09695e-08
20.762798	9.65326e-08
20.713498	1.02435e-07
20.664199	1.08699e-07
20.614900	1.15345e-07
20.565600	1.22396e-07
20.516301	1.29878e-07
20.467002	1.37817e-07
20.417702	1.4624e-07
20.368403	1.55177e-07
20.319104	1.64659e-07
20.269804	1.7472e-07
20.220505	1.85395e-07
20.171205	1.96721e-07
20.121906	2.08738e-07
20.072607	2.21487e-07
20.023307	2.35014e-07
19.974008	2.49366e-07
19.924709	2.64593e-07
19.875409	2.80748e-07
19.826110	2.97887e-07
19.776811	3.16071e-07
19.727511	3.35363e-07
19.678212	3.55831e-07
19.628913	3.77545e-07
19.579613	4.00582e-07
19.530314	4.25021e-07
19.481014	4.50949e-07
19.431715	4.78455e-07
19.382416	5.07636e-07
19.333116	5.38593e-07
19.283817	5.71434e-07
19.234518	6.06273e-07
19.185218	6.43232e-07
19.135919	6.82439e-07
19.086620	7.2403e-07
19.037320	7.6815e-07
18.988021	8.14953e-07
18.938722	8.64601e-07
18.889422	9.17266e-07
18.840123	9.73132e-07
18.790824	1.03239e-06
18.741524	1.09525e-06
18.692225	1.16193e-06
18.642925	1.23266e-06
18.593626	1.30768e-06
18.544327	1.38725e-06
18.495027	1.47165e-06
18.445728	1.56118e-06
18.396429	1.65613e-06
18.347129	1.75685e-06
18.297830	1.86367e-06
18.248531	1.97696e-06
18.199231	2.09713e-06
18.149932	2.22457e-06
18.100633	2.35974e-06
18.051333	2.50309e-06
18.002034	2.65512e-06
17.952734	2.81636e-06
17.903435	2.98735e-06
17.854136	3.16869e-06
17.804836	3.36101e-06
17.755537	3.56495e-06
17.706238	3.78122e-06
17.656938	4.01056e-06
17.607639	4.25375e-06
17.558340	4.51164e-06
17.509040	4.7851e-06
17.459741	5.07507e-06
17.410442	5.38254e-06
17.361142	5.70855e-06
17.311843	6.05423e-06
17.262544	6.42074e-06
17.213244	6.80935e-06
17.163945	7.22136e-06
17.114645	7.65818e-06
17.065346	8.1213e-06
17.016047	8.61229e-06
16.966747	9.1328e-06
16.917448	9.68461e-06
16.868149	1.02696e-05
16.818849	1.08897e-05
16.769550	1.1547e-05
16.720251	1.22438e-05
16.670951	1.29824e-05
16.621652	1.37653e-05
16.572353	1.45951e-05
16.523053	1.54746e-05
16.473754	1.64067e-05
16.424454	1.73946e-05
16.375155	1.84415e-05
16.325856	1.9551e-05
16.276556	2.07268e-05
16.227257	2.19727e-05
16.177958	2.32929e-05
16.128658	2.46918e-05
16.079359	2.6174e-05
16.030060	2.77444e-05
15.980760	2.94082e-05
15.931461	3.11708e-05
15.882162	3.3038e-05
15.832862	3.5016e-05
15.783563	3.71111e-05
15.734263	3.93303e-05
15.684964	4.16807e-05
15.635665	4.417e-05
15.586365	4.68061e-05
15.537066	4.95976e-05
15.487767	5.25534e-05
15.438467	5.5683e-05
15.389168	5.89963e-05
15.339869	6.25039e-05
15.290569	6.62168e-05
15.241270	7.01468e-05
15.191971	7.43061e-05
15.142671	7.87076e-05
15.093372	8.33651e-05
15.044073	8.82928e-05
14.994773	9.35059e-05
14.945474	9.90202e-05
14.896174	0.000104852
14.846875	0.00011102
14.797576	0.000117541
14.748276	0.000124434
14.698977	0.000131721
14.649678	0.000139421
14.600378	0.000147556
14.551079	0.00015615
14.501780	0.000165226
14.452480	0.000174808
14.403181	0.000184922
14.353882	0.000195594
14.304582	0.00020685
14.255283	0.000218718
14.205983	0.000231225
14.156684	0.0002444
14.107385	0.000258269
14.058085	0.00027286
14.008786	0.000288197
13.959487	0.000304305
13.910187	0.000321203
13.860888	0.000338906
13.811589	0.00035742
13.762289	0.000376741
13.712990	0.000396843
13.663691	0.000417673
13.614391	0.000439122
13.565092	0.000460975
13.515792	0.000482749
&
```
