## Supplementary material for "All-at-once RNA folding with 3D motif prediction framed by evolutionary information": RF02400_Hsp83_3_UTR.power

```
# Power analysis of given structure
#
# Powertype = SINGLE SUBSTITUTIONS
# covary left_pos right_pos substitutions power
#----------------------------------------------------------------
2		501		0		0.00
3		500		0		0.00
4		499		1		0.00
5		498		1		0.00
9		169		0		0.00
10		168		0		0.00
11		167		0		0.00
13		165		0		0.00
14		164		0		0.00
15		163		0		0.00
17		162		0		0.00
18		161		0		0.00
19		160		0		0.00
20		159		0		0.00
23		59		0		0.00
24		58		0		0.00
25		57		1		0.00
26		56		0		0.00
28		54		0		0.00
29		53		0		0.00
30		52		0		0.00
32		51		0		0.00
33		50		1		0.00
36		49		0		0.00
37		48		0		0.00
62		92		0		0.00
63		91		0		0.00
64		89		1		0.00
65		88		0		0.00
66		87		0		0.00
68		85		2		0.00
70		84		3		0.02
72		83		1		0.00
73		82		0		0.00
74		81		0		0.00
75		80		0		0.00
93		157		0		0.00
94		156		0		0.00
95		155		0		0.00
96		154		0		0.00
97		152		0		0.00
98		151		0		0.00
99		150		0		0.00
101		149		3		0.02
102		148		0		0.00
107		147		0		0.00
108		146		0		0.00
109		145		1		0.00
110		144		1		0.00
111		143		0		0.00
112		141		0		0.00
113		140		0		0.00
114		139		0		0.00
115		138		0		0.00
120		133		0		0.00
121		132		0		0.00
122		131		3		0.02
172		493		0		0.00
173		492		0		0.00
174		491		0		0.00
175		490		0		0.00
176		488		0		0.00
177		487		0		0.00
178		486		1		0.00
179		485		0		0.00
180		484		0		0.00
181		482		0		0.00
182		481		0		0.00
183		480		1		0.00
184		476		0		0.00
185		475		1		0.00
186		474		0		0.00
187		473		0		0.00
188		472		1		0.00
189		471		1		0.00
190		470		1		0.00
191		469		2		0.00
193		449		0		0.00
194		448		0		0.00
195		447		0		0.00
196		446		0		0.00
198		445		1		0.00
199		444		0		0.00
200		443		0		0.00
201		442		0		0.00
202		441		0		0.00
203		440		0		0.00
210		413		1		0.00
211		412		0		0.00
212		411		0		0.00
213		410		1		0.00
214		409		0		0.00
217		406		0		0.00
218		405		0		0.00
221		402		0		0.00
222		401		0		0.00
223		399		0		0.00
225		398		0		0.00
226		397		0		0.00
227		396		0		0.00
228		395		0		0.00
229		394		0		0.00
230		393		0		0.00
231		392		0		0.00
232		391		0		0.00
238		327		1		0.00
240		325		2		0.00
241		324		0		0.00
242		323		0		0.00
243		322		0		0.00
244		321		0		0.00
245		320		0		0.00
247		318		0		0.00
248		317		0		0.00
249		316		0		0.00
255		309		0		0.00
256		308		0		0.00
257		307		0		0.00
260		304		0		0.00
261		303		0		0.00
262		302		0		0.00
267		300		4		0.07
268		299		0		0.00
269		297		1		0.00
270		296		2		0.00
273		295		1		0.00
274		294		2		0.00
281		291		0		0.00
282		290		2		0.00
283		289		2		0.00
332		378		0		0.00
333		377		1		0.00
418		439		0		0.00
419		438		0		0.00
420		437		0		0.00
421		436		1		0.00
424		434		0		0.00
425		433		0		0.00
503		526		0		0.00
504		525		0		0.00
505		524		0		0.00
506		523		0		0.00
507		522		0		0.00
#
# BPAIRS 143
# avg substitutions per BP 0.3
# BPAIRS expected to covary 0.1 +/- 0.3
# BPAIRS observed to covary 0
#
```
