## Supplementary material for "All-at-once RNA folding with 3D motif prediction framed by evolutionary information": RF02400_Hsp83_3_UTR.surv

```
1.927866	0.00699301
1.595994	0.013986
0.717510	0.020979
0.190419	0.027972
0.034244	0.034965
-0.004799	0.909091
-0.043843	0.972028
-0.102409	0.979021
-0.121931	0.986014
-0.141453	0.993007
-0.375715	1
&
5.734632	8.81966e-06
5.246585	1.76393e-05
3.801966	2.6459e-05
3.782445	3.52787e-05
3.762923	4.40983e-05
3.743401	5.2918e-05
3.723879	6.17377e-05
3.431051	7.05573e-05
3.411529	8.81966e-05
3.372485	9.70163e-05
3.274876	0.000105836
3.255354	0.000123475
3.138223	0.000132295
3.079657	0.000141115
3.040613	0.000149934
3.021091	0.000194033
2.982048	0.000211672
2.943004	0.000220492
2.923482	0.000238131
2.864916	0.000246951
2.845395	0.000282229
2.806351	0.000299869
2.786829	0.000308688
2.767307	0.000326328
2.747785	0.000335147
2.591610	0.000343967
2.572088	0.000352787
2.552566	0.000379246
2.513523	0.000388065
2.494001	0.000396885
2.396391	0.000458623
2.357348	0.000476262
2.337826	0.000502721
2.318304	0.00052918
2.298782	0.000538
2.240216	0.000573278
2.162129	0.000590918
2.142607	0.000599737
2.123085	0.000626196
2.064520	0.000635016
2.044998	0.000652655
1.966910	0.000670294
1.947388	0.000679114
1.908344	0.000687934
1.888823	0.000696753
1.869301	0.000723212
1.849779	0.00078495
1.830257	0.000811409
1.810735	0.000855507
1.791213	0.000890786
1.771691	0.000934884
1.752169	0.000996622
1.732648	0.00104072
1.713126	0.00109364
1.693604	0.0011201
1.674082	0.00117302
1.635038	0.00120829
1.615516	0.00123475
1.595994	0.00127003
1.556951	0.00162282
1.537429	0.00171983
1.517907	0.00175511
1.498385	0.00180803
1.478863	0.00186095
1.459341	0.0021961
1.439819	0.00223138
1.420298	0.00245187
1.400776	0.00247833
1.381254	0.00261062
1.361732	0.00310452
1.342210	0.0031839
1.322688	0.00323682
1.303166	0.00336911
1.283644	0.00365134
1.264123	0.00369544
1.244601	0.00374836
1.225079	0.00381009
1.205557	0.00388065
1.186035	0.00391593
1.166513	0.00396003
1.146991	0.00406587
1.127469	0.00411878
1.107948	0.0041276
1.088426	0.00415406
1.049382	0.00419816
1.029860	0.00424226
1.010338	0.00441865
0.990816	0.00449803
0.971294	0.00459505
0.951773	0.00478026
0.932251	0.00488609
0.912729	0.00494783
0.893207	0.00508895
0.873685	0.00513304
0.854163	0.00521242
0.834641	0.00523006
0.815119	0.00528298
0.795598	0.00532708
0.776076	0.00538881
0.756554	0.00542409
0.737032	0.00546819
0.717510	0.00560931
0.697988	0.0056534
0.678466	0.00570632
0.658944	0.00582098
0.639423	0.00590036
0.619901	0.00604147
0.600379	0.00616495
0.580857	0.00634134
0.561335	0.00646481
0.541813	0.00656183
0.522291	0.00662357
0.502769	0.00676468
0.483248	0.00685288
0.463726	0.00693226
0.444204	0.00698517
0.424682	0.00709983
0.405160	0.00716157
0.385638	0.00724094
0.366116	0.00743498
0.346594	0.00754963
0.327073	0.00770839
0.307551	0.00781422
0.288029	0.00796416
0.268507	0.00813173
0.248985	0.00840514
0.229463	0.00859035
0.209941	0.00895196
0.190419	0.00948996
0.170898	0.00996622
0.151376	0.0106453
0.131854	0.0108217
0.112332	0.0111128
0.092810	0.0116508
0.073288	0.0118095
0.053766	0.0123387
0.034244	0.0128591
0.014722	0.0134235
-0.004799	0.942566
-0.024321	0.943325
-0.043843	0.951086
-0.063365	0.9604
-0.082887	0.967623
-0.102409	0.972086
-0.121931	0.975658
-0.141453	0.978718
-0.160974	0.981258
-0.180496	0.983754
-0.200018	0.985536
-0.219540	0.987211
-0.239062	0.988631
-0.258584	0.989734
-0.278106	0.990545
-0.297628	0.991207
-0.317149	0.991948
-0.336671	0.992424
-0.356193	0.993103
-0.375715	0.993676
-0.395237	0.994197
-0.414759	0.994505
-0.434281	0.994849
-0.453803	0.995211
-0.473324	0.995511
-0.492846	0.995872
-0.512368	0.996049
-0.531890	0.99641
-0.551412	0.996693
-0.570934	0.99694
-0.590456	0.99716
-0.609978	0.997407
-0.629499	0.997504
-0.649021	0.99768
-0.668543	0.997822
-0.688065	0.997945
-0.707587	0.998077
-0.727109	0.998183
-0.746631	0.998298
-0.766153	0.998404
-0.785674	0.998545
-0.805196	0.998633
-0.824718	0.998695
-0.844240	0.998739
-0.863762	0.998792
-0.883284	0.998853
-0.902806	0.998924
-0.922328	0.998959
-0.941849	0.999012
-0.961371	0.999056
-0.980893	0.999118
-1.000415	0.99918
-1.019937	0.999215
-1.039459	0.999259
-1.058981	0.99933
-1.078503	0.999374
-1.098024	0.999418
-1.117546	0.999462
-1.137068	0.999515
-1.156590	0.999568
-1.176112	0.999585
-1.195634	0.999647
-1.215156	0.9997
-1.234678	0.999753
-1.254199	0.999762
-1.273721	0.999806
-1.293243	0.999815
-1.312765	0.999841
-1.332287	0.999859
-1.351809	0.999885
-1.410374	0.999894
-1.429896	0.999921
-1.468940	0.999929
-1.488462	0.999938
-1.507984	0.999947
-1.586071	0.999956
-1.683681	0.999965
-1.703203	0.999974
-1.722724	0.999982
-1.761768	0.999991
-1.820334	1
&
5.871285	4.40428e-07
5.851763	8.80855e-07
5.715110	2.20214e-06
5.656545	2.64257e-06
5.637023	3.08299e-06
5.617501	3.96385e-06
5.597979	4.40428e-06
5.578457	5.72556e-06
5.558935	7.04684e-06
5.539413	7.48727e-06
5.519892	7.9277e-06
5.500370	9.24898e-06
5.480848	9.68941e-06
5.461326	1.05703e-05
5.246585	1.10107e-05
5.168498	1.18915e-05
5.090410	1.2332e-05
4.992801	1.27724e-05
4.953757	1.36533e-05
4.934235	1.40937e-05
4.914713	1.45341e-05
4.895192	1.49745e-05
4.875670	1.71767e-05
4.836626	1.80575e-05
4.817104	1.89384e-05
4.797582	2.11405e-05
4.758538	2.1581e-05
4.739017	2.24618e-05
4.719495	2.4664e-05
4.699973	2.55448e-05
4.680451	2.59852e-05
4.660929	2.68661e-05
4.641407	2.86278e-05
4.602363	2.95087e-05
4.582842	3.34725e-05
4.563320	3.39129e-05
4.543798	4.05194e-05
4.524276	4.40428e-05
4.485232	4.53641e-05
4.465710	4.62449e-05
4.446188	4.93279e-05
4.426667	5.24109e-05
4.407145	5.59343e-05
4.387623	5.94577e-05
4.368101	6.03386e-05
4.348579	6.29812e-05
4.329057	6.6945e-05
4.309535	6.87067e-05
4.290013	7.26706e-05
4.270492	7.6194e-05
4.250970	7.83961e-05
4.231448	8.14791e-05
4.211926	8.63238e-05
4.192404	8.80855e-05
4.172882	9.20494e-05
4.153360	9.4692e-05
4.133838	9.82154e-05
4.114317	9.99771e-05
4.094795	0.000103501
4.075273	0.000106584
4.055751	0.000110547
4.036229	0.000118035
4.016707	0.000120237
3.997185	0.000122439
3.977663	0.00012332
3.958141	0.000128164
3.938620	0.000129045
3.919098	0.00013345
3.899576	0.00013389
3.880054	0.000136533
3.860532	0.000139616
3.841010	0.000141818
3.821488	0.000147543
3.801966	0.000147984
3.782445	0.000149745
3.762923	0.000150186
3.743401	0.000152828
3.723879	0.000156352
3.704357	0.000158994
3.684835	0.000165601
3.665313	0.000173088
3.645791	0.000176612
3.626270	0.000185861
3.606748	0.000196431
3.587226	0.000203918
3.567704	0.000213167
3.548182	0.000222416
3.528660	0.000231225
3.509138	0.000236069
3.489616	0.000239593
3.470095	0.000243997
3.450573	0.000247961
3.431051	0.000251484
3.411529	0.000253246
3.372485	0.000256769
3.352963	0.000259852
3.333441	0.000262495
3.313920	0.000270863
3.294398	0.000275708
3.274876	0.000280112
3.255354	0.000283635
3.235832	0.000290242
3.216310	0.00029861
3.196788	0.000312263
3.177266	0.000316668
3.157745	0.00031931
3.138223	0.000323274
3.118701	0.000334725
3.099179	0.000337808
3.079657	0.000348819
3.060135	0.000359389
3.040613	0.000371281
3.021091	0.00038053
3.001570	0.000398587
2.982048	0.000413562
2.962526	0.00042193
2.943004	0.000437785
2.923482	0.000455843
2.903960	0.000468175
2.884438	0.000485792
2.864916	0.000491958
2.845395	0.00050473
2.825873	0.000513979
2.806351	0.000521026
2.786829	0.000533358
2.767307	0.000538203
2.747785	0.000540845
2.728263	0.000547011
2.708741	0.000550975
2.689220	0.000553177
2.669698	0.000557141
2.650176	0.000562867
2.630654	0.000571675
2.611132	0.000577841
2.591610	0.000591494
2.572088	0.000603386
2.552566	0.000623646
2.533045	0.000636418
2.513523	0.00064919
2.494001	0.00066901
2.474479	0.00068971
2.454957	0.000701601
2.435435	0.000719219
2.415913	0.000738157
2.396391	0.000757095
2.376870	0.000776915
2.357348	0.000795413
2.337826	0.000816553
2.318304	0.000833289
2.298782	0.000850026
2.279260	0.000865881
2.259738	0.000892747
2.240216	0.00090596
2.220695	0.00092622
2.201173	0.000964096
2.181651	0.000994486
2.162129	0.00101431
2.142607	0.00104073
2.123085	0.00105923
2.103563	0.00107773
2.084041	0.00109799
2.064520	0.00111208
2.044998	0.00112309
2.025476	0.00113278
2.005954	0.00114511
1.986432	0.00115612
1.966910	0.00116449
1.947388	0.00117903
1.927866	0.00118695
1.908344	0.0011984
1.888823	0.00120413
1.869301	0.00121602
1.849779	0.00126271
1.830257	0.00129133
1.810735	0.00135387
1.791213	0.00139792
1.771691	0.00146618
1.752169	0.001608
1.732648	0.00172339
1.713126	0.00178637
1.693604	0.00183702
1.674082	0.00188239
1.654560	0.00193964
1.635038	0.00201496
1.615516	0.00208675
1.595994	0.00218805
1.576473	0.00235409
1.556951	0.00261482
1.537429	0.00274166
1.517907	0.00296936
1.498385	0.00324639
1.478863	0.00352386
1.459341	0.00373263
1.439819	0.00402595
1.420298	0.00427655
1.400776	0.00453068
1.381254	0.0047575
1.361732	0.00494292
1.342210	0.00507417
1.322688	0.00517723
1.303166	0.00524858
1.283644	0.00531949
1.264123	0.00538863
1.244601	0.0054318
1.225079	0.00548024
1.205557	0.00552384
1.186035	0.00556436
1.166513	0.00560136
1.146991	0.00565685
1.127469	0.00570882
1.107948	0.00577401
1.088426	0.00585989
1.068904	0.00593168
1.049382	0.00600832
1.029860	0.00607746
1.010338	0.00613736
0.990816	0.00618845
0.971294	0.00624394
0.951773	0.00629547
0.932251	0.0063382
0.912729	0.00638708
0.893207	0.00641747
0.873685	0.00645359
0.854163	0.0064897
0.834641	0.00654211
0.815119	0.00659408
0.795598	0.00663857
0.776076	0.00668525
0.756554	0.00674163
0.737032	0.00680549
0.717510	0.00688124
0.697988	0.00696448
0.678466	0.00704861
0.658944	0.00712524
0.639423	0.00720011
0.619901	0.00730053
0.600379	0.00738465
0.580857	0.00748287
0.561335	0.00760354
0.541813	0.00772422
0.522291	0.00785503
0.502769	0.00798936
0.483248	0.00811224
0.463726	0.00824437
0.444204	0.00835844
0.424682	0.00847075
0.405160	0.00859186
0.385638	0.00870021
0.366116	0.00883938
0.346594	0.00903361
0.327073	0.00921067
0.307551	0.00940974
0.288029	0.00964052
0.268507	0.00994001
0.248985	0.0101941
0.229463	0.0105315
0.209941	0.0108231
0.190419	0.0111177
0.170898	0.0114185
0.151376	0.0117255
0.131854	0.0120373
0.112332	0.0123386
0.092810	0.0126993
0.073288	0.0130776
0.053766	0.01347
0.034244	0.0140333
0.014722	0.0147984
-0.004799	0.925743
-0.024321	0.930656
-0.043843	0.942256
-0.063365	0.952891
-0.082887	0.959402
-0.102409	0.964705
-0.121931	0.969022
-0.141453	0.972671
-0.160974	0.975818
-0.180496	0.978232
-0.200018	0.980284
-0.219540	0.982049
-0.239062	0.983792
-0.258584	0.985328
-0.278106	0.986703
-0.297628	0.987878
-0.317149	0.988832
-0.336671	0.989651
-0.356193	0.990347
-0.375715	0.990937
-0.395237	0.991468
-0.414759	0.991992
-0.434281	0.992546
-0.453803	0.993065
-0.473324	0.993567
-0.492846	0.994071
-0.512368	0.994533
-0.531890	0.994927
-0.551412	0.995328
-0.570934	0.995666
-0.590456	0.996005
-0.609978	0.996275
-0.629499	0.996543
-0.649021	0.996749
-0.668543	0.996922
-0.688065	0.997116
-0.707587	0.997292
-0.727109	0.997448
-0.746631	0.997599
-0.766153	0.997755
-0.785674	0.997878
-0.805196	0.998008
-0.824718	0.998164
-0.844240	0.998296
-0.863762	0.998421
-0.883284	0.998539
-0.902806	0.998639
-0.922328	0.998732
-0.941849	0.998837
-0.961371	0.998933
-0.980893	0.999024
-1.000415	0.999095
-1.019937	0.999155
-1.039459	0.999224
-1.058981	0.999281
-1.078503	0.999336
-1.098024	0.999379
-1.117546	0.999419
-1.137068	0.999458
-1.156590	0.99949
-1.176112	0.999526
-1.195634	0.999548
-1.215156	0.999568
-1.234678	0.999591
-1.254199	0.999619
-1.273721	0.999641
-1.293243	0.999661
-1.312765	0.99968
-1.332287	0.999697
-1.351809	0.999719
-1.371331	0.999739
-1.390853	0.999762
-1.410374	0.999783
-1.429896	0.999793
-1.449418	0.999803
-1.468940	0.999818
-1.488462	0.99983
-1.507984	0.999849
-1.527506	0.999863
-1.547028	0.999881
-1.566549	0.999887
-1.586071	0.999896
-1.605593	0.999902
-1.625115	0.999911
-1.644637	0.999919
-1.664159	0.999927
-1.683681	0.999934
-1.703203	0.999941
-1.722724	0.999947
-1.742246	0.999952
-1.761768	0.999956
-1.781290	0.999968
-1.800812	0.999972
-1.820334	0.999978
-1.839856	0.999982
-1.859378	0.999985
-1.878899	0.999986
-1.898421	0.999989
-1.917943	0.999993
-1.937465	0.999993
-1.956987	0.999994
-2.015553	0.999995
-2.035075	0.999996
-2.054596	0.999997
-2.093640	0.999999
-2.152206	1
-2.210771	1
&
21.918268	2.70065e-17
21.898746	2.78803e-17
21.879224	2.87824e-17
21.859702	2.97137e-17
21.840180	3.06751e-17
21.820658	3.16676e-17
21.801136	3.26922e-17
21.781614	3.375e-17
21.762093	3.4842e-17
21.742571	3.59693e-17
21.723049	3.7133e-17
21.703527	3.83344e-17
21.684005	3.95747e-17
21.664483	4.08551e-17
21.644961	4.21769e-17
21.625439	4.35415e-17
21.605918	4.49502e-17
21.586396	4.64045e-17
21.566874	4.79058e-17
21.547352	4.94557e-17
21.527830	5.10557e-17
21.508308	5.27074e-17
21.488786	5.44126e-17
21.469264	5.6173e-17
21.449743	5.79902e-17
21.430221	5.98663e-17
21.410699	6.18031e-17
21.391177	6.38024e-17
21.371655	6.58665e-17
21.352133	6.79973e-17
21.332611	7.0197e-17
21.313089	7.24679e-17
21.293568	7.48122e-17
21.274046	7.72324e-17
21.254524	7.97308e-17
21.235002	8.231e-17
21.215480	8.49727e-17
21.195958	8.77214e-17
21.176436	9.05591e-17
21.156914	9.34885e-17
21.137393	9.65127e-17
21.117871	9.96347e-17
21.098349	1.02858e-16
21.078827	1.06185e-16
21.059305	1.0962e-16
21.039783	1.13165e-16
21.020261	1.16826e-16
21.000739	1.20605e-16
20.981218	1.24506e-16
20.961696	1.28533e-16
20.942174	1.32691e-16
20.922652	1.36983e-16
20.903130	1.41414e-16
20.883608	1.45988e-16
20.864086	1.5071e-16
20.844564	1.55584e-16
20.825043	1.60617e-16
20.805521	1.65812e-16
20.785999	1.71175e-16
20.766477	1.76711e-16
20.746955	1.82427e-16
20.727433	1.88327e-16
20.707911	1.94418e-16
20.688389	2.00706e-16
20.668868	2.07197e-16
20.649346	2.13899e-16
20.629824	2.20817e-16
20.610302	2.27958e-16
20.590780	2.35331e-16
20.571258	2.42942e-16
20.551736	2.50799e-16
20.532214	2.5891e-16
20.512693	2.67283e-16
20.493171	2.75927e-16
20.473649	2.84851e-16
20.454127	2.94063e-16
20.434605	3.03573e-16
20.415083	3.13391e-16
20.395561	3.23526e-16
20.376039	3.33988e-16
20.356518	3.44789e-16
20.336996	3.55939e-16
20.317474	3.67449e-16
20.297952	3.79332e-16
20.278430	3.91599e-16
20.258908	4.04262e-16
20.239386	4.17335e-16
20.219864	4.30831e-16
20.200343	4.44763e-16
20.180821	4.59145e-16
20.161299	4.73992e-16
20.141777	4.89319e-16
20.122255	5.05142e-16
20.102733	5.21476e-16
20.083211	5.38338e-16
20.063689	5.55745e-16
20.044167	5.73715e-16
20.024646	5.92266e-16
20.005124	6.11417e-16
19.985602	6.31187e-16
19.966080	6.51596e-16
19.946558	6.72664e-16
19.927036	6.94414e-16
19.907514	7.16867e-16
19.887992	7.40045e-16
19.868471	7.63973e-16
19.848949	7.88674e-16
19.829427	8.14174e-16
19.809905	8.40498e-16
19.790383	8.67673e-16
19.770861	8.95726e-16
19.751339	9.24686e-16
19.731817	9.54582e-16
19.712296	9.85444e-16
19.692774	1.0173e-15
19.673252	1.05019e-15
19.653730	1.08415e-15
19.634208	1.1192e-15
19.614686	1.15538e-15
19.595164	1.19273e-15
19.575642	1.23129e-15
19.556121	1.2711e-15
19.536599	1.31219e-15
19.517077	1.35461e-15
19.497555	1.3984e-15
19.478033	1.44361e-15
19.458511	1.49028e-15
19.438989	1.53846e-15
19.419467	1.58819e-15
19.399946	1.63953e-15
19.380424	1.69253e-15
19.360902	1.74724e-15
19.341380	1.80372e-15
19.321858	1.86203e-15
19.302336	1.92222e-15
19.282814	1.98436e-15
19.263292	2.0485e-15
19.243771	2.11472e-15
19.224249	2.18307e-15
19.204727	2.25364e-15
19.185205	2.32648e-15
19.165683	2.40168e-15
19.146161	2.47931e-15
19.126639	2.55945e-15
19.107117	2.64218e-15
19.087596	2.72758e-15
19.068074	2.81574e-15
19.048552	2.90675e-15
19.029030	3.0007e-15
19.009508	3.09769e-15
18.989986	3.19781e-15
18.970464	3.30116e-15
18.950942	3.40786e-15
18.931421	3.518e-15
18.911899	3.6317e-15
18.892377	3.74908e-15
18.872855	3.87024e-15
18.853333	3.99533e-15
18.833811	4.12445e-15
18.814289	4.25775e-15
18.794767	4.39535e-15
18.775246	4.5374e-15
18.755724	4.68403e-15
18.736202	4.83541e-15
18.716680	4.99167e-15
18.697158	5.15299e-15
18.677636	5.31951e-15
18.658114	5.49142e-15
18.638592	5.66888e-15
18.619071	5.85207e-15
18.599549	6.04118e-15
18.580027	6.2364e-15
18.560505	6.43793e-15
18.540983	6.64597e-15
18.521461	6.86072e-15
18.501939	7.08242e-15
18.482417	7.31128e-15
18.462896	7.54753e-15
18.443374	7.79141e-15
18.423852	8.04317e-15
18.404330	8.30306e-15
18.384808	8.57135e-15
18.365286	8.8483e-15
18.345764	9.1342e-15
18.326242	9.42934e-15
18.306721	9.73401e-15
18.287199	1.00485e-14
18.267677	1.03732e-14
18.248155	1.07083e-14
18.228633	1.10543e-14
18.209111	1.14115e-14
18.189589	1.17802e-14
18.170067	1.21608e-14
18.150546	1.25537e-14
18.131024	1.29592e-14
18.111502	1.33779e-14
18.091980	1.38101e-14
18.072458	1.42563e-14
18.052936	1.47169e-14
18.033414	1.51923e-14
18.013892	1.56831e-14
17.994370	1.61898e-14
17.974849	1.67128e-14
17.955327	1.72527e-14
17.935805	1.78101e-14
17.916283	1.83854e-14
17.896761	1.89793e-14
17.877239	1.95924e-14
17.857717	2.02253e-14
17.838195	2.08787e-14
17.818674	2.15531e-14
17.799152	2.22493e-14
17.779630	2.2968e-14
17.760108	2.371e-14
17.740586	2.44758e-14
17.721064	2.52664e-14
17.701542	2.60826e-14
17.682020	2.6925e-14
17.662499	2.77947e-14
17.642977	2.86925e-14
17.623455	2.96192e-14
17.603933	3.05759e-14
17.584411	3.15635e-14
17.564889	3.2583e-14
17.545367	3.36353e-14
17.525845	3.47217e-14
17.506324	3.58431e-14
17.486802	3.70007e-14
17.467280	3.81958e-14
17.447758	3.94293e-14
17.428236	4.07028e-14
17.408714	4.20173e-14
17.389192	4.33743e-14
17.369670	4.47751e-14
17.350149	4.62211e-14
17.330627	4.77138e-14
17.311105	4.92546e-14
17.291583	5.08453e-14
17.272061	5.24872e-14
17.252539	5.41822e-14
17.233017	5.59319e-14
17.213495	5.77381e-14
17.193974	5.96026e-14
17.174452	6.15272e-14
17.154930	6.3514e-14
17.135408	6.5565e-14
17.115886	6.76821e-14
17.096364	6.98676e-14
17.076842	7.21236e-14
17.057320	7.44525e-14
17.037799	7.68565e-14
17.018277	7.93381e-14
16.998755	8.18998e-14
16.979233	8.45442e-14
16.959711	8.7274e-14
16.940189	9.00918e-14
16.920667	9.30006e-14
16.901145	9.60033e-14
16.881624	9.91029e-14
16.862102	1.02303e-13
16.842580	1.05605e-13
16.823058	1.09015e-13
16.803536	1.12535e-13
16.784014	1.16168e-13
16.764492	1.19918e-13
16.744970	1.23789e-13
16.725449	1.27786e-13
16.705927	1.31911e-13
16.686405	1.3617e-13
16.666883	1.40565e-13
16.647361	1.45103e-13
16.627839	1.49787e-13
16.608317	1.54623e-13
16.588795	1.59614e-13
16.569274	1.64766e-13
16.549752	1.70085e-13
16.530230	1.75575e-13
16.510708	1.81243e-13
16.491186	1.87093e-13
16.471664	1.93132e-13
16.452142	1.99366e-13
16.432620	2.05801e-13
16.413099	2.12444e-13
16.393577	2.19301e-13
16.374055	2.26379e-13
16.354533	2.33686e-13
16.335011	2.41228e-13
16.315489	2.49014e-13
16.295967	2.57051e-13
16.276445	2.65347e-13
16.256924	2.73911e-13
16.237402	2.82751e-13
16.217880	2.91877e-13
16.198358	3.01296e-13
16.178836	3.1102e-13
16.159314	3.21057e-13
16.139792	3.31418e-13
16.120270	3.42114e-13
16.100749	3.53154e-13
16.081227	3.6455e-13
16.061705	3.76315e-13
16.042183	3.88458e-13
16.022661	4.00993e-13
16.003139	4.13933e-13
15.983617	4.2729e-13
15.964095	4.41078e-13
15.944573	4.5531e-13
15.925052	4.70002e-13
15.905530	4.85167e-13
15.886008	5.00822e-13
15.866486	5.16982e-13
15.846964	5.33662e-13
15.827442	5.50881e-13
15.807920	5.68655e-13
15.788398	5.87002e-13
15.768877	6.05941e-13
15.749355	6.25491e-13
15.729833	6.45671e-13
15.710311	6.66502e-13
15.690789	6.88005e-13
15.671267	7.10201e-13
15.651745	7.33113e-13
15.632223	7.56764e-13
15.612702	7.81178e-13
15.593180	8.06378e-13
15.573658	8.32392e-13
15.554136	8.59244e-13
15.534614	8.86962e-13
15.515092	9.15574e-13
15.495570	9.45108e-13
15.476048	9.75595e-13
15.456527	1.00706e-12
15.437005	1.03955e-12
15.417483	1.07308e-12
15.397961	1.10769e-12
15.378439	1.14342e-12
15.358917	1.1803e-12
15.339395	1.21837e-12
15.319873	1.25767e-12
15.300352	1.29823e-12
15.280830	1.3401e-12
15.261308	1.38333e-12
15.241786	1.42794e-12
15.222264	1.47399e-12
15.202742	1.52153e-12
15.183220	1.5706e-12
15.163698	1.62125e-12
15.144177	1.67354e-12
15.124655	1.72751e-12
15.105133	1.78322e-12
15.085611	1.84072e-12
15.066089	1.90008e-12
15.046567	1.96135e-12
15.027045	2.0246e-12
15.007523	2.08989e-12
14.988002	2.15728e-12
14.968480	2.22684e-12
14.948958	2.29864e-12
14.929436	2.37276e-12
14.909914	2.44927e-12
14.890392	2.52824e-12
14.870870	2.60976e-12
14.851348	2.6939e-12
14.831827	2.78076e-12
14.812305	2.87041e-12
14.792783	2.96296e-12
14.773261	3.05848e-12
14.753739	3.15709e-12
14.734217	3.25887e-12
14.714695	3.36393e-12
14.695173	3.47238e-12
14.675652	3.58432e-12
14.656130	3.69987e-12
14.636608	3.81914e-12
14.617086	3.94226e-12
14.597564	4.06934e-12
14.578042	4.20052e-12
14.558520	4.33592e-12
14.538998	4.47568e-12
14.519477	4.61995e-12
14.499955	4.76887e-12
14.480433	4.92258e-12
14.460911	5.08124e-12
14.441389	5.24502e-12
14.421867	5.41407e-12
14.402345	5.58857e-12
14.382823	5.76869e-12
14.363302	5.95461e-12
14.343780	6.14652e-12
14.324258	6.34462e-12
14.304736	6.54909e-12
14.285214	6.76015e-12
14.265692	6.97801e-12
14.246170	7.20288e-12
14.226648	7.435e-12
14.207127	7.6746e-12
14.187605	7.92191e-12
14.168083	8.17718e-12
14.148561	8.44068e-12
14.129039	8.71266e-12
14.109517	8.99341e-12
14.089995	9.28319e-12
14.070473	9.58231e-12
14.050952	9.89105e-12
14.031430	1.02097e-11
14.011908	1.05387e-11
13.992386	1.08782e-11
13.972864	1.12287e-11
13.953342	1.15905e-11
13.933820	1.19639e-11
13.914298	1.23493e-11
13.894776	1.27472e-11
13.875255	1.31579e-11
13.855733	1.35817e-11
13.836211	1.40193e-11
13.816689	1.44709e-11
13.797167	1.4937e-11
13.777645	1.54182e-11
13.758123	1.59148e-11
13.738601	1.64275e-11
13.719080	1.69566e-11
13.699558	1.75028e-11
13.680036	1.80666e-11
13.660514	1.86485e-11
13.640992	1.92491e-11
13.621470	1.98691e-11
13.601948	2.0509e-11
13.582426	2.11695e-11
13.562905	2.18513e-11
13.543383	2.25551e-11
13.523861	2.32814e-11
13.504339	2.40312e-11
13.484817	2.48051e-11
13.465295	2.56039e-11
13.445773	2.64284e-11
13.426251	2.72794e-11
13.406730	2.81579e-11
13.387208	2.90646e-11
13.367686	3.00004e-11
13.348164	3.09664e-11
13.328642	3.19635e-11
13.309120	3.29927e-11
13.289598	3.40549e-11
13.270076	3.51514e-11
13.250555	3.62831e-11
13.231033	3.74513e-11
13.211511	3.8657e-11
13.191989	3.99015e-11
13.172467	4.11861e-11
13.152945	4.2512e-11
13.133423	4.38805e-11
13.113901	4.52931e-11
13.094380	4.67511e-11
13.074858	4.8256e-11
13.055336	4.98094e-11
13.035814	5.14127e-11
13.016292	5.30675e-11
12.996770	5.47757e-11
12.977248	5.65387e-11
12.957726	5.83585e-11
12.938205	6.02367e-11
12.918683	6.21754e-11
12.899161	6.41765e-11
12.879639	6.62419e-11
12.860117	6.83737e-11
12.840595	7.05741e-11
12.821073	7.28453e-11
12.801551	7.51895e-11
12.782030	7.76091e-11
12.762508	8.01065e-11
12.742986	8.26842e-11
12.723464	8.53447e-11
12.703942	8.80909e-11
12.684420	9.09253e-11
12.664898	9.38509e-11
12.645376	9.68705e-11
12.625855	9.99872e-11
12.606333	1.03204e-10
12.586811	1.06524e-10
12.567289	1.09952e-10
12.547767	1.13489e-10
12.528245	1.1714e-10
12.508723	1.20908e-10
12.489201	1.24798e-10
12.469680	1.28812e-10
12.450158	1.32956e-10
12.430636	1.37232e-10
12.411114	1.41647e-10
12.391592	1.46203e-10
12.372070	1.50905e-10
12.352548	1.55759e-10
12.333026	1.60769e-10
12.313505	1.65939e-10
12.293983	1.71276e-10
12.274461	1.76784e-10
12.254939	1.8247e-10
12.235417	1.88338e-10
12.215895	1.94394e-10
12.196373	2.00645e-10
12.176851	2.07098e-10
12.157330	2.13757e-10
12.137808	2.2063e-10
12.118286	2.27724e-10
12.098764	2.35047e-10
12.079242	2.42604e-10
12.059720	2.50404e-10
12.040198	2.58455e-10
12.020676	2.66764e-10
12.001154	2.7534e-10
11.981633	2.84192e-10
11.962111	2.93328e-10
11.942589	3.02758e-10
11.923067	3.1249e-10
11.903545	3.22535e-10
11.884023	3.32903e-10
11.864501	3.43604e-10
11.844979	3.54648e-10
11.825458	3.66047e-10
11.805936	3.77812e-10
11.786414	3.89955e-10
11.766892	4.02488e-10
11.747370	4.15423e-10
11.727848	4.28774e-10
11.708326	4.42553e-10
11.688804	4.56775e-10
11.669283	4.71453e-10
11.649761	4.86603e-10
11.630239	5.02239e-10
11.610717	5.18376e-10
11.591195	5.35033e-10
11.571673	5.52223e-10
11.552151	5.69966e-10
11.532629	5.88278e-10
11.513108	6.07178e-10
11.493586	6.26685e-10
11.474064	6.46817e-10
11.454542	6.67596e-10
11.435020	6.89042e-10
11.415498	7.11176e-10
11.395976	7.34021e-10
11.376454	7.57598e-10
11.356933	7.81932e-10
11.337411	8.07047e-10
11.317889	8.32968e-10
11.298367	8.59721e-10
11.278845	8.87332e-10
11.259323	9.15829e-10
11.239801	9.45241e-10
11.220279	9.75596e-10
11.200758	1.00692e-09
11.181236	1.03926e-09
11.161714	1.07263e-09
11.142192	1.10707e-09
11.122670	1.14262e-09
11.103148	1.1793e-09
11.083626	1.21717e-09
11.064104	1.25625e-09
11.044583	1.29658e-09
11.025061	1.3382e-09
11.005539	1.38116e-09
10.986017	1.4255e-09
10.966495	1.47126e-09
10.946973	1.51848e-09
10.927451	1.56722e-09
10.907929	1.61753e-09
10.888408	1.66944e-09
10.868886	1.72303e-09
10.849364	1.77832e-09
10.829842	1.8354e-09
10.810320	1.8943e-09
10.790798	1.95509e-09
10.771276	2.01783e-09
10.751754	2.08258e-09
10.732233	2.1494e-09
10.712711	2.21837e-09
10.693189	2.28955e-09
10.673667	2.363e-09
10.654145	2.43882e-09
10.634623	2.51706e-09
10.615101	2.59781e-09
10.595579	2.68115e-09
10.576058	2.76715e-09
10.556536	2.85592e-09
10.537014	2.94753e-09
10.517492	3.04207e-09
10.497970	3.13964e-09
10.478448	3.24034e-09
10.458926	3.34426e-09
10.439404	3.45152e-09
10.419883	3.56221e-09
10.400361	3.67644e-09
10.380839	3.79433e-09
10.361317	3.916e-09
10.341795	4.04157e-09
10.322273	4.17116e-09
10.302751	4.30489e-09
10.283229	4.44291e-09
10.263708	4.58535e-09
10.244186	4.73235e-09
10.224664	4.88406e-09
10.205142	5.04063e-09
10.185620	5.2022e-09
10.166098	5.36896e-09
10.146576	5.54104e-09
10.127054	5.71864e-09
10.107533	5.90192e-09
10.088011	6.09107e-09
10.068489	6.28628e-09
10.048967	6.48773e-09
10.029445	6.69563e-09
10.009923	6.91018e-09
9.990401	7.1316e-09
9.970879	7.3601e-09
9.951357	7.59592e-09
9.931836	7.83928e-09
9.912314	8.09042e-09
9.892792	8.34961e-09
9.873270	8.61708e-09
9.853748	8.89311e-09
9.834226	9.17797e-09
9.814704	9.47194e-09
9.795182	9.77532e-09
9.775661	1.00884e-08
9.756139	1.04115e-08
9.736617	1.07449e-08
9.717095	1.1089e-08
9.697573	1.14441e-08
9.678051	1.18105e-08
9.658529	1.21887e-08
9.639007	1.2579e-08
9.619486	1.29817e-08
9.599964	1.33973e-08
9.580442	1.38262e-08
9.560920	1.42688e-08
9.541398	1.47255e-08
9.521876	1.51969e-08
9.502354	1.56833e-08
9.482832	1.61852e-08
9.463311	1.67032e-08
9.443789	1.72378e-08
9.424267	1.77894e-08
9.404745	1.83587e-08
9.385223	1.89461e-08
9.365701	1.95523e-08
9.346179	2.01779e-08
9.326657	2.08235e-08
9.307136	2.14897e-08
9.287614	2.21771e-08
9.268092	2.28865e-08
9.248570	2.36186e-08
9.229048	2.43741e-08
9.209526	2.51537e-08
9.190004	2.59581e-08
9.170482	2.67883e-08
9.150961	2.76449e-08
9.131439	2.8529e-08
9.111917	2.94412e-08
9.092395	3.03825e-08
9.072873	3.1354e-08
9.053351	3.23564e-08
9.033829	3.33908e-08
9.014307	3.44582e-08
8.994786	3.55596e-08
8.975264	3.66963e-08
8.955742	3.78692e-08
8.936220	3.90795e-08
8.916698	4.03284e-08
8.897176	4.16172e-08
8.877654	4.2947e-08
8.858132	4.43193e-08
8.838611	4.57354e-08
8.819089	4.71966e-08
8.799567	4.87044e-08
8.780045	5.02603e-08
8.760523	5.18659e-08
8.741001	5.35226e-08
8.721479	5.52321e-08
8.701957	5.69961e-08
8.682436	5.88164e-08
8.662914	6.06947e-08
8.643392	6.26328e-08
8.623870	6.46327e-08
8.604348	6.66964e-08
8.584826	6.88258e-08
8.565304	7.1023e-08
8.545782	7.32903e-08
8.526261	7.56298e-08
8.506739	7.80438e-08
8.487217	8.05347e-08
8.467695	8.3105e-08
8.448173	8.57571e-08
8.428651	8.84937e-08
8.409129	9.13174e-08
8.389607	9.4231e-08
8.370086	9.72374e-08
8.350564	1.0034e-07
8.331042	1.0354e-07
8.311520	1.06843e-07
8.291998	1.10251e-07
8.272476	1.13767e-07
8.252954	1.17396e-07
8.233432	1.21139e-07
8.213911	1.25002e-07
8.194389	1.28988e-07
8.174867	1.331e-07
8.155345	1.37344e-07
8.135823	1.41722e-07
8.116301	1.46239e-07
8.096779	1.50901e-07
8.077257	1.5571e-07
8.057736	1.60672e-07
8.038214	1.65792e-07
8.018692	1.71075e-07
7.999170	1.76526e-07
7.979648	1.8215e-07
7.960126	1.87953e-07
7.940604	1.9394e-07
7.921082	2.00117e-07
7.901560	2.06491e-07
7.882039	2.13067e-07
7.862517	2.19852e-07
7.842995	2.26853e-07
7.823473	2.34076e-07
7.803951	2.41528e-07
7.784429	2.49217e-07
7.764907	2.5715e-07
7.745385	2.65335e-07
7.725864	2.7378e-07
7.706342	2.82493e-07
7.686820	2.91482e-07
7.667298	3.00757e-07
7.647776	3.10326e-07
7.628254	3.20198e-07
7.608732	3.30384e-07
7.589210	3.40893e-07
7.569689	3.51735e-07
7.550167	3.62921e-07
7.530645	3.74462e-07
7.511123	3.86368e-07
7.491601	3.98653e-07
7.472079	4.11326e-07
7.452557	4.24401e-07
7.433035	4.37891e-07
7.413514	4.51808e-07
7.393992	4.66166e-07
7.374470	4.80979e-07
7.354948	4.96261e-07
7.335426	5.12027e-07
7.315904	5.28293e-07
7.296382	5.45074e-07
7.276860	5.62386e-07
7.257339	5.80246e-07
7.237817	5.98671e-07
7.218295	6.1768e-07
7.198773	6.3729e-07
7.179251	6.5752e-07
7.159729	6.78391e-07
7.140207	6.99922e-07
7.120685	7.22134e-07
7.101164	7.45048e-07
7.081642	7.68687e-07
7.062120	7.93073e-07
7.042598	8.18231e-07
7.023076	8.44183e-07
7.003554	8.70956e-07
6.984032	8.98574e-07
6.964510	9.27066e-07
6.944989	9.56457e-07
6.925467	9.86777e-07
6.905945	1.01805e-06
6.886423	1.05032e-06
6.866901	1.0836e-06
6.847379	1.11794e-06
6.827857	1.15335e-06
6.808335	1.18989e-06
6.788814	1.22758e-06
6.769292	1.26646e-06
6.749770	1.30656e-06
6.730248	1.34793e-06
6.710726	1.3906e-06
6.691204	1.43462e-06
6.671682	1.48002e-06
6.652160	1.52686e-06
6.632639	1.57517e-06
6.613117	1.62501e-06
6.593595	1.67641e-06
6.574073	1.72944e-06
6.554551	1.78413e-06
6.535029	1.84054e-06
6.515507	1.89873e-06
6.495985	1.95876e-06
6.476464	2.02067e-06
6.456942	2.08453e-06
6.437420	2.15039e-06
6.417898	2.21833e-06
6.398376	2.28841e-06
6.378854	2.36069e-06
6.359332	2.43524e-06
6.339810	2.51213e-06
6.320289	2.59144e-06
6.300767	2.67324e-06
6.281245	2.75761e-06
6.261723	2.84462e-06
6.242201	2.93437e-06
6.222679	3.02694e-06
6.203157	3.12241e-06
6.183635	3.22087e-06
6.164114	3.32243e-06
6.144592	3.42717e-06
6.125070	3.53519e-06
6.105548	3.6466e-06
6.086026	3.7615e-06
6.066504	3.88e-06
6.046982	4.00221e-06
6.027460	4.12825e-06
6.007938	4.25823e-06
5.988417	4.39228e-06
5.968895	4.53053e-06
5.949373	4.6731e-06
5.929851	4.82013e-06
5.910329	4.97176e-06
5.890807	5.12812e-06
5.871285	5.28938e-06
5.851763	5.45567e-06
5.832242	5.62715e-06
5.812720	5.80399e-06
5.793198	5.98636e-06
5.773676	6.17441e-06
5.754154	6.36833e-06
5.734632	6.56829e-06
5.715110	6.7745e-06
5.695588	6.98713e-06
5.676067	7.20638e-06
5.656545	7.43247e-06
5.637023	7.6656e-06
5.617501	7.90598e-06
5.597979	8.15385e-06
5.578457	8.40942e-06
5.558935	8.67295e-06
5.539413	8.94467e-06
5.519892	9.22484e-06
5.500370	9.51371e-06
5.480848	9.81155e-06
5.461326	1.01186e-05
5.441804	1.04353e-05
5.422282	1.07617e-05
5.402760	1.10983e-05
5.383238	1.14453e-05
5.363717	1.18031e-05
5.344195	1.21719e-05
5.324673	1.25522e-05
5.305151	1.29442e-05
5.285629	1.33484e-05
5.266107	1.3765e-05
5.246585	1.41946e-05
5.227063	1.46374e-05
5.207542	1.50939e-05
5.188020	1.55645e-05
5.168498	1.60496e-05
5.148976	1.65497e-05
5.129454	1.70652e-05
5.109932	1.75966e-05
5.090410	1.81443e-05
5.070888	1.8709e-05
5.051367	1.9291e-05
5.031845	1.98909e-05
5.012323	2.05092e-05
4.992801	2.11465e-05
4.973279	2.18034e-05
4.953757	2.24805e-05
4.934235	2.31784e-05
4.914713	2.38976e-05
4.895192	2.46389e-05
4.875670	2.54028e-05
4.856148	2.61902e-05
4.836626	2.70016e-05
4.817104	2.78379e-05
4.797582	2.86996e-05
4.778060	2.95877e-05
4.758538	3.05029e-05
4.739017	3.1446e-05
4.719495	3.24178e-05
4.699973	3.34191e-05
4.680451	3.4451e-05
4.660929	3.55142e-05
4.641407	3.66097e-05
4.621885	3.77384e-05
4.602363	3.89014e-05
4.582842	4.00997e-05
4.563320	4.13342e-05
4.543798	4.2606e-05
4.524276	4.39163e-05
4.504754	4.52662e-05
4.485232	4.66567e-05
4.465710	4.80892e-05
4.446188	4.95649e-05
4.426667	5.10849e-05
4.407145	5.26506e-05
4.387623	5.42634e-05
4.368101	5.59245e-05
4.348579	5.76353e-05
4.329057	5.93974e-05
4.309535	6.12121e-05
4.290013	6.3081e-05
4.270492	6.50057e-05
4.250970	6.69877e-05
4.231448	6.90286e-05
4.211926	7.11301e-05
4.192404	7.3294e-05
4.172882	7.55221e-05
4.153360	7.7816e-05
4.133838	8.01777e-05
4.114317	8.2609e-05
4.094795	8.51119e-05
4.075273	8.76885e-05
4.055751	9.03406e-05
4.036229	9.30705e-05
4.016707	9.58801e-05
3.997185	9.87719e-05
3.977663	0.000101748
3.958141	0.00010481
3.938620	0.000107962
3.919098	0.000111204
3.899576	0.000114541
3.880054	0.000117973
3.860532	0.000121504
3.841010	0.000125137
3.821488	0.000128873
3.801966	0.000132716
3.782445	0.000136669
3.762923	0.000140733
3.743401	0.000144913
3.723879	0.00014921
3.704357	0.000153628
3.684835	0.00015817
3.665313	0.000162838
3.645791	0.000167637
3.626270	0.000172568
3.606748	0.000177634
3.587226	0.00018284
3.567704	0.000188188
3.548182	0.000193681
3.528660	0.000199323
3.509138	0.000205116
3.489616	0.000211064
3.470095	0.000217169
3.450573	0.000223436
3.431051	0.000229866
3.411529	0.000236463
3.392007	0.00024323
3.372485	0.000250169
3.352963	0.000257283
3.333441	0.000264575
3.313920	0.000272047
3.294398	0.000279701
3.274876	0.000287539
3.255354	0.000295562
3.235832	0.000303772
3.216310	0.000312169
3.196788	0.000320753
3.177266	0.000329524
3.157745	0.000338482
3.138223	0.000347623
3.118701	0.000356944
3.099179	0.000366443
3.079657	0.000376111
3.060135	0.000385943
3.040613	0.000395927
3.021091	0.000406051
3.001570	0.000416298
2.982048	0.000426647
2.962526	0.000437069
2.943004	0.000447527
2.923482	0.000457972
2.903960	0.000468333
2.884438	0.000478506
2.864916	0.000488323
2.845395	0.00049746
&
```
