## Supplementary material for "All-at-once RNA folding with 3D motif prediction framed by evolutionary information": RF02401_ClpQY_promoter.cacofold.helixcov

```
# RMs = 2 L = 84

# RM_HELIX NESTED 1-17 30-44, nbp = 12 nbp_cov = 7
# pvals: 0.158933,0.00311677,1.13732e-05,0.000215469,3.41284e-09,1.1084e-06,5.1442e-07,1.25967e-06,0.240957,0.314421,0.806607,0.902502
# aggregated NONE
NESTED  <<<<<<<<<<<<______>>>>>>>>>>>>::::::::::::::::::::::::::::::::::::::
        :<<<<<<<______________>>>>>>>:::::::::::::::::::::::::::::::::::::::

# RM_HELIX NESTED 54-62 78-84, nbp = 7 nbp_cov = 1
# pvals: 0.379061,0.409328,0.369271,0.401339,3.98389e-06,0.333977,0.425395
# aggregated NONE
NESTED  :::::::::::::::::::::::::::::::::::::::<<<<<<<_______________>>>>>>>
        :::::::::::::::::::::::::::::::::::::::::::<___________________>::::
```
