## Supplementary material for "All-at-once RNA folding with 3D motif prediction framed by evolutionary information": RF02401_ClpQY_promoter.cacofold.power

```
# Power analysis of CaCoFold structure 
#
# Powertype = SINGLE SUBSTITUTIONS
# covary  left_pos      right_pos    substitutions      power
#----------------------------------------------------------------
          1		44		2		0.00
     *    2		40		5		0.11
     *    3		39		4		0.07
     *    4		38		4		0.07
     *    5		37		12		0.39
     *    6		36		14		0.45
     *    7		35		11		0.35
     *    8		34		10		0.32
          9		33		5		0.11
          15		32		7		0.20
          16		31		16		0.50
          17		30		13		0.42
          54		84		8		0.24
          55		83		5		0.11
          56		82		3		0.02
          57		81		6		0.16
     *    60		80		5		0.11
          61		79		4		0.07
          62		78		6		0.16
#
# BPAIRS 19
# avg substitutions per BP  7.4
# BPAIRS expected to covary 3.9 +/- 1.6
# BPAIRS observed to covary 8
#
```
