## Supplementary material for "All-at-once RNA folding with 3D motif prediction framed by evolutionary information": RF02401_ClpQY_promoter.helixcov

```
# RMs = 1 L = 84

# RM_HELIX NESTED 1-8 34-44, nbp = 8 nbp_cov = 7
# pvals: 0.158933,0.00311677,1.13732e-05,0.000215469,3.41284e-09,1.1084e-06,5.1442e-07,1.25967e-06
# aggregated NONE
NESTED  <<<<<<<<______________>>>>>>>>::::::::::::::::::::::::::::::::::::::
        :<<<<<<<______________>>>>>>>:::::::::::::::::::::::::::::::::::::::
```
