## Supplementary material for "All-at-once RNA folding with 3D motif prediction framed by evolutionary information": RF02401_ClpQY_promoter.power

```
# Power analysis of given structure 
#
# Powertype = SINGLE SUBSTITUTIONS
# covary  left_pos      right_pos    substitutions      power
#----------------------------------------------------------------
          1		44		2		0.00
     *    2		40		5		0.11
     *    3		39		4		0.07
     *    4		38		4		0.07
     *    5		37		12		0.39
     *    6		36		14		0.45
     *    7		35		11		0.35
     *    8		34		10		0.32
#
# BPAIRS 8
# avg substitutions per BP  7.8
# BPAIRS expected to covary 1.8 +/- 1.1
# BPAIRS observed to covary 7
#
```
