## Supplementary material for "All-at-once RNA folding with 3D motif prediction framed by evolutionary information": RF02401_ClpQY_promoter.sorted.cacofold.cov

```
# The predicted CaCoFold structure
# BPAIRS observed to covary 8
#
#
# Method Target_E-val [cov_min,cov_max] [FP | TP True Found | Sen PPV F] 
# GTp    0.05         [-9.95,47.50]     [0 | 8 19 8 | 42.11 100.00 59.26] 
#
# in_fold in_given   left_pos       right_pos      score           E-value    pvalue       substitutions      power
#-----------------------------------------------------------------------------------------------------------------------
*	*	         5	        37	47.49606	2.73028e-08	3.41284e-09	12		0.39
*	*	         7	        35	37.68404	4.11536e-06	5.1442e-07	11		0.35
*	*	         6	        36	36.19909	8.86719e-06	1.1084e-06	14		0.45
*	*	         8	        34	35.91088	1.00774e-05	1.25967e-06	10		0.32
*	*	         3	        39	31.62545	9.09853e-05	1.13732e-05	4		0.07
*	*	         4	        38	25.85247	0.00172375	0.000215469	4		0.07
*	~	        60	        80	33.66567	0.00904342	3.98389e-06	5		0.11
*	*	         2	        40	18.84472	0.0249342	0.00311677	5		0.11
```
