## Supplementary material for "All-at-once RNA folding with 3D motif prediction framed by evolutionary information": RF02401_ClpQY_promoter.sorted.cov

```
#
# Method Target_E-val [cov_min,cov_max] [FP | TP True Found | Sen PPV F] 
# GTp    0.05         [-9.95,47.50]     [1 | 7 8 8 | 87.50 87.50 87.50] 
#
#       left_pos       right_pos        score          E-value           pvalue       substitutions      power
#--------------------------------------------------------------------------------------------------------------
*	       5	      37	47.49606	2.73028e-08	3.41284e-09	12		0.39
*	       7	      35	37.68404	4.11536e-06	5.1442e-07	11		0.35
*	       6	      36	36.19909	8.86719e-06	1.1084e-06	14		0.45
*	       8	      34	35.91088	1.00774e-05	1.25967e-06	10		0.32
*	       3	      39	31.62545	9.09853e-05	1.13732e-05	4		0.07
*	       4	      38	25.85247	0.00172375	0.000215469	4		0.07
~	      60	      80	33.66567	0.00904342	3.98389e-06	5		0.11
*	       2	      40	18.84472	0.0249342	0.00311677	5		0.11
```
