## Supplementary material for "All-at-once RNA folding with 3D motif prediction framed by evolutionary information": RF02401_ClpQY_promoter.surv

```
47.450000	0.125
37.650000	0.25
36.150000	0.375
35.900000	0.5
31.600000	0.625
25.850000	0.75
18.800000	0.875
3.700000	1
&
33.650000	0.000440529
24.700000	0.000881057
21.600000	0.00132159
16.150000	0.00176211
14.550000	0.00220264
14.400000	0.00264317
13.850000	0.00352423
13.500000	0.00396476
13.400000	0.00440529
13.350000	0.00484581
13.150000	0.00528634
12.900000	0.00572687
12.800000	0.0061674
12.250000	0.00660793
12.000000	0.00748899
11.850000	0.00792952
11.750000	0.00881057
11.700000	0.0092511
11.650000	0.0101322
11.550000	0.0105727
11.500000	0.0110132
11.400000	0.0114537
10.950000	0.0127753
10.900000	0.0140969
10.800000	0.0154185
10.750000	0.015859
10.700000	0.0171806
10.600000	0.0176211
10.500000	0.0180617
10.200000	0.0193833
10.150000	0.0198238
10.050000	0.0202643
9.900000	0.0207048
9.850000	0.0215859
9.650000	0.022467
9.450000	0.0229075
9.400000	0.023348
9.300000	0.0242291
9.150000	0.0246696
8.900000	0.0255507
8.800000	0.0259912
8.600000	0.0264317
8.550000	0.0268722
8.450000	0.0273128
8.100000	0.0277533
8.050000	0.0295154
7.950000	0.030837
7.800000	0.0317181
7.750000	0.0339207
7.700000	0.0348018
7.650000	0.0365639
7.600000	0.0374449
7.550000	0.0378855
7.450000	0.038326
7.400000	0.0387665
7.300000	0.0396476
7.250000	0.0400881
7.200000	0.0414097
7.100000	0.0418502
7.000000	0.0422907
6.950000	0.0427313
6.800000	0.0436123
6.750000	0.0444934
6.600000	0.0449339
6.550000	0.0453744
6.450000	0.045815
6.300000	0.0471366
6.250000	0.0480176
6.200000	0.0488987
6.150000	0.0493392
6.100000	0.0506608
6.000000	0.0519824
5.950000	0.0537445
5.900000	0.0546256
5.850000	0.0555066
5.800000	0.0568282
5.750000	0.0572687
5.700000	0.0581498
5.650000	0.0590308
5.550000	0.0594714
5.500000	0.0599119
5.350000	0.060793
5.300000	0.0625551
5.250000	0.0638767
5.200000	0.0651982
5.100000	0.0656388
5.050000	0.0665198
5.000000	0.0674009
4.950000	0.0687225
4.850000	0.0696035
4.800000	0.0709251
4.750000	0.0731278
4.700000	0.0748899
4.650000	0.0753304
4.600000	0.0757709
4.550000	0.0762115
4.500000	0.0788546
4.450000	0.0792952
4.400000	0.0810573
4.350000	0.0828194
4.300000	0.085022
4.250000	0.0863436
4.200000	0.0881057
4.150000	0.0885463
4.100000	0.0898678
4.050000	0.0903084
4.000000	0.0907489
3.950000	0.0911894
3.900000	0.0929515
3.850000	0.0942731
3.800000	0.0951542
3.700000	0.0977974
3.650000	0.0982379
3.600000	0.0986784
3.550000	0.1
3.500000	0.101762
3.450000	0.103965
3.400000	0.105286
3.350000	0.10837
3.300000	0.109692
3.250000	0.112335
3.200000	0.113216
3.150000	0.115859
3.100000	0.11674
3.050000	0.119383
3.000000	0.119824
2.950000	0.121586
2.900000	0.123348
2.850000	0.125551
2.800000	0.128194
2.750000	0.129515
2.700000	0.130837
2.650000	0.134802
2.600000	0.139207
2.550000	0.14141
2.500000	0.143612
2.450000	0.146696
2.400000	0.148018
2.350000	0.150661
2.300000	0.154185
2.250000	0.156828
2.200000	0.159471
2.150000	0.161233
2.100000	0.165198
2.050000	0.168722
2.000000	0.172247
1.950000	0.176652
1.900000	0.180617
1.850000	0.182379
1.800000	0.1837
1.750000	0.184581
1.700000	0.185903
1.650000	0.187225
1.600000	0.189868
1.550000	0.19163
1.500000	0.194714
1.450000	0.199119
1.400000	0.202643
1.350000	0.205286
1.300000	0.20793
1.250000	0.213216
1.200000	0.214537
1.150000	0.21674
1.100000	0.218502
1.050000	0.221586
1.000000	0.223789
0.950000	0.225551
0.900000	0.229075
0.850000	0.234361
0.800000	0.237004
0.750000	0.240529
0.700000	0.242731
0.650000	0.247137
0.600000	0.250661
0.550000	0.254626
0.500000	0.25815
0.450000	0.259912
0.400000	0.265198
0.350000	0.273128
0.300000	0.276211
0.250000	0.280176
0.200000	0.294273
0.150000	0.304846
0.100000	0.317181
0.050000	0.331718
0.000000	0.367841
-0.050000	0.440088
-0.100000	0.503084
-0.150000	0.532159
-0.200000	0.54978
-0.250000	0.568282
-0.300000	0.57533
-0.350000	0.5837
-0.400000	0.593392
-0.450000	0.603084
-0.500000	0.612335
-0.550000	0.617621
-0.600000	0.621145
-0.650000	0.626872
-0.700000	0.635242
-0.750000	0.64185
-0.800000	0.653304
-0.850000	0.659471
-0.900000	0.664758
-0.950000	0.673568
-1.000000	0.682819
-1.050000	0.689427
-1.100000	0.696035
-1.150000	0.701762
-1.200000	0.705727
-1.250000	0.713216
-1.300000	0.720705
-1.350000	0.726872
-1.400000	0.732599
-1.450000	0.74185
-1.500000	0.747577
-1.550000	0.748458
-1.600000	0.755066
-1.650000	0.759912
-1.700000	0.763877
-1.750000	0.768282
-1.800000	0.772247
-1.850000	0.77489
-1.900000	0.779295
-1.950000	0.784581
-2.000000	0.788546
-2.050000	0.793833
-2.100000	0.797357
-2.150000	0.804846
-2.200000	0.810132
-2.250000	0.811894
-2.300000	0.81674
-2.350000	0.818943
-2.400000	0.821586
-2.450000	0.825991
-2.500000	0.828194
-2.550000	0.830837
-2.600000	0.834802
-2.650000	0.837004
-2.700000	0.842731
-2.750000	0.846696
-2.800000	0.851542
-2.850000	0.855947
-2.900000	0.85859
-2.950000	0.860352
-3.000000	0.860793
-3.050000	0.862996
-3.100000	0.86696
-3.150000	0.870485
-3.200000	0.871806
-3.250000	0.874449
-3.300000	0.877093
-3.350000	0.879295
-3.400000	0.88326
-3.450000	0.885022
-3.500000	0.891189
-3.550000	0.892952
-3.600000	0.895154
-3.650000	0.899119
-3.700000	0.902203
-3.750000	0.902643
-3.800000	0.905286
-3.850000	0.906167
-3.900000	0.90837
-3.950000	0.910132
-4.000000	0.911894
-4.050000	0.914978
-4.100000	0.91674
-4.150000	0.917181
-4.200000	0.918062
-4.250000	0.922907
-4.300000	0.924229
-4.350000	0.926432
-4.400000	0.928194
-4.450000	0.929515
-4.500000	0.930837
-4.550000	0.932159
-4.600000	0.933921
-4.650000	0.934802
-4.700000	0.937445
-4.800000	0.939207
-4.850000	0.942291
-4.900000	0.944934
-4.950000	0.945374
-5.000000	0.947577
-5.050000	0.948899
-5.100000	0.951101
-5.150000	0.951542
-5.300000	0.952863
-5.350000	0.955066
-5.400000	0.955947
-5.450000	0.956388
-5.500000	0.957269
-5.550000	0.959471
-5.600000	0.961233
-5.650000	0.962115
-5.700000	0.963877
-5.750000	0.965198
-5.800000	0.965639
-5.850000	0.966079
-5.900000	0.967841
-5.950000	0.968722
-6.000000	0.970044
-6.050000	0.970925
-6.100000	0.971366
-6.150000	0.972687
-6.250000	0.973128
-6.350000	0.974009
-6.400000	0.97489
-6.450000	0.97533
-6.500000	0.976211
-6.550000	0.976652
-6.600000	0.977533
-6.650000	0.978414
-6.700000	0.978855
-6.750000	0.979295
-6.800000	0.980176
-6.850000	0.980617
-6.900000	0.981498
-7.050000	0.981938
-7.100000	0.982379
-7.150000	0.98326
-7.300000	0.9837
-7.350000	0.984141
-7.400000	0.984581
-7.450000	0.985022
-7.500000	0.985463
-7.600000	0.985903
-7.650000	0.986344
-7.700000	0.987225
-7.800000	0.987665
-7.850000	0.988546
-7.900000	0.989427
-8.100000	0.990308
-8.150000	0.990749
-8.300000	0.99207
-8.350000	0.993392
-8.450000	0.993833
-8.700000	0.994273
-8.850000	0.994714
-9.100000	0.995154
-9.150000	0.995595
-9.450000	0.996035
-9.500000	0.996916
-9.550000	0.997357
-9.600000	0.997797
-9.850000	0.998238
-9.950000	1
&
30.500000	2.19491e-05
28.700000	4.38982e-05
28.150000	6.58472e-05
28.000000	8.77963e-05
27.750000	0.000109745
27.000000	0.000131694
26.750000	0.000153644
26.700000	0.000175593
26.300000	0.000197542
26.250000	0.000219491
26.150000	0.00024144
25.750000	0.000263389
25.350000	0.000285338
25.200000	0.000329236
24.700000	0.000351185
24.650000	0.000373134
24.600000	0.000395083
24.400000	0.000417032
24.300000	0.000438982
24.250000	0.00048288
24.200000	0.000526778
24.150000	0.000548727
24.050000	0.000570676
24.000000	0.000592625
23.950000	0.000614574
23.850000	0.000636523
23.650000	0.000658472
23.500000	0.000680421
23.400000	0.000702371
23.350000	0.00072432
23.300000	0.000746269
23.200000	0.000768218
23.150000	0.000790167
23.100000	0.000812116
23.000000	0.000834065
22.900000	0.000877963
22.800000	0.000899912
22.600000	0.00094381
22.500000	0.00100966
22.450000	0.00103161
22.400000	0.00105356
22.300000	0.0010755
22.250000	0.0011194
22.200000	0.00114135
22.150000	0.0011633
22.100000	0.0012072
22.000000	0.0012511
21.950000	0.00127305
21.900000	0.001295
21.850000	0.00131694
21.800000	0.00133889
21.700000	0.00136084
21.650000	0.00138279
21.550000	0.00140474
21.450000	0.00142669
21.400000	0.00144864
21.350000	0.00147059
21.250000	0.00151449
21.200000	0.00153644
21.100000	0.00155838
21.050000	0.00158033
20.950000	0.00162423
20.850000	0.00164618
20.800000	0.00166813
20.750000	0.00171203
20.650000	0.00173398
20.600000	0.00175593
20.550000	0.00177788
20.500000	0.00182177
20.350000	0.00190957
20.300000	0.00197542
20.250000	0.00199737
20.200000	0.00201932
20.150000	0.00204126
20.100000	0.00210711
20.050000	0.00212906
20.000000	0.00215101
19.900000	0.00221686
19.850000	0.0022827
19.750000	0.0023266
19.700000	0.0023705
19.650000	0.00243635
19.600000	0.0024583
19.550000	0.00250219
19.500000	0.00252414
19.450000	0.00254609
19.400000	0.00261194
19.350000	0.00265584
19.250000	0.00272169
19.200000	0.00280948
19.150000	0.00283143
19.100000	0.00289728
19.000000	0.00298507
18.950000	0.00302897
18.900000	0.00305092
18.850000	0.00309482
18.800000	0.00311677
18.750000	0.00313872
18.650000	0.00318262
18.600000	0.00324846
18.550000	0.00327041
18.500000	0.00329236
18.450000	0.00331431
18.350000	0.00335821
18.300000	0.00338016
18.250000	0.00342406
18.200000	0.0035338
18.150000	0.00355575
18.100000	0.00368745
18.050000	0.00375329
18.000000	0.00377524
17.950000	0.00390694
17.900000	0.00395083
17.850000	0.00401668
17.800000	0.00412643
17.750000	0.00421422
17.700000	0.00425812
17.650000	0.00430202
17.600000	0.00436787
17.550000	0.00449956
17.500000	0.00456541
17.450000	0.00460931
17.400000	0.0046971
17.350000	0.00480685
17.300000	0.0048727
17.250000	0.00498244
17.200000	0.00507024
17.150000	0.00515803
17.100000	0.00520193
17.050000	0.00533363
16.950000	0.00544337
16.900000	0.00550922
16.850000	0.00557507
16.800000	0.00564091
16.750000	0.00568481
16.700000	0.00577261
16.650000	0.0058604
16.600000	0.00592625
16.550000	0.00601405
16.500000	0.00610184
16.450000	0.00616769
16.400000	0.00621159
16.350000	0.00627744
16.300000	0.00640913
16.250000	0.00647498
16.200000	0.00667252
16.150000	0.00678227
16.100000	0.00695786
16.050000	0.0071115
16.000000	0.0072432
15.900000	0.00733099
15.850000	0.00741879
15.800000	0.00755048
15.750000	0.00763828
15.700000	0.00776997
15.650000	0.00783582
15.600000	0.00794557
15.550000	0.00803336
15.500000	0.00812116
15.450000	0.00818701
15.400000	0.0082309
15.350000	0.00829675
15.300000	0.00842845
15.250000	0.00851624
15.200000	0.00866989
15.150000	0.00877963
15.100000	0.00891133
15.050000	0.00915277
15.000000	0.00924056
14.950000	0.00935031
14.900000	0.00950395
14.850000	0.00970149
14.800000	0.00978929
14.750000	0.0100527
14.700000	0.0101185
14.650000	0.0102722
14.600000	0.01036
14.550000	0.0105136
14.500000	0.0106453
14.450000	0.0107331
14.400000	0.0108867
14.350000	0.0109965
14.300000	0.0110404
14.250000	0.0111501
14.200000	0.0113257
14.150000	0.0115891
14.100000	0.0118525
14.050000	0.0122037
14.000000	0.0123134
13.950000	0.0125768
13.900000	0.0127744
13.850000	0.0128841
13.800000	0.0129719
13.750000	0.0131475
13.700000	0.0133231
13.650000	0.0134548
13.600000	0.0134987
13.550000	0.0136743
13.500000	0.0139816
13.450000	0.0141791
13.400000	0.0144205
13.350000	0.0145961
13.300000	0.0147937
13.250000	0.0149473
13.200000	0.0151888
13.150000	0.015496
13.100000	0.0156058
13.050000	0.0158472
13.000000	0.0161326
12.950000	0.0163082
12.900000	0.0164399
12.850000	0.0165935
12.800000	0.0167471
12.750000	0.0169447
12.700000	0.0172081
12.650000	0.0174056
12.600000	0.0175812
12.550000	0.0177568
12.500000	0.0180421
12.450000	0.0182836
12.400000	0.0184811
12.350000	0.0186787
12.300000	0.0189421
12.250000	0.019403
12.200000	0.0197322
12.150000	0.0199737
12.100000	0.0202371
12.050000	0.0204346
12.000000	0.0206541
11.950000	0.0208516
11.900000	0.0212028
11.850000	0.0214004
11.800000	0.0217076
11.750000	0.0220369
11.700000	0.0222344
11.650000	0.0224539
11.600000	0.0228709
11.550000	0.0230685
11.500000	0.0234636
11.450000	0.0238147
11.400000	0.0241659
11.350000	0.024583
11.300000	0.0250439
11.250000	0.0253073
11.200000	0.0256146
11.150000	0.0259877
11.100000	0.026273
11.050000	0.0265364
11.000000	0.0267998
10.950000	0.0272827
10.900000	0.0276339
10.850000	0.028007
10.800000	0.0285996
10.750000	0.0289728
10.700000	0.0293459
10.650000	0.0296532
10.600000	0.0300263
10.550000	0.0302897
10.500000	0.0305751
10.450000	0.0308824
10.400000	0.0313652
10.350000	0.0317823
10.300000	0.0321335
10.250000	0.0324188
10.200000	0.0330773
10.150000	0.0335601
10.100000	0.0339333
10.050000	0.0345917
10.000000	0.0350088
9.950000	0.0354697
9.900000	0.0359745
9.850000	0.0364794
9.800000	0.0370939
9.750000	0.037489
9.700000	0.0381694
9.650000	0.0387182
9.600000	0.0392669
9.550000	0.039662
9.500000	0.0400571
9.450000	0.0405838
9.400000	0.0412643
9.350000	0.0419886
9.300000	0.042252
9.250000	0.0426032
9.200000	0.043108
9.150000	0.0436348
9.100000	0.0441615
9.050000	0.0446005
9.000000	0.0452371
8.950000	0.0457858
8.900000	0.0463565
8.850000	0.0470149
8.800000	0.0476514
8.750000	0.0483758
8.700000	0.0488586
8.650000	0.0496269
8.600000	0.0500219
8.550000	0.0505048
8.500000	0.0512511
8.450000	0.0519754
8.400000	0.0528534
8.350000	0.0534241
8.300000	0.0539947
8.250000	0.054741
8.200000	0.0553556
8.150000	0.0561457
8.100000	0.0568042
8.050000	0.0573968
8.000000	0.0581212
7.950000	0.0589991
7.900000	0.0597015
7.850000	0.0604039
7.800000	0.061216
7.750000	0.0617208
7.700000	0.0623793
7.650000	0.0631475
7.600000	0.063784
7.550000	0.0645083
7.500000	0.0654083
7.450000	0.0662204
7.400000	0.0673837
7.350000	0.0679543
7.300000	0.0687445
7.250000	0.0697981
7.200000	0.070676
7.150000	0.0716857
7.100000	0.07241
7.050000	0.0730465
7.000000	0.0739903
6.950000	0.0751097
6.900000	0.0760755
6.850000	0.0769096
6.800000	0.0776119
6.750000	0.0786216
6.700000	0.0797629
6.650000	0.0808824
6.600000	0.081892
6.550000	0.0828139
6.500000	0.0839552
6.450000	0.0849868
6.400000	0.0858867
6.350000	0.0867428
6.300000	0.0876646
6.250000	0.088784
6.200000	0.0899254
6.150000	0.090957
6.100000	0.091791
6.050000	0.0926032
6.000000	0.0933714
5.950000	0.0943591
5.900000	0.0953468
5.850000	0.0967954
5.800000	0.0984416
5.750000	0.0994513
5.700000	0.10068
5.650000	0.101844
5.600000	0.102963
5.550000	0.10417
5.500000	0.105465
5.450000	0.106848
5.400000	0.108055
5.350000	0.109306
5.300000	0.110426
5.250000	0.111567
5.200000	0.11284
5.150000	0.114201
5.100000	0.115562
5.050000	0.116813
5.000000	0.11824
4.950000	0.119469
4.900000	0.120808
4.850000	0.122037
4.800000	0.123551
4.750000	0.124737
4.700000	0.126339
4.650000	0.12759
4.600000	0.128863
4.550000	0.130026
4.500000	0.131409
4.450000	0.132989
4.400000	0.134504
4.350000	0.135996
4.300000	0.137665
4.250000	0.139179
4.200000	0.140847
4.150000	0.14245
4.100000	0.14414
4.050000	0.145917
4.000000	0.147783
3.950000	0.149429
3.900000	0.151185
3.850000	0.153029
3.800000	0.155268
3.750000	0.157046
3.700000	0.158933
3.650000	0.160953
3.600000	0.162752
3.550000	0.16464
3.500000	0.166747
3.450000	0.168766
3.400000	0.170478
3.350000	0.172454
3.300000	0.174342
3.250000	0.176734
3.200000	0.178841
3.150000	0.181102
3.100000	0.183406
3.050000	0.185382
3.000000	0.187423
2.950000	0.189662
2.900000	0.191967
2.850000	0.194644
2.800000	0.197212
2.750000	0.199363
2.700000	0.201778
2.650000	0.204126
2.600000	0.206738
2.550000	0.209043
2.500000	0.211611
2.450000	0.214289
2.400000	0.216945
2.350000	0.219403
2.300000	0.222015
2.250000	0.224495
2.200000	0.227041
2.150000	0.229412
2.100000	0.232177
2.050000	0.235009
2.000000	0.238126
1.950000	0.240957
1.900000	0.24381
1.850000	0.24673
1.800000	0.249583
1.750000	0.252371
1.700000	0.255575
1.650000	0.25856
1.600000	0.261172
1.550000	0.264004
1.500000	0.266769
1.450000	0.269601
1.400000	0.273003
1.350000	0.276932
1.300000	0.280114
1.250000	0.283648
1.200000	0.287138
1.150000	0.29054
1.100000	0.294535
1.050000	0.298332
1.000000	0.302151
0.950000	0.306146
0.900000	0.309899
0.850000	0.314421
0.800000	0.318503
0.750000	0.322081
0.700000	0.325768
0.650000	0.329522
0.600000	0.333977
0.550000	0.337687
0.500000	0.341681
0.450000	0.345896
0.400000	0.350483
0.350000	0.355443
0.300000	0.36025
0.250000	0.364794
0.200000	0.369271
0.150000	0.373859
0.100000	0.379061
0.050000	0.384043
0.000000	0.391857
-0.050000	0.401339
-0.100000	0.409328
-0.150000	0.416945
-0.200000	0.425395
-0.250000	0.433604
-0.300000	0.441484
-0.350000	0.449144
-0.400000	0.456387
-0.450000	0.463301
-0.500000	0.470391
-0.550000	0.477809
-0.600000	0.484965
-0.650000	0.492625
-0.700000	0.499759
-0.750000	0.507024
-0.800000	0.514838
-0.850000	0.521444
-0.900000	0.529741
-0.950000	0.537401
-1.000000	0.544557
-1.050000	0.552107
-1.100000	0.560119
-1.150000	0.567845
-1.200000	0.574912
-1.250000	0.581673
-1.300000	0.588784
-1.350000	0.59561
-1.400000	0.602919
-1.450000	0.610075
-1.500000	0.616637
-1.550000	0.624144
-1.600000	0.631102
-1.650000	0.638147
-1.700000	0.644732
-1.750000	0.651536
-1.800000	0.657792
-1.850000	0.66486
-1.900000	0.670852
-1.950000	0.677063
-2.000000	0.683121
-2.050000	0.689267
-2.100000	0.695544
-2.150000	0.701756
-2.200000	0.707792
-2.250000	0.714179
-2.300000	0.719798
-2.350000	0.725549
-2.400000	0.731607
-2.450000	0.737248
-2.500000	0.742384
-2.550000	0.748288
-2.600000	0.753973
-2.650000	0.759394
-2.700000	0.764728
-2.750000	0.769579
-2.800000	0.775198
-2.850000	0.779719
-2.900000	0.784438
-2.950000	0.788806
-3.000000	0.793064
-3.050000	0.79752
-3.100000	0.802414
-3.150000	0.806607
-3.200000	0.811018
-3.250000	0.814991
-3.300000	0.819008
-3.350000	0.823551
-3.400000	0.827788
-3.450000	0.831475
-3.500000	0.835294
-3.550000	0.839091
-3.600000	0.843152
-3.650000	0.84662
-3.700000	0.850329
-3.750000	0.853863
-3.800000	0.857331
-3.850000	0.860865
-3.900000	0.864464
-3.950000	0.867867
-4.000000	0.871093
-4.050000	0.874276
-4.100000	0.876953
-4.150000	0.87996
-4.200000	0.883055
-4.250000	0.886216
-4.300000	0.889135
-4.350000	0.891813
-4.400000	0.894688
-4.450000	0.897454
-4.500000	0.900176
-4.550000	0.902502
-4.600000	0.905246
-4.650000	0.907726
-4.700000	0.910162
-4.750000	0.912709
-4.800000	0.915013
-4.850000	0.917362
-4.900000	0.919579
-4.950000	0.921576
-5.000000	0.92331
-5.050000	0.925066
-5.100000	0.927107
-5.150000	0.928819
-5.200000	0.930597
-5.250000	0.932638
-5.300000	0.934284
-5.350000	0.935975
-5.400000	0.937906
-5.450000	0.939047
-5.500000	0.940737
-5.550000	0.942252
-5.600000	0.943964
-5.650000	0.945478
-5.700000	0.946817
-5.750000	0.948288
-5.800000	0.949912
-5.850000	0.951471
-5.900000	0.952853
-5.950000	0.954192
-6.000000	0.955509
-6.050000	0.956738
-6.100000	0.958231
-6.150000	0.959372
-6.200000	0.96014
-6.250000	0.961216
-6.300000	0.962379
-6.350000	0.963389
-6.400000	0.964135
-6.450000	0.965167
-6.500000	0.966045
-6.550000	0.966989
-6.600000	0.967867
-6.650000	0.968569
-6.700000	0.969557
-6.750000	0.970478
-6.800000	0.971466
-6.850000	0.972059
-6.900000	0.972981
-6.950000	0.973661
-7.000000	0.974715
-7.050000	0.975571
-7.100000	0.976185
-7.150000	0.976932
-7.200000	0.977634
-7.250000	0.978336
-7.300000	0.979039
-7.350000	0.979719
-7.400000	0.980531
-7.450000	0.980948
-7.500000	0.981716
-7.550000	0.98255
-7.600000	0.983143
-7.650000	0.983736
-7.700000	0.984328
-7.750000	0.984965
-7.800000	0.985426
-7.850000	0.985931
-7.900000	0.986479
-7.950000	0.986809
-8.000000	0.987226
-8.050000	0.987577
-8.100000	0.987928
-8.150000	0.988257
-8.200000	0.98874
-8.250000	0.989245
-8.300000	0.989574
-8.350000	0.989838
-8.400000	0.990189
-8.450000	0.990364
-8.500000	0.990716
-8.550000	0.991067
-8.600000	0.991374
-8.650000	0.991615
-8.700000	0.991923
-8.750000	0.992208
-8.800000	0.992515
-8.850000	0.992713
-8.900000	0.992976
-8.950000	0.993152
-9.000000	0.993349
-9.050000	0.993547
-9.100000	0.993723
-9.150000	0.993898
-9.200000	0.994183
-9.250000	0.994425
-9.300000	0.994535
-9.350000	0.994666
-9.400000	0.994864
-9.450000	0.99504
-9.500000	0.995237
-9.550000	0.995303
-9.600000	0.9955
-9.650000	0.99561
-9.700000	0.99572
-9.750000	0.99583
-9.800000	0.995852
-9.850000	0.996049
-9.900000	0.996159
-9.950000	1
&
105.350000	4.7189e-22
105.300000	4.84123e-22
105.250000	4.96672e-22
105.200000	5.09547e-22
105.150000	5.22756e-22
105.100000	5.36307e-22
105.050000	5.5021e-22
105.000000	5.64473e-22
104.950000	5.79105e-22
104.900000	5.94117e-22
104.850000	6.09519e-22
104.800000	6.25319e-22
104.750000	6.41529e-22
104.700000	6.58159e-22
104.650000	6.7522e-22
104.600000	6.92724e-22
104.550000	7.10681e-22
104.500000	7.29104e-22
104.450000	7.48004e-22
104.400000	7.67394e-22
104.350000	7.87287e-22
104.300000	8.07696e-22
104.250000	8.28633e-22
104.200000	8.50114e-22
104.150000	8.72151e-22
104.100000	8.9476e-22
104.050000	9.17954e-22
104.000000	9.4175e-22
103.950000	9.66163e-22
103.900000	9.91208e-22
103.850000	1.0169e-21
103.800000	1.04326e-21
103.750000	1.07031e-21
103.700000	1.09805e-21
103.650000	1.12652e-21
103.600000	1.15572e-21
103.550000	1.18568e-21
103.500000	1.21642e-21
103.450000	1.24795e-21
103.400000	1.2803e-21
103.350000	1.31349e-21
103.300000	1.34754e-21
103.250000	1.38247e-21
103.200000	1.4183e-21
103.150000	1.45507e-21
103.100000	1.49279e-21
103.050000	1.53149e-21
103.000000	1.57119e-21
102.950000	1.61192e-21
102.900000	1.6537e-21
102.850000	1.69657e-21
102.800000	1.74055e-21
102.750000	1.78567e-21
102.700000	1.83196e-21
102.650000	1.87945e-21
102.600000	1.92817e-21
102.550000	1.97815e-21
102.500000	2.02943e-21
102.450000	2.08204e-21
102.400000	2.13601e-21
102.350000	2.19138e-21
102.300000	2.24819e-21
102.250000	2.30647e-21
102.200000	2.36626e-21
102.150000	2.4276e-21
102.100000	2.49053e-21
102.050000	2.55509e-21
102.000000	2.62132e-21
101.950000	2.68927e-21
101.900000	2.75899e-21
101.850000	2.83051e-21
101.800000	2.90388e-21
101.750000	2.97916e-21
101.700000	3.05638e-21
101.650000	3.13561e-21
101.600000	3.2169e-21
101.550000	3.30029e-21
101.500000	3.38584e-21
101.450000	3.47361e-21
101.400000	3.56365e-21
101.350000	3.65603e-21
101.300000	3.75081e-21
101.250000	3.84804e-21
101.200000	3.94779e-21
101.150000	4.05013e-21
101.100000	4.15512e-21
101.050000	4.26283e-21
101.000000	4.37333e-21
100.950000	4.4867e-21
100.900000	4.60301e-21
100.850000	4.72233e-21
100.800000	4.84474e-21
100.750000	4.97033e-21
100.700000	5.09918e-21
100.650000	5.23136e-21
100.600000	5.36697e-21
100.550000	5.5061e-21
100.500000	5.64883e-21
100.450000	5.79526e-21
100.400000	5.94549e-21
100.350000	6.09961e-21
100.300000	6.25773e-21
100.250000	6.41995e-21
100.200000	6.58637e-21
100.150000	6.75711e-21
100.100000	6.93227e-21
100.050000	7.11197e-21
100.000000	7.29633e-21
99.950000	7.48547e-21
99.900000	7.67951e-21
99.850000	7.87859e-21
99.800000	8.08282e-21
99.750000	8.29235e-21
99.700000	8.50731e-21
99.650000	8.72784e-21
99.600000	8.95409e-21
99.550000	9.1862e-21
99.500000	9.42433e-21
99.450000	9.66863e-21
99.400000	9.91927e-21
99.350000	1.01764e-20
99.300000	1.04402e-20
99.250000	1.07108e-20
99.200000	1.09885e-20
99.150000	1.12733e-20
99.100000	1.15656e-20
99.050000	1.18654e-20
99.000000	1.2173e-20
98.950000	1.24885e-20
98.900000	1.28123e-20
98.850000	1.31444e-20
98.800000	1.34851e-20
98.750000	1.38347e-20
98.700000	1.41933e-20
98.650000	1.45613e-20
98.600000	1.49387e-20
98.550000	1.5326e-20
98.500000	1.57233e-20
98.450000	1.61308e-20
98.400000	1.6549e-20
98.350000	1.6978e-20
98.300000	1.74181e-20
98.250000	1.78696e-20
98.200000	1.83329e-20
98.150000	1.88081e-20
98.100000	1.92956e-20
98.050000	1.97958e-20
98.000000	2.0309e-20
97.950000	2.08355e-20
97.900000	2.13756e-20
97.850000	2.19297e-20
97.800000	2.24981e-20
97.750000	2.30814e-20
97.700000	2.36797e-20
97.650000	2.42935e-20
97.600000	2.49233e-20
97.550000	2.55693e-20
97.500000	2.62322e-20
97.450000	2.69122e-20
97.400000	2.76098e-20
97.350000	2.83255e-20
97.300000	2.90598e-20
97.250000	2.98131e-20
97.200000	3.05859e-20
97.150000	3.13788e-20
97.100000	3.21922e-20
97.050000	3.30267e-20
97.000000	3.38829e-20
96.950000	3.47612e-20
96.900000	3.56623e-20
96.850000	3.65867e-20
96.800000	3.75352e-20
96.750000	3.85082e-20
96.700000	3.95064e-20
96.650000	4.05305e-20
96.600000	4.15812e-20
96.550000	4.26591e-20
96.500000	4.37649e-20
96.450000	4.48994e-20
96.400000	4.60633e-20
96.350000	4.72574e-20
96.300000	4.84824e-20
96.250000	4.97392e-20
96.200000	5.10286e-20
96.150000	5.23514e-20
96.100000	5.37084e-20
96.050000	5.51007e-20
96.000000	5.6529e-20
95.950000	5.79944e-20
95.900000	5.94978e-20
95.850000	6.10401e-20
95.800000	6.26224e-20
95.750000	6.42458e-20
95.700000	6.59112e-20
95.650000	6.76198e-20
95.600000	6.93726e-20
95.550000	7.1171e-20
95.500000	7.30159e-20
95.450000	7.49087e-20
95.400000	7.68505e-20
95.350000	7.88426e-20
95.300000	8.08864e-20
95.250000	8.29832e-20
95.200000	8.51344e-20
95.150000	8.73413e-20
95.100000	8.96054e-20
95.050000	9.19282e-20
95.000000	9.43112e-20
94.950000	9.6756e-20
94.900000	9.92641e-20
94.850000	1.01837e-19
94.800000	1.04477e-19
94.750000	1.07185e-19
94.700000	1.09964e-19
94.650000	1.12815e-19
94.600000	1.15739e-19
94.550000	1.18739e-19
94.500000	1.21817e-19
94.450000	1.24975e-19
94.400000	1.28215e-19
94.350000	1.31538e-19
94.300000	1.34948e-19
94.250000	1.38446e-19
94.200000	1.42035e-19
94.150000	1.45717e-19
94.100000	1.49495e-19
94.050000	1.5337e-19
94.000000	1.57346e-19
93.950000	1.61424e-19
93.900000	1.65609e-19
93.850000	1.69902e-19
93.800000	1.74306e-19
93.750000	1.78825e-19
93.700000	1.8346e-19
93.650000	1.88216e-19
93.600000	1.93095e-19
93.550000	1.981e-19
93.500000	2.03236e-19
93.450000	2.08504e-19
93.400000	2.13909e-19
93.350000	2.19454e-19
93.300000	2.25143e-19
93.250000	2.30979e-19
93.200000	2.36967e-19
93.150000	2.4311e-19
93.100000	2.49412e-19
93.050000	2.55877e-19
93.000000	2.6251e-19
92.950000	2.69315e-19
92.900000	2.76296e-19
92.850000	2.83458e-19
92.800000	2.90806e-19
92.750000	2.98345e-19
92.700000	3.06079e-19
92.650000	3.14013e-19
92.600000	3.22153e-19
92.550000	3.30504e-19
92.500000	3.39071e-19
92.450000	3.47861e-19
92.400000	3.56878e-19
92.350000	3.6613e-19
92.300000	3.75621e-19
92.250000	3.85358e-19
92.200000	3.95347e-19
92.150000	4.05595e-19
92.100000	4.16109e-19
92.050000	4.26896e-19
92.000000	4.37962e-19
91.950000	4.49315e-19
91.900000	4.60963e-19
91.850000	4.72912e-19
91.800000	4.85171e-19
91.750000	4.97748e-19
91.700000	5.10651e-19
91.650000	5.23888e-19
91.600000	5.37469e-19
91.550000	5.51401e-19
91.500000	5.65695e-19
91.450000	5.80359e-19
91.400000	5.95403e-19
91.350000	6.10838e-19
91.300000	6.26672e-19
91.250000	6.42917e-19
91.200000	6.59583e-19
91.150000	6.76681e-19
91.100000	6.94222e-19
91.050000	7.12218e-19
91.000000	7.30681e-19
90.950000	7.49622e-19
90.900000	7.69054e-19
90.850000	7.8899e-19
90.800000	8.09442e-19
90.750000	8.30425e-19
90.700000	8.51951e-19
90.650000	8.74036e-19
90.600000	8.96693e-19
90.550000	9.19938e-19
90.500000	9.43785e-19
90.450000	9.6825e-19
90.400000	9.93349e-19
90.350000	1.0191e-18
90.300000	1.04552e-18
90.250000	1.07262e-18
90.200000	1.10042e-18
90.150000	1.12895e-18
90.100000	1.15822e-18
90.050000	1.18824e-18
90.000000	1.21904e-18
89.950000	1.25064e-18
89.900000	1.28306e-18
89.850000	1.31632e-18
89.800000	1.35044e-18
89.750000	1.38545e-18
89.700000	1.42136e-18
89.650000	1.45821e-18
89.600000	1.49601e-18
89.550000	1.53479e-18
89.500000	1.57458e-18
89.450000	1.61539e-18
89.400000	1.65727e-18
89.350000	1.70023e-18
89.300000	1.7443e-18
89.250000	1.78952e-18
89.200000	1.83591e-18
89.150000	1.8835e-18
89.100000	1.93232e-18
89.050000	1.98241e-18
89.000000	2.0338e-18
88.950000	2.08652e-18
88.900000	2.14061e-18
88.850000	2.1961e-18
88.800000	2.25303e-18
88.750000	2.31143e-18
88.700000	2.37135e-18
88.650000	2.43282e-18
88.600000	2.49589e-18
88.550000	2.56059e-18
88.500000	2.62696e-18
88.450000	2.69506e-18
88.400000	2.76492e-18
88.350000	2.8366e-18
88.300000	2.91013e-18
88.250000	2.98557e-18
88.200000	3.06296e-18
88.150000	3.14236e-18
88.100000	3.22382e-18
88.050000	3.30739e-18
88.000000	3.39312e-18
87.950000	3.48108e-18
87.900000	3.57132e-18
87.850000	3.66389e-18
87.800000	3.75887e-18
87.750000	3.85631e-18
87.700000	3.95628e-18
87.650000	4.05883e-18
87.600000	4.16405e-18
87.550000	4.27199e-18
87.500000	4.38273e-18
87.450000	4.49634e-18
87.400000	4.6129e-18
87.350000	4.73247e-18
87.300000	4.85515e-18
87.250000	4.98101e-18
87.200000	5.11013e-18
87.150000	5.24259e-18
87.100000	5.37849e-18
87.050000	5.51792e-18
87.000000	5.66095e-18
86.950000	5.8077e-18
86.900000	5.95825e-18
86.850000	6.1127e-18
86.800000	6.27116e-18
86.750000	6.43372e-18
86.700000	6.6005e-18
86.650000	6.7716e-18
86.600000	6.94713e-18
86.550000	7.12722e-18
86.500000	7.31198e-18
86.450000	7.50152e-18
86.400000	7.69598e-18
86.350000	7.89547e-18
86.300000	8.10014e-18
86.250000	8.31012e-18
86.200000	8.52554e-18
86.150000	8.74654e-18
86.100000	8.97327e-18
86.050000	9.20588e-18
86.000000	9.44452e-18
85.950000	9.68934e-18
85.900000	9.94051e-18
85.850000	1.01982e-17
85.800000	1.04626e-17
85.750000	1.07338e-17
85.700000	1.1012e-17
85.650000	1.12975e-17
85.600000	1.15903e-17
85.550000	1.18908e-17
85.500000	1.2199e-17
85.450000	1.25152e-17
85.400000	1.28397e-17
85.350000	1.31725e-17
85.300000	1.3514e-17
85.250000	1.38643e-17
85.200000	1.42237e-17
85.150000	1.45924e-17
85.100000	1.49707e-17
85.050000	1.53587e-17
85.000000	1.57569e-17
84.950000	1.61653e-17
84.900000	1.65844e-17
84.850000	1.70143e-17
84.800000	1.74553e-17
84.750000	1.79078e-17
84.700000	1.8372e-17
84.650000	1.88483e-17
84.600000	1.93368e-17
84.550000	1.98381e-17
84.500000	2.03524e-17
84.450000	2.08799e-17
84.400000	2.14212e-17
84.350000	2.19765e-17
84.300000	2.25462e-17
84.250000	2.31306e-17
84.200000	2.37302e-17
84.150000	2.43453e-17
84.100000	2.49764e-17
84.050000	2.56239e-17
84.000000	2.62881e-17
83.950000	2.69696e-17
83.900000	2.76687e-17
83.850000	2.83859e-17
83.800000	2.91217e-17
83.750000	2.98766e-17
83.700000	3.06511e-17
83.650000	3.14457e-17
83.600000	3.22608e-17
83.550000	3.30971e-17
83.500000	3.3955e-17
83.450000	3.48352e-17
83.400000	3.57382e-17
83.350000	3.66647e-17
83.300000	3.76151e-17
83.250000	3.85902e-17
83.200000	3.95905e-17
83.150000	4.06168e-17
83.100000	4.16697e-17
83.050000	4.27498e-17
83.000000	4.3858e-17
82.950000	4.49949e-17
82.900000	4.61613e-17
82.850000	4.73579e-17
82.800000	4.85855e-17
82.750000	4.9845e-17
82.700000	5.11371e-17
82.650000	5.24627e-17
82.600000	5.38226e-17
82.550000	5.52178e-17
82.500000	5.66492e-17
82.450000	5.81177e-17
82.400000	5.96242e-17
82.350000	6.11698e-17
82.300000	6.27555e-17
82.250000	6.43822e-17
82.200000	6.60512e-17
82.150000	6.77634e-17
82.100000	6.952e-17
82.050000	7.13221e-17
82.000000	7.31709e-17
81.950000	7.50677e-17
81.900000	7.70136e-17
81.850000	7.90099e-17
81.800000	8.10581e-17
81.750000	8.31593e-17
81.700000	8.5315e-17
81.650000	8.75265e-17
81.600000	8.97954e-17
81.550000	9.21231e-17
81.500000	9.45111e-17
81.450000	9.69611e-17
81.400000	9.94745e-17
81.350000	1.02053e-16
81.300000	1.04699e-16
81.250000	1.07413e-16
81.200000	1.10197e-16
81.150000	1.13054e-16
81.100000	1.15984e-16
81.050000	1.18991e-16
81.000000	1.22075e-16
80.950000	1.2524e-16
80.900000	1.28486e-16
80.850000	1.31817e-16
80.800000	1.35234e-16
80.750000	1.38739e-16
80.700000	1.42336e-16
80.650000	1.46026e-16
80.600000	1.49811e-16
80.550000	1.53694e-16
80.500000	1.57678e-16
80.450000	1.61766e-16
80.400000	1.65959e-16
80.350000	1.70261e-16
80.300000	1.74675e-16
80.250000	1.79203e-16
80.200000	1.83848e-16
80.150000	1.88614e-16
80.100000	1.93503e-16
80.050000	1.98519e-16
80.000000	2.03665e-16
79.950000	2.08945e-16
79.900000	2.14361e-16
79.850000	2.19918e-16
79.800000	2.25618e-16
79.750000	2.31467e-16
79.700000	2.37467e-16
79.650000	2.43623e-16
79.600000	2.49938e-16
79.550000	2.56417e-16
79.500000	2.63064e-16
79.450000	2.69883e-16
79.400000	2.76879e-16
79.350000	2.84056e-16
79.300000	2.9142e-16
79.250000	2.98974e-16
79.200000	3.06724e-16
79.150000	3.14675e-16
79.100000	3.22832e-16
79.050000	3.312e-16
79.000000	3.39786e-16
78.950000	3.48594e-16
78.900000	3.5763e-16
78.850000	3.66901e-16
78.800000	3.76412e-16
78.750000	3.86169e-16
78.700000	3.96179e-16
78.650000	4.06449e-16
78.600000	4.16985e-16
78.550000	4.27794e-16
78.500000	4.38884e-16
78.450000	4.50261e-16
78.400000	4.61932e-16
78.350000	4.73907e-16
78.300000	4.86191e-16
78.250000	4.98795e-16
78.200000	5.11724e-16
78.150000	5.24989e-16
78.100000	5.38598e-16
78.050000	5.5256e-16
78.000000	5.66884e-16
77.950000	5.81578e-16
77.900000	5.96654e-16
77.850000	6.12121e-16
77.800000	6.27988e-16
77.750000	6.44267e-16
77.700000	6.60968e-16
77.650000	6.78102e-16
77.600000	6.95679e-16
77.550000	7.13713e-16
77.500000	7.32214e-16
77.450000	7.51195e-16
77.400000	7.70667e-16
77.350000	7.90644e-16
77.300000	8.1114e-16
77.250000	8.32166e-16
77.200000	8.53738e-16
77.150000	8.75868e-16
77.100000	8.98573e-16
77.050000	9.21866e-16
77.000000	9.45763e-16
76.950000	9.70279e-16
76.900000	9.95431e-16
76.850000	1.02123e-15
76.800000	1.04771e-15
76.750000	1.07487e-15
76.700000	1.10273e-15
76.650000	1.13131e-15
76.600000	1.16064e-15
76.550000	1.19073e-15
76.500000	1.22159e-15
76.450000	1.25326e-15
76.400000	1.28575e-15
76.350000	1.31907e-15
76.300000	1.35327e-15
76.250000	1.38835e-15
76.200000	1.42434e-15
76.150000	1.46126e-15
76.100000	1.49914e-15
76.050000	1.538e-15
76.000000	1.57787e-15
75.950000	1.61877e-15
75.900000	1.66073e-15
75.850000	1.70378e-15
75.800000	1.74795e-15
75.750000	1.79326e-15
75.700000	1.83974e-15
75.650000	1.88743e-15
75.600000	1.93636e-15
75.550000	1.98655e-15
75.500000	2.03805e-15
75.450000	2.09088e-15
75.400000	2.14508e-15
75.350000	2.20068e-15
75.300000	2.25773e-15
75.250000	2.31625e-15
75.200000	2.3763e-15
75.150000	2.43789e-15
75.100000	2.50109e-15
75.050000	2.56592e-15
75.000000	2.63244e-15
74.950000	2.70068e-15
74.900000	2.77068e-15
74.850000	2.8425e-15
74.800000	2.91619e-15
74.750000	2.99178e-15
74.700000	3.06934e-15
74.650000	3.1489e-15
74.600000	3.23052e-15
74.550000	3.31427e-15
74.500000	3.40018e-15
74.450000	3.48832e-15
74.400000	3.57874e-15
74.350000	3.67151e-15
74.300000	3.76669e-15
74.250000	3.86433e-15
74.200000	3.9645e-15
74.150000	4.06727e-15
74.100000	4.1727e-15
74.050000	4.28086e-15
74.000000	4.39183e-15
73.950000	4.50568e-15
73.900000	4.62247e-15
73.850000	4.7423e-15
73.800000	4.86523e-15
73.750000	4.99134e-15
73.700000	5.12073e-15
73.650000	5.25347e-15
73.600000	5.38965e-15
73.550000	5.52936e-15
73.500000	5.67269e-15
73.450000	5.81974e-15
73.400000	5.9706e-15
73.350000	6.12537e-15
73.300000	6.28415e-15
73.250000	6.44705e-15
73.200000	6.61417e-15
73.150000	6.78562e-15
73.100000	6.96152e-15
73.050000	7.14198e-15
73.000000	7.32711e-15
72.950000	7.51705e-15
72.900000	7.7119e-15
72.850000	7.91181e-15
72.800000	8.1169e-15
72.750000	8.32731e-15
72.700000	8.54317e-15
72.650000	8.76463e-15
72.600000	8.99182e-15
72.550000	9.22491e-15
72.500000	9.46404e-15
72.450000	9.70936e-15
72.400000	9.96105e-15
72.350000	1.02193e-14
72.300000	1.04842e-14
72.250000	1.07559e-14
72.200000	1.10348e-14
72.150000	1.13208e-14
72.100000	1.16143e-14
72.050000	1.19153e-14
72.000000	1.22242e-14
71.950000	1.25411e-14
71.900000	1.28662e-14
71.850000	1.31997e-14
71.800000	1.35418e-14
71.750000	1.38929e-14
71.700000	1.4253e-14
71.650000	1.46225e-14
71.600000	1.50015e-14
71.550000	1.53904e-14
71.500000	1.57893e-14
71.450000	1.61986e-14
71.400000	1.66185e-14
71.350000	1.70493e-14
71.300000	1.74912e-14
71.250000	1.79447e-14
71.200000	1.84098e-14
71.150000	1.8887e-14
71.100000	1.93766e-14
71.050000	1.98789e-14
71.000000	2.03942e-14
70.950000	2.09229e-14
70.900000	2.14652e-14
70.850000	2.20216e-14
70.800000	2.25925e-14
70.750000	2.31781e-14
70.700000	2.37789e-14
70.650000	2.43953e-14
70.600000	2.50277e-14
70.550000	2.56765e-14
70.500000	2.63421e-14
70.450000	2.70249e-14
70.400000	2.77254e-14
70.350000	2.84441e-14
70.300000	2.91815e-14
70.250000	2.99379e-14
70.200000	3.0714e-14
70.150000	3.15101e-14
70.100000	3.23269e-14
70.050000	3.31649e-14
70.000000	3.40246e-14
69.950000	3.49066e-14
69.900000	3.58114e-14
69.850000	3.67397e-14
69.800000	3.76921e-14
69.750000	3.86692e-14
69.700000	3.96715e-14
69.650000	4.06999e-14
69.600000	4.17549e-14
69.550000	4.28373e-14
69.500000	4.39477e-14
69.450000	4.50869e-14
69.400000	4.62557e-14
69.350000	4.74547e-14
69.300000	4.86848e-14
69.250000	4.99468e-14
69.200000	5.12415e-14
69.150000	5.25698e-14
69.100000	5.39325e-14
69.050000	5.53305e-14
69.000000	5.67648e-14
68.950000	5.82363e-14
68.900000	5.97459e-14
68.850000	6.12946e-14
68.800000	6.28835e-14
68.750000	6.45135e-14
68.700000	6.61858e-14
68.650000	6.79015e-14
68.600000	6.96616e-14
68.550000	7.14674e-14
68.500000	7.332e-14
68.450000	7.52205e-14
68.400000	7.71704e-14
68.350000	7.91708e-14
68.300000	8.12231e-14
68.250000	8.33285e-14
68.200000	8.54885e-14
68.150000	8.77046e-14
68.100000	8.9978e-14
68.050000	9.23104e-14
68.000000	9.47033e-14
67.950000	9.71582e-14
67.900000	9.96767e-14
67.850000	1.0226e-13
67.800000	1.04911e-13
67.750000	1.07631e-13
67.700000	1.10421e-13
67.650000	1.13283e-13
67.600000	1.1622e-13
67.550000	1.19232e-13
67.500000	1.22323e-13
67.450000	1.25494e-13
67.400000	1.28747e-13
67.350000	1.32084e-13
67.300000	1.35508e-13
67.250000	1.39021e-13
67.200000	1.42624e-13
67.150000	1.46321e-13
67.100000	1.50114e-13
67.050000	1.54006e-13
67.000000	1.57998e-13
66.950000	1.62093e-13
66.900000	1.66295e-13
66.850000	1.70606e-13
66.800000	1.75028e-13
66.750000	1.79565e-13
66.700000	1.8422e-13
66.650000	1.88995e-13
66.600000	1.93894e-13
66.550000	1.9892e-13
66.500000	2.04077e-13
66.450000	2.09367e-13
66.400000	2.14794e-13
66.350000	2.20362e-13
66.300000	2.26074e-13
66.250000	2.31934e-13
66.200000	2.37946e-13
66.150000	2.44114e-13
66.100000	2.50442e-13
66.050000	2.56934e-13
66.000000	2.63594e-13
65.950000	2.70427e-13
65.900000	2.77437e-13
65.850000	2.84628e-13
65.800000	2.92007e-13
65.750000	2.99576e-13
65.700000	3.07341e-13
65.650000	3.15308e-13
65.600000	3.23482e-13
65.550000	3.31867e-13
65.500000	3.40469e-13
65.450000	3.49295e-13
65.400000	3.58349e-13
65.350000	3.67638e-13
65.300000	3.77168e-13
65.250000	3.86945e-13
65.200000	3.96975e-13
65.150000	4.07266e-13
65.100000	4.17823e-13
65.050000	4.28653e-13
65.000000	4.39765e-13
64.950000	4.51164e-13
64.900000	4.62859e-13
64.850000	4.74857e-13
64.800000	4.87166e-13
64.750000	4.99795e-13
64.700000	5.1275e-13
64.650000	5.26041e-13
64.600000	5.39677e-13
64.550000	5.53667e-13
64.500000	5.68019e-13
64.450000	5.82743e-13
64.400000	5.97848e-13
64.350000	6.13346e-13
64.300000	6.29245e-13
64.250000	6.45556e-13
64.200000	6.6229e-13
64.150000	6.79457e-13
64.100000	6.9707e-13
64.050000	7.15139e-13
64.000000	7.33677e-13
63.950000	7.52695e-13
63.900000	7.72206e-13
63.850000	7.92223e-13
63.800000	8.12759e-13
63.750000	8.33827e-13
63.700000	8.55441e-13
63.650000	8.77615e-13
63.600000	9.00364e-13
63.550000	9.23703e-13
63.500000	9.47647e-13
63.450000	9.72212e-13
63.400000	9.97413e-13
63.350000	1.02327e-12
63.300000	1.04979e-12
63.250000	1.07701e-12
63.200000	1.10492e-12
63.150000	1.13356e-12
63.100000	1.16295e-12
63.050000	1.19309e-12
63.000000	1.22402e-12
62.950000	1.25575e-12
62.900000	1.2883e-12
62.850000	1.32169e-12
62.800000	1.35596e-12
62.750000	1.3911e-12
62.700000	1.42716e-12
62.650000	1.46416e-12
62.600000	1.50211e-12
62.550000	1.54105e-12
62.500000	1.58099e-12
62.450000	1.62198e-12
62.400000	1.66402e-12
62.350000	1.70716e-12
62.300000	1.75141e-12
62.250000	1.79681e-12
62.200000	1.84338e-12
62.150000	1.89117e-12
62.100000	1.94019e-12
62.050000	1.99048e-12
62.000000	2.04208e-12
61.950000	2.09501e-12
61.900000	2.14932e-12
61.850000	2.20503e-12
61.800000	2.26219e-12
61.750000	2.32083e-12
61.700000	2.38099e-12
61.650000	2.44271e-12
61.600000	2.50603e-12
61.550000	2.57099e-12
61.500000	2.63763e-12
61.450000	2.706e-12
61.400000	2.77614e-12
61.350000	2.84811e-12
61.300000	2.92193e-12
61.250000	2.99767e-12
61.200000	3.07538e-12
61.150000	3.1551e-12
61.100000	3.23688e-12
61.050000	3.32079e-12
61.000000	3.40687e-12
60.950000	3.49518e-12
60.900000	3.58578e-12
60.850000	3.67873e-12
60.800000	3.77409e-12
60.750000	3.87192e-12
60.700000	3.97228e-12
60.650000	4.07525e-12
60.600000	4.18089e-12
60.550000	4.28926e-12
60.500000	4.40045e-12
60.450000	4.51451e-12
60.400000	4.63153e-12
60.350000	4.75159e-12
60.300000	4.87476e-12
60.250000	5.00112e-12
60.200000	5.13076e-12
60.150000	5.26375e-12
60.100000	5.4002e-12
60.050000	5.54018e-12
60.000000	5.68379e-12
59.950000	5.83112e-12
59.900000	5.98227e-12
59.850000	6.13734e-12
59.800000	6.29643e-12
59.750000	6.45964e-12
59.700000	6.62708e-12
59.650000	6.79887e-12
59.600000	6.9751e-12
59.550000	7.15591e-12
59.500000	7.3414e-12
59.450000	7.5317e-12
59.400000	7.72693e-12
59.350000	7.92723e-12
59.300000	8.13271e-12
59.250000	8.34352e-12
59.200000	8.5598e-12
59.150000	8.78168e-12
59.100000	9.00931e-12
59.050000	9.24285e-12
59.000000	9.48244e-12
58.950000	9.72823e-12
58.900000	9.9804e-12
58.850000	1.02391e-11
58.800000	1.05045e-11
58.750000	1.07768e-11
58.700000	1.10562e-11
58.650000	1.13428e-11
58.600000	1.16368e-11
58.550000	1.19384e-11
58.500000	1.22479e-11
58.450000	1.25654e-11
58.400000	1.28911e-11
58.350000	1.32252e-11
58.300000	1.3568e-11
58.250000	1.39197e-11
58.200000	1.42806e-11
58.150000	1.46507e-11
58.100000	1.50305e-11
58.050000	1.54201e-11
58.000000	1.58198e-11
57.950000	1.62299e-11
57.900000	1.66506e-11
57.850000	1.70822e-11
57.800000	1.7525e-11
57.750000	1.79793e-11
57.700000	1.84453e-11
57.650000	1.89234e-11
57.600000	1.9414e-11
57.550000	1.99172e-11
57.500000	2.04335e-11
57.450000	2.09631e-11
57.400000	2.15065e-11
57.350000	2.2064e-11
57.300000	2.26359e-11
57.250000	2.32227e-11
57.200000	2.38246e-11
57.150000	2.44422e-11
57.100000	2.50758e-11
57.050000	2.57258e-11
57.000000	2.63926e-11
56.950000	2.70768e-11
56.900000	2.77786e-11
56.850000	2.84987e-11
56.800000	2.92374e-11
56.750000	2.99953e-11
56.700000	3.07728e-11
56.650000	3.15704e-11
56.600000	3.23888e-11
56.550000	3.32283e-11
56.500000	3.40897e-11
56.450000	3.49733e-11
56.400000	3.58799e-11
56.350000	3.68099e-11
56.300000	3.77641e-11
56.250000	3.8743e-11
56.200000	3.97472e-11
56.150000	4.07775e-11
56.100000	4.18345e-11
56.050000	4.29189e-11
56.000000	4.40314e-11
55.950000	4.51728e-11
55.900000	4.63437e-11
55.850000	4.7545e-11
55.800000	4.87774e-11
55.750000	5.00418e-11
55.700000	5.13389e-11
55.650000	5.26697e-11
55.600000	5.4035e-11
55.550000	5.54356e-11
55.500000	5.68726e-11
55.450000	5.83468e-11
55.400000	5.98592e-11
55.350000	6.14108e-11
55.300000	6.30027e-11
55.250000	6.46358e-11
55.200000	6.63112e-11
55.150000	6.80301e-11
55.100000	6.97935e-11
55.050000	7.16026e-11
55.000000	7.34586e-11
54.950000	7.53627e-11
54.900000	7.73162e-11
54.850000	7.93204e-11
54.800000	8.13764e-11
54.750000	8.34858e-11
54.700000	8.56498e-11
54.650000	8.787e-11
54.600000	9.01477e-11
54.550000	9.24844e-11
54.500000	9.48817e-11
54.450000	9.73411e-11
54.400000	9.98643e-11
54.350000	1.02453e-10
54.300000	1.05109e-10
54.250000	1.07833e-10
54.200000	1.10628e-10
54.150000	1.13496e-10
54.100000	1.16438e-10
54.050000	1.19456e-10
54.000000	1.22552e-10
53.950000	1.25729e-10
53.900000	1.28988e-10
53.850000	1.32332e-10
53.800000	1.35762e-10
53.750000	1.39281e-10
53.700000	1.42891e-10
53.650000	1.46595e-10
53.600000	1.50395e-10
53.550000	1.54293e-10
53.500000	1.58293e-10
53.450000	1.62396e-10
53.400000	1.66605e-10
53.350000	1.70924e-10
53.300000	1.75354e-10
53.250000	1.799e-10
53.200000	1.84563e-10
53.150000	1.89347e-10
53.100000	1.94255e-10
53.050000	1.9929e-10
53.000000	2.04456e-10
52.950000	2.09756e-10
52.900000	2.15193e-10
52.850000	2.20771e-10
52.800000	2.26494e-10
52.750000	2.32364e-10
52.700000	2.38388e-10
52.650000	2.44567e-10
52.600000	2.50906e-10
52.550000	2.5741e-10
52.500000	2.64082e-10
52.450000	2.70927e-10
52.400000	2.7795e-10
52.350000	2.85155e-10
52.300000	2.92546e-10
52.250000	3.00129e-10
52.200000	3.07909e-10
52.150000	3.1589e-10
52.100000	3.24078e-10
52.050000	3.32479e-10
52.000000	3.41097e-10
51.950000	3.49939e-10
51.900000	3.59009e-10
51.850000	3.68315e-10
51.800000	3.77862e-10
51.750000	3.87657e-10
51.700000	3.97705e-10
51.650000	4.08014e-10
51.600000	4.1859e-10
51.550000	4.2944e-10
51.500000	4.40572e-10
51.450000	4.51992e-10
51.400000	4.63708e-10
51.350000	4.75727e-10
51.300000	4.88058e-10
51.250000	5.00709e-10
51.200000	5.13688e-10
51.150000	5.27003e-10
51.100000	5.40664e-10
51.050000	5.54678e-10
51.000000	5.69056e-10
50.950000	5.83806e-10
50.900000	5.98939e-10
50.850000	6.14464e-10
50.800000	6.30391e-10
50.750000	6.46731e-10
50.700000	6.63495e-10
50.650000	6.80693e-10
50.600000	6.98337e-10
50.550000	7.16439e-10
50.500000	7.35009e-10
50.450000	7.54061e-10
50.400000	7.73607e-10
50.350000	7.9366e-10
50.300000	8.14232e-10
50.250000	8.35337e-10
50.200000	8.5699e-10
50.150000	8.79204e-10
50.100000	9.01993e-10
50.050000	9.25373e-10
50.000000	9.4936e-10
49.950000	9.73968e-10
49.900000	9.99214e-10
49.850000	1.02511e-09
49.800000	1.05169e-09
49.750000	1.07895e-09
49.700000	1.10691e-09
49.650000	1.1356e-09
49.600000	1.16504e-09
49.550000	1.19524e-09
49.500000	1.22622e-09
49.450000	1.258e-09
49.400000	1.29061e-09
49.350000	1.32407e-09
49.300000	1.35839e-09
49.250000	1.3936e-09
49.200000	1.42972e-09
49.150000	1.46678e-09
49.100000	1.5048e-09
49.050000	1.5438e-09
49.000000	1.58382e-09
48.950000	1.62487e-09
48.900000	1.66699e-09
48.850000	1.7102e-09
48.800000	1.75453e-09
48.750000	1.80001e-09
48.700000	1.84667e-09
48.650000	1.89453e-09
48.600000	1.94364e-09
48.550000	1.99402e-09
48.500000	2.04571e-09
48.450000	2.09873e-09
48.400000	2.15313e-09
48.350000	2.20894e-09
48.300000	2.2662e-09
48.250000	2.32494e-09
48.200000	2.3852e-09
48.150000	2.44703e-09
48.100000	2.51046e-09
48.050000	2.57553e-09
48.000000	2.64229e-09
47.950000	2.71078e-09
47.900000	2.78104e-09
47.850000	2.85313e-09
47.800000	2.92708e-09
47.750000	3.00295e-09
47.700000	3.08079e-09
47.650000	3.16064e-09
47.600000	3.24257e-09
47.550000	3.32662e-09
47.500000	3.41284e-09
47.450000	3.50131e-09
47.400000	3.59206e-09
47.350000	3.68517e-09
47.300000	3.78069e-09
47.250000	3.87869e-09
47.200000	3.97922e-09
47.150000	4.08237e-09
47.100000	4.18818e-09
47.050000	4.29674e-09
47.000000	4.40811e-09
46.950000	4.52237e-09
46.900000	4.6396e-09
46.850000	4.75986e-09
46.800000	4.88323e-09
46.750000	5.00981e-09
46.700000	5.13966e-09
46.650000	5.27288e-09
46.600000	5.40956e-09
46.550000	5.54977e-09
46.500000	5.69363e-09
46.450000	5.84121e-09
46.400000	5.99261e-09
46.350000	6.14794e-09
46.300000	6.3073e-09
46.250000	6.47078e-09
46.200000	6.63851e-09
46.150000	6.81058e-09
46.100000	6.98711e-09
46.050000	7.16822e-09
46.000000	7.35402e-09
45.950000	7.54464e-09
45.900000	7.74019e-09
45.850000	7.94082e-09
45.800000	8.14665e-09
45.750000	8.35781e-09
45.700000	8.57444e-09
45.650000	8.7967e-09
45.600000	9.02471e-09
45.550000	9.25863e-09
45.500000	9.49861e-09
45.450000	9.74482e-09
45.400000	9.9974e-09
45.350000	1.02565e-08
45.300000	1.05224e-08
45.250000	1.07951e-08
45.200000	1.10749e-08
45.150000	1.1362e-08
45.100000	1.16565e-08
45.050000	1.19586e-08
45.000000	1.22686e-08
44.950000	1.25866e-08
44.900000	1.29129e-08
44.850000	1.32476e-08
44.800000	1.35909e-08
44.750000	1.39432e-08
44.700000	1.43046e-08
44.650000	1.46754e-08
44.600000	1.50558e-08
44.550000	1.5446e-08
44.500000	1.58464e-08
44.450000	1.62571e-08
44.400000	1.66785e-08
44.350000	1.71108e-08
44.300000	1.75543e-08
44.250000	1.80093e-08
44.200000	1.84761e-08
44.150000	1.8955e-08
44.100000	1.94463e-08
44.050000	1.99504e-08
44.000000	2.04675e-08
43.950000	2.0998e-08
43.900000	2.15423e-08
43.850000	2.21006e-08
43.800000	2.26735e-08
43.750000	2.32612e-08
43.700000	2.38641e-08
43.650000	2.44826e-08
43.600000	2.51172e-08
43.550000	2.57683e-08
43.500000	2.64362e-08
43.450000	2.71214e-08
43.400000	2.78244e-08
43.350000	2.85456e-08
43.300000	2.92855e-08
43.250000	3.00445e-08
43.200000	3.08233e-08
43.150000	3.16222e-08
43.100000	3.24418e-08
43.050000	3.32827e-08
43.000000	3.41454e-08
42.950000	3.50304e-08
42.900000	3.59384e-08
42.850000	3.68699e-08
42.800000	3.78256e-08
42.750000	3.8806e-08
42.700000	3.98118e-08
42.650000	4.08437e-08
42.600000	4.19024e-08
42.550000	4.29885e-08
42.500000	4.41027e-08
42.450000	4.52458e-08
42.400000	4.64186e-08
42.350000	4.76217e-08
42.300000	4.88561e-08
42.250000	5.01224e-08
42.200000	5.14215e-08
42.150000	5.27543e-08
42.100000	5.41217e-08
42.050000	5.55245e-08
42.000000	5.69637e-08
41.950000	5.84401e-08
41.900000	5.99549e-08
41.850000	6.15089e-08
41.800000	6.31031e-08
41.750000	6.47387e-08
41.700000	6.64167e-08
41.650000	6.81382e-08
41.600000	6.99043e-08
41.550000	7.17162e-08
41.500000	7.3575e-08
41.450000	7.5482e-08
41.400000	7.74385e-08
41.350000	7.94456e-08
41.300000	8.15048e-08
41.250000	8.36173e-08
41.200000	8.57846e-08
41.150000	8.80081e-08
41.100000	9.02892e-08
41.050000	9.26294e-08
41.000000	9.50303e-08
40.950000	9.74934e-08
40.900000	1.0002e-07
40.850000	1.02613e-07
40.800000	1.05272e-07
40.750000	1.08001e-07
40.700000	1.108e-07
40.650000	1.13672e-07
40.600000	1.16618e-07
40.550000	1.19641e-07
40.500000	1.22742e-07
40.450000	1.25923e-07
40.400000	1.29187e-07
40.350000	1.32536e-07
40.300000	1.35971e-07
40.250000	1.39495e-07
40.200000	1.43111e-07
40.150000	1.4682e-07
40.100000	1.50625e-07
40.050000	1.54529e-07
40.000000	1.58535e-07
39.950000	1.62644e-07
39.900000	1.66859e-07
39.850000	1.71184e-07
39.800000	1.75621e-07
39.750000	1.80173e-07
39.700000	1.84843e-07
39.650000	1.89634e-07
39.600000	1.94549e-07
39.550000	1.99591e-07
39.500000	2.04764e-07
39.450000	2.10072e-07
39.400000	2.15516e-07
39.350000	2.21102e-07
39.300000	2.26833e-07
39.250000	2.32712e-07
39.200000	2.38744e-07
39.150000	2.44932e-07
39.100000	2.5128e-07
39.050000	2.57793e-07
39.000000	2.64475e-07
38.950000	2.71329e-07
38.900000	2.78362e-07
38.850000	2.85577e-07
38.800000	2.92978e-07
38.750000	3.00572e-07
38.700000	3.08362e-07
38.650000	3.16355e-07
38.600000	3.24554e-07
38.550000	3.32966e-07
38.500000	3.41596e-07
38.450000	3.5045e-07
38.400000	3.59533e-07
38.350000	3.68851e-07
38.300000	3.78411e-07
38.250000	3.88219e-07
38.200000	3.98281e-07
38.150000	4.08604e-07
38.100000	4.19194e-07
38.050000	4.30059e-07
38.000000	4.41206e-07
37.950000	4.52641e-07
37.900000	4.64373e-07
37.850000	4.76408e-07
37.800000	4.88756e-07
37.750000	5.01424e-07
37.700000	5.1442e-07
37.650000	5.27753e-07
37.600000	5.41431e-07
37.550000	5.55464e-07
37.500000	5.6986e-07
37.450000	5.8463e-07
37.400000	5.99783e-07
37.350000	6.15328e-07
37.300000	6.31276e-07
37.250000	6.47637e-07
37.200000	6.64423e-07
37.150000	6.81643e-07
37.100000	6.9931e-07
37.050000	7.17435e-07
37.000000	7.36029e-07
36.950000	7.55106e-07
36.900000	7.74677e-07
36.850000	7.94755e-07
36.800000	8.15353e-07
36.750000	8.36485e-07
36.700000	8.58165e-07
36.650000	8.80407e-07
36.600000	9.03225e-07
36.550000	9.26635e-07
36.500000	9.50651e-07
36.450000	9.7529e-07
36.400000	1.00057e-06
36.350000	1.0265e-06
36.300000	1.0531e-06
36.250000	1.0804e-06
36.200000	1.1084e-06
36.150000	1.13713e-06
36.100000	1.1666e-06
36.050000	1.19683e-06
36.000000	1.22785e-06
35.950000	1.25967e-06
35.900000	1.29232e-06
35.850000	1.32582e-06
35.800000	1.36018e-06
35.750000	1.39543e-06
35.700000	1.4316e-06
35.650000	1.4687e-06
35.600000	1.50676e-06
35.550000	1.54582e-06
35.500000	1.58588e-06
35.450000	1.62698e-06
35.400000	1.66915e-06
35.350000	1.71241e-06
35.300000	1.75679e-06
35.250000	1.80232e-06
35.200000	1.84903e-06
35.150000	1.89695e-06
35.100000	1.94611e-06
35.050000	1.99655e-06
35.000000	2.0483e-06
34.950000	2.10138e-06
34.900000	2.15584e-06
34.850000	2.21172e-06
34.800000	2.26904e-06
34.750000	2.32784e-06
34.700000	2.38817e-06
34.650000	2.45007e-06
34.600000	2.51357e-06
34.550000	2.57871e-06
34.500000	2.64554e-06
34.450000	2.71411e-06
34.400000	2.78445e-06
34.350000	2.85661e-06
34.300000	2.93064e-06
34.250000	3.0066e-06
34.200000	3.08452e-06
34.150000	3.16446e-06
34.100000	3.24647e-06
34.050000	3.33061e-06
34.000000	3.41692e-06
33.950000	3.50548e-06
33.900000	3.59633e-06
33.850000	3.68953e-06
33.800000	3.78515e-06
33.750000	3.88325e-06
33.700000	3.98389e-06
33.650000	4.08713e-06
33.600000	4.19306e-06
33.550000	4.30172e-06
33.500000	4.41321e-06
33.450000	4.52758e-06
33.400000	4.64492e-06
33.350000	4.7653e-06
33.300000	4.88879e-06
33.250000	5.01549e-06
33.200000	5.14547e-06
33.150000	5.27882e-06
33.100000	5.41563e-06
33.050000	5.55598e-06
33.000000	5.69996e-06
32.950000	5.84768e-06
32.900000	5.99923e-06
32.850000	6.1547e-06
32.800000	6.31421e-06
32.750000	6.47784e-06
32.700000	6.64572e-06
32.650000	6.81795e-06
32.600000	6.99464e-06
32.550000	7.17591e-06
32.500000	7.36187e-06
32.450000	7.55266e-06
32.400000	7.74839e-06
32.350000	7.94919e-06
32.300000	8.15519e-06
32.250000	8.36653e-06
32.200000	8.58335e-06
32.150000	8.80579e-06
32.100000	9.03399e-06
32.050000	9.26811e-06
32.000000	9.50829e-06
31.950000	9.7547e-06
31.900000	1.00075e-05
31.850000	1.02668e-05
31.800000	1.05329e-05
31.750000	1.08058e-05
31.700000	1.10859e-05
31.650000	1.13732e-05
31.600000	1.16679e-05
31.550000	1.19703e-05
31.500000	1.22805e-05
31.450000	1.25987e-05
31.400000	1.29252e-05
31.350000	1.32601e-05
31.300000	1.36038e-05
31.250000	1.39563e-05
31.200000	1.4318e-05
31.150000	1.4689e-05
31.100000	1.50696e-05
31.050000	1.54602e-05
31.000000	1.58608e-05
30.950000	1.62718e-05
30.900000	1.66935e-05
30.850000	1.71261e-05
30.800000	1.75699e-05
30.750000	1.80251e-05
30.700000	1.84922e-05
30.650000	1.89714e-05
30.600000	1.94631e-05
30.550000	1.99674e-05
30.500000	2.04848e-05
30.450000	2.10156e-05
30.400000	2.15602e-05
30.350000	2.21189e-05
30.300000	2.26921e-05
30.250000	2.32801e-05
30.200000	2.38834e-05
30.150000	2.45022e-05
30.100000	2.51372e-05
30.050000	2.57885e-05
30.000000	2.64568e-05
29.950000	2.71423e-05
29.900000	2.78456e-05
29.850000	2.85672e-05
29.800000	2.93074e-05
29.750000	3.00668e-05
29.700000	3.08459e-05
29.650000	3.16452e-05
29.600000	3.24652e-05
29.550000	3.33064e-05
29.500000	3.41695e-05
29.450000	3.50548e-05
29.400000	3.59632e-05
29.350000	3.6895e-05
29.300000	3.7851e-05
29.250000	3.88318e-05
29.200000	3.98379e-05
29.150000	4.08702e-05
29.100000	4.19292e-05
29.050000	4.30156e-05
29.000000	4.41301e-05
28.950000	4.52736e-05
28.900000	4.64466e-05
28.850000	4.76501e-05
28.800000	4.88847e-05
28.750000	5.01513e-05
28.700000	5.14507e-05
28.650000	5.27838e-05
28.600000	5.41514e-05
28.550000	5.55545e-05
28.500000	5.69939e-05
28.450000	5.84706e-05
28.400000	5.99855e-05
28.350000	6.15397e-05
28.300000	6.31341e-05
28.250000	6.47698e-05
28.200000	6.64479e-05
28.150000	6.81695e-05
28.100000	6.99357e-05
28.050000	7.17476e-05
28.000000	7.36064e-05
27.950000	7.55134e-05
27.900000	7.74698e-05
27.850000	7.94768e-05
27.800000	8.15359e-05
27.750000	8.36483e-05
27.700000	8.58154e-05
27.650000	8.80386e-05
27.600000	9.03194e-05
27.550000	9.26592e-05
27.500000	9.50597e-05
27.450000	9.75223e-05
27.400000	0.000100049
27.350000	0.000102641
27.300000	0.0001053
27.250000	0.000108027
27.200000	0.000110826
27.150000	0.000113697
27.100000	0.000116642
27.050000	0.000119664
27.000000	0.000122763
26.950000	0.000125943
26.900000	0.000129206
26.850000	0.000132553
26.800000	0.000135986
26.750000	0.000139509
26.700000	0.000143122
26.650000	0.00014683
26.600000	0.000150633
26.550000	0.000154534
26.500000	0.000158537
26.450000	0.000162643
26.400000	0.000166856
26.350000	0.000171178
26.300000	0.000175611
26.250000	0.000180159
26.200000	0.000184825
26.150000	0.000189612
26.100000	0.000194523
26.050000	0.00019956
26.000000	0.000204728
25.950000	0.00021003
25.900000	0.000215469
25.850000	0.000221049
25.800000	0.000226773
25.750000	0.000232645
25.700000	0.00023867
25.650000	0.00024485
25.600000	0.00025119
25.550000	0.000257693
25.500000	0.000264366
25.450000	0.00027121
25.400000	0.000278232
25.350000	0.000285435
25.300000	0.000292824
25.250000	0.000300405
25.200000	0.000308181
25.150000	0.000316159
25.100000	0.000324342
25.050000	0.000332737
25.000000	0.000341349
24.950000	0.000350183
24.900000	0.000359245
24.850000	0.000368541
24.800000	0.000378077
24.750000	0.000387859
24.700000	0.000397894
24.650000	0.000408187
24.600000	0.000418744
24.550000	0.000429574
24.500000	0.000440682
24.450000	0.000452076
24.400000	0.000463761
24.350000	0.000475746
24.300000	0.000488036
24.250000	0.000500638
24.200000	0.000513556
&
```
