## Supplementary material for "All-at-once RNA folding with 3D motif prediction framed by evolutionary information": RF02402_Afu_263.cacofold.helixcov

```
# RMs = 4 L = 109

# RM_HELIX NESTED 2-7 17-23, nbp = 6 nbp_cov = 0
# pvals: 0.68037,0.0940248,0.75122,0.000873133,0.463349,0.463349
# aggregated NONE
NESTED  :<<<<<<________>>>>>>:::::::::::::::::::::::::::::::::::::::::::::::::::::::::::::::::::::::::::::
        ::::::::::::::::::::::::::::::::::::::::::::::::::::::::::::::::::::::::::::::::::::::::::::::::::

# RM_HELIX NESTED 47-51 57-60, nbp = 4 nbp_cov = 2
# pvals: 0.0368399,0.10972,0.00253524,0.00253524
# aggregated NONE
NESTED  ::::::::::::::::::::::::::::::::::::::::::::<<<<____>>>>::::::::::::::::::::::::::::::::::::::::::
        ::::::::::::::::::::::::::::::::::::::::::::::<<____>>::::::::::::::::::::::::::::::::::::::::::::

# RM_HELIX NESTED 36-42 61-67, nbp = 7 nbp_cov = 0
# pvals: 0.463349,0.463349,0.463349,0.463349,0.463349,0.704597,0.463349
# aggregated NONE
NESTED  :::::::::::::::::::::::::::::::::<<<<<<<________________>>>>>>>:::::::::::::::::::::::::::::::::::
        ::::::::::::::::::::::::::::::::::::::::::::::::::::::::::::::::::::::::::::::::::::::::::::::::::

# RM_HL UNCG-tetraloop 52-55, nbp = 0 nbp_cov = 0 nhl_b_cov 1/1
# aggregated NONE
RM_HL   ::::::::::::::::::::::::::::::::::::::::::::::::XXXX:::::::::::::::::::::::::::::::::::::::::::::: UNCG-tetraloop
```
