## Supplementary material for "All-at-once RNA folding with 3D motif prediction framed by evolutionary information": RF02402_Afu_263.cacofold.power

```
# Power analysis of CaCoFold structure 
#
# Powertype = SINGLE SUBSTITUTIONS
# covary  left_pos      right_pos    substitutions      power
#----------------------------------------------------------------
          2		23		3		0.02
          3		22		8		0.24
          4		21		5		0.11
          5		20		7		0.20
          6		18		0		0.00
          7		17		1		0.00
          36		67		0		0.00
          37		66		0		0.00
          38		65		0		0.00
          39		64		0		0.00
          40		63		0		0.00
          41		62		7		0.20
          42		61		4		0.07
          47		60		3		0.02
          49		59		4		0.07
     *    50		58		4		0.07
     *    51		57		4		0.07
#
# BPAIRS 17
# avg substitutions per BP  2.9
# BPAIRS expected to covary 1.1 +/- 0.9
# BPAIRS observed to covary 2
#
```
