## Supplementary material for "All-at-once RNA folding with 3D motif prediction framed by evolutionary information": RF02402_Afu_263.helixcov

```
# RMs = 3 L = 109

# RM_HELIX NESTED 6-10 17-23, nbp = 5 nbp_cov = 0
# pvals: 0.463349,0.532727,0.0541658,0.463349,0.463349
# aggregated NONE
NESTED  :::::<<<<<_____>>>->>:::::::::::::::::::::::::::::::::::::::::::::::::::::::::::::::::::::::::::::
        ::::::::::::::::::::::::::::::::::::::::::::::::::::::::::::::::::::::::::::::::::::::::::::::::::

# RM_HELIX NESTED 47-51 57-60, nbp = 4 nbp_cov = 2
# pvals: 0.0368399,0.10972,0.00253524,0.00253524
# aggregated NONE
NESTED  ::::::::::::::::::::::::::::::::::::::::::::<<<<____>>>>::::::::::::::::::::::::::::::::::::::::::
        ::::::::::::::::::::::::::::::::::::::::::::::<<____>>::::::::::::::::::::::::::::::::::::::::::::

# RM_HELIX NESTED 36-40 63-67, nbp = 5 nbp_cov = 0
# pvals: 0.463349,0.463349,0.463349,0.463349,0.463349
# aggregated NONE
NESTED  :::::::::::::::::::::::::::::::::<<<<<____________________>>>>>:::::::::::::::::::::::::::::::::::
        ::::::::::::::::::::::::::::::::::::::::::::::::::::::::::::::::::::::::::::::::::::::::::::::::::
```
