## Supplementary material for "All-at-once RNA folding with 3D motif prediction framed by evolutionary information": RF02402_Afu_263.power

```
# Power analysis of given structure 
#
# Powertype = SINGLE SUBSTITUTIONS
# covary  left_pos      right_pos    substitutions      power
#----------------------------------------------------------------
          6		23		1		0.00
          7		22		4		0.07
          8		20		4		0.07
          9		18		0		0.00
          10		17		0		0.00
          36		67		0		0.00
          37		66		0		0.00
          38		65		0		0.00
          39		64		0		0.00
          40		63		0		0.00
          47		60		3		0.02
          49		59		4		0.07
     *    50		58		4		0.07
     *    51		57		4		0.07
#
# BPAIRS 14
# avg substitutions per BP  1.7
# BPAIRS expected to covary 0.3 +/- 0.6
# BPAIRS observed to covary 2
#
```
