## Supplementary material for "All-at-once RNA folding with 3D motif prediction framed by evolutionary information": RF02402_Afu_263.sorted.cacofold.cov

```
# The predicted CaCoFold structure
# BPAIRS observed to covary 2
#
#
# Method Target_E-val [cov_min,cov_max] [FP | TP True Found | Sen PPV F] 
# GTp    0.05         [-6.20,14.45]     [0 | 2 114 2 | 1.75 100.00 3.45] 
#
# in_fold in_given   left_pos       right_pos      score           E-value    pvalue       substitutions      power
#-----------------------------------------------------------------------------------------------------------------------
*	*	        50	        58	12.28956	0.0354934	0.00253524	4		0.07
*	*	        51	        57	12.28956	0.0354934	0.00253524	4		0.07
```
