## Supplementary material for "All-at-once RNA folding with 3D motif prediction framed by evolutionary information": RF02402_Afu_263.surv

```
12.289556	0.0714286
12.250000	0.142857
5.800000	0.214286
4.500000	0.285714
2.200000	0.357143
-0.050000	0.928571
-0.250000	1
&
14.400000	0.000211015
13.700000	0.00042203
12.650000	0.000633045
12.250000	0.0014771
11.300000	0.00168812
10.300000	0.00189913
10.250000	0.00211015
10.200000	0.00232116
10.000000	0.00253218
9.850000	0.00274319
9.700000	0.00295421
9.600000	0.00316522
9.150000	0.00337624
9.100000	0.00358725
8.900000	0.00379827
8.850000	0.00527537
8.800000	0.00548639
8.650000	0.0056974
8.550000	0.00611943
8.300000	0.00654146
8.000000	0.00696349
7.700000	0.00759654
7.650000	0.00780755
7.600000	0.00801857
7.500000	0.00822958
7.300000	0.0084406
7.250000	0.00865161
6.950000	0.00886263
6.800000	0.00907364
6.450000	0.00970669
6.400000	0.0099177
6.350000	0.0101287
6.250000	0.0105507
6.150000	0.0107618
6.000000	0.0118168
5.850000	0.0120279
5.750000	0.0124499
5.650000	0.0126609
5.600000	0.0132939
5.550000	0.013505
5.500000	0.013716
5.450000	0.0170922
5.400000	0.0173032
5.350000	0.0175142
5.200000	0.0181473
5.150000	0.0185693
5.100000	0.0187803
5.050000	0.0189913
5.000000	0.0200464
4.950000	0.0204685
4.900000	0.0213125
4.850000	0.0215235
4.800000	0.0219456
4.750000	0.0227896
4.600000	0.0234227
4.550000	0.0238447
4.500000	0.0240557
4.450000	0.0244777
4.400000	0.0248998
4.300000	0.0251108
4.250000	0.0255328
4.200000	0.0261659
4.150000	0.0265879
4.100000	0.0274319
4.000000	0.027854
3.950000	0.028065
3.850000	0.028487
3.800000	0.0289091
3.750000	0.0293311
3.700000	0.0295421
3.650000	0.0297531
3.600000	0.0301751
3.550000	0.0310192
3.500000	0.0314412
3.450000	0.0327073
3.400000	0.0331294
3.350000	0.0343954
3.300000	0.0354505
3.250000	0.0360836
3.200000	0.0371386
3.150000	0.0381937
3.100000	0.0386157
3.050000	0.0392488
3.000000	0.0405149
2.950000	0.0413589
2.900000	0.042625
2.850000	0.0432581
2.800000	0.0438911
2.750000	0.0443131
2.700000	0.0451572
2.600000	0.0462123
2.550000	0.0468453
2.500000	0.0485334
2.450000	0.0489555
2.400000	0.0500106
2.350000	0.0506436
2.300000	0.0519097
2.250000	0.0527537
2.200000	0.0542309
2.150000	0.0550749
2.100000	0.05613
2.050000	0.056552
2.000000	0.0576071
1.950000	0.0580291
1.900000	0.0597172
1.850000	0.0609833
1.800000	0.0618274
1.750000	0.0628825
1.700000	0.0645706
1.650000	0.0662587
1.600000	0.0668917
1.550000	0.0679468
1.500000	0.0687909
1.450000	0.0696349
1.400000	0.0713231
1.350000	0.0738552
1.300000	0.0744883
1.250000	0.0755434
1.200000	0.0765984
1.150000	0.0797637
1.100000	0.0814518
1.050000	0.0820848
1.000000	0.0833509
0.950000	0.085039
0.900000	0.0867272
0.850000	0.0892593
0.800000	0.0913695
0.750000	0.0936907
0.700000	0.0951678
0.650000	0.0976999
0.600000	0.101287
0.550000	0.102342
0.500000	0.105085
0.450000	0.107829
0.400000	0.11015
0.350000	0.111416
0.300000	0.114792
0.250000	0.119012
0.200000	0.121334
0.150000	0.123233
0.100000	0.125765
0.050000	0.128508
0.000000	0.291201
-0.050000	0.809664
-0.100000	0.812408
-0.150000	0.815784
-0.200000	0.819371
-0.250000	0.823802
-0.300000	0.826546
-0.350000	0.830977
-0.400000	0.833087
-0.450000	0.836885
-0.500000	0.840051
-0.550000	0.842372
-0.600000	0.84406
-0.650000	0.846381
-0.700000	0.849546
-0.750000	0.851867
-0.800000	0.855455
-0.850000	0.857987
-0.900000	0.860519
-0.950000	0.863895
-1.000000	0.866639
-1.050000	0.869382
-1.100000	0.873813
-1.150000	0.877822
-1.200000	0.881199
-1.250000	0.886052
-1.300000	0.890272
-1.350000	0.894281
-1.400000	0.897447
-1.450000	0.901667
-1.500000	0.905043
-1.550000	0.907997
-1.600000	0.911163
-1.650000	0.914539
-1.700000	0.918126
-1.750000	0.920658
-1.800000	0.92298
-1.850000	0.926567
-1.900000	0.930998
-1.950000	0.933319
-2.000000	0.936273
-2.050000	0.937962
-2.100000	0.940283
-2.150000	0.943659
-2.200000	0.94598
-2.250000	0.947668
-2.300000	0.951045
-2.350000	0.955054
-2.400000	0.956109
-2.450000	0.958852
-2.500000	0.961595
-2.550000	0.963283
-2.600000	0.965816
-2.650000	0.967926
-2.700000	0.968981
-2.750000	0.970669
-2.800000	0.97299
-2.850000	0.974889
-2.900000	0.975733
-2.950000	0.977843
-3.000000	0.978265
-3.050000	0.978476
-3.100000	0.979954
-3.150000	0.980376
-3.200000	0.981431
-3.250000	0.981853
-3.300000	0.982064
-3.400000	0.984807
-3.450000	0.985229
-3.500000	0.986073
-3.550000	0.986495
-3.600000	0.98755
-3.650000	0.988183
-3.700000	0.988394
-3.750000	0.988816
-3.800000	0.989027
-3.850000	0.990082
-3.900000	0.99177
-4.000000	0.992614
-4.050000	0.993037
-4.100000	0.993248
-4.150000	0.993459
-4.200000	0.99367
-4.350000	0.993881
-4.400000	0.994936
-4.450000	0.99578
-4.500000	0.995991
-4.550000	0.996202
-4.650000	0.997046
-4.850000	0.997257
-4.900000	0.998101
-4.950000	0.998523
-5.150000	0.998734
-5.250000	0.998945
-5.350000	0.999156
-6.200000	1
&
20.450000	1.05197e-05
20.100000	2.10393e-05
18.550000	3.1559e-05
18.100000	4.20787e-05
18.050000	5.25984e-05
18.000000	8.41574e-05
17.600000	9.4677e-05
17.550000	0.000105197
17.450000	0.000115716
17.350000	0.000126236
17.250000	0.000147275
17.150000	0.000157795
17.000000	0.000168315
16.750000	0.000189354
16.600000	0.000199874
16.550000	0.000210393
16.450000	0.000220913
16.400000	0.000231433
16.250000	0.000252472
16.200000	0.000273511
16.150000	0.000284031
16.100000	0.00030507
16.050000	0.00031559
15.950000	0.00032611
15.900000	0.000347149
15.750000	0.000357669
15.650000	0.000368189
15.600000	0.000389228
15.550000	0.000399748
15.500000	0.000410267
15.450000	0.000420787
15.400000	0.000441826
15.350000	0.000462866
15.300000	0.000504944
15.250000	0.000515464
15.200000	0.000547023
15.150000	0.000589102
15.050000	0.000620661
15.000000	0.00063118
14.950000	0.00065222
14.900000	0.000683779
14.800000	0.000704818
14.650000	0.000736377
14.600000	0.000767936
14.550000	0.000810015
14.500000	0.000820534
14.450000	0.000852093
14.400000	0.000873133
14.350000	0.000883652
14.300000	0.000894172
14.250000	0.000936251
14.200000	0.00095729
14.150000	0.000978329
14.100000	0.000999369
14.050000	0.00102041
14.000000	0.00104145
13.950000	0.00109405
13.850000	0.00111509
13.800000	0.00116768
13.750000	0.00118872
13.700000	0.0012308
13.650000	0.00125184
13.600000	0.00127288
13.550000	0.0012834
13.500000	0.001336
13.450000	0.00136756
13.400000	0.00140964
13.350000	0.00146223
13.300000	0.00150431
13.250000	0.00151483
13.200000	0.00162003
13.150000	0.00166211
13.100000	0.00175679
13.050000	0.0018199
13.000000	0.00185146
12.950000	0.00189354
12.900000	0.00193562
12.850000	0.00200926
12.800000	0.0020303
12.750000	0.00210393
12.700000	0.00215653
12.650000	0.00219861
12.600000	0.00226173
12.550000	0.00228277
12.500000	0.00235641
12.450000	0.00237745
12.400000	0.00239849
12.350000	0.00245108
12.300000	0.00249316
12.250000	0.00253524
12.200000	0.00259836
12.150000	0.00262992
12.100000	0.00271408
12.050000	0.00277719
12.000000	0.00282979
11.950000	0.00288239
11.900000	0.00293499
11.850000	0.00301915
11.800000	0.0030507
11.750000	0.00309278
11.700000	0.00317694
11.650000	0.00321902
11.600000	0.00329266
11.550000	0.00336629
11.500000	0.00342941
11.450000	0.00350305
11.400000	0.00359773
11.350000	0.00367137
11.300000	0.00373448
11.250000	0.00382916
11.200000	0.00392384
11.150000	0.00400799
11.100000	0.00406059
11.050000	0.00412371
11.000000	0.00419735
10.950000	0.00429203
10.900000	0.00435514
10.850000	0.00441826
10.800000	0.00453398
10.750000	0.00463918
10.700000	0.00473385
10.650000	0.00488113
10.600000	0.00495477
10.550000	0.0049758
10.500000	0.00505996
10.450000	0.0051862
10.400000	0.00532295
10.350000	0.00542815
10.300000	0.0056175
10.250000	0.0057227
10.200000	0.00583842
10.150000	0.00601725
10.100000	0.00617505
10.050000	0.00623817
10.000000	0.00635388
9.950000	0.00644856
9.900000	0.00655376
9.850000	0.00666947
9.800000	0.00685883
9.750000	0.0070587
9.700000	0.00723753
9.650000	0.00742689
9.600000	0.00756364
9.550000	0.00776352
9.500000	0.00786871
9.450000	0.00806859
9.400000	0.00822638
9.350000	0.00845782
9.300000	0.00860509
9.250000	0.00876289
9.200000	0.00894172
9.150000	0.009089
9.100000	0.00932043
9.050000	0.00949926
9.000000	0.00981485
8.950000	0.0100778
8.900000	0.0102462
8.850000	0.0105618
8.800000	0.0108879
8.750000	0.0111193
8.700000	0.0113192
8.650000	0.0115716
8.600000	0.0117505
8.550000	0.0120871
8.500000	0.0123501
8.450000	0.0126762
8.400000	0.013076
8.350000	0.0135704
8.300000	0.0139175
8.250000	0.0142226
8.200000	0.0145277
8.150000	0.0147907
8.100000	0.0151062
8.050000	0.0154218
8.000000	0.0158531
7.950000	0.0161161
7.900000	0.0165054
7.850000	0.0170313
7.800000	0.0174837
7.750000	0.0178203
7.700000	0.0182937
7.650000	0.0186093
7.600000	0.0190616
7.550000	0.0194088
7.500000	0.0197875
7.450000	0.0201767
7.400000	0.0207027
7.350000	0.0211866
7.300000	0.0215864
7.250000	0.0220598
7.200000	0.0225016
7.150000	0.023017
7.100000	0.0234483
7.050000	0.0239533
7.000000	0.0243741
6.950000	0.0248054
6.900000	0.0253629
6.850000	0.0257942
6.800000	0.026194
6.750000	0.0265727
6.700000	0.0270987
6.650000	0.0275405
6.600000	0.0280244
6.550000	0.0284557
6.500000	0.0289607
6.450000	0.029434
6.400000	0.0300231
6.350000	0.030749
6.300000	0.0312224
6.250000	0.0317063
6.200000	0.0321902
6.150000	0.0328845
6.100000	0.0334841
6.050000	0.0341258
6.000000	0.0347254
5.950000	0.0353671
5.900000	0.03583
5.850000	0.0364086
5.800000	0.0368399
5.750000	0.0373343
5.700000	0.0377972
5.650000	0.0383337
5.600000	0.0389859
5.550000	0.0395329
5.500000	0.0400379
5.450000	0.0406165
5.400000	0.041174
5.350000	0.0418473
5.300000	0.0424258
5.250000	0.0431096
5.200000	0.0436882
5.150000	0.0443825
5.100000	0.0450347
5.050000	0.0456238
5.000000	0.0463392
4.950000	0.0468967
4.900000	0.0477172
4.850000	0.0484641
4.800000	0.0492005
4.750000	0.0501368
4.700000	0.0509573
4.650000	0.0517883
4.600000	0.0526825
4.550000	0.0533453
4.500000	0.0541658
4.450000	0.0550284
4.400000	0.0557017
4.350000	0.0565117
4.300000	0.0572481
4.250000	0.0579739
4.200000	0.0588786
4.150000	0.059899
4.100000	0.0608563
4.050000	0.0618031
4.000000	0.0628235
3.950000	0.0638228
3.900000	0.0649379
3.850000	0.0661793
3.800000	0.0673469
3.750000	0.0682937
3.700000	0.069514
3.650000	0.0706922
3.600000	0.0717231
3.550000	0.0727751
3.500000	0.073785
3.450000	0.0746266
3.400000	0.0758153
3.350000	0.0769935
3.300000	0.0782874
3.250000	0.0794866
3.200000	0.0809384
3.150000	0.0820534
3.100000	0.0832737
3.050000	0.0845992
3.000000	0.0858616
2.950000	0.0869661
2.900000	0.0884073
2.850000	0.0898801
2.800000	0.0912582
2.750000	0.0924995
2.700000	0.0940248
2.650000	0.0955607
2.600000	0.0972228
2.550000	0.0984326
2.500000	0.0996213
2.450000	0.101168
2.400000	0.102598
2.350000	0.104523
2.300000	0.106249
2.250000	0.108037
2.200000	0.10972
2.150000	0.111677
2.100000	0.113265
2.050000	0.115064
2.000000	0.116895
1.950000	0.118988
1.900000	0.121071
1.850000	0.122901
1.800000	0.124847
1.750000	0.12712
1.700000	0.129245
1.650000	0.13117
1.600000	0.133547
1.550000	0.136009
1.500000	0.138134
1.450000	0.140175
1.400000	0.142468
1.350000	0.144793
1.300000	0.147118
1.250000	0.149726
1.200000	0.151967
1.150000	0.154418
1.100000	0.156996
1.050000	0.159657
1.000000	0.162413
0.950000	0.165117
0.900000	0.167989
0.850000	0.170524
0.800000	0.172985
0.750000	0.176194
0.700000	0.179182
0.650000	0.182359
0.600000	0.185588
0.550000	0.188933
0.500000	0.192626
0.450000	0.196234
0.400000	0.200316
0.350000	0.204587
0.300000	0.208679
0.250000	0.213023
0.200000	0.217126
0.150000	0.222165
0.100000	0.227141
0.050000	0.232222
0.000000	0.29757
-0.050000	0.463349
-0.100000	0.483063
-0.150000	0.500431
-0.200000	0.516432
-0.250000	0.532727
-0.300000	0.548348
-0.350000	0.564791
-0.400000	0.580654
-0.450000	0.59635
-0.500000	0.611372
-0.550000	0.626573
-0.600000	0.641069
-0.650000	0.654303
-0.700000	0.667631
-0.750000	0.68037
-0.800000	0.692499
-0.850000	0.704597
-0.900000	0.716074
-0.950000	0.728119
-1.000000	0.739659
-1.050000	0.75122
-1.100000	0.761761
-1.150000	0.772091
-1.200000	0.781685
-1.250000	0.791227
-1.300000	0.80021
-1.350000	0.808689
-1.400000	0.817263
-1.450000	0.825131
-1.500000	0.832222
-1.550000	0.839838
-1.600000	0.847086
-1.650000	0.853608
-1.700000	0.859531
-1.750000	0.865401
-1.800000	0.87166
-1.850000	0.877162
-1.900000	0.883021
-1.950000	0.888228
-2.000000	0.893699
-2.050000	0.898664
-2.100000	0.903461
-2.150000	0.907879
-2.200000	0.912445
-2.250000	0.916484
-2.300000	0.920619
-2.350000	0.924101
-2.400000	0.92813
-2.450000	0.931349
-2.500000	0.934441
-2.550000	0.937587
-2.600000	0.940417
-2.650000	0.942994
-2.700000	0.945382
-2.750000	0.948064
-2.800000	0.950452
-2.850000	0.952798
-2.900000	0.95526
-2.950000	0.957742
-3.000000	0.959899
-3.050000	0.961572
-3.100000	0.963518
-3.150000	0.965254
-3.200000	0.966958
-3.250000	0.968567
-3.300000	0.970103
-3.350000	0.971692
-3.400000	0.972996
-3.450000	0.974374
-3.500000	0.975721
-3.550000	0.976972
-3.600000	0.978214
-3.650000	0.979508
-3.700000	0.980644
-3.750000	0.981496
-3.800000	0.98219
-3.850000	0.982884
-3.900000	0.983631
-3.950000	0.98462
-4.000000	0.985441
-4.050000	0.986146
-4.100000	0.986756
-4.150000	0.987534
-4.200000	0.98826
-4.250000	0.98887
-4.300000	0.989375
-4.350000	0.989964
-4.400000	0.99049
-4.450000	0.990995
-4.500000	0.991626
-4.550000	0.992068
-4.600000	0.992552
-4.650000	0.992847
-4.700000	0.993194
-4.750000	0.993562
-4.800000	0.994014
-4.850000	0.994404
-4.900000	0.994688
-4.950000	0.994961
-5.000000	0.995193
-5.050000	0.995445
-5.100000	0.995582
-5.150000	0.995761
-5.200000	0.99596
-5.250000	0.996192
-5.300000	0.996423
-5.350000	0.996707
-5.400000	0.996918
-5.450000	0.99716
-5.500000	0.997317
-5.550000	0.997486
-5.600000	0.997675
-5.650000	0.997875
-5.700000	0.997991
-5.750000	0.998138
-5.800000	0.998317
-5.850000	0.99839
-5.900000	0.998443
-5.950000	0.998517
-6.000000	0.998664
-6.050000	0.998769
-6.100000	0.998832
-6.150000	0.998874
-6.200000	0.998948
-6.250000	0.999053
-6.300000	0.999116
-6.350000	0.999285
-6.400000	0.999337
-6.450000	0.9994
-6.500000	0.999463
-6.550000	0.999506
-6.600000	0.999569
-6.650000	0.999632
-6.700000	0.999663
-6.750000	0.999674
-6.800000	0.999695
-6.850000	0.999726
-6.900000	0.999737
-6.950000	0.999769
-7.000000	0.999779
-7.050000	0.9998
-7.100000	0.999842
-7.150000	0.999863
-7.200000	0.999884
-7.300000	0.999895
-7.550000	0.999905
-7.600000	0.999916
-7.800000	0.999937
-7.850000	0.999947
-8.200000	0.999968
-8.500000	0.999979
-8.850000	0.999989
-9.700000	1
&
51.350000	1.05837e-17
51.300000	1.10686e-17
51.250000	1.15758e-17
51.200000	1.21062e-17
51.150000	1.26608e-17
51.100000	1.32409e-17
51.050000	1.38476e-17
51.000000	1.4482e-17
50.950000	1.51455e-17
50.900000	1.58394e-17
50.850000	1.65651e-17
50.800000	1.7324e-17
50.750000	1.81176e-17
50.700000	1.89477e-17
50.650000	1.98157e-17
50.600000	2.07235e-17
50.550000	2.16728e-17
50.500000	2.26657e-17
50.450000	2.3704e-17
50.400000	2.47898e-17
50.350000	2.59254e-17
50.300000	2.7113e-17
50.250000	2.8355e-17
50.200000	2.96538e-17
50.150000	3.10122e-17
50.100000	3.24327e-17
50.050000	3.39183e-17
50.000000	3.54719e-17
49.950000	3.70966e-17
49.900000	3.87958e-17
49.850000	4.05727e-17
49.800000	4.2431e-17
49.750000	4.43744e-17
49.700000	4.64068e-17
49.650000	4.85323e-17
49.600000	5.0755e-17
49.550000	5.30795e-17
49.500000	5.55105e-17
49.450000	5.80527e-17
49.400000	6.07114e-17
49.350000	6.34918e-17
49.300000	6.63994e-17
49.250000	6.94402e-17
49.200000	7.26202e-17
49.150000	7.59458e-17
49.100000	7.94236e-17
49.050000	8.30606e-17
49.000000	8.68641e-17
48.950000	9.08418e-17
48.900000	9.50015e-17
48.850000	9.93516e-17
48.800000	1.03901e-16
48.750000	1.08658e-16
48.700000	1.13634e-16
48.650000	1.18837e-16
48.600000	1.24278e-16
48.550000	1.29968e-16
48.500000	1.35919e-16
48.450000	1.42142e-16
48.400000	1.4865e-16
48.350000	1.55456e-16
48.300000	1.62573e-16
48.250000	1.70016e-16
48.200000	1.77799e-16
48.150000	1.85939e-16
48.100000	1.94452e-16
48.050000	2.03354e-16
48.000000	2.12663e-16
47.950000	2.22398e-16
47.900000	2.32579e-16
47.850000	2.43226e-16
47.800000	2.5436e-16
47.750000	2.66004e-16
47.700000	2.7818e-16
47.650000	2.90914e-16
47.600000	3.0423e-16
47.550000	3.18155e-16
47.500000	3.32718e-16
47.450000	3.47947e-16
47.400000	3.63873e-16
47.350000	3.80528e-16
47.300000	3.97944e-16
47.250000	4.16158e-16
47.200000	4.35205e-16
47.150000	4.55123e-16
47.100000	4.75953e-16
47.050000	4.97735e-16
47.000000	5.20514e-16
46.950000	5.44335e-16
46.900000	5.69246e-16
46.850000	5.95297e-16
46.800000	6.22539e-16
46.750000	6.51028e-16
46.700000	6.8082e-16
46.650000	7.11974e-16
46.600000	7.44554e-16
46.550000	7.78624e-16
46.500000	8.14253e-16
46.450000	8.51511e-16
46.400000	8.90473e-16
46.350000	9.31218e-16
46.300000	9.73826e-16
46.250000	1.01838e-15
46.200000	1.06498e-15
46.150000	1.1137e-15
46.100000	1.16466e-15
46.050000	1.21794e-15
46.000000	1.27367e-15
45.950000	1.33194e-15
45.900000	1.39287e-15
45.850000	1.45659e-15
45.800000	1.52323e-15
45.750000	1.59291e-15
45.700000	1.66578e-15
45.650000	1.74198e-15
45.600000	1.82167e-15
45.550000	1.905e-15
45.500000	1.99214e-15
45.450000	2.08327e-15
45.400000	2.17856e-15
45.350000	2.27821e-15
45.300000	2.38241e-15
45.250000	2.49138e-15
45.200000	2.60534e-15
45.150000	2.7245e-15
45.100000	2.84911e-15
45.050000	2.97941e-15
45.000000	3.11568e-15
44.950000	3.25817e-15
44.900000	3.40718e-15
44.850000	3.563e-15
44.800000	3.72595e-15
44.750000	3.89634e-15
44.700000	4.07452e-15
44.650000	4.26084e-15
44.600000	4.45569e-15
44.550000	4.65944e-15
44.500000	4.8725e-15
44.450000	5.0953e-15
44.400000	5.32829e-15
44.350000	5.57192e-15
44.300000	5.82669e-15
44.250000	6.0931e-15
44.200000	6.37169e-15
44.150000	6.66301e-15
44.100000	6.96765e-15
44.050000	7.28621e-15
44.000000	7.61932e-15
43.950000	7.96766e-15
43.900000	8.33192e-15
43.850000	8.71282e-15
43.800000	9.11113e-15
43.750000	9.52764e-15
43.700000	9.96318e-15
43.650000	1.04186e-14
43.600000	1.08949e-14
43.550000	1.13929e-14
43.500000	1.19137e-14
43.450000	1.24582e-14
43.400000	1.30277e-14
43.350000	1.36231e-14
43.300000	1.42458e-14
43.250000	1.48969e-14
43.200000	1.55778e-14
43.150000	1.62897e-14
43.100000	1.70342e-14
43.050000	1.78127e-14
43.000000	1.86268e-14
42.950000	1.9478e-14
42.900000	2.03681e-14
42.850000	2.12989e-14
42.800000	2.22722e-14
42.750000	2.329e-14
42.700000	2.43542e-14
42.650000	2.54671e-14
42.600000	2.66308e-14
42.550000	2.78476e-14
42.500000	2.912e-14
42.450000	3.04505e-14
42.400000	3.18418e-14
42.350000	3.32966e-14
42.300000	3.48178e-14
42.250000	3.64085e-14
42.200000	3.80719e-14
42.150000	3.98112e-14
42.100000	4.16299e-14
42.050000	4.35317e-14
42.000000	4.55203e-14
41.950000	4.75997e-14
41.900000	4.97741e-14
41.850000	5.20477e-14
41.800000	5.44252e-14
41.750000	5.69111e-14
41.700000	5.95106e-14
41.650000	6.22288e-14
41.600000	6.5071e-14
41.550000	6.8043e-14
41.500000	7.11506e-14
41.450000	7.44001e-14
41.400000	7.7798e-14
41.350000	8.13509e-14
41.300000	8.5066e-14
41.250000	8.89507e-14
41.200000	9.30127e-14
41.150000	9.72601e-14
41.100000	1.01701e-13
41.050000	1.06345e-13
41.000000	1.11201e-13
40.950000	1.16279e-13
40.900000	1.21588e-13
40.850000	1.27139e-13
40.800000	1.32944e-13
40.750000	1.39014e-13
40.700000	1.45361e-13
40.650000	1.51997e-13
40.600000	1.58936e-13
40.550000	1.66192e-13
40.500000	1.73778e-13
40.450000	1.81711e-13
40.400000	1.90006e-13
40.350000	1.98679e-13
40.300000	2.07748e-13
40.250000	2.17231e-13
40.200000	2.27146e-13
40.150000	2.37514e-13
40.100000	2.48355e-13
40.050000	2.5969e-13
40.000000	2.71542e-13
39.950000	2.83934e-13
39.900000	2.96892e-13
39.850000	3.10441e-13
39.800000	3.24608e-13
39.750000	3.39421e-13
39.700000	3.5491e-13
39.650000	3.71105e-13
39.600000	3.88039e-13
39.550000	4.05745e-13
39.500000	4.24258e-13
39.450000	4.43615e-13
39.400000	4.63855e-13
39.350000	4.85018e-13
39.300000	5.07146e-13
39.250000	5.30283e-13
39.200000	5.54475e-13
39.150000	5.7977e-13
39.100000	6.06218e-13
39.050000	6.33872e-13
39.000000	6.62786e-13
38.950000	6.93019e-13
38.900000	7.24629e-13
38.850000	7.57681e-13
38.800000	7.9224e-13
38.750000	8.28373e-13
38.700000	8.66154e-13
38.650000	9.05656e-13
38.600000	9.46959e-13
38.550000	9.90145e-13
38.500000	1.0353e-12
38.450000	1.08251e-12
38.400000	1.13187e-12
38.350000	1.18348e-12
38.300000	1.23745e-12
38.250000	1.29387e-12
38.200000	1.35287e-12
38.150000	1.41455e-12
38.100000	1.47904e-12
38.050000	1.54647e-12
38.000000	1.61698e-12
37.950000	1.69069e-12
37.900000	1.76777e-12
37.850000	1.84835e-12
37.800000	1.93261e-12
37.750000	2.0207e-12
37.700000	2.11281e-12
37.650000	2.20911e-12
37.600000	2.3098e-12
37.550000	2.41507e-12
37.500000	2.52514e-12
37.450000	2.64023e-12
37.400000	2.76055e-12
37.350000	2.88635e-12
37.300000	3.01789e-12
37.250000	3.15541e-12
37.200000	3.29919e-12
37.150000	3.44952e-12
37.100000	3.6067e-12
37.050000	3.77103e-12
37.000000	3.94285e-12
36.950000	4.12249e-12
36.900000	4.3103e-12
36.850000	4.50667e-12
36.800000	4.71197e-12
36.750000	4.92662e-12
36.700000	5.15105e-12
36.650000	5.38568e-12
36.600000	5.631e-12
36.550000	5.88748e-12
36.500000	6.15564e-12
36.450000	6.436e-12
36.400000	6.72912e-12
36.350000	7.03558e-12
36.300000	7.35598e-12
36.250000	7.69097e-12
36.200000	8.04119e-12
36.150000	8.40736e-12
36.100000	8.79018e-12
36.050000	9.19042e-12
36.000000	9.60887e-12
35.950000	1.00464e-11
35.900000	1.05037e-11
35.850000	1.09819e-11
35.800000	1.14819e-11
35.750000	1.20046e-11
35.700000	1.2551e-11
35.650000	1.31224e-11
35.600000	1.37197e-11
35.550000	1.43441e-11
35.500000	1.4997e-11
35.450000	1.56796e-11
35.400000	1.63932e-11
35.350000	1.71392e-11
35.300000	1.79192e-11
35.250000	1.87346e-11
35.200000	1.95871e-11
35.150000	2.04784e-11
35.100000	2.14102e-11
35.050000	2.23843e-11
35.000000	2.34028e-11
34.950000	2.44675e-11
34.900000	2.55806e-11
34.850000	2.67443e-11
34.800000	2.7961e-11
34.750000	2.92329e-11
34.700000	3.05626e-11
34.650000	3.19527e-11
34.600000	3.3406e-11
34.550000	3.49254e-11
34.500000	3.65138e-11
34.450000	3.81743e-11
34.400000	3.99103e-11
34.350000	4.17252e-11
34.300000	4.36225e-11
34.250000	4.56061e-11
34.200000	4.76797e-11
34.150000	4.98475e-11
34.100000	5.21138e-11
34.050000	5.4483e-11
34.000000	5.69598e-11
33.950000	5.95492e-11
33.900000	6.22561e-11
33.850000	6.50859e-11
33.800000	6.80442e-11
33.750000	7.11369e-11
33.700000	7.437e-11
33.650000	7.77498e-11
33.600000	8.12831e-11
33.550000	8.49769e-11
33.500000	8.88383e-11
33.450000	9.28749e-11
33.400000	9.70949e-11
33.350000	1.01506e-10
33.300000	1.06118e-10
33.250000	1.10939e-10
33.200000	1.15979e-10
33.150000	1.21247e-10
33.100000	1.26755e-10
33.050000	1.32512e-10
33.000000	1.38531e-10
32.950000	1.44822e-10
32.900000	1.514e-10
32.850000	1.58275e-10
32.800000	1.65463e-10
32.750000	1.72976e-10
32.700000	1.8083e-10
32.650000	1.89041e-10
32.600000	1.97623e-10
32.550000	2.06596e-10
32.500000	2.15974e-10
32.450000	2.25779e-10
32.400000	2.36027e-10
32.350000	2.46741e-10
32.300000	2.5794e-10
32.250000	2.69647e-10
32.200000	2.81884e-10
32.150000	2.94677e-10
32.100000	3.08049e-10
32.050000	3.22027e-10
32.000000	3.36638e-10
31.950000	3.51912e-10
31.900000	3.67878e-10
31.850000	3.84568e-10
31.800000	4.02013e-10
31.750000	4.20249e-10
31.700000	4.39312e-10
31.650000	4.59238e-10
31.600000	4.80066e-10
31.550000	5.01838e-10
31.500000	5.24596e-10
31.450000	5.48385e-10
31.400000	5.73251e-10
31.350000	5.99243e-10
31.300000	6.26412e-10
31.250000	6.54811e-10
31.200000	6.84496e-10
31.150000	7.15525e-10
31.100000	7.47959e-10
31.050000	7.81861e-10
31.000000	8.17297e-10
30.950000	8.54337e-10
30.900000	8.93054e-10
30.850000	9.33523e-10
30.800000	9.75822e-10
30.750000	1.02004e-09
30.700000	1.06625e-09
30.650000	1.11456e-09
30.600000	1.16505e-09
30.550000	1.21782e-09
30.500000	1.27298e-09
30.450000	1.33064e-09
30.400000	1.3909e-09
30.350000	1.45389e-09
30.300000	1.51973e-09
30.250000	1.58854e-09
30.200000	1.66047e-09
30.150000	1.73565e-09
30.100000	1.81422e-09
30.050000	1.89635e-09
30.000000	1.98219e-09
29.950000	2.07191e-09
29.900000	2.16568e-09
29.850000	2.26369e-09
29.800000	2.36613e-09
29.750000	2.4732e-09
29.700000	2.58511e-09
29.650000	2.70207e-09
29.600000	2.82431e-09
29.550000	2.95207e-09
29.500000	3.08561e-09
29.450000	3.22517e-09
29.400000	3.37104e-09
29.350000	3.52349e-09
29.300000	3.68283e-09
29.250000	3.84935e-09
29.200000	4.0234e-09
29.150000	4.2053e-09
29.100000	4.39541e-09
29.050000	4.5941e-09
29.000000	4.80176e-09
28.950000	5.01878e-09
28.900000	5.2456e-09
28.850000	5.48265e-09
28.800000	5.73039e-09
28.750000	5.9893e-09
28.700000	6.25989e-09
28.650000	6.54269e-09
28.600000	6.83823e-09
28.550000	7.1471e-09
28.500000	7.46989e-09
28.450000	7.80724e-09
28.400000	8.15979e-09
28.350000	8.52823e-09
28.300000	8.91327e-09
28.250000	9.31567e-09
28.200000	9.73619e-09
28.150000	1.01757e-08
28.100000	1.06349e-08
28.050000	1.11149e-08
28.000000	1.16164e-08
27.950000	1.21406e-08
27.900000	1.26883e-08
27.850000	1.32608e-08
27.800000	1.3859e-08
27.750000	1.44841e-08
27.700000	1.51373e-08
27.650000	1.582e-08
27.600000	1.65333e-08
27.550000	1.72788e-08
27.500000	1.80578e-08
27.450000	1.88718e-08
27.400000	1.97225e-08
27.350000	2.06114e-08
27.300000	2.15403e-08
27.250000	2.25109e-08
27.200000	2.35252e-08
27.150000	2.45851e-08
27.100000	2.56926e-08
27.050000	2.68499e-08
27.000000	2.80592e-08
26.950000	2.93229e-08
26.900000	3.06433e-08
26.850000	3.2023e-08
26.800000	3.34647e-08
26.750000	3.49711e-08
26.700000	3.65452e-08
26.650000	3.81899e-08
26.600000	3.99085e-08
26.550000	4.17042e-08
26.500000	4.35805e-08
26.450000	4.5541e-08
26.400000	4.75895e-08
26.350000	4.97298e-08
26.300000	5.19662e-08
26.250000	5.43028e-08
26.200000	5.67443e-08
26.150000	5.92952e-08
26.100000	6.19604e-08
26.050000	6.47451e-08
26.000000	6.76547e-08
25.950000	7.06946e-08
25.900000	7.38706e-08
25.850000	7.7189e-08
25.800000	8.0656e-08
25.750000	8.42783e-08
25.700000	8.80627e-08
25.650000	9.20166e-08
25.600000	9.61475e-08
25.550000	1.00463e-07
25.500000	1.04972e-07
25.450000	1.09683e-07
25.400000	1.14604e-07
25.350000	1.19745e-07
25.300000	1.25117e-07
25.250000	1.30728e-07
25.200000	1.36591e-07
25.150000	1.42715e-07
25.100000	1.49113e-07
25.050000	1.55797e-07
25.000000	1.62779e-07
24.950000	1.70074e-07
24.900000	1.77694e-07
24.850000	1.85654e-07
24.800000	1.9397e-07
24.750000	2.02657e-07
24.700000	2.11731e-07
24.650000	2.21211e-07
24.600000	2.31113e-07
24.550000	2.41456e-07
24.500000	2.52261e-07
24.450000	2.63548e-07
24.400000	2.75338e-07
24.350000	2.87653e-07
24.300000	3.00517e-07
24.250000	3.13953e-07
24.200000	3.27988e-07
24.150000	3.42648e-07
24.100000	3.57961e-07
24.050000	3.73955e-07
24.000000	3.90661e-07
23.950000	4.0811e-07
23.900000	4.26335e-07
23.850000	4.4537e-07
23.800000	4.65252e-07
23.750000	4.86017e-07
23.700000	5.07705e-07
23.650000	5.30356e-07
23.600000	5.54013e-07
23.550000	5.78721e-07
23.500000	6.04526e-07
23.450000	6.31476e-07
23.400000	6.59621e-07
23.350000	6.89015e-07
23.300000	7.19712e-07
23.250000	7.51771e-07
23.200000	7.8525e-07
23.150000	8.20213e-07
23.100000	8.56724e-07
23.050000	8.94853e-07
23.000000	9.34669e-07
22.950000	9.76248e-07
22.900000	1.01967e-06
22.850000	1.06501e-06
22.800000	1.11235e-06
22.750000	1.16179e-06
22.700000	1.21341e-06
22.650000	1.26731e-06
22.600000	1.32359e-06
22.550000	1.38236e-06
22.500000	1.44373e-06
22.450000	1.5078e-06
22.400000	1.57469e-06
22.350000	1.64454e-06
22.300000	1.71746e-06
22.250000	1.7936e-06
22.200000	1.87309e-06
22.150000	1.95609e-06
22.100000	2.04273e-06
22.050000	2.13319e-06
22.000000	2.22763e-06
21.950000	2.32622e-06
21.900000	2.42914e-06
21.850000	2.53658e-06
21.800000	2.64875e-06
21.750000	2.76583e-06
21.700000	2.88806e-06
21.650000	3.01565e-06
21.600000	3.14883e-06
21.550000	3.28784e-06
21.500000	3.43295e-06
21.450000	3.58441e-06
21.400000	3.7425e-06
21.350000	3.90751e-06
21.300000	4.07973e-06
21.250000	4.25948e-06
21.200000	4.44708e-06
21.150000	4.64288e-06
21.100000	4.84722e-06
21.050000	5.06047e-06
21.000000	5.28302e-06
20.950000	5.51527e-06
20.900000	5.75763e-06
20.850000	6.01054e-06
20.800000	6.27446e-06
20.750000	6.54985e-06
20.700000	6.83721e-06
20.650000	7.13705e-06
20.600000	7.4499e-06
20.550000	7.77632e-06
20.500000	8.1169e-06
20.450000	8.47223e-06
20.400000	8.84294e-06
20.350000	9.22969e-06
20.300000	9.63317e-06
20.250000	1.00541e-05
20.200000	1.04932e-05
20.150000	1.09512e-05
20.100000	1.1429e-05
20.050000	1.19273e-05
20.000000	1.24471e-05
19.950000	1.29893e-05
19.900000	1.35548e-05
19.850000	1.41446e-05
19.800000	1.47597e-05
19.750000	1.54011e-05
19.700000	1.607e-05
19.650000	1.67676e-05
19.600000	1.7495e-05
19.550000	1.82535e-05
19.500000	1.90443e-05
19.450000	1.98689e-05
19.400000	2.07286e-05
19.350000	2.16248e-05
19.300000	2.25592e-05
19.250000	2.35333e-05
19.200000	2.45486e-05
19.150000	2.5607e-05
19.100000	2.67102e-05
19.050000	2.786e-05
19.000000	2.90584e-05
18.950000	3.03072e-05
18.900000	3.16087e-05
18.850000	3.29649e-05
18.800000	3.4378e-05
18.750000	3.58504e-05
18.700000	3.73845e-05
18.650000	3.89827e-05
18.600000	4.06476e-05
18.550000	4.23819e-05
18.500000	4.41883e-05
18.450000	4.60698e-05
18.400000	4.80294e-05
18.350000	5.007e-05
18.300000	5.21949e-05
18.250000	5.44074e-05
18.200000	5.6711e-05
18.150000	5.91092e-05
18.100000	6.16056e-05
18.050000	6.42041e-05
18.000000	6.69086e-05
17.950000	6.97231e-05
17.900000	7.26519e-05
17.850000	7.56991e-05
17.800000	7.88695e-05
17.750000	8.21674e-05
17.700000	8.55977e-05
17.650000	8.91652e-05
17.600000	9.2875e-05
17.550000	9.67323e-05
17.500000	0.000100742
17.450000	0.000104911
17.400000	0.000109243
17.350000	0.000113744
17.300000	0.000118422
17.250000	0.00012328
17.200000	0.000128326
17.150000	0.000133567
17.100000	0.000139007
17.050000	0.000144654
17.000000	0.000150515
16.950000	0.000156595
16.900000	0.000162902
16.850000	0.000169443
16.800000	0.000176223
16.750000	0.000183251
16.700000	0.000190532
16.650000	0.000198074
16.600000	0.000205882
16.550000	0.000213963
16.500000	0.000222323
16.450000	0.000230968
16.400000	0.000239904
16.350000	0.000249134
16.300000	0.000258664
16.250000	0.000268496
16.200000	0.000278634
16.150000	0.000289079
16.100000	0.00029983
16.050000	0.000310886
16.000000	0.000322245
15.950000	0.000333899
15.900000	0.000345839
15.850000	0.000358054
15.800000	0.000370526
15.750000	0.000383232
15.700000	0.000396142
15.650000	0.000409216
15.600000	0.000422403
15.550000	0.000435634
15.500000	0.000448816
15.450000	0.00046182
15.400000	0.000474457
15.350000	0.000486431
15.300000	0.000497191
&
```
