## Supplementary material for "All-at-once RNA folding with 3D motif prediction framed by evolutionary information": RF02403_Afu_328.cacofold.helixcov

```
# RMs = 2 L = 88

# RM_HELIX NESTED 5-11 20-26, nbp = 7 nbp_cov = 0
# pvals: 0.777436,0.777436,0.777436,0.777436,0.777436,0.777436,0.0633686
# aggregated NONE
NESTED  ::::<<<<<<<________>>>>>>>::::::::::::::::::::::::::::::::::::::::::::::::::::::::::::::
        ::::::::::::::::::::::::::::::::::::::::::::::::::::::::::::::::::::::::::::::::::::::::

# RM_HELIX NESTED 33-38 67-72, nbp = 6 nbp_cov = 0
# pvals: 0.777436,0.777436,0.777436,0.777436,0.777436,0.777436
# aggregated NONE
NESTED  ::::::::::::::::::::::::::::::::<<<<<<____________________________>>>>>>::::::::::::::::
        ::::::::::::::::::::::::::::::::::::::::::::::::::::::::::::::::::::::::::::::::::::::::
```
