## Supplementary material for "All-at-once RNA folding with 3D motif prediction framed by evolutionary information": RF02403_Afu_328.surv

```
&
2.531275	0.000261233
2.518276	0.000783699
2.284289	0.00104493
1.959308	0.00261233
1.803317	0.00339603
1.673325	0.00365726
1.569331	0.0039185
1.530333	0.00417973
1.491335	0.00444096
1.452337	0.00522466
1.361343	0.00548589
1.348343	0.00626959
1.322345	0.00679206
1.309346	0.00809822
1.244349	0.00835946
1.205352	0.00966562
1.192352	0.00992685
1.166354	0.011233
1.153355	0.0114943
1.140355	0.0117555
1.075359	0.012278
1.049361	0.0125392
1.036361	0.0143678
0.984364	0.0154127
0.958366	0.015674
0.932367	0.0159352
0.906369	0.0161964
0.854372	0.0167189
0.841373	0.0177638
0.802375	0.0182863
0.776377	0.0185475
0.750378	0.0193312
0.724380	0.0195925
0.711380	0.0198537
0.659383	0.0203762
0.620386	0.0206374
0.607386	0.0214211
0.555389	0.0219436
0.542390	0.0227273
0.529391	0.0229885
0.516392	0.0232497
0.464395	0.0237722
0.451395	0.0240334
0.438396	0.0250784
0.425397	0.0261233
0.399398	0.0263845
0.360401	0.0274295
0.347401	0.0295193
0.334402	0.0300418
0.321403	0.0323929
0.308404	0.0329154
0.295404	0.0331766
0.282405	0.0336991
0.269406	0.0363114
0.256407	0.0365726
0.243407	0.0373563
0.230408	0.03814
0.217409	0.0386625
0.204410	0.0402299
0.191410	0.0404911
0.178411	0.0407524
0.152413	0.0417973
0.139413	0.0431034
0.126414	0.0438871
0.113415	0.0454545
0.100416	0.049373
0.087416	0.0512017
0.074417	0.0517241
0.061418	0.0522466
0.048419	0.0548589
0.035419	0.0671369
0.022420	0.0943051
0.009421	0.0990073
-0.003578	0.719958
-0.016578	0.87931
-0.029577	0.882184
-0.042576	0.886886
-0.055575	0.892111
-0.068575	0.894723
-0.081574	0.905956
-0.094573	0.909352
-0.107572	0.911181
-0.120572	0.916405
-0.133571	0.918757
-0.146570	0.925287
-0.159569	0.928422
-0.172569	0.930773
-0.185568	0.932079
-0.198567	0.937565
-0.211566	0.944096
-0.224566	0.948537
-0.237565	0.949321
-0.250564	0.953239
-0.263563	0.954284
-0.276563	0.955068
-0.289562	0.956897
-0.302561	0.959248
-0.315560	0.960293
-0.328560	0.962121
-0.341559	0.965256
-0.354558	0.966823
-0.367557	0.969958
-0.380557	0.973877
-0.393556	0.976489
-0.406555	0.978056
-0.432554	0.978579
-0.445553	0.97884
-0.471551	0.979624
-0.497550	0.981452
-0.510549	0.981714
-0.523548	0.982236
-0.536548	0.982759
-0.549547	0.983804
-0.562546	0.984065
-0.575545	0.984848
-0.588545	0.986677
-0.601544	0.986938
-0.614543	0.987722
-0.627542	0.989028
-0.653541	0.989289
-0.666540	0.991641
-0.679539	0.992163
-0.692539	0.992424
-0.705538	0.993469
-0.731536	0.994514
-0.744535	0.994775
-0.796532	0.995037
-0.809532	0.995559
-0.822531	0.996082
-0.861529	0.996343
-0.874528	0.996604
-0.887527	0.996865
-0.913526	0.997388
-0.926525	0.997649
-0.939524	0.99791
-0.991521	0.998171
-1.017520	0.998433
-1.082516	0.998955
-1.225508	0.999216
-1.251506	0.999478
-1.446495	1
&
4.871140	1.30617e-06
4.663152	2.61233e-06
4.325171	3.9185e-06
4.052187	5.22466e-06
3.909195	6.53083e-06
3.857198	7.83699e-06
3.766204	9.14316e-06
3.714207	1.04493e-05
3.636211	1.17555e-05
3.545216	1.43678e-05
3.532217	1.5674e-05
3.519218	1.82863e-05
3.506219	1.95925e-05
3.493219	2.08986e-05
3.467221	2.22048e-05
3.454222	2.61233e-05
3.428223	2.74295e-05
3.402225	3.1348e-05
3.376226	3.26541e-05
3.350228	3.39603e-05
3.337228	3.52665e-05
3.324229	3.65726e-05
3.272232	3.78788e-05
3.259233	3.9185e-05
3.233234	4.31034e-05
3.220235	4.57158e-05
3.207236	5.48589e-05
3.194237	5.61651e-05
3.181237	5.87774e-05
3.168238	6.13898e-05
3.155239	6.53083e-05
3.142240	7.05329e-05
3.129240	7.57576e-05
3.116241	7.96761e-05
3.103242	8.49007e-05
3.090243	8.75131e-05
3.077243	9.01254e-05
3.064244	9.40439e-05
3.051245	9.79624e-05
3.038246	0.000105799
3.025246	0.000109718
3.012247	0.000114943
2.986249	0.000128004
2.973249	0.000130617
2.960250	0.000135841
2.947251	0.00013976
2.934252	0.000152821
2.921252	0.000155434
2.908253	0.000158046
2.895254	0.000164577
2.882255	0.000171108
2.869255	0.000175026
2.856256	0.000180251
2.843257	0.000184169
2.830258	0.000189394
2.817258	0.000195925
2.804259	0.000198537
2.791260	0.000203762
2.778261	0.000212905
2.765261	0.000227273
2.752262	0.000233804
2.739263	0.000239028
2.726264	0.000240334
2.713264	0.000249478
2.700265	0.000259927
2.687266	0.000270376
2.674267	0.000279519
2.661267	0.000284744
2.648268	0.000292581
2.635269	0.000306949
2.622270	0.000325235
2.609270	0.000338297
2.596271	0.000350052
2.583272	0.000372257
2.570273	0.00039185
2.557273	0.000411442
2.544274	0.00044279
2.531275	0.000455852
2.518276	0.000479363
2.505276	0.000501567
2.492277	0.000515935
2.479278	0.000535528
2.466279	0.000560345
2.453279	0.000595611
2.440280	0.000629572
2.427281	0.000675287
2.414282	0.000724922
2.401282	0.000749739
2.388283	0.000795455
2.375284	0.000835946
2.362285	0.000903866
2.349286	0.000948276
2.336286	0.00100183
2.323287	0.00108934
2.310288	0.00118861
2.297289	0.00126829
2.284289	0.00134666
2.271290	0.00143548
2.258291	0.00152299
2.245292	0.00160789
2.232292	0.00172544
2.219293	0.00181688
2.206294	0.00192529
2.193295	0.00201541
2.180295	0.00210554
2.167296	0.00219697
2.154297	0.00228318
2.141298	0.00237722
2.128298	0.00246212
2.115299	0.00255486
2.102300	0.00265935
2.089301	0.00274033
2.076301	0.00287487
2.063302	0.00298067
2.050303	0.00307471
2.037304	0.00318051
2.024304	0.0032837
2.011305	0.00339995
1.998306	0.00350183
1.985307	0.00363245
1.972307	0.0037722
1.959308	0.00389629
1.946309	0.00399556
1.933310	0.00409613
1.920310	0.00417973
1.907311	0.0043012
1.894312	0.00443574
1.881313	0.00451803
1.868313	0.00461991
1.855314	0.00471264
1.842315	0.00482628
1.829316	0.00492685
1.816316	0.00500392
1.803317	0.00510449
1.790318	0.00520376
1.777319	0.00536573
1.764319	0.00546238
1.751320	0.00559953
1.738321	0.00576672
1.725322	0.00592476
1.712322	0.00608934
1.699323	0.00625131
1.686324	0.00643678
1.673325	0.00666667
1.660325	0.00689916
1.647326	0.00709248
1.634327	0.00731975
1.621328	0.00750261
1.608328	0.00767894
1.595329	0.00787356
1.582330	0.00811912
1.569331	0.00834378
1.556331	0.00856583
1.543332	0.00881008
1.530333	0.00907393
1.517334	0.00929598
1.504334	0.00950627
1.491335	0.00974269
1.478336	0.00993077
1.465337	0.0101789
1.452337	0.0104572
1.439338	0.0107223
1.426339	0.0110005
1.413340	0.0112853
1.400340	0.0115517
1.387341	0.0118874
1.374342	0.0121722
1.361343	0.0124856
1.348343	0.0127952
1.335344	0.0131518
1.322345	0.0135985
1.309346	0.0140844
1.296346	0.0145089
1.283347	0.0148067
1.270348	0.0151332
1.257349	0.0155355
1.244349	0.0158595
1.231350	0.0161298
1.218351	0.0164407
1.205352	0.0167215
1.192352	0.0170076
1.179353	0.0173002
1.166354	0.0175261
1.153355	0.0177847
1.140355	0.0180577
1.127356	0.0183164
1.114357	0.0185436
1.101358	0.018767
1.088358	0.0190191
1.075359	0.0192699
1.062360	0.019569
1.049361	0.0198171
1.036361	0.0200692
1.023362	0.0203292
1.010363	0.0206243
0.997364	0.0208503
0.984364	0.0211377
0.971365	0.0214707
0.958366	0.0218469
0.945367	0.0221826
0.932367	0.0225705
0.919368	0.0230551
0.906369	0.0235358
0.893370	0.0240778
0.880370	0.0245337
0.867371	0.0251541
0.854372	0.0258333
0.841373	0.0262983
0.828374	0.0267999
0.815374	0.0272322
0.802375	0.0276698
0.789376	0.0279963
0.776377	0.0283856
0.763377	0.0287343
0.750378	0.0290752
0.737379	0.0293717
0.724380	0.0296604
0.711380	0.0298668
0.698381	0.0301045
0.685382	0.0303474
0.672383	0.0306217
0.659383	0.0309156
0.646384	0.0311912
0.633385	0.0314668
0.620386	0.0317568
0.607386	0.0320428
0.594387	0.0323864
0.581388	0.0327403
0.568389	0.0330786
0.555389	0.0334679
0.542390	0.0338519
0.529391	0.0342672
0.516392	0.0347139
0.503392	0.0351189
0.490393	0.0354741
0.477394	0.0359026
0.464395	0.0363937
0.451395	0.0367659
0.438396	0.0371565
0.425397	0.0376084
0.412398	0.0381452
0.399398	0.0386755
0.386399	0.0391941
0.373400	0.0398132
0.360401	0.0403644
0.347401	0.0408973
0.334402	0.0415256
0.321403	0.0421722
0.308404	0.0427834
0.295404	0.0433673
0.282405	0.0440112
0.269406	0.0445951
0.256407	0.045239
0.243407	0.0458007
0.230408	0.0465112
0.217409	0.0472766
0.204410	0.0480695
0.191410	0.0489316
0.178411	0.0497662
0.165412	0.0507367
0.152413	0.0517215
0.139413	0.0527717
0.126414	0.0539224
0.113415	0.0550091
0.100416	0.0560972
0.087416	0.0575
0.074417	0.0591001
0.061418	0.0605891
0.048419	0.0619083
0.035419	0.0633686
0.022420	0.0667098
0.009421	0.0790321
-0.003578	0.777436
-0.016578	0.796324
-0.029577	0.807281
-0.042576	0.817488
-0.055575	0.828301
-0.068575	0.839387
-0.081574	0.850238
-0.094573	0.860856
-0.107572	0.870623
-0.120572	0.879077
-0.133571	0.886558
-0.146570	0.893081
-0.159569	0.898878
-0.172569	0.904172
-0.185568	0.909111
-0.198567	0.913664
-0.211566	0.917889
-0.224566	0.9222
-0.237565	0.926263
-0.250564	0.930579
-0.263563	0.934295
-0.276563	0.937794
-0.289562	0.941181
-0.302561	0.944432
-0.315560	0.947723
-0.328560	0.950679
-0.341559	0.95367
-0.354558	0.956438
-0.367557	0.959155
-0.380557	0.961652
-0.393556	0.96401
-0.406555	0.966217
-0.419554	0.968421
-0.432554	0.970216
-0.445553	0.972091
-0.458552	0.973933
-0.471551	0.975512
-0.484551	0.976983
-0.497550	0.97842
-0.510549	0.979638
-0.523548	0.980733
-0.536548	0.981904
-0.549547	0.982906
-0.562546	0.983907
-0.575545	0.984846
-0.588545	0.985688
-0.601544	0.986451
-0.614543	0.987175
-0.627542	0.987841
-0.640542	0.988557
-0.653541	0.989182
-0.666540	0.989791
-0.679539	0.990311
-0.692539	0.990786
-0.705538	0.991293
-0.718537	0.991736
-0.731536	0.992209
-0.744535	0.992554
-0.757535	0.99294
-0.770534	0.993307
-0.783533	0.993621
-0.796532	0.993915
-0.809532	0.994237
-0.822531	0.994474
-0.835530	0.994766
-0.848529	0.995026
-0.861529	0.99526
-0.874528	0.995462
-0.887527	0.995681
-0.900526	0.995874
-0.913526	0.996089
-0.926525	0.99629
-0.939524	0.996441
-0.952523	0.996603
-0.965523	0.996784
-0.978522	0.996937
-0.991521	0.997077
-1.004520	0.99721
-1.017520	0.997326
-1.030519	0.997458
-1.043518	0.997585
-1.056517	0.9977
-1.069517	0.9978
-1.082516	0.997918
-1.095515	0.998029
-1.108514	0.998128
-1.121514	0.99823
-1.134513	0.998316
-1.147512	0.998392
-1.160511	0.998452
-1.173511	0.998537
-1.186510	0.998598
-1.199509	0.998669
-1.212508	0.998743
-1.225508	0.998804
-1.238507	0.99886
-1.251506	0.998907
-1.264505	0.998964
-1.277505	0.999014
-1.290504	0.999066
-1.303503	0.999109
-1.316502	0.999158
-1.329502	0.999197
-1.342501	0.999224
-1.355500	0.999253
-1.368499	0.999295
-1.381499	0.999333
-1.394498	0.999364
-1.407497	0.999383
-1.420496	0.999403
-1.433496	0.999437
-1.446495	0.999462
-1.459494	0.999488
-1.472493	0.999521
-1.485493	0.999545
-1.498492	0.999566
-1.511491	0.999598
-1.524490	0.999621
-1.537490	0.999649
-1.550489	0.999662
-1.563488	0.999684
-1.576487	0.9997
-1.589487	0.999718
-1.602486	0.999727
-1.615485	0.999739
-1.628484	0.999748
-1.641484	0.999762
-1.654483	0.999777
-1.667482	0.999781
-1.680481	0.999792
-1.693481	0.999805
-1.706480	0.999818
-1.719479	0.99983
-1.732478	0.999838
-1.745478	0.999843
-1.758477	0.999847
-1.771476	0.999858
-1.784475	0.999864
-1.797475	0.999872
-1.810474	0.999876
-1.823473	0.999884
-1.836472	0.999892
-1.849472	0.999897
-1.862471	0.999903
-1.875470	0.999909
-1.888469	0.999911
-1.901469	0.999914
-1.914468	0.999919
-1.927467	0.999922
-1.940466	0.999928
-1.953466	0.999941
-1.966465	0.999946
-1.979464	0.999948
-1.992463	0.999953
-2.005463	0.999954
-2.018462	0.999957
-2.044460	0.999958
-2.057460	0.999963
-2.070459	0.999965
-2.096457	0.999967
-2.109457	0.999969
-2.135455	0.999971
-2.148454	0.999973
-2.161454	0.999974
-2.174453	0.999975
-2.200451	0.999976
-2.213451	0.999978
-2.239449	0.99998
-2.252448	0.999982
-2.278447	0.999984
-2.317444	0.999987
-2.330444	0.999988
-2.356442	0.99999
-2.395440	0.999991
-2.447437	0.999992
-2.577429	0.999993
-2.629426	0.999995
-2.681423	0.999996
-2.707422	0.999997
-2.863413	0.999999
-3.604370	1
&
19.859272	4.91824e-29
19.846273	5.13641e-29
19.833274	5.36427e-29
19.820275	5.60223e-29
19.807275	5.85075e-29
19.794276	6.11029e-29
19.781277	6.38135e-29
19.768278	6.66443e-29
19.755278	6.96007e-29
19.742279	7.26882e-29
19.729280	7.59126e-29
19.716281	7.92801e-29
19.703281	8.2797e-29
19.690282	8.64699e-29
19.677283	9.03057e-29
19.664284	9.43117e-29
19.651284	9.84953e-29
19.638285	1.02865e-28
19.625286	1.07428e-28
19.612287	1.12193e-28
19.599287	1.1717e-28
19.586288	1.22368e-28
19.573289	1.27796e-28
19.560290	1.33465e-28
19.547290	1.39385e-28
19.534291	1.45568e-28
19.521292	1.52025e-28
19.508293	1.58769e-28
19.495293	1.65812e-28
19.482294	1.73167e-28
19.469295	1.80849e-28
19.456296	1.88871e-28
19.443297	1.97249e-28
19.430297	2.05999e-28
19.417298	2.15137e-28
19.404299	2.2468e-28
19.391300	2.34646e-28
19.378300	2.45055e-28
19.365301	2.55925e-28
19.352302	2.67278e-28
19.339303	2.79134e-28
19.326303	2.91515e-28
19.313304	3.04447e-28
19.300305	3.17951e-28
19.287306	3.32055e-28
19.274306	3.46784e-28
19.261307	3.62167e-28
19.248308	3.78232e-28
19.235309	3.95009e-28
19.222309	4.12531e-28
19.209310	4.3083e-28
19.196311	4.4994e-28
19.183312	4.69899e-28
19.170312	4.90742e-28
19.157313	5.1251e-28
19.144314	5.35244e-28
19.131315	5.58986e-28
19.118315	5.83781e-28
19.105316	6.09675e-28
19.092317	6.36719e-28
19.079318	6.64962e-28
19.066318	6.94457e-28
19.053319	7.25261e-28
19.040320	7.57431e-28
19.027321	7.91029e-28
19.014321	8.26116e-28
19.001322	8.6276e-28
18.988323	9.01028e-28
18.975324	9.40995e-28
18.962324	9.82734e-28
18.949325	1.02632e-27
18.936326	1.07185e-27
18.923327	1.11939e-27
18.910327	1.16904e-27
18.897328	1.2209e-27
18.884329	1.27505e-27
18.871330	1.33161e-27
18.858330	1.39067e-27
18.845331	1.45236e-27
18.832332	1.51678e-27
18.819333	1.58405e-27
18.806333	1.65431e-27
18.793334	1.72769e-27
18.780335	1.80432e-27
18.767336	1.88436e-27
18.754336	1.96794e-27
18.741337	2.05522e-27
18.728338	2.14638e-27
18.715339	2.24159e-27
18.702339	2.34101e-27
18.689340	2.44485e-27
18.676341	2.55329e-27
18.663342	2.66654e-27
18.650342	2.78481e-27
18.637343	2.90833e-27
18.624344	3.03733e-27
18.611345	3.17205e-27
18.598345	3.31274e-27
18.585346	3.45967e-27
18.572347	3.61312e-27
18.559348	3.77338e-27
18.546348	3.94074e-27
18.533349	4.11553e-27
18.520350	4.29807e-27
18.507351	4.48871e-27
18.494351	4.6878e-27
18.481352	4.89572e-27
18.468353	5.11286e-27
18.455354	5.33963e-27
18.442354	5.57646e-27
18.429355	5.8238e-27
18.416356	6.0821e-27
18.403357	6.35186e-27
18.390357	6.63359e-27
18.377358	6.92781e-27
18.364359	7.23508e-27
18.351360	7.55597e-27
18.338360	7.8911e-27
18.325361	8.24109e-27
18.312362	8.60661e-27
18.299363	8.98833e-27
18.286363	9.38699e-27
18.273364	9.80332e-27
18.260365	1.02381e-26
18.247366	1.06922e-26
18.234366	1.11664e-26
18.221367	1.16617e-26
18.208368	1.21789e-26
18.195369	1.27191e-26
18.182369	1.32832e-26
18.169370	1.38723e-26
18.156371	1.44876e-26
18.143372	1.51301e-26
18.130372	1.58012e-26
18.117373	1.6502e-26
18.104374	1.72338e-26
18.091375	1.79982e-26
18.078375	1.87964e-26
18.065376	1.96301e-26
18.052377	2.05007e-26
18.039378	2.14099e-26
18.026378	2.23595e-26
18.013379	2.33511e-26
18.000380	2.43868e-26
17.987381	2.54683e-26
17.974381	2.65979e-26
17.961382	2.77775e-26
17.948383	2.90094e-26
17.935384	3.0296e-26
17.922384	3.16397e-26
17.909385	3.30429e-26
17.896386	3.45083e-26
17.883387	3.60388e-26
17.870388	3.76371e-26
17.857388	3.93063e-26
17.844389	4.10495e-26
17.831390	4.287e-26
17.818391	4.47713e-26
17.805391	4.67569e-26
17.792392	4.88305e-26
17.779393	5.09962e-26
17.766394	5.32578e-26
17.753394	5.56197e-26
17.740395	5.80864e-26
17.727396	6.06625e-26
17.714397	6.33528e-26
17.701397	6.61624e-26
17.688398	6.90967e-26
17.675399	7.2161e-26
17.662400	7.53613e-26
17.649400	7.87034e-26
17.636401	8.21938e-26
17.623402	8.5839e-26
17.610403	8.96458e-26
17.597403	9.36214e-26
17.584404	9.77733e-26
17.571405	1.02109e-25
17.558406	1.06638e-25
17.545406	1.11367e-25
17.532407	1.16306e-25
17.519408	1.21464e-25
17.506409	1.2685e-25
17.493409	1.32476e-25
17.480410	1.38351e-25
17.467411	1.44486e-25
17.454412	1.50894e-25
17.441412	1.57585e-25
17.428413	1.64574e-25
17.415414	1.71872e-25
17.402415	1.79494e-25
17.389415	1.87454e-25
17.376416	1.95767e-25
17.363417	2.04449e-25
17.350418	2.13516e-25
17.337418	2.22984e-25
17.324419	2.32873e-25
17.311420	2.432e-25
17.298421	2.53985e-25
17.285421	2.65248e-25
17.272422	2.77011e-25
17.259423	2.89295e-25
17.246424	3.02124e-25
17.233424	3.15522e-25
17.220425	3.29514e-25
17.207426	3.44127e-25
17.194427	3.59387e-25
17.181427	3.75324e-25
17.168428	3.91968e-25
17.155429	4.0935e-25
17.142430	4.27503e-25
17.129430	4.4646e-25
17.116431	4.66259e-25
17.103432	4.86935e-25
17.090433	5.08528e-25
17.077433	5.31078e-25
17.064434	5.54629e-25
17.051435	5.79224e-25
17.038436	6.04909e-25
17.025436	6.31733e-25
17.012437	6.59747e-25
16.999438	6.89003e-25
16.986439	7.19556e-25
16.973439	7.51464e-25
16.960440	7.84787e-25
16.947441	8.19588e-25
16.934442	8.55931e-25
16.921442	8.93886e-25
16.908443	9.33524e-25
16.895444	9.7492e-25
16.882445	1.01815e-24
16.869445	1.0633e-24
16.856446	1.11045e-24
16.843447	1.15969e-24
16.830448	1.21111e-24
16.817448	1.26482e-24
16.804449	1.3209e-24
16.791450	1.37948e-24
16.778451	1.44065e-24
16.765451	1.50453e-24
16.752452	1.57124e-24
16.739453	1.64091e-24
16.726454	1.71368e-24
16.713454	1.78966e-24
16.700455	1.86902e-24
16.687456	1.9519e-24
16.674457	2.03845e-24
16.661457	2.12884e-24
16.648458	2.22323e-24
16.635459	2.32182e-24
16.622460	2.42477e-24
16.609460	2.53229e-24
16.596461	2.64457e-24
16.583462	2.76183e-24
16.570463	2.8843e-24
16.557463	3.01219e-24
16.544464	3.14575e-24
16.531465	3.28524e-24
16.518466	3.43091e-24
16.505466	3.58304e-24
16.492467	3.74191e-24
16.479468	3.90783e-24
16.466469	4.0811e-24
16.453469	4.26206e-24
16.440470	4.45104e-24
16.427471	4.6484e-24
16.414472	4.85451e-24
16.401472	5.06976e-24
16.388473	5.29455e-24
16.375474	5.5293e-24
16.362475	5.77447e-24
16.349476	6.03051e-24
16.336476	6.2979e-24
16.323477	6.57714e-24
16.310478	6.86877e-24
16.297479	7.17332e-24
16.284479	7.49138e-24
16.271480	7.82354e-24
16.258481	8.17042e-24
16.245482	8.53269e-24
16.232482	8.91101e-24
16.219483	9.30611e-24
16.206484	9.71873e-24
16.193485	1.01496e-23
16.180485	1.05997e-23
16.167486	1.10696e-23
16.154487	1.15604e-23
16.141488	1.2073e-23
16.128488	1.26083e-23
16.115489	1.31673e-23
16.102490	1.37511e-23
16.089491	1.43608e-23
16.076491	1.49975e-23
16.063492	1.56625e-23
16.050493	1.63569e-23
16.037494	1.70821e-23
16.024494	1.78395e-23
16.011495	1.86304e-23
15.998496	1.94564e-23
15.985497	2.03191e-23
15.972497	2.12199e-23
15.959498	2.21607e-23
15.946499	2.31433e-23
15.933500	2.41694e-23
15.920500	2.52409e-23
15.907501	2.636e-23
15.894502	2.75287e-23
15.881503	2.87492e-23
15.868503	3.00238e-23
15.855504	3.13549e-23
15.842505	3.27451e-23
15.829506	3.41968e-23
15.816506	3.5713e-23
15.803507	3.72963e-23
15.790508	3.89498e-23
15.777509	4.06767e-23
15.764509	4.24801e-23
15.751510	4.43634e-23
15.738511	4.63302e-23
15.725512	4.83842e-23
15.712512	5.05293e-23
15.699513	5.27695e-23
15.686514	5.5109e-23
15.673515	5.75522e-23
15.660515	6.01037e-23
15.647516	6.27683e-23
15.634517	6.55511e-23
15.621518	6.84572e-23
15.608518	7.14921e-23
15.595519	7.46616e-23
15.582520	7.79716e-23
15.569521	8.14283e-23
15.556521	8.50383e-23
15.543522	8.88083e-23
15.530523	9.27454e-23
15.517524	9.68571e-23
15.504524	1.01151e-22
15.491525	1.05635e-22
15.478526	1.10318e-22
15.465527	1.15209e-22
15.452527	1.20316e-22
15.439528	1.2565e-22
15.426529	1.31221e-22
15.413530	1.37038e-22
15.400530	1.43113e-22
15.387531	1.49457e-22
15.374532	1.56083e-22
15.361533	1.63002e-22
15.348533	1.70228e-22
15.335534	1.77775e-22
15.322535	1.85656e-22
15.309536	1.93886e-22
15.296536	2.02481e-22
15.283537	2.11457e-22
15.270538	2.20831e-22
15.257539	2.30621e-22
15.244539	2.40844e-22
15.231540	2.51521e-22
15.218541	2.62671e-22
15.205542	2.74315e-22
15.192542	2.86475e-22
15.179543	2.99175e-22
15.166544	3.12437e-22
15.153545	3.26287e-22
15.140545	3.40751e-22
15.127546	3.55856e-22
15.114547	3.71631e-22
15.101548	3.88105e-22
15.088548	4.05309e-22
15.075549	4.23276e-22
15.062550	4.4204e-22
15.049551	4.61635e-22
15.036551	4.82098e-22
15.023552	5.03469e-22
15.010553	5.25786e-22
14.997554	5.49093e-22
14.984554	5.73434e-22
14.971555	5.98853e-22
14.958556	6.25398e-22
14.945557	6.53121e-22
14.932557	6.82072e-22
14.919558	7.12306e-22
14.906559	7.43881e-22
14.893560	7.76855e-22
14.880560	8.1129e-22
14.867561	8.47252e-22
14.854562	8.84808e-22
14.841563	9.24028e-22
14.828563	9.64987e-22
14.815564	1.00776e-21
14.802565	1.05243e-21
14.789566	1.09908e-21
14.776567	1.1478e-21
14.763567	1.19868e-21
14.750568	1.25181e-21
14.737569	1.3073e-21
14.724570	1.36524e-21
14.711570	1.42576e-21
14.698571	1.48895e-21
14.685572	1.55495e-21
14.672573	1.62387e-21
14.659573	1.69585e-21
14.646574	1.77102e-21
14.633575	1.84952e-21
14.620576	1.9315e-21
14.607576	2.01711e-21
14.594577	2.10652e-21
14.581578	2.19989e-21
14.568579	2.29739e-21
14.555579	2.39922e-21
14.542580	2.50556e-21
14.529581	2.61662e-21
14.516582	2.7326e-21
14.503582	2.85371e-21
14.490583	2.9802e-21
14.477584	3.11229e-21
14.464585	3.25024e-21
14.451585	3.39429e-21
14.438586	3.54474e-21
14.425587	3.70185e-21
14.412588	3.86592e-21
14.399588	4.03727e-21
14.386589	4.21621e-21
14.373590	4.40308e-21
14.360591	4.59823e-21
14.347591	4.80203e-21
14.334592	5.01487e-21
14.321593	5.23713e-21
14.308594	5.46925e-21
14.295594	5.71165e-21
14.282595	5.96479e-21
14.269596	6.22916e-21
14.256597	6.50524e-21
14.243597	6.79355e-21
14.230598	7.09465e-21
14.217599	7.40908e-21
14.204600	7.73745e-21
14.191600	8.08038e-21
14.178601	8.4385e-21
14.165602	8.81249e-21
14.152603	9.20305e-21
14.139603	9.61093e-21
14.126604	1.00369e-20
14.113605	1.04817e-20
14.100606	1.09462e-20
14.087606	1.14314e-20
14.074607	1.1938e-20
14.061608	1.24671e-20
14.048609	1.30196e-20
14.035609	1.35966e-20
14.022610	1.41992e-20
14.009611	1.48284e-20
13.996612	1.54856e-20
13.983612	1.61719e-20
13.970613	1.68886e-20
13.957614	1.7637e-20
13.944615	1.84187e-20
13.931615	1.92349e-20
13.918616	2.00874e-20
13.905617	2.09776e-20
13.892618	2.19072e-20
13.879618	2.28781e-20
13.866619	2.3892e-20
13.853620	2.49508e-20
13.840621	2.60565e-20
13.827621	2.72112e-20
13.814622	2.84171e-20
13.801623	2.96764e-20
13.788624	3.09915e-20
13.775624	3.23649e-20
13.762625	3.37992e-20
13.749626	3.5297e-20
13.736627	3.68612e-20
13.723627	3.84947e-20
13.710628	4.02005e-20
13.697629	4.1982e-20
13.684630	4.38424e-20
13.671630	4.57852e-20
13.658631	4.78142e-20
13.645632	4.9933e-20
13.632633	5.21457e-20
13.619633	5.44565e-20
13.606634	5.68696e-20
13.593635	5.93897e-20
13.580636	6.20214e-20
13.567636	6.47698e-20
13.554637	6.76399e-20
13.541638	7.06372e-20
13.528639	7.37673e-20
13.515639	7.70361e-20
13.502640	8.04498e-20
13.489641	8.40147e-20
13.476642	8.77375e-20
13.463642	9.16253e-20
13.450643	9.56854e-20
13.437644	9.99253e-20
13.424645	1.04353e-19
13.411645	1.08977e-19
13.398646	1.13806e-19
13.385647	1.18849e-19
13.372648	1.24115e-19
13.359648	1.29615e-19
13.346649	1.35358e-19
13.333650	1.41356e-19
13.320651	1.47619e-19
13.307651	1.5416e-19
13.294652	1.60991e-19
13.281653	1.68124e-19
13.268654	1.75574e-19
13.255654	1.83353e-19
13.242655	1.91477e-19
13.229656	1.99962e-19
13.216657	2.08822e-19
13.203658	2.18074e-19
13.190658	2.27737e-19
13.177659	2.37827e-19
13.164660	2.48365e-19
13.151661	2.59369e-19
13.138661	2.70861e-19
13.125662	2.82863e-19
13.112663	2.95395e-19
13.099664	3.08483e-19
13.086664	3.22151e-19
13.073665	3.36425e-19
13.060666	3.51331e-19
13.047667	3.66897e-19
13.034667	3.83153e-19
13.021668	4.00129e-19
13.008669	4.17857e-19
12.995670	4.3637e-19
12.982670	4.55704e-19
12.969671	4.75894e-19
12.956672	4.96979e-19
12.943673	5.18998e-19
12.930673	5.41992e-19
12.917674	5.66004e-19
12.904675	5.91081e-19
12.891676	6.17269e-19
12.878676	6.44616e-19
12.865677	6.73175e-19
12.852678	7.03e-19
12.839679	7.34145e-19
12.826679	7.6667e-19
12.813680	8.00636e-19
12.800681	8.36107e-19
12.787682	8.73149e-19
12.774682	9.11832e-19
12.761683	9.52228e-19
12.748684	9.94415e-19
12.735685	1.03847e-18
12.722685	1.08448e-18
12.709686	1.13252e-18
12.696687	1.18269e-18
12.683688	1.23509e-18
12.670688	1.2898e-18
12.657689	1.34694e-18
12.644690	1.40661e-18
12.631691	1.46893e-18
12.618691	1.534e-18
12.605692	1.60196e-18
12.592693	1.67293e-18
12.579694	1.74704e-18
12.566694	1.82443e-18
12.553695	1.90525e-18
12.540696	1.98966e-18
12.527697	2.0778e-18
12.514697	2.16984e-18
12.501698	2.26596e-18
12.488699	2.36634e-18
12.475700	2.47117e-18
12.462700	2.58064e-18
12.449701	2.69495e-18
12.436702	2.81433e-18
12.423703	2.939e-18
12.410703	3.06919e-18
12.397704	3.20515e-18
12.384705	3.34713e-18
12.371706	3.4954e-18
12.358706	3.65023e-18
12.345707	3.81193e-18
12.332708	3.98078e-18
12.319709	4.15712e-18
12.306709	4.34126e-18
12.293710	4.53356e-18
12.280711	4.73438e-18
12.267712	4.94409e-18
12.254712	5.16309e-18
12.241713	5.39179e-18
12.228714	5.63062e-18
12.215715	5.88002e-18
12.202715	6.14048e-18
12.189716	6.41247e-18
12.176717	6.6965e-18
12.163718	6.99311e-18
12.150718	7.30286e-18
12.137719	7.62633e-18
12.124720	7.96413e-18
12.111721	8.31689e-18
12.098721	8.68526e-18
12.085722	9.06996e-18
12.072723	9.47169e-18
12.059724	9.89121e-18
12.046724	1.03293e-17
12.033725	1.07868e-17
12.020726	1.12646e-17
12.007727	1.17635e-17
11.994727	1.22845e-17
11.981728	1.28286e-17
11.968729	1.33968e-17
11.955730	1.39902e-17
11.942730	1.46098e-17
11.929731	1.52569e-17
11.916732	1.59326e-17
11.903733	1.66383e-17
11.890733	1.73752e-17
11.877734	1.81447e-17
11.864735	1.89483e-17
11.851736	1.97875e-17
11.838736	2.06639e-17
11.825737	2.1579e-17
11.812738	2.25347e-17
11.799739	2.35328e-17
11.786739	2.4575e-17
11.773740	2.56633e-17
11.760741	2.67999e-17
11.747742	2.79868e-17
11.734742	2.92262e-17
11.721743	3.05206e-17
11.708744	3.18722e-17
11.695745	3.32837e-17
11.682746	3.47577e-17
11.669746	3.6297e-17
11.656747	3.79045e-17
11.643748	3.95831e-17
11.630749	4.1336e-17
11.617749	4.31666e-17
11.604750	4.50782e-17
11.591751	4.70745e-17
11.578752	4.91591e-17
11.565752	5.13361e-17
11.552753	5.36095e-17
11.539754	5.59835e-17
11.526755	5.84626e-17
11.513755	6.10515e-17
11.500756	6.37551e-17
11.487757	6.65783e-17
11.474758	6.95266e-17
11.461758	7.26054e-17
11.448759	7.58205e-17
11.435760	7.91779e-17
11.422761	8.26841e-17
11.409761	8.63454e-17
11.396762	9.01689e-17
11.383763	9.41616e-17
11.370764	9.83312e-17
11.357764	1.02685e-16
11.344765	1.07232e-16
11.331766	1.1198e-16
11.318767	1.16939e-16
11.305767	1.22117e-16
11.292768	1.27524e-16
11.279769	1.33171e-16
11.266770	1.39067e-16
11.253770	1.45225e-16
11.240771	1.51655e-16
11.227772	1.5837e-16
11.214773	1.65383e-16
11.201773	1.72705e-16
11.188774	1.80352e-16
11.175775	1.88338e-16
11.162776	1.96677e-16
11.149776	2.05385e-16
11.136777	2.14479e-16
11.123778	2.23975e-16
11.110779	2.33891e-16
11.097779	2.44247e-16
11.084780	2.55061e-16
11.071781	2.66354e-16
11.058782	2.78147e-16
11.045782	2.90462e-16
11.032783	3.03322e-16
11.019784	3.16751e-16
11.006785	3.30775e-16
10.993785	3.45419e-16
10.980786	3.60712e-16
10.967787	3.76682e-16
10.954788	3.93358e-16
10.941788	4.10773e-16
10.928789	4.28959e-16
10.915790	4.4795e-16
10.902791	4.67781e-16
10.889791	4.88491e-16
10.876792	5.10117e-16
10.863793	5.327e-16
10.850794	5.56283e-16
10.837794	5.8091e-16
10.824795	6.06627e-16
10.811796	6.33482e-16
10.798797	6.61526e-16
10.785797	6.90811e-16
10.772798	7.21392e-16
10.759799	7.53327e-16
10.746800	7.86676e-16
10.733800	8.21501e-16
10.720801	8.57867e-16
10.707802	8.95842e-16
10.694803	9.35499e-16
10.681803	9.76911e-16
10.668804	1.02016e-15
10.655805	1.06531e-15
10.642806	1.11247e-15
10.629806	1.16172e-15
10.616807	1.21314e-15
10.603808	1.26684e-15
10.590809	1.32292e-15
10.577809	1.38148e-15
10.564810	1.44263e-15
10.551811	1.50648e-15
10.538812	1.57317e-15
10.525812	1.6428e-15
10.512813	1.71552e-15
10.499814	1.79145e-15
10.486815	1.87074e-15
10.473815	1.95355e-15
10.460816	2.04002e-15
10.447817	2.13031e-15
10.434818	2.2246e-15
10.421818	2.32307e-15
10.408819	2.42589e-15
10.395820	2.53326e-15
10.382821	2.64538e-15
10.369821	2.76247e-15
10.356822	2.88473e-15
10.343823	3.01241e-15
10.330824	3.14574e-15
10.317824	3.28496e-15
10.304825	3.43035e-15
10.291826	3.58217e-15
10.278827	3.74071e-15
10.265827	3.90627e-15
10.252828	4.07915e-15
10.239829	4.25968e-15
10.226830	4.4482e-15
10.213830	4.64506e-15
10.200831	4.85063e-15
10.187832	5.0653e-15
10.174833	5.28947e-15
10.161833	5.52356e-15
10.148834	5.768e-15
10.135835	6.02326e-15
10.122836	6.28982e-15
10.109837	6.56817e-15
10.096837	6.85883e-15
10.083838	7.16236e-15
10.070839	7.47931e-15
10.057840	7.81029e-15
10.044840	8.15592e-15
10.031841	8.51683e-15
10.018842	8.89372e-15
10.005843	9.28727e-15
9.992843	9.69825e-15
9.979844	1.01274e-14
9.966845	1.05755e-14
9.953846	1.10435e-14
9.940846	1.15322e-14
9.927847	1.20425e-14
9.914848	1.25753e-14
9.901849	1.31318e-14
9.888849	1.37128e-14
9.875850	1.43196e-14
9.862851	1.49532e-14
9.849852	1.56149e-14
9.836852	1.63058e-14
9.823853	1.70272e-14
9.810854	1.77806e-14
9.797855	1.85674e-14
9.784855	1.93889e-14
9.771856	2.02468e-14
9.758857	2.11426e-14
9.745858	2.2078e-14
9.732858	2.30548e-14
9.719859	2.40749e-14
9.706860	2.514e-14
9.693861	2.62523e-14
9.680861	2.74138e-14
9.667862	2.86266e-14
9.654863	2.98931e-14
9.641864	3.12157e-14
9.628864	3.25967e-14
9.615865	3.40388e-14
9.602866	3.55447e-14
9.589867	3.71172e-14
9.576867	3.87593e-14
9.563868	4.0474e-14
9.550869	4.22645e-14
9.537870	4.41342e-14
9.524870	4.60867e-14
9.511871	4.81255e-14
9.498872	5.02544e-14
9.485873	5.24775e-14
9.472873	5.4799e-14
9.459874	5.72231e-14
9.446875	5.97544e-14
9.433876	6.23977e-14
9.420876	6.51579e-14
9.407877	6.80402e-14
9.394878	7.10499e-14
9.381879	7.41928e-14
9.368879	7.74746e-14
9.355880	8.09016e-14
9.342881	8.44801e-14
9.329882	8.82169e-14
9.316882	9.21189e-14
9.303883	9.61935e-14
9.290884	1.00448e-13
9.277885	1.04891e-13
9.264885	1.09531e-13
9.251886	1.14375e-13
9.238887	1.19434e-13
9.225888	1.24717e-13
9.212888	1.30233e-13
9.199889	1.35993e-13
9.186890	1.42007e-13
9.173891	1.48288e-13
9.160891	1.54847e-13
9.147892	1.61695e-13
9.134893	1.68846e-13
9.121894	1.76314e-13
9.108894	1.84111e-13
9.095895	1.92254e-13
9.082896	2.00756e-13
9.069897	2.09634e-13
9.056897	2.18905e-13
9.043898	2.28586e-13
9.030899	2.38695e-13
9.017900	2.49251e-13
9.004900	2.60273e-13
8.991901	2.71783e-13
8.978902	2.83802e-13
8.965903	2.96352e-13
8.952903	3.09457e-13
8.939904	3.23141e-13
8.926905	3.3743e-13
8.913906	3.52351e-13
8.900906	3.67932e-13
8.887907	3.84201e-13
8.874908	4.0119e-13
8.861909	4.18929e-13
8.848909	4.37453e-13
8.835910	4.56796e-13
8.822911	4.76994e-13
8.809912	4.98084e-13
8.796912	5.20107e-13
8.783913	5.43104e-13
8.770914	5.67117e-13
8.757915	5.92191e-13
8.744915	6.18374e-13
8.731916	6.45714e-13
8.718917	6.74263e-13
8.705918	7.04074e-13
8.692918	7.35202e-13
8.679919	7.67706e-13
8.666920	8.01647e-13
8.653921	8.37088e-13
8.640921	8.74095e-13
8.627922	9.12738e-13
8.614923	9.53089e-13
8.601924	9.95224e-13
8.588925	1.03922e-12
8.575925	1.08516e-12
8.562926	1.13313e-12
8.549927	1.18322e-12
8.536928	1.23553e-12
8.523928	1.29015e-12
8.510929	1.34718e-12
8.497930	1.40673e-12
8.484931	1.46891e-12
8.471931	1.53384e-12
8.458932	1.60164e-12
8.445933	1.67244e-12
8.432934	1.74636e-12
8.419934	1.82355e-12
8.406935	1.90416e-12
8.393936	1.98832e-12
8.380937	2.0762e-12
8.367937	2.16797e-12
8.354938	2.26379e-12
8.341939	2.36385e-12
8.328940	2.46832e-12
8.315940	2.57742e-12
8.302941	2.69133e-12
8.289942	2.81027e-12
8.276943	2.93448e-12
8.263943	3.06416e-12
8.250944	3.19958e-12
8.237945	3.34098e-12
8.224946	3.48863e-12
8.211946	3.64281e-12
8.198947	3.80379e-12
8.185948	3.97188e-12
8.172949	4.14741e-12
8.159949	4.33068e-12
8.146950	4.52205e-12
8.133951	4.72188e-12
8.120952	4.93053e-12
8.107952	5.14841e-12
8.094953	5.3759e-12
8.081954	5.61345e-12
8.068955	5.86149e-12
8.055955	6.12048e-12
8.042956	6.39092e-12
8.029957	6.6733e-12
8.016958	6.96815e-12
8.003958	7.27603e-12
7.990959	7.5975e-12
7.977960	7.93318e-12
7.964961	8.28368e-12
7.951961	8.64966e-12
7.938962	9.03181e-12
7.925963	9.43084e-12
7.912964	9.84748e-12
7.899964	1.02825e-11
7.886965	1.07368e-11
7.873966	1.12111e-11
7.860967	1.17064e-11
7.847967	1.22235e-11
7.834968	1.27635e-11
7.821969	1.33273e-11
7.808970	1.39161e-11
7.795970	1.45308e-11
7.782971	1.51727e-11
7.769972	1.58429e-11
7.756973	1.65427e-11
7.743973	1.72734e-11
7.730974	1.80364e-11
7.717975	1.8833e-11
7.704976	1.96649e-11
7.691976	2.05334e-11
7.678977	2.14404e-11
7.665978	2.23873e-11
7.652979	2.33761e-11
7.639979	2.44085e-11
7.626980	2.54865e-11
7.613981	2.66121e-11
7.600982	2.77874e-11
7.587982	2.90146e-11
7.574983	3.02959e-11
7.561984	3.16339e-11
7.548985	3.30308e-11
7.535985	3.44895e-11
7.522986	3.60125e-11
7.509987	3.76028e-11
7.496988	3.92633e-11
7.483988	4.09971e-11
7.470989	4.28073e-11
7.457990	4.46976e-11
7.444991	4.66712e-11
7.431991	4.87319e-11
7.418992	5.08836e-11
7.405993	5.31303e-11
7.392994	5.54761e-11
7.379994	5.79255e-11
7.366995	6.0483e-11
7.353996	6.31533e-11
7.340997	6.59415e-11
7.327997	6.88527e-11
7.314998	7.18924e-11
7.301999	7.50662e-11
7.289000	7.83801e-11
7.276000	8.18403e-11
7.263001	8.54531e-11
7.250002	8.92253e-11
7.237003	9.3164e-11
7.224003	9.72765e-11
7.211004	1.0157e-10
7.198005	1.06054e-10
7.185006	1.10735e-10
7.172006	1.15623e-10
7.159007	1.20726e-10
7.146008	1.26055e-10
7.133009	1.31618e-10
7.120009	1.37428e-10
7.107010	1.43493e-10
7.094011	1.49826e-10
7.081012	1.56438e-10
7.068012	1.63342e-10
7.055013	1.70551e-10
7.042014	1.78077e-10
7.029015	1.85936e-10
7.016016	1.94141e-10
7.003016	2.02708e-10
6.990017	2.11653e-10
6.977018	2.20993e-10
6.964019	2.30744e-10
6.951019	2.40926e-10
6.938020	2.51556e-10
6.925021	2.62656e-10
6.912022	2.74245e-10
6.899022	2.86345e-10
6.886023	2.98978e-10
6.873024	3.12169e-10
6.860025	3.25942e-10
6.847025	3.40321e-10
6.834026	3.55335e-10
6.821027	3.71011e-10
6.808028	3.87378e-10
6.795028	4.04467e-10
6.782029	4.22309e-10
6.769030	4.40938e-10
6.756031	4.60388e-10
6.743031	4.80696e-10
6.730032	5.01899e-10
6.717033	5.24037e-10
6.704034	5.4715e-10
6.691034	5.71283e-10
6.678035	5.9648e-10
6.665036	6.22787e-10
6.652037	6.50254e-10
6.639037	6.78931e-10
6.626038	7.08873e-10
6.613039	7.40134e-10
6.600040	7.72773e-10
6.587040	8.06851e-10
6.574041	8.4243e-10
6.561042	8.79578e-10
6.548043	9.18363e-10
6.535043	9.58857e-10
6.522044	1.00114e-09
6.509045	1.04528e-09
6.496046	1.09136e-09
6.483046	1.13948e-09
6.470047	1.18972e-09
6.457048	1.24217e-09
6.444049	1.29693e-09
6.431049	1.35411e-09
6.418050	1.4138e-09
6.405051	1.47613e-09
6.392052	1.5412e-09
6.379052	1.60913e-09
6.366053	1.68006e-09
6.353054	1.75412e-09
6.340055	1.83143e-09
6.327055	1.91216e-09
6.314056	1.99643e-09
6.301057	2.08442e-09
6.288058	2.17629e-09
6.275058	2.2722e-09
6.262059	2.37233e-09
6.249060	2.47688e-09
6.236061	2.58603e-09
6.223061	2.69999e-09
6.210062	2.81896e-09
6.197063	2.94317e-09
6.184064	3.07286e-09
6.171064	3.20825e-09
6.158065	3.34961e-09
6.145066	3.49718e-09
6.132067	3.65126e-09
6.119067	3.81212e-09
6.106068	3.98006e-09
6.093069	4.1554e-09
6.080070	4.33845e-09
6.067070	4.52956e-09
6.054071	4.72909e-09
6.041072	4.93739e-09
6.028073	5.15487e-09
6.015073	5.38191e-09
6.002074	5.61895e-09
5.989075	5.86643e-09
5.976076	6.12479e-09
5.963076	6.39452e-09
5.950077	6.67613e-09
5.937078	6.97012e-09
5.924079	7.27705e-09
5.911079	7.59749e-09
5.898080	7.93203e-09
5.885081	8.28128e-09
5.872082	8.6459e-09
5.859082	9.02656e-09
5.846083	9.42397e-09
5.833084	9.83886e-09
5.820085	1.0272e-08
5.807085	1.07242e-08
5.794086	1.11963e-08
5.781087	1.16891e-08
5.768088	1.22036e-08
5.755088	1.27408e-08
5.742089	1.33016e-08
5.729090	1.3887e-08
5.716091	1.44982e-08
5.703091	1.51362e-08
5.690092	1.58023e-08
5.677093	1.64977e-08
5.664094	1.72237e-08
5.651094	1.79816e-08
5.638095	1.87728e-08
5.625096	1.95988e-08
5.612097	2.04611e-08
5.599097	2.13613e-08
5.586098	2.2301e-08
5.573099	2.32821e-08
5.560100	2.43063e-08
5.547100	2.53755e-08
5.534101	2.64917e-08
5.521102	2.76569e-08
5.508103	2.88734e-08
5.495104	3.01432e-08
5.482104	3.14689e-08
5.469105	3.28528e-08
5.456106	3.42976e-08
5.443107	3.58058e-08
5.430107	3.73802e-08
5.417108	3.90238e-08
5.404109	4.07396e-08
5.391110	4.25308e-08
5.378110	4.44006e-08
5.365111	4.63525e-08
5.352112	4.83902e-08
5.339113	5.05173e-08
5.326113	5.27378e-08
5.313114	5.50558e-08
5.300115	5.74756e-08
5.287116	6.00017e-08
5.274116	6.26386e-08
5.261117	6.53913e-08
5.248118	6.82648e-08
5.235119	7.12644e-08
5.222119	7.43956e-08
5.209120	7.76643e-08
5.196121	8.10764e-08
5.183122	8.46383e-08
5.170122	8.83564e-08
5.157123	9.22377e-08
5.144124	9.62893e-08
5.131125	1.00519e-07
5.118125	1.04933e-07
5.105126	1.09542e-07
5.092127	1.14352e-07
5.079128	1.19374e-07
5.066128	1.24616e-07
5.053129	1.30087e-07
5.040130	1.35799e-07
5.027131	1.41761e-07
5.014131	1.47985e-07
5.001132	1.54481e-07
4.988133	1.61262e-07
4.975134	1.6834e-07
4.962134	1.75729e-07
4.949135	1.83441e-07
4.936136	1.91491e-07
4.923137	1.99894e-07
4.910137	2.08665e-07
4.897138	2.17821e-07
4.884139	2.27378e-07
4.871140	2.37353e-07
4.858140	2.47765e-07
4.845141	2.58633e-07
4.832142	2.69978e-07
4.819143	2.81819e-07
4.806143	2.94178e-07
4.793144	3.07079e-07
4.780145	3.20545e-07
4.767146	3.346e-07
4.754146	3.4927e-07
4.741147	3.64583e-07
4.728148	3.80565e-07
4.715149	3.97247e-07
4.702149	4.14659e-07
4.689150	4.32833e-07
4.676151	4.51802e-07
4.663152	4.71601e-07
4.650152	4.92265e-07
4.637153	5.13834e-07
4.624154	5.36346e-07
4.611155	5.59842e-07
4.598155	5.84365e-07
4.585156	6.09961e-07
4.572157	6.36676e-07
4.559158	6.64558e-07
4.546158	6.93659e-07
4.533159	7.24032e-07
4.520160	7.55732e-07
4.507161	7.88817e-07
4.494161	8.23347e-07
4.481162	8.59386e-07
4.468163	8.96998e-07
4.455164	9.36254e-07
4.442164	9.77223e-07
4.429165	1.01998e-06
4.416166	1.06461e-06
4.403167	1.11118e-06
4.390167	1.15978e-06
4.377168	1.21051e-06
4.364169	1.26345e-06
4.351170	1.3187e-06
4.338170	1.37636e-06
4.325171	1.43654e-06
4.312172	1.49933e-06
4.299173	1.56487e-06
4.286173	1.63327e-06
4.273174	1.70464e-06
4.260175	1.77913e-06
4.247176	1.85686e-06
4.234176	1.93799e-06
4.221177	2.02264e-06
4.208178	2.11098e-06
4.195179	2.20317e-06
4.182179	2.29938e-06
4.169180	2.39977e-06
4.156181	2.50454e-06
4.143182	2.61386e-06
4.130182	2.72794e-06
4.117183	2.84699e-06
4.104184	2.97121e-06
4.091185	3.10084e-06
4.078185	3.23611e-06
4.065186	3.37726e-06
4.052187	3.52454e-06
4.039188	3.67822e-06
4.026188	3.83859e-06
4.013189	4.00592e-06
4.000190	4.18052e-06
3.987191	4.3627e-06
3.974191	4.55279e-06
3.961192	4.75114e-06
3.948193	4.9581e-06
3.935194	5.17403e-06
3.922195	5.39934e-06
3.909195	5.63441e-06
3.896196	5.87968e-06
3.883197	6.13559e-06
3.870198	6.40259e-06
3.857198	6.68116e-06
3.844199	6.97179e-06
3.831200	7.27502e-06
3.818201	7.59137e-06
3.805201	7.92142e-06
3.792202	8.26576e-06
3.779203	8.625e-06
3.766204	8.99977e-06
3.753204	9.39075e-06
3.740205	9.79863e-06
3.727206	1.02241e-05
3.714207	1.0668e-05
3.701207	1.11311e-05
3.688208	1.16142e-05
3.675209	1.21181e-05
3.662210	1.26438e-05
3.649210	1.31921e-05
3.636211	1.37641e-05
3.623212	1.43607e-05
3.610213	1.49831e-05
3.597213	1.56322e-05
3.584214	1.63093e-05
3.571215	1.70156e-05
3.558216	1.77522e-05
3.545216	1.85206e-05
3.532217	1.93219e-05
3.519218	2.01577e-05
3.506219	2.10294e-05
3.493219	2.19386e-05
3.480220	2.28867e-05
3.467221	2.38755e-05
3.454222	2.49067e-05
3.441222	2.59821e-05
3.428223	2.71036e-05
3.415224	2.82731e-05
3.402225	2.94926e-05
3.389225	3.07643e-05
3.376226	3.20903e-05
3.363227	3.34729e-05
3.350228	3.49146e-05
3.337228	3.64178e-05
3.324229	3.7985e-05
3.311230	3.96191e-05
3.298231	4.13227e-05
3.285231	4.30988e-05
3.272232	4.49504e-05
3.259233	4.68806e-05
3.246234	4.88929e-05
3.233234	5.09904e-05
3.220235	5.31768e-05
3.207236	5.54559e-05
3.194237	5.78313e-05
3.181237	6.03071e-05
3.168238	6.28875e-05
3.155239	6.55767e-05
3.142240	6.83792e-05
3.129240	7.12997e-05
3.116241	7.4343e-05
3.103242	7.7514e-05
3.090243	8.08181e-05
3.077243	8.42605e-05
3.064244	8.7847e-05
3.051245	9.15832e-05
3.038246	9.54753e-05
3.025246	9.95294e-05
3.012247	0.000103752
2.999248	0.00010815
2.986249	0.00011273
2.973249	0.0001175
2.960250	0.000122466
2.947251	0.000127637
2.934252	0.00013302
2.921252	0.000138624
2.908253	0.000144456
2.895254	0.000150527
2.882255	0.000156845
2.869255	0.000163418
2.856256	0.000170257
2.843257	0.000177371
2.830258	0.00018477
2.817258	0.000192465
2.804259	0.000200465
2.791260	0.000208782
2.778261	0.000217425
2.765261	0.000226407
2.752262	0.000235738
2.739263	0.000245428
2.726264	0.000255489
2.713264	0.000265931
2.700265	0.000276766
2.687266	0.000288002
2.674267	0.000299649
2.661267	0.000311716
2.648268	0.000324211
2.635269	0.000337138
2.622270	0.000350501
2.609270	0.000364302
2.596271	0.000378536
2.583272	0.000393193
2.570273	0.000408256
2.557273	0.000423693
2.544274	0.000439454
2.531275	0.000455451
2.518276	0.000471531
2.505276	0.000487362
&
```
