## Supplementary material for "All-at-once RNA folding with 3D motif prediction framed by evolutionary information": RF02404_P33.cacofold.power

```
# Power analysis of CaCoFold structure
#
# Powertype = SINGLE SUBSTITUTIONS
# covary left_pos right_pos substitutions power
#----------------------------------------------------------------
2		37		1		0.00
3		36		0		0.00
4		35		1		0.00
5		34		0		0.00
6		33		0		0.00
8		31		1		0.00
9		30		0		0.00
11		28		0		0.00
12		27		0		0.00
13		26		1		0.00
14		25		2		0.00
16		24		1		0.00
17		23		1		0.00
39		57		0		0.00
40		56		0		0.00
41		55		0		0.00
42		54		1		0.00
43		53		0		0.00
44		52		0		0.00
45		51		0		0.00
59		118		0		0.00
60		117		0		0.00
61		116		0		0.00
62		115		0		0.00
64		113		0		0.00
65		112		1		0.00
66		111		0		0.00
67		110		1		0.00
68		109		1		0.00
69		107		0		0.00
70		106		0		0.00
71		84		1		0.00
72		83		0		0.00
73		82		0		0.00
74		81		1		0.00
75		80		0		0.00
85		101		0		0.00
86		100		0		0.00
87		99		0		0.00
88		98		0		0.00
89		97		0		0.00
126		138		0		0.00
127		137		0		0.00
128		136		0		0.00
139		159		0		0.00
140		158		0		0.00
141		157		0		0.00
142		156		0		0.00
143		155		0		0.00
144		154		0		0.00
#
# BPAIRS 50
# avg substitutions per BP 0.3
# BPAIRS expected to covary 0.0 +/- 0.0
# BPAIRS observed to covary 0
#
```
