## Supplementary material for "All-at-once RNA folding with 3D motif prediction framed by evolutionary information": RF02404_P33.surv

```
1.058724	0.0222222
-0.001071	0.8
-0.012590	0.911111
-0.208422	1
&
3.028551	7.88955e-05
3.017039	0.000157791
1.404309	0.000236686
1.381270	0.000631164
1.323672	0.00142012
1.289114	0.00149901
1.196958	0.00228797
1.185438	0.00268245
1.116321	0.00284024
1.070243	0.00331361
1.058724	0.00362919
1.012646	0.00394477
0.978087	0.00536489
0.966568	0.00544379
0.943529	0.00568047
0.862892	0.00615385
0.839853	0.00654832
0.805295	0.00670611
0.782256	0.00686391
0.713139	0.00804734
0.563385	0.00812623
0.551866	0.00883629
0.540346	0.00923077
0.528827	0.00938856
0.505788	0.00954635
0.459709	0.00970414
0.436670	0.00978304
0.402112	0.00986193
0.390592	0.00994083
0.309956	0.0100986
0.275397	0.0102564
0.171722	0.0103353
0.160202	0.0107298
0.137163	0.0111243
0.114124	0.0119132
0.102605	0.0126233
0.056527	0.0127811
0.045007	0.0129389
0.021968	0.0142801
0.010449	0.0545957
-0.001071	0.718738
-0.012590	0.968994
-0.058668	0.969152
-0.070188	0.970335
-0.093227	0.970809
-0.104746	0.973728
-0.116266	0.974675
-0.127785	0.975069
-0.139305	0.975227
-0.150824	0.979014
-0.162344	0.980434
-0.173863	0.980907
-0.185383	0.981065
-0.196902	0.981617
-0.208422	0.983826
-0.219941	0.986351
-0.231461	0.987219
-0.242980	0.987298
-0.277539	0.988402
-0.289058	0.990138
-0.300578	0.9914
-0.312097	0.991795
-0.323617	0.992584
-0.335136	0.992978
-0.346656	0.993057
-0.369695	0.993373
-0.381214	0.993452
-0.392734	0.993531
-0.404253	0.994398
-0.427292	0.994556
-0.438812	0.994951
-0.461851	0.995187
-0.473370	0.995424
-0.484890	0.995582
-0.507929	0.99574
-0.519448	0.995897
-0.542487	0.996055
-0.554007	0.996134
-0.577046	0.996213
-0.600085	0.996371
-0.634643	0.99645
-0.646163	0.997239
-0.657682	0.997633
-0.692241	0.997712
-0.738319	0.99787
-0.761358	0.998264
-0.784397	0.998343
-0.876553	0.998422
-0.957189	0.998659
-1.060865	0.998817
-1.095424	0.998895
-1.129982	0.998974
-1.199099	0.999448
-1.417970	0.999606
-1.475567	0.999763
-1.521645	0.999842
-1.913308	1
&
3.916526	2.62055e-07
3.915561	5.24109e-07
3.811885	7.86164e-07
3.788846	1.04822e-06
3.120715	1.83438e-06
3.109195	2.35849e-06
3.097676	4.19287e-06
3.086156	4.45493e-06
3.074637	7.33753e-06
3.063117	9.43396e-06
3.051598	1.23166e-05
3.040078	1.62474e-05
3.028559	2.20126e-05
3.017039	4.74319e-05
3.005520	5.60797e-05
2.994000	6.68239e-05
2.982481	7.75681e-05
2.970961	8.56918e-05
2.959442	9.17191e-05
2.947922	9.66981e-05
2.936403	0.000101153
2.924883	0.000105084
2.913364	0.000107704
2.901844	0.000110849
2.890325	0.000112159
2.878805	0.00011347
2.867286	0.000114518
2.855766	0.000115828
2.844247	0.000116614
2.809688	0.000116876
2.798169	0.000117138
2.775130	0.0001174
2.729052	0.000117662
2.648415	0.000117925
2.510181	0.000118187
2.394986	0.000119497
2.360428	0.000120807
2.348908	0.000125786
2.337389	0.000127883
2.325869	0.000128931
2.302830	0.000129193
2.291311	0.000129455
2.279791	0.000129979
2.268272	0.000132075
2.256752	0.000134958
2.245233	0.000137579
2.233713	0.000138627
2.222194	0.000138889
2.210674	0.000139151
2.199155	0.000140199
2.141557	0.000140461
2.130038	0.000140723
2.049401	0.000141247
1.991804	0.000141509
1.968765	0.000141771
1.865089	0.000142296
1.853569	0.000142558
1.830530	0.00014282
1.795972	0.000143344
1.761413	0.000143606
1.749894	0.000143868
1.623179	0.00014413
1.565582	0.000144392
1.542543	0.000144654
1.531023	0.000144916
1.507984	0.000145964
1.484945	0.000147275
1.473426	0.000150157
1.461906	0.000154612
1.450387	0.000158805
1.438867	0.000180031
1.427348	0.000201258
1.415828	0.000252358
1.404309	0.000316562
1.392789	0.00039413
1.381270	0.000486111
1.369750	0.000594602
1.358231	0.000699948
1.346711	0.000766771
1.335192	0.000823113
1.323672	0.000976153
1.312153	0.00108412
1.300633	0.00113548
1.289114	0.00119733
1.277594	0.0012555
1.266075	0.0013163
1.254555	0.00138574
1.243036	0.0014468
1.231516	0.00153643
1.219997	0.00161452
1.208477	0.00170886
1.196958	0.00191667
1.185438	0.00206211
1.173919	0.00217794
1.162399	0.00226992
1.150880	0.00234408
1.139360	0.00244156
1.127841	0.00250052
1.116321	0.00258097
1.104802	0.00265252
1.093282	0.00273873
1.081763	0.00283543
1.070243	0.00298323
1.058724	0.00311845
1.047204	0.00322248
1.035685	0.00331132
1.024165	0.00343029
1.012646	0.00358281
1.001126	0.0036858
0.989607	0.00386426
0.978087	0.00415383
0.966568	0.00426808
0.955048	0.00441667
0.943529	0.00457731
0.932009	0.00474581
0.920490	0.00483622
0.908970	0.00491483
0.897451	0.00501389
0.885931	0.0050739
0.874412	0.00512526
0.862892	0.00522065
0.851373	0.005299
0.839853	0.00540147
0.828334	0.00548716
0.816814	0.00557757
0.805295	0.00570466
0.793775	0.00576468
0.782256	0.0058501
0.770736	0.00594104
0.759217	0.00600891
0.747697	0.00610377
0.736178	0.00616378
0.724658	0.00623768
0.713139	0.00639596
0.701619	0.00649292
0.690100	0.00653512
0.678580	0.00659041
0.667061	0.00664675
0.655541	0.00668422
0.644022	0.00672537
0.632502	0.00676179
0.620983	0.00681787
0.609463	0.0068619
0.597944	0.00690514
0.586424	0.00698611
0.574905	0.00704219
0.563385	0.00714072
0.551866	0.00734093
0.540346	0.00752123
0.528827	0.00764885
0.517307	0.00775131
0.505788	0.00785089
0.494268	0.00793527
0.482749	0.00798978
0.471229	0.00803669
0.459709	0.00809093
0.448190	0.00812526
0.436670	0.00816562
0.425151	0.00820519
0.413631	0.00824214
0.402112	0.0082804
0.390592	0.00832547
0.379073	0.00835613
0.367553	0.00838391
0.356034	0.00840566
0.344514	0.00842505
0.332995	0.00845388
0.321475	0.00848244
0.309956	0.00852778
0.298436	0.00855084
0.286917	0.00858386
0.275397	0.00862369
0.263878	0.00865147
0.252358	0.00867427
0.240839	0.00869549
0.229319	0.00871567
0.217800	0.00873847
0.206280	0.00876127
0.194761	0.00880058
0.183241	0.00886137
0.171722	0.00898952
0.160202	0.00915749
0.148683	0.00936164
0.137163	0.00960037
0.125644	0.00985482
0.114124	0.0102241
0.102605	0.0105524
0.091085	0.0107683
0.079566	0.0109057
0.068046	0.0110527
0.056527	0.0112516
0.045007	0.0115142
0.033488	0.0117233
0.021968	0.012158
0.010449	0.0489848
-0.001071	0.733949
-0.012590	0.971879
-0.024110	0.972099
-0.035629	0.972292
-0.047149	0.972485
-0.058668	0.972804
-0.070188	0.973352
-0.081707	0.974021
-0.093227	0.975129
-0.104746	0.976596
-0.116266	0.977922
-0.127785	0.979054
-0.139305	0.979994
-0.150824	0.981623
-0.162344	0.982971
-0.173863	0.983989
-0.185383	0.984856
-0.196902	0.985918
-0.208422	0.987173
-0.219941	0.988443
-0.231461	0.989183
-0.242980	0.989669
-0.254500	0.990068
-0.266019	0.990389
-0.277539	0.990973
-0.289058	0.9917
-0.300578	0.992462
-0.312097	0.993076
-0.323617	0.993555
-0.335136	0.993873
-0.346656	0.994108
-0.358175	0.994282
-0.369695	0.994483
-0.381214	0.994634
-0.392734	0.994819
-0.404253	0.99507
-0.415773	0.995241
-0.427292	0.995435
-0.438812	0.99562
-0.450331	0.995753
-0.461851	0.995922
-0.473370	0.996103
-0.484890	0.996247
-0.496409	0.996351
-0.507929	0.996486
-0.519448	0.996587
-0.530968	0.996661
-0.542487	0.996743
-0.554007	0.996855
-0.565526	0.996995
-0.577046	0.997104
-0.588565	0.997197
-0.600085	0.99729
-0.611604	0.99737
-0.623124	0.99745
-0.634643	0.997612
-0.646163	0.997823
-0.657682	0.997938
-0.669202	0.998003
-0.680721	0.998072
-0.692241	0.998157
-0.703760	0.9982
-0.715280	0.998252
-0.726799	0.998293
-0.738319	0.998338
-0.749838	0.998397
-0.761358	0.998489
-0.772877	0.998517
-0.784397	0.998565
-0.795916	0.99859
-0.807436	0.998613
-0.818955	0.998639
-0.830475	0.998655
-0.841994	0.998671
-0.853514	0.998682
-0.865033	0.998695
-0.876553	0.998718
-0.888072	0.998731
-0.899592	0.998745
-0.911111	0.998755
-0.922631	0.99877
-0.934150	0.998783
-0.945670	0.998804
-0.957189	0.998849
-0.968709	0.998876
-0.980228	0.998895
-0.991748	0.998912
-1.003267	0.998931
-1.014787	0.998953
-1.026306	0.998978
-1.037826	0.998999
-1.049346	0.99902
-1.060865	0.999058
-1.072385	0.999077
-1.083904	0.999092
-1.095424	0.999113
-1.106943	0.999128
-1.118463	0.999144
-1.129982	0.999167
-1.141502	0.999186
-1.153021	0.9992
-1.164541	0.999219
-1.176060	0.999243
-1.187580	0.999263
-1.199099	0.999323
-1.210619	0.999365
-1.222138	0.99939
-1.233658	0.999411
-1.245177	0.999438
-1.256697	0.999463
-1.268216	0.999483
-1.279736	0.999495
-1.291255	0.999513
-1.302775	0.999527
-1.314294	0.999541
-1.325814	0.999549
-1.337333	0.999562
-1.348853	0.99957
-1.360372	0.999579
-1.371892	0.999593
-1.383411	0.999605
-1.394931	0.999616
-1.406450	0.999622
-1.417970	0.999646
-1.429489	0.999656
-1.441009	0.999668
-1.452528	0.999686
-1.464048	0.999693
-1.475567	0.999724
-1.487087	0.999736
-1.498606	0.999753
-1.510126	0.999762
-1.521645	0.999779
-1.533165	0.999786
-1.544684	0.999801
-1.556204	0.999812
-1.567723	0.99982
-1.579243	0.999831
-1.590762	0.999837
-1.602282	0.999842
-1.613801	0.999845
-1.625321	0.999851
-1.636840	0.999857
-1.648360	0.999863
-1.659879	0.999867
-1.671399	0.999869
-1.682918	0.999873
-1.694438	0.999875
-1.705957	0.999877
-1.717477	0.999882
-1.728996	0.999885
-1.740516	0.999887
-1.752035	0.999891
-1.763555	0.999895
-1.775074	0.999902
-1.786594	0.999902
-1.798113	0.999903
-1.809633	0.999907
-1.821152	0.999909
-1.832672	0.999912
-1.844191	0.999916
-1.855711	0.999919
-1.867230	0.999926
-1.878750	0.999928
-1.890269	0.999932
-1.901789	0.999936
-1.913308	0.999954
-1.924828	0.999956
-1.936347	0.999959
-1.947867	0.999961
-1.959386	0.999964
-1.970906	0.999967
-1.982425	0.99997
-1.993945	0.999973
-2.005464	0.999976
-2.016984	0.999976
-2.028503	0.999978
-2.040023	0.99998
-2.051542	0.999981
-2.063062	0.999983
-2.074581	0.999984
-2.086101	0.999988
-2.097620	0.99999
-2.109140	0.999992
-2.120659	0.999992
-2.132179	0.999992
-2.143698	0.999994
-2.155218	0.999995
-2.166737	0.999996
-2.178257	0.999996
-2.189776	0.999997
-2.212815	0.999997
-2.235854	0.999997
-2.258893	0.999999
-2.270413	0.999999
-2.293452	0.999999
-2.374088	1
-2.500803	1
&
```
