## Supplementary material for "All-at-once RNA folding with 3D motif prediction framed by evolutionary information": RF02405_P34.cacofold.power

```
# Power analysis of CaCoFold structure
#
# Powertype = SINGLE SUBSTITUTIONS
# covary left_pos right_pos substitutions power
#----------------------------------------------------------------
10		28		1		0.00
11		27		1		0.00
12		26		0		0.00
13		25		0		0.00
14		24		2		0.00
15		23		0		0.00
16		22		1		0.00
29		60		1		0.00
30		59		1		0.00
31		58		0		0.00
32		57		1		0.00
33		56		2		0.00
34		55		1		0.00
35		54		3		0.02
36		53		2		0.00
37		52		2		0.00
38		51		1		0.00
39		50		1		0.00
40		49		0		0.00
41		48		1		0.00
66		374		2		0.00
67		373		1		0.00
68		372		3		0.02
69		371		2		0.00
70		370		0		0.00
71		369		0		0.00
72		368		0		0.00
73		367		0		0.00
74		366		1		0.00
75		365		2		0.00
96		122		0		0.00
97		121		0		0.00
98		120		1		0.00
99		119		0		0.00
100		118		0		0.00
101		117		1		0.00
102		116		2		0.00
103		115		1		0.00
104		114		0		0.00
105		113		0		0.00
106		112		2		0.00
123		253		0		0.00
124		252		2		0.00
125		251		0		0.00
126		250		0		0.00
127		249		0		0.00
129		248		1		0.00
130		247		1		0.00
131		246		2		0.00
132		245		2		0.00
133		244		1		0.00
134		243		3		0.02
135		242		1		0.00
136		238		3		0.02
137		237		2		0.00
138		236		0		0.00
139		235		1		0.00
140		234		2		0.00
141		233		1		0.00
142		232		1		0.00
143		231		1		0.00
150		181		3		0.02
151		180		3		0.02
152		179		2		0.00
153		178		2		0.00
154		177		4		0.07
155		176		2		0.00
156		175		1		0.00
157		174		1		0.00
158		173		2		0.00
159		172		1		0.00
160		171		2		0.00
161		170		1		0.00
204		229		1		0.00
205		228		1		0.00
206		227		0		0.00
207		226		0		0.00
208		225		2		0.00
209		224		2		0.00
210		223		1		0.00
259		321		0		0.00
260		320		1		0.00
261		319		1		0.00
262		318		1		0.00
263		317		2		0.00
269		292		3		0.02
270		291		2		0.00
271		290		0		0.00
272		289		2		0.00
273		288		2		0.00
274		287		2		0.00
275		286		0		0.00
276		285		0		0.00
277		284		2		0.00
299		316		1		0.00
300		315		1		0.00
301		314		0		0.00
302		313		0		0.00
303		312		2		0.00
305		311		0		0.00
336		352		0		0.00
337		351		1		0.00
338		350		0		0.00
339		349		0		0.00
340		348		0		0.00
375		403		2		0.00
376		402		2		0.00
377		401		0		0.00
378		400		1		0.00
379		399		2		0.00
380		398		0		0.00
381		397		2		0.00
382		396		3		0.02
383		395		1		0.00
384		394		2		0.00
385		393		2		0.00
386		392		2		0.00
#
# BPAIRS 117
# avg substitutions per BP 1.2
# BPAIRS expected to covary 0.2 +/- 0.4
# BPAIRS observed to covary 0
#
```
