## Supplementary material for "All-at-once RNA folding with 3D motif prediction framed by evolutionary information": RF02405_P34.surv

```
4.472447	0.010101
4.315625	0.020202
4.046787	0.030303
3.889965	0.040404
3.464305	0.0505051
2.993838	0.0606061
2.747403	0.0808081
2.590581	0.0909091
2.568178	0.111111
2.411356	0.131313
2.388953	0.141414
2.344146	0.151515
2.187324	0.161616
1.761664	0.171717
1.716857	0.181818
1.694454	0.191919
1.448019	0.20202
1.425616	0.232323
1.403213	0.262626
1.268794	0.272727
0.731118	0.282828
0.484683	0.292929
0.171039	0.323232
0.059023	0.333333
0.036620	0.353535
-0.008187	0.545455
-0.030590	0.636364
-0.052993	0.646465
-0.075396	0.666667
-0.097799	0.808081
-0.120202	0.828283
-0.142606	0.838384
-0.187412	0.858586
-0.232218	0.868687
-0.321831	0.878788
-0.344234	0.888889
-0.366637	0.89899
-0.411444	0.929293
-0.501056	0.939394
-0.657878	0.949495
-0.680282	0.959596
-0.747491	0.969697
-0.837104	0.979798
-1.621215	0.989899
-1.778037	1
&
6.041107	1.25469e-05
6.040669	2.50938e-05
5.906250	3.76407e-05
5.839041	5.01876e-05
5.547799	8.78283e-05
5.502993	0.000112922
5.480590	0.000150563
5.458187	0.000263485
5.435784	0.000276032
5.010123	0.000313672
4.875704	0.000326219
4.853301	0.000426594
4.808495	0.000514423
4.763688	0.00056461
4.741285	0.000702626
4.718882	0.00072772
4.517254	0.000777907
4.472447	0.000978658
4.450044	0.00112922
4.405238	0.00125469
4.382835	0.00130488
4.360431	0.00169383
4.338028	0.00180675
4.315625	0.00213297
4.293222	0.00220825
4.270819	0.00233372
4.248416	0.00250938
4.226012	0.00254702
4.136400	0.00258466
4.113997	0.00260975
4.091593	0.0028105
4.046787	0.00317436
4.024384	0.00324965
4.001981	0.00328729
3.979578	0.00347549
3.957174	0.00360096
3.934771	0.0036386
3.912368	0.00370133
3.889965	0.00377662
3.867562	0.00396482
3.845158	0.00419066
3.822755	0.00420321
3.800352	0.00436632
3.777949	0.00447924
3.733143	0.00454198
3.710739	0.00455452
3.688336	0.00457962
3.576320	0.0046549
3.553917	0.00523205
3.531514	0.00542026
3.509111	0.00577157
3.486708	0.00589704
3.464305	0.00597232
3.441901	0.00614798
3.397095	0.00632363
3.374692	0.00634873
3.352289	0.00652438
3.329886	0.00681296
3.307482	0.0068757
3.285079	0.00692589
3.262676	0.007089
3.240273	0.00713918
3.150660	0.007892
3.105854	0.00792964
3.061048	0.00794218
3.038644	0.00806765
2.993838	0.00819312
2.971435	0.00820567
2.949032	0.00845661
2.926629	0.00889575
2.904225	0.00890829
2.881822	0.00914669
2.859419	0.00923451
2.837016	0.00981167
2.792210	0.00998733
2.769806	0.0107276
2.747403	0.0110413
2.725000	0.0116937
2.702597	0.0118694
2.680194	0.0123336
2.657791	0.0126347
2.635387	0.0130237
2.612984	0.0138392
2.590581	0.014316
2.568178	0.0148179
2.545775	0.015257
2.523372	0.0157714
2.500968	0.0160475
2.478565	0.0161479
2.456162	0.0165494
2.433759	0.0166999
2.411356	0.0172269
2.388953	0.0182432
2.366549	0.0198241
2.344146	0.0207526
2.321743	0.0214175
2.299340	0.022346
2.276937	0.023149
2.254533	0.0235003
2.232130	0.0237889
2.209727	0.0241151
2.187324	0.0247048
2.164921	0.0247425
2.142518	0.024755
2.120114	0.0251816
2.097711	0.0253949
2.075308	0.025558
2.052905	0.0262732
2.030502	0.0265116
2.008099	0.0271766
1.985695	0.0274275
1.963292	0.0276283
1.940889	0.0291715
1.918486	0.030376
1.896083	0.0311414
1.873680	0.0318566
1.851276	0.0327223
1.828873	0.0334626
1.806470	0.0345291
1.784067	0.0358841
1.761664	0.0371388
1.739261	0.0383559
1.716857	0.0406519
1.694454	0.0425214
1.672051	0.0451437
1.649648	0.0464361
1.627245	0.047101
1.604842	0.0485063
1.582438	0.0490207
1.560035	0.0493218
1.537632	0.0501123
1.515229	0.051367
1.492826	0.0519943
1.470423	0.0525338
1.448019	0.0546919
1.425616	0.0576153
1.403213	0.0600118
1.380810	0.0667244
1.358407	0.0692839
1.336004	0.0714797
1.313600	0.0767494
1.291197	0.0774018
1.268794	0.0786314
1.246391	0.0791709
1.223988	0.0796351
1.201585	0.0803127
1.179181	0.0813917
1.156778	0.0820441
1.134375	0.0825209
1.111972	0.0835247
1.089569	0.0840015
1.067166	0.084817
1.044762	0.0875773
1.022359	0.0887442
0.999956	0.0904631
0.977553	0.0920064
0.955150	0.0934242
0.932747	0.0945283
0.910343	0.0953313
0.887940	0.096448
0.865537	0.0981293
0.843134	0.0989699
0.820731	0.100011
0.798328	0.101479
0.775924	0.103487
0.753521	0.104691
0.731118	0.105858
0.708715	0.10641
0.686312	0.107715
0.663908	0.10848
0.641505	0.10976
0.619102	0.112106
0.596699	0.113324
0.574296	0.114729
0.551893	0.11705
0.529489	0.118016
0.507086	0.120689
0.484683	0.122796
0.462280	0.123988
0.439877	0.125042
0.417474	0.127652
0.395070	0.128606
0.372667	0.129484
0.350264	0.131278
0.327861	0.13301
0.305458	0.134967
0.283055	0.135996
0.260651	0.138442
0.238248	0.140525
0.215845	0.141993
0.193442	0.145017
0.171039	0.155644
0.148636	0.160563
0.126232	0.190161
0.103829	0.203887
0.081426	0.210537
0.059023	0.217187
0.036620	0.245329
0.014217	0.249959
-0.008187	0.324776
-0.030590	0.50155
-0.052993	0.579052
-0.075396	0.630017
-0.097799	0.645738
-0.120202	0.656842
-0.142606	0.670443
-0.165009	0.693404
-0.187412	0.710167
-0.209815	0.722889
-0.232218	0.735938
-0.254621	0.749125
-0.277025	0.762763
-0.299428	0.769626
-0.321831	0.781082
-0.344234	0.790304
-0.366637	0.802424
-0.389040	0.815711
-0.411444	0.826125
-0.433847	0.83738
-0.456250	0.846551
-0.478653	0.851758
-0.501056	0.858383
-0.523459	0.862888
-0.545863	0.86827
-0.568266	0.871846
-0.590669	0.87704
-0.613072	0.882774
-0.635475	0.889951
-0.657878	0.894757
-0.680282	0.900302
-0.702685	0.904593
-0.725088	0.909713
-0.747491	0.913577
-0.769894	0.917931
-0.792298	0.921707
-0.814701	0.925246
-0.837104	0.92985
-0.859507	0.932698
-0.881910	0.936814
-0.904313	0.940164
-0.926717	0.942799
-0.949120	0.945446
-0.971523	0.94778
-0.993926	0.949812
-1.016329	0.95128
-1.038732	0.953514
-1.061136	0.954693
-1.083539	0.955697
-1.105942	0.957341
-1.128345	0.958181
-1.150748	0.959787
-1.173151	0.960339
-1.195555	0.961443
-1.217958	0.962598
-1.240361	0.964053
-1.262764	0.965609
-1.285167	0.966625
-1.307570	0.968043
-1.329974	0.969611
-1.352377	0.970741
-1.374780	0.971669
-1.397183	0.972196
-1.419586	0.972987
-1.441989	0.973865
-1.464393	0.975308
-1.486796	0.975747
-1.509199	0.976261
-1.531602	0.977353
-1.554005	0.978482
-1.576408	0.979147
-1.598812	0.980176
-1.621215	0.981882
-1.643618	0.982397
-1.666021	0.982748
-1.688424	0.983338
-1.710827	0.983752
-1.733231	0.984643
-1.755634	0.985107
-1.778037	0.986161
-1.800440	0.986525
-1.822843	0.986951
-1.845246	0.987553
-1.867650	0.988783
-1.890053	0.989912
-1.912456	0.990226
-1.934859	0.990703
-1.957262	0.991104
-1.979665	0.991707
-2.002069	0.992397
-2.024472	0.992698
-2.046875	0.992924
-2.069278	0.992999
-2.091681	0.993463
-2.114084	0.993676
-2.136488	0.994316
-2.158891	0.994768
-2.181294	0.995207
-2.203697	0.995483
-2.226100	0.995571
-2.248503	0.995646
-2.270907	0.996374
-2.293310	0.9966
-2.315713	0.996913
-2.338116	0.997541
-2.360519	0.997817
-2.382923	0.998055
-2.405326	0.998482
-2.427729	0.998695
-2.450132	0.998708
-2.472535	0.998808
-2.517342	0.998858
-2.539745	0.998896
-2.562148	0.998946
-2.606954	0.998971
-2.629357	0.998984
-2.651761	0.999084
-2.674164	0.999159
-2.696567	0.999222
-2.741373	0.999285
-2.763776	0.999686
-2.808583	0.999699
-2.853389	0.999787
-2.920599	0.999837
-3.122227	0.9999
-3.167033	0.999912
-3.234243	1
&
6.578345	6.26566e-07
6.331910	2.50627e-06
6.242298	3.13283e-06
6.219894	3.7594e-06
6.130282	5.6391e-06
6.107879	7.5188e-06
6.063072	1.06516e-05
6.040669	1.25313e-05
5.951056	1.75439e-05
5.883847	2.13033e-05
5.861444	2.50627e-05
5.839041	2.75689e-05
5.816637	3.19549e-05
5.794234	3.3208e-05
5.771831	3.38346e-05
5.749428	3.44612e-05
5.727025	3.50877e-05
5.704622	3.63409e-05
5.682218	3.7594e-05
5.659815	3.88471e-05
5.615009	4.32331e-05
5.592606	4.38596e-05
5.570203	4.51128e-05
5.547799	4.7619e-05
5.525396	5.2005e-05
5.502993	5.51378e-05
5.480590	5.70175e-05
5.458187	5.82707e-05
5.435784	6.07769e-05
5.413380	6.32832e-05
5.390977	6.57895e-05
5.368574	6.6416e-05
5.346171	6.89223e-05
5.323768	7.26817e-05
5.301364	7.83208e-05
5.278961	9.27318e-05
5.256558	9.77444e-05
5.234155	0.000106516
5.166945	0.000115915
5.144542	0.000119674
5.122139	0.000134085
5.099736	0.000147243
5.077333	0.00014787
5.054930	0.000170426
5.032526	0.000198622
5.010123	0.000228697
4.987720	0.000241855
4.965317	0.000260025
4.942914	0.000302005
4.920511	0.000379073
4.898107	0.000429825
4.875704	0.000473684
4.853301	0.000483083
4.830898	0.000493734
4.808495	0.000528195
4.786092	0.000554511
4.763688	0.000578947
4.741285	0.000601504
4.718882	0.000678571
4.696479	0.000694862
4.674076	0.000735589
4.651673	0.000763784
4.629269	0.000801378
4.606866	0.000835213
4.584463	0.000885338
4.562060	0.000936717
4.539657	0.000976817
4.517254	0.00101003
4.494850	0.00106203
4.472447	0.00110652
4.450044	0.00117669
4.427641	0.00124499
4.405238	0.00126817
4.382835	0.00132707
4.360431	0.00137406
4.338028	0.00141917
4.315625	0.00148622
4.293222	0.00155639
4.270819	0.00160902
4.248416	0.00168546
4.226012	0.00171366
4.203609	0.00176441
4.181206	0.00180764
4.158803	0.00185464
4.136400	0.00193797
4.113997	0.00198308
4.091593	0.00203195
4.069190	0.00209023
4.046787	0.00220175
4.024384	0.00225877
4.001981	0.00231328
3.979578	0.00237531
3.957174	0.00253446
3.934771	0.00260276
3.912368	0.00269737
3.889965	0.00277193
3.867562	0.00281203
3.845158	0.00285025
3.822755	0.00294173
3.800352	0.00300376
3.777949	0.00305576
3.755546	0.00314223
3.733143	0.00320802
3.710739	0.00327694
3.688336	0.00336905
3.665933	0.0034693
3.643530	0.00355576
3.621127	0.00363784
3.598724	0.00371303
3.576320	0.00378133
3.553917	0.00385589
3.531514	0.00386905
3.509111	0.0039317
3.486708	0.00399937
3.464305	0.00405013
3.441901	0.0041109
3.419498	0.00415664
3.397095	0.00419361
3.374692	0.00426942
3.352289	0.00434211
3.329886	0.00441103
3.307482	0.00451378
3.285079	0.00458584
3.262676	0.00462093
3.240273	0.00475564
3.217870	0.00481266
3.195467	0.00491479
3.173063	0.00501817
3.150660	0.00509712
3.128257	0.00525063
3.105854	0.00537155
3.083451	0.00557832
3.061048	0.00578822
3.038644	0.00596366
3.016241	0.00613596
2.993838	0.00621303
2.971435	0.0063208
2.949032	0.00644048
2.926629	0.00655764
2.904225	0.00674499
2.881822	0.00690226
2.859419	0.00707832
2.837016	0.0072312
2.814613	0.00747368
2.792210	0.00768108
2.769806	0.00788346
2.747403	0.00813095
2.725000	0.00846429
2.702597	0.00877506
2.680194	0.00909962
2.657791	0.00946491
2.635387	0.00977256
2.612984	0.0101266
2.590581	0.0104718
2.568178	0.0108152
2.545775	0.0112362
2.523372	0.01176
2.500968	0.0122099
2.478565	0.0126942
2.456162	0.0131898
2.433759	0.0137206
2.411356	0.0142124
2.388953	0.0146103
2.366549	0.0149668
2.344146	0.0153246
2.321743	0.0157832
2.299340	0.016245
2.276937	0.0167356
2.254533	0.017114
2.232130	0.0176754
2.209727	0.0181754
2.187324	0.0186165
2.164921	0.0190382
2.142518	0.0195326
2.120114	0.0198935
2.097711	0.0202888
2.075308	0.0207162
2.052905	0.0212143
2.030502	0.0218477
2.008099	0.022391
1.985695	0.0230414
1.963292	0.0238145
1.940889	0.0245489
1.918486	0.0254474
1.896083	0.026287
1.873680	0.0269956
1.851276	0.0276848
1.828873	0.0285069
1.806470	0.0293477
1.784067	0.0302343
1.761664	0.0309944
1.739261	0.0319323
1.716857	0.0329179
1.694454	0.0348083
1.672051	0.0369135
1.649648	0.0383947
1.627245	0.0390056
1.604842	0.039604
1.582438	0.0399887
1.560035	0.0403703
1.537632	0.0408452
1.515229	0.0416053
1.492826	0.043183
1.470423	0.0448001
1.448019	0.0462788
1.425616	0.049156
1.403213	0.0516397
1.380810	0.0539405
1.358407	0.0561711
1.336004	0.0596573
1.313600	0.0619167
1.291197	0.0636172
1.268794	0.0648972
1.246391	0.0663308
1.223988	0.0682118
1.201585	0.0695695
1.179181	0.0705965
1.156778	0.0714254
1.134375	0.0723897
1.111972	0.0734217
1.089569	0.0746247
1.067166	0.0756259
1.044762	0.0765464
1.022359	0.0775746
0.999956	0.0788001
0.977553	0.0799881
0.955150	0.0811754
0.932747	0.082089
0.910343	0.083151
0.887940	0.0843972
0.865537	0.0857801
0.843134	0.0870808
0.820731	0.0881084
0.798328	0.0891617
0.775924	0.0900445
0.753521	0.090985
0.731118	0.0918446
0.708715	0.0927487
0.686312	0.0937914
0.663908	0.094708
0.641505	0.0956122
0.619102	0.0967951
0.596699	0.0978891
0.574296	0.0992682
0.551893	0.100933
0.529489	0.102378
0.507086	0.103535
0.484683	0.10458
0.462280	0.105697
0.439877	0.106959
0.417474	0.108212
0.395070	0.109415
0.372667	0.110678
0.350264	0.11199
0.327861	0.113185
0.305458	0.114501
0.283055	0.116167
0.260651	0.117704
0.238248	0.119033
0.215845	0.121596
0.193442	0.124977
0.171039	0.130112
0.148636	0.139294
0.126232	0.152858
0.103829	0.177753
0.081426	0.185466
0.059023	0.192067
0.036620	0.211947
0.014217	0.226839
-0.008187	0.332521
-0.030590	0.541072
-0.052993	0.62959
-0.075396	0.663214
-0.097799	0.683005
-0.120202	0.697885
-0.142606	0.71363
-0.165009	0.734616
-0.187412	0.753737
-0.209815	0.77035
-0.232218	0.782378
-0.254621	0.793351
-0.277025	0.804187
-0.299428	0.815867
-0.321831	0.826467
-0.344234	0.837774
-0.366637	0.847403
-0.389040	0.85705
-0.411444	0.865315
-0.433847	0.872868
-0.456250	0.878916
-0.478653	0.884513
-0.501056	0.888523
-0.523459	0.892228
-0.545863	0.896125
-0.568266	0.900272
-0.590669	0.904564
-0.613072	0.908683
-0.635475	0.912462
-0.657878	0.916254
-0.680282	0.919959
-0.702685	0.923771
-0.725088	0.92748
-0.747491	0.931053
-0.769894	0.934727
-0.792298	0.937764
-0.814701	0.940615
-0.837104	0.943454
-0.859507	0.946299
-0.881910	0.948725
-0.904313	0.951148
-0.926717	0.95334
-0.949120	0.955197
-0.971523	0.957075
-0.993926	0.958593
-1.016329	0.96001
-1.038732	0.961194
-1.061136	0.962405
-1.083539	0.963625
-1.105942	0.964631
-1.128345	0.965613
-1.150748	0.966543
-1.173151	0.967709
-1.195555	0.968832
-1.217958	0.969805
-1.240361	0.970788
-1.262764	0.971736
-1.285167	0.972906
-1.307570	0.973934
-1.329974	0.974784
-1.352377	0.975673
-1.374780	0.976842
-1.397183	0.977917
-1.419586	0.978797
-1.441989	0.979649
-1.464393	0.980429
-1.486796	0.98102
-1.509199	0.981759
-1.531602	0.982508
-1.554005	0.983103
-1.576408	0.983547
-1.598812	0.98403
-1.621215	0.984581
-1.643618	0.985008
-1.666021	0.985571
-1.688424	0.986023
-1.710827	0.986479
-1.733231	0.987007
-1.755634	0.987492
-1.778037	0.987931
-1.800440	0.988524
-1.822843	0.98913
-1.845246	0.989682
-1.867650	0.990294
-1.890053	0.990726
-1.912456	0.991189
-1.934859	0.991702
-1.957262	0.992268
-1.979665	0.992612
-2.002069	0.993098
-2.024472	0.993405
-2.046875	0.993703
-2.069278	0.993886
-2.091681	0.994107
-2.114084	0.994302
-2.136488	0.994491
-2.158891	0.994691
-2.181294	0.994929
-2.203697	0.995112
-2.226100	0.995336
-2.248503	0.995466
-2.270907	0.995662
-2.293310	0.995874
-2.315713	0.996132
-2.338116	0.99633
-2.360519	0.996647
-2.382923	0.996837
-2.405326	0.99704
-2.427729	0.997271
-2.450132	0.997478
-2.472535	0.997757
-2.494938	0.997899
-2.517342	0.998056
-2.539745	0.998184
-2.562148	0.998345
-2.584551	0.99847
-2.606954	0.998531
-2.629357	0.998611
-2.651761	0.99868
-2.674164	0.998706
-2.696567	0.998753
-2.718970	0.99883
-2.741373	0.998898
-2.763776	0.998959
-2.786180	0.998976
-2.808583	0.999018
-2.830986	0.999071
-2.853389	0.999113
-2.875792	0.99917
-2.898195	0.99921
-2.920599	0.99925
-2.943002	0.999359
-2.965405	0.999434
-2.987808	0.99948
-3.010211	0.999522
-3.032614	0.999642
-3.055018	0.999647
-3.077421	0.999667
-3.099824	0.999695
-3.122227	0.999761
-3.144630	0.999771
-3.167033	0.999791
-3.189437	0.999796
-3.211840	0.999798
-3.234243	0.999814
-3.256646	0.999857
-3.279049	0.999871
-3.301452	0.999878
-3.323856	0.999892
-3.346259	0.999898
-3.368662	0.999911
-3.391065	0.999914
-3.413468	0.999915
-3.435871	0.999937
-3.458275	0.999945
-3.503081	0.999959
-3.525484	0.999985
-3.570290	0.999991
-3.659903	0.999997
-3.704709	1
&
23.358319	3.10608e-43
23.335916	3.47124e-43
23.313512	3.87933e-43
23.291109	4.33539e-43
23.268706	4.84506e-43
23.246303	5.41464e-43
23.223900	6.05118e-43
23.201497	6.76255e-43
23.179093	7.55754e-43
23.156690	8.44598e-43
23.134287	9.43885e-43
23.111884	1.05484e-42
23.089481	1.17885e-42
23.067078	1.31742e-42
23.044674	1.47229e-42
23.022271	1.64536e-42
22.999868	1.83878e-42
22.977465	2.05492e-42
22.955062	2.29648e-42
22.932659	2.56643e-42
22.910255	2.86811e-42
22.887852	3.20525e-42
22.865449	3.58201e-42
22.843046	4.00306e-42
22.820643	4.4736e-42
22.798240	4.99945e-42
22.775836	5.5871e-42
22.753433	6.24382e-42
22.731030	6.97773e-42
22.708627	7.7979e-42
22.686224	8.71447e-42
22.663821	9.73876e-42
22.641417	1.08834e-41
22.619014	1.21627e-41
22.596611	1.35922e-41
22.574208	1.51898e-41
22.551805	1.69751e-41
22.529402	1.89703e-41
22.506998	2.11999e-41
22.484595	2.36916e-41
22.462192	2.64761e-41
22.439789	2.95879e-41
22.417386	3.30654e-41
22.394983	3.69515e-41
22.372579	4.12944e-41
22.350176	4.61476e-41
22.327773	5.15712e-41
22.305370	5.76322e-41
22.282967	6.44054e-41
22.260563	7.19746e-41
22.238160	8.04333e-41
22.215757	8.9886e-41
22.193354	1.0045e-40
22.170951	1.12255e-40
22.148548	1.25447e-40
22.126144	1.40189e-40
22.103741	1.56664e-40
22.081338	1.75075e-40
22.058935	1.95649e-40
22.036532	2.1864e-40
22.014129	2.44334e-40
21.991725	2.73047e-40
21.969322	3.05133e-40
21.946919	3.4099e-40
21.924516	3.8106e-40
21.902113	4.25839e-40
21.879710	4.75879e-40
21.857306	5.31798e-40
21.834903	5.94289e-40
21.812500	6.64122e-40
21.790097	7.4216e-40
21.767694	8.29367e-40
21.745291	9.26821e-40
21.722887	1.03573e-39
21.700484	1.15743e-39
21.678081	1.29342e-39
21.655678	1.4454e-39
21.633275	1.61524e-39
21.610872	1.80503e-39
21.588468	2.01711e-39
21.566065	2.25412e-39
21.543662	2.51896e-39
21.521259	2.81493e-39
21.498856	3.14567e-39
21.476453	3.51526e-39
21.454049	3.92828e-39
21.431646	4.38981e-39
21.409243	4.90557e-39
21.386840	5.48193e-39
21.364437	6.12599e-39
21.342034	6.84571e-39
21.319630	7.64999e-39
21.297227	8.54875e-39
21.274824	9.5531e-39
21.252421	1.06754e-38
21.230018	1.19296e-38
21.207615	1.33311e-38
21.185211	1.48973e-38
21.162808	1.66474e-38
21.140405	1.86031e-38
21.118002	2.07886e-38
21.095599	2.32307e-38
21.073196	2.59598e-38
21.050792	2.90094e-38
21.028389	3.24172e-38
21.005986	3.62254e-38
20.983583	4.04808e-38
20.961180	4.52362e-38
20.938777	5.055e-38
20.916373	5.64881e-38
20.893970	6.31236e-38
20.871567	7.05385e-38
20.849164	7.88244e-38
20.826761	8.80835e-38
20.804357	9.84301e-38
20.781954	1.09992e-37
20.759551	1.22912e-37
20.737148	1.37349e-37
20.714745	1.53482e-37
20.692342	1.7151e-37
20.669938	1.91655e-37
20.647535	2.14166e-37
20.625132	2.39321e-37
20.602729	2.67431e-37
20.580326	2.98841e-37
20.557923	3.33941e-37
20.535519	3.73163e-37
20.513116	4.16991e-37
20.490713	4.65966e-37
20.468310	5.20693e-37
20.445907	5.81847e-37
20.423504	6.50183e-37
20.401100	7.26543e-37
20.378697	8.11872e-37
20.356294	9.0722e-37
20.333891	1.01377e-36
20.311488	1.13282e-36
20.289085	1.26586e-36
20.266681	1.41452e-36
20.244278	1.58064e-36
20.221875	1.76627e-36
20.199472	1.97369e-36
20.177069	2.20547e-36
20.154666	2.46446e-36
20.132262	2.75387e-36
20.109859	3.07726e-36
20.087456	3.43862e-36
20.065053	3.84241e-36
20.042650	4.29362e-36
20.020247	4.7978e-36
19.997843	5.36118e-36
19.975440	5.99072e-36
19.953037	6.69416e-36
19.930634	7.48021e-36
19.908231	8.35854e-36
19.885828	9.33999e-36
19.863424	1.04367e-35
19.841021	1.16621e-35
19.818618	1.30315e-35
19.796215	1.45615e-35
19.773812	1.62713e-35
19.751409	1.81817e-35
19.729005	2.03165e-35
19.706602	2.27018e-35
19.684199	2.53672e-35
19.661796	2.83456e-35
19.639393	3.16735e-35
19.616990	3.53922e-35
19.594586	3.95474e-35
19.572183	4.41904e-35
19.549780	4.93784e-35
19.527377	5.51755e-35
19.504974	6.16531e-35
19.482571	6.88911e-35
19.460167	7.69788e-35
19.437764	8.60158e-35
19.415361	9.61136e-35
19.392958	1.07397e-34
19.370555	1.20004e-34
19.348152	1.34092e-34
19.325748	1.49833e-34
19.303345	1.67422e-34
19.280942	1.87075e-34
19.258539	2.09035e-34
19.236136	2.33572e-34
19.213732	2.6099e-34
19.191329	2.91626e-34
19.168926	3.25857e-34
19.146523	3.64106e-34
19.124120	4.06845e-34
19.101717	4.54599e-34
19.079313	5.07958e-34
19.056910	5.6758e-34
19.034507	6.34199e-34
19.012104	7.08637e-34
18.989701	7.9181e-34
18.967298	8.84745e-34
18.944894	9.88586e-34
18.922491	1.10461e-33
18.900088	1.23426e-33
18.877685	1.37912e-33
18.855282	1.54097e-33
18.832879	1.72183e-33
18.810475	1.9239e-33
18.788072	2.14969e-33
18.765669	2.40197e-33
18.743266	2.68386e-33
18.720863	2.99883e-33
18.698460	3.35075e-33
18.676056	3.74397e-33
18.653653	4.18333e-33
18.631250	4.67425e-33
18.608847	5.22277e-33
18.586444	5.83565e-33
18.564041	6.52044e-33
18.541637	7.28557e-33
18.519234	8.14049e-33
18.496831	9.09571e-33
18.474428	1.0163e-32
18.452025	1.13555e-32
18.429622	1.2688e-32
18.407218	1.41767e-32
18.384815	1.58401e-32
18.362412	1.76987e-32
18.340009	1.97754e-32
18.317606	2.20956e-32
18.295203	2.46881e-32
18.272799	2.75847e-32
18.250396	3.08211e-32
18.227993	3.44372e-32
18.205590	3.84775e-32
18.183187	4.29917e-32
18.160784	4.80356e-32
18.138380	5.36711e-32
18.115977	5.99676e-32
18.093574	6.70028e-32
18.071171	7.48633e-32
18.048768	8.36457e-32
18.026365	9.34584e-32
18.003961	1.04422e-31
17.981558	1.16672e-31
17.959155	1.30358e-31
17.936752	1.4565e-31
17.914349	1.62735e-31
17.891946	1.81825e-31
17.869542	2.03153e-31
17.847139	2.26983e-31
17.824736	2.53608e-31
17.802333	2.83355e-31
17.779930	3.16591e-31
17.757526	3.53726e-31
17.735123	3.95215e-31
17.712720	4.4157e-31
17.690317	4.93361e-31
17.667914	5.51227e-31
17.645511	6.15878e-31
17.623107	6.88111e-31
17.600704	7.68815e-31
17.578301	8.58982e-31
17.555898	9.59724e-31
17.533495	1.07228e-30
17.511092	1.19803e-30
17.488688	1.33853e-30
17.466285	1.49551e-30
17.443882	1.67089e-30
17.421479	1.86683e-30
17.399076	2.08575e-30
17.376673	2.33034e-30
17.354269	2.60361e-30
17.331866	2.90892e-30
17.309463	3.25003e-30
17.287060	3.63113e-30
17.264657	4.05691e-30
17.242254	4.53261e-30
17.219850	5.06408e-30
17.197447	5.65786e-30
17.175044	6.32126e-30
17.152641	7.06243e-30
17.130238	7.89049e-30
17.107835	8.81563e-30
17.085431	9.84922e-30
17.063028	1.1004e-29
17.040625	1.22941e-29
17.018222	1.37355e-29
16.995819	1.53458e-29
16.973416	1.71449e-29
16.951012	1.91549e-29
16.928609	2.14005e-29
16.906206	2.39093e-29
16.883803	2.67121e-29
16.861400	2.98435e-29
16.838997	3.3342e-29
16.816593	3.72505e-29
16.794190	4.16171e-29
16.771787	4.64955e-29
16.749384	5.19456e-29
16.726981	5.80345e-29
16.704578	6.48371e-29
16.682174	7.24369e-29
16.659771	8.09273e-29
16.637368	9.04128e-29
16.614965	1.0101e-28
16.592562	1.12849e-28
16.570159	1.26075e-28
16.547755	1.40852e-28
16.525352	1.5736e-28
16.502949	1.75802e-28
16.480546	1.96405e-28
16.458143	2.19423e-28
16.435740	2.45138e-28
16.413336	2.73866e-28
16.390933	3.0596e-28
16.368530	3.41815e-28
16.346127	3.81871e-28
16.323724	4.26619e-28
16.301321	4.76611e-28
16.278917	5.32461e-28
16.256514	5.94853e-28
16.234111	6.64555e-28
16.211708	7.42424e-28
16.189305	8.29415e-28
16.166901	9.26597e-28
16.144498	1.03516e-27
16.122095	1.15645e-27
16.099692	1.29194e-27
16.077289	1.44331e-27
16.054886	1.61241e-27
16.032482	1.80132e-27
16.010079	2.01235e-27
15.987676	2.2481e-27
15.965273	2.51147e-27
15.942870	2.80569e-27
15.920467	3.13437e-27
15.898063	3.50155e-27
15.875660	3.91173e-27
15.853257	4.36996e-27
15.830854	4.88185e-27
15.808451	5.45369e-27
15.786048	6.09251e-27
15.763644	6.80614e-27
15.741241	7.60335e-27
15.718838	8.49392e-27
15.696435	9.48878e-27
15.674032	1.06001e-26
15.651629	1.18417e-26
15.629225	1.32285e-26
15.606822	1.47778e-26
15.584419	1.65086e-26
15.562016	1.84419e-26
15.539613	2.06017e-26
15.517210	2.30143e-26
15.494806	2.57094e-26
15.472403	2.87201e-26
15.450000	3.20833e-26
15.427597	3.58402e-26
15.405194	4.0037e-26
15.382791	4.47252e-26
15.360387	4.99622e-26
15.337984	5.58123e-26
15.315581	6.23473e-26
15.293178	6.96472e-26
15.270775	7.78018e-26
15.248372	8.69109e-26
15.225968	9.70864e-26
15.203565	1.08453e-25
15.181162	1.2115e-25
15.158759	1.35333e-25
15.136356	1.51177e-25
15.113953	1.68874e-25
15.091549	1.88644e-25
15.069146	2.10727e-25
15.046743	2.35394e-25
15.024340	2.62949e-25
15.001937	2.93728e-25
14.979534	3.2811e-25
14.957130	3.66515e-25
14.934727	4.09415e-25
14.912324	4.57335e-25
14.889921	5.10862e-25
14.867518	5.70653e-25
14.845115	6.37441e-25
14.822711	7.12044e-25
14.800308	7.95376e-25
14.777905	8.88459e-25
14.755502	9.92433e-25
14.733099	1.10857e-24
14.710696	1.2383e-24
14.688292	1.3832e-24
14.665889	1.54506e-24
14.643486	1.72586e-24
14.621083	1.9278e-24
14.598680	2.15337e-24
14.576276	2.40533e-24
14.553873	2.68676e-24
14.531470	3.00111e-24
14.509067	3.35224e-24
14.486664	3.74444e-24
14.464261	4.18251e-24
14.441857	4.67182e-24
14.419454	5.21836e-24
14.397051	5.82883e-24
14.374648	6.51069e-24
14.352245	7.27231e-24
14.329842	8.12299e-24
14.307438	9.07317e-24
14.285035	1.01345e-23
14.262632	1.13199e-23
14.240229	1.26439e-23
14.217826	1.41227e-23
14.195423	1.57745e-23
14.173019	1.76194e-23
14.150616	1.96801e-23
14.128213	2.19817e-23
14.105810	2.45524e-23
14.083407	2.74237e-23
14.061004	3.06306e-23
14.038600	3.42125e-23
14.016197	3.82132e-23
13.993794	4.26815e-23
13.971391	4.76723e-23
13.948988	5.32464e-23
13.926585	5.94721e-23
13.904181	6.64256e-23
13.881778	7.41919e-23
13.859375	8.2866e-23
13.836972	9.2554e-23
13.814569	1.03374e-22
13.792166	1.15459e-22
13.769762	1.28957e-22
13.747359	1.44031e-22
13.724956	1.60868e-22
13.702553	1.79672e-22
13.680150	2.00674e-22
13.657747	2.2413e-22
13.635343	2.50327e-22
13.612940	2.79584e-22
13.590537	3.12261e-22
13.568134	3.48756e-22
13.545731	3.89515e-22
13.523328	4.35036e-22
13.500924	4.85875e-22
13.478521	5.42654e-22
13.456118	6.06066e-22
13.433715	6.76887e-22
13.411312	7.5598e-22
13.388909	8.44313e-22
13.366505	9.42964e-22
13.344102	1.05314e-21
13.321699	1.17618e-21
13.299296	1.3136e-21
13.276893	1.46706e-21
13.254490	1.63845e-21
13.232086	1.82986e-21
13.209683	2.04362e-21
13.187280	2.28234e-21
13.164877	2.54894e-21
13.142474	2.84667e-21
13.120070	3.17917e-21
13.097667	3.5505e-21
13.075264	3.96518e-21
13.052861	4.42828e-21
13.030458	4.94546e-21
13.008055	5.52301e-21
12.985651	6.16799e-21
12.963248	6.88827e-21
12.940845	7.69263e-21
12.918442	8.59089e-21
12.896039	9.59401e-21
12.873636	1.07142e-20
12.851232	1.19652e-20
12.828829	1.33622e-20
12.806426	1.49222e-20
12.784023	1.66643e-20
12.761620	1.86097e-20
12.739217	2.07822e-20
12.716813	2.32082e-20
12.694410	2.59173e-20
12.672007	2.89425e-20
12.649604	3.23207e-20
12.627201	3.60931e-20
12.604798	4.03056e-20
12.582394	4.50097e-20
12.559991	5.02625e-20
12.537588	5.61282e-20
12.515185	6.26782e-20
12.492782	6.99923e-20
12.470379	7.81595e-20
12.447975	8.72795e-20
12.425572	9.74632e-20
12.403169	1.08835e-19
12.380766	1.21533e-19
12.358363	1.35711e-19
12.335960	1.51544e-19
12.313556	1.69222e-19
12.291153	1.88963e-19
12.268750	2.11005e-19
12.246347	2.35617e-19
12.223944	2.631e-19
12.201541	2.93786e-19
12.179137	3.28051e-19
12.156734	3.6631e-19
12.134331	4.09029e-19
12.111928	4.56729e-19
12.089525	5.09989e-19
12.067122	5.69457e-19
12.044718	6.35857e-19
12.022315	7.09996e-19
11.999912	7.92776e-19
11.977509	8.85204e-19
11.955106	9.88404e-19
11.932703	1.10363e-18
11.910299	1.23228e-18
11.887896	1.37593e-18
11.865493	1.53631e-18
11.843090	1.71538e-18
11.820687	1.91531e-18
11.798284	2.13853e-18
11.775880	2.38776e-18
11.753477	2.66603e-18
11.731074	2.97671e-18
11.708671	3.32357e-18
11.686268	3.71084e-18
11.663865	4.14321e-18
11.641461	4.62594e-18
11.619058	5.16489e-18
11.596655	5.7666e-18
11.574252	6.43838e-18
11.551849	7.18838e-18
11.529445	8.02571e-18
11.507042	8.96054e-18
11.484639	1.00042e-17
11.462236	1.11694e-17
11.439833	1.24701e-17
11.417430	1.39224e-17
11.395026	1.55436e-17
11.372623	1.73536e-17
11.350220	1.93742e-17
11.327817	2.163e-17
11.305414	2.41483e-17
11.283011	2.69597e-17
11.260607	3.00982e-17
11.238204	3.36019e-17
11.215801	3.75132e-17
11.193398	4.18797e-17
11.170995	4.67541e-17
11.148592	5.21955e-17
11.126188	5.82699e-17
11.103785	6.50509e-17
11.081382	7.26206e-17
11.058979	8.10707e-17
11.036576	9.05035e-17
11.014173	1.01033e-16
10.991769	1.12787e-16
10.969366	1.25908e-16
10.946963	1.40555e-16
10.924560	1.56904e-16
10.902157	1.75155e-16
10.879754	1.95526e-16
10.857350	2.18266e-16
10.834947	2.43649e-16
10.812544	2.71982e-16
10.790141	3.03608e-16
10.767738	3.3891e-16
10.745335	3.78313e-16
10.722931	4.22295e-16
10.700528	4.71388e-16
10.678125	5.26184e-16
10.655722	5.87346e-16
10.633319	6.55614e-16
10.610916	7.31811e-16
10.588512	8.16859e-16
10.566109	9.11784e-16
10.543706	1.01773e-15
10.521303	1.13599e-15
10.498900	1.26797e-15
10.476497	1.41528e-15
10.454093	1.5797e-15
10.431690	1.7632e-15
10.409287	1.968e-15
10.386884	2.19658e-15
10.364481	2.45169e-15
10.342078	2.7364e-15
10.319674	3.05416e-15
10.297271	3.40879e-15
10.274868	3.80457e-15
10.252465	4.24628e-15
10.230062	4.73923e-15
10.207659	5.28936e-15
10.185255	5.90331e-15
10.162852	6.58848e-15
10.140449	7.35311e-15
10.118046	8.20641e-15
10.095643	9.15867e-15
10.073240	1.02213e-14
10.050836	1.14072e-14
10.028433	1.27306e-14
10.006030	1.42074e-14
9.983627	1.58554e-14
9.961224	1.76943e-14
9.938820	1.97464e-14
9.916417	2.20364e-14
9.894014	2.45916e-14
9.871611	2.74429e-14
9.849208	3.06246e-14
9.826805	3.41748e-14
9.804401	3.81363e-14
9.781998	4.25566e-14
9.759595	4.74889e-14
9.737192	5.29923e-14
9.714789	5.91329e-14
9.692386	6.59845e-14
9.669982	7.36293e-14
9.647579	8.21591e-14
9.625176	9.16762e-14
9.602773	1.02295e-13
9.580370	1.14142e-13
9.557967	1.2736e-13
9.535563	1.42108e-13
9.513160	1.58562e-13
9.490757	1.76919e-13
9.468354	1.97399e-13
9.445951	2.20248e-13
9.423548	2.45739e-13
9.401144	2.74178e-13
9.378741	3.05905e-13
9.356338	3.41299e-13
9.333935	3.80785e-13
9.311532	4.24834e-13
9.289129	4.73974e-13
9.266725	5.28792e-13
9.244322	5.89944e-13
9.221919	6.58161e-13
9.199516	7.34257e-13
9.177113	8.19142e-13
9.154710	9.1383e-13
9.132306	1.01945e-12
9.109903	1.13727e-12
9.087500	1.26869e-12
9.065097	1.41527e-12
9.042694	1.57878e-12
9.020291	1.76115e-12
8.997887	1.96457e-12
8.975484	2.19145e-12
8.953081	2.44451e-12
8.930678	2.72675e-12
8.908275	3.04154e-12
8.885872	3.39263e-12
8.863468	3.7842e-12
8.841065	4.22091e-12
8.818662	4.70795e-12
8.796259	5.25112e-12
8.773856	5.85688e-12
8.751453	6.53243e-12
8.729049	7.2858e-12
8.706646	8.12593e-12
8.684243	9.06282e-12
8.661840	1.01076e-11
8.639437	1.12726e-11
8.617034	1.25718e-11
8.594630	1.40204e-11
8.572227	1.56358e-11
8.549824	1.7437e-11
8.527421	1.94454e-11
8.505018	2.16848e-11
8.482614	2.41817e-11
8.460211	2.69657e-11
8.437808	3.00697e-11
8.415405	3.35305e-11
8.393002	3.7389e-11
8.370599	4.16908e-11
8.348195	4.64868e-11
8.325792	5.18337e-11
8.303389	5.77945e-11
8.280986	6.44397e-11
8.258583	7.18477e-11
8.236180	8.01059e-11
8.213776	8.93117e-11
8.191373	9.95735e-11
8.168970	1.11012e-10
8.146567	1.23763e-10
8.124164	1.37976e-10
8.101761	1.53818e-10
8.079357	1.71475e-10
8.056954	1.91156e-10
8.034551	2.13091e-10
8.012148	2.37538e-10
7.989745	2.64785e-10
7.967342	2.95151e-10
7.944938	3.28992e-10
7.922535	3.66706e-10
7.900132	4.08734e-10
7.877729	4.5557e-10
7.855326	5.0776e-10
7.832923	5.65917e-10
7.810519	6.30721e-10
7.788116	7.02929e-10
7.765713	7.83386e-10
7.743310	8.73031e-10
7.720907	9.7291e-10
7.698504	1.08419e-09
7.676100	1.20817e-09
7.653697	1.34629e-09
7.631294	1.50016e-09
7.608891	1.67158e-09
7.586488	1.86253e-09
7.564085	2.07525e-09
7.541681	2.31219e-09
7.519278	2.57612e-09
7.496875	2.87009e-09
7.474472	3.19751e-09
7.452069	3.56219e-09
7.429666	3.96834e-09
7.407262	4.42067e-09
7.384859	4.92441e-09
7.362456	5.48539e-09
7.340053	6.11007e-09
7.317650	6.80568e-09
7.295247	7.58024e-09
7.272843	8.44268e-09
7.250440	9.40292e-09
7.228037	1.0472e-08
7.205634	1.16623e-08
7.183231	1.29874e-08
7.160828	1.44625e-08
7.138424	1.61046e-08
7.116021	1.79325e-08
7.093618	1.99671e-08
7.071215	2.22316e-08
7.048812	2.47521e-08
7.026409	2.75572e-08
7.004005	3.06789e-08
6.981602	3.41529e-08
6.959199	3.80187e-08
6.936796	4.23202e-08
6.914393	4.71063e-08
6.891989	5.24314e-08
6.869586	5.83558e-08
6.847183	6.49467e-08
6.824780	7.22784e-08
6.802377	8.0434e-08
6.779974	8.95055e-08
6.757570	9.9595e-08
6.735167	1.10816e-07
6.712764	1.23295e-07
6.690361	1.37172e-07
6.667958	1.52602e-07
6.645555	1.69759e-07
6.623151	1.88834e-07
6.600748	2.1004e-07
6.578345	2.33613e-07
6.555942	2.59816e-07
6.533539	2.88941e-07
6.511136	3.21309e-07
6.488732	3.5728e-07
6.466329	3.97252e-07
6.443926	4.41665e-07
6.421523	4.91008e-07
6.399120	5.45826e-07
6.376717	6.06718e-07
6.354313	6.74353e-07
6.331910	7.49469e-07
6.309507	8.32886e-07
6.287104	9.25511e-07
6.264701	1.02835e-06
6.242298	1.14252e-06
6.219894	1.26925e-06
6.197491	1.40991e-06
6.175088	1.56601e-06
6.152685	1.73922e-06
6.130282	1.9314e-06
6.107879	2.1446e-06
6.085475	2.38108e-06
6.063072	2.64335e-06
6.040669	2.93418e-06
6.018266	3.25663e-06
5.995863	3.61408e-06
5.973460	4.01027e-06
5.951056	4.44932e-06
5.928653	4.9358e-06
5.906250	5.47471e-06
5.883847	6.07161e-06
5.861444	6.73261e-06
5.839041	7.46444e-06
5.816637	8.27451e-06
5.794234	9.171e-06
5.771831	1.01629e-05
5.749428	1.12601e-05
5.727025	1.24734e-05
5.704622	1.38149e-05
5.682218	1.52976e-05
5.659815	1.69359e-05
5.637412	1.87457e-05
5.615009	2.07441e-05
5.592606	2.29501e-05
5.570203	2.53845e-05
5.547799	2.80698e-05
5.525396	3.10306e-05
5.502993	3.4294e-05
5.480590	3.78892e-05
5.458187	4.18481e-05
5.435784	4.62051e-05
5.413380	5.09976e-05
5.390977	5.62663e-05
5.368574	6.20546e-05
5.346171	6.84095e-05
5.323768	7.53813e-05
5.301364	8.3024e-05
5.278961	9.13947e-05
5.256558	0.000100554
5.234155	0.000110567
5.211752	0.000121499
5.189349	0.00013342
5.166945	0.000146402
5.144542	0.000160517
5.122139	0.000175837
5.099736	0.000192431
5.077333	0.000210366
5.054930	0.000229698
5.032526	0.000250472
5.010123	0.000272716
4.987720	0.00029643
4.965317	0.000321575
4.942914	0.000348063
4.920511	0.000375726
4.898107	0.000404287
4.875704	0.000433302
4.853301	0.000462068
4.830898	0.000489435
4.808495	0.000513325
&
```
