## Supplementary material for "All-at-once RNA folding with 3D motif prediction framed by evolutionary information": RF02406_snoR120.cacofold.helixcov

```
# RMs = 4 L = 91

# RM_HELIX NESTED 6-9 20-23, nbp = 4 nbp_cov = 0
# pvals: 0.0753065,0.530222,0.840365,0.530222
# aggregated NONE
NESTED  :::::<<<<__________>>>>::::::::::::::::::::::::::::::::::::::::::::::::::::::::::::::::::::
        :::::::::::::::::::::::::::::::::::::::::::::::::::::::::::::::::::::::::::::::::::::::::::

# RM_HELIX NESTED 44-51 61-68, nbp = 7 nbp_cov = 0
# pvals: 0.840365,0.00563492,0.979753,0.907438,0.840365,0.530222,0.530222
# aggregated NONE
NESTED  :::::::::::::::::::::::::::::::::::::::::::<<-<<<<<_________>>>>>->>:::::::::::::::::::::::
        :::::::::::::::::::::::::::::::::::::::::::::::::::::::::::::::::::::::::::::::::::::::::::

# RM_HELIX NESTED 38-40 75-77, nbp = 3 nbp_cov = 0
# pvals: 0.530222,0.840365,0.840365
# aggregated NONE
NESTED  :::::::::::::::::::::::::::::::::::::<<<__________________________________>>>::::::::::::::
        :::::::::::::::::::::::::::::::::::::::::::::::::::::::::::::::::::::::::::::::::::::::::::

# RM_HELIX NESTED 29-34 84-89, nbp = 6 nbp_cov = 0
# pvals: 0.530222,0.530222,0.530222,0.530222,0.530222,0.530222
# aggregated NONE
NESTED  ::::::::::::::::::::::::::::<<<<<<_________________________________________________>>>>>>::
        :::::::::::::::::::::::::::::::::::::::::::::::::::::::::::::::::::::::::::::::::::::::::::
```
