## Supplementary material for "All-at-once RNA folding with 3D motif prediction framed by evolutionary information": RF02406_snoR120.cacofold.power

```
# Power analysis of CaCoFold structure 
#
# Powertype = SINGLE SUBSTITUTIONS
# covary  left_pos      right_pos    substitutions      power
#----------------------------------------------------------------
          6		23		1		0.00
          7		22		0		0.00
          8		21		0		0.00
          9		20		0		0.00
          29		89		0		0.00
          30		88		0		0.00
          31		87		0		0.00
          32		86		0		0.00
          33		85		0		0.00
          34		84		0		0.00
          38		77		0		0.00
          39		76		1		0.00
          40		75		1		0.00
          44		68		0		0.00
          45		67		1		0.00
          47		65		2		0.00
          48		64		1		0.00
          49		63		0		0.00
          50		62		0		0.00
          51		61		1		0.00
#
# BPAIRS 20
# avg substitutions per BP  0.4
# BPAIRS expected to covary 0.0 +/- 0.0
# BPAIRS observed to covary 0
#
```
