## Supplementary material for "All-at-once RNA folding with 3D motif prediction framed by evolutionary information": RF02406_snoR120.surv

```
&
3.045434	0.0002442
2.249725	0.0004884
2.145027	0.000732601
2.113617	0.000976801
2.061268	0.0014652
2.050798	0.0017094
1.946099	0.0019536
1.935630	0.002442
1.904220	0.0031746
1.820461	0.0034188
1.705293	0.0039072
1.673883	0.0041514
1.663413	0.0043956
1.642474	0.004884
1.474956	0.00561661
1.328378	0.00610501
1.181800	0.00634921
1.024753	0.00659341
0.940994	0.00683761
0.930524	0.00708181
0.909584	0.00732601
0.857235	0.00757021
0.836295	0.00781441
0.825825	0.00805861
0.804886	0.00854701
0.794416	0.00903541
0.783946	0.0105006
0.773476	0.010989
0.752536	0.0114774
0.742067	0.0124542
0.679248	0.0148962
0.668778	0.0161172
0.658308	0.0192918
0.637368	0.020757
0.585019	0.0210012
0.564079	0.0217338
0.543139	0.021978
0.532670	0.0222222
0.522200	0.0224664
0.448911	0.0229548
0.438441	0.0234432
0.427971	0.0239316
0.417501	0.02442
0.302333	0.0246642
0.291863	0.0249084
0.281393	0.0251526
0.260453	0.0253968
0.229044	0.0258852
0.218574	0.0263736
0.197634	0.0266178
0.187165	0.0283272
0.061526	0.0288156
0.051056	0.0344322
0.030117	0.0368742
0.019647	0.0581197
0.009177	0.113797
-0.001293	0.601465
-0.011763	0.910134
-0.022232	0.912332
-0.032702	0.913309
-0.043172	0.917949
-0.053642	0.920635
-0.064112	0.922344
-0.074582	0.926007
-0.085052	0.926984
-0.095521	0.931136
-0.105991	0.937485
-0.116461	0.940659
-0.126931	0.942857
-0.137401	0.947253
-0.147871	0.951404
-0.158341	0.952137
-0.168810	0.954335
-0.179280	0.956044
-0.189750	0.957753
-0.200220	0.957998
-0.210690	0.958974
-0.221160	0.962882
-0.242099	0.965079
-0.252569	0.966056
-0.263039	0.967277
-0.273509	0.967521
-0.283979	0.968498
-0.294449	0.972405
-0.304918	0.973382
-0.315388	0.974603
-0.325858	0.976313
-0.336328	0.97851
-0.346798	0.979243
-0.357268	0.980708
-0.367738	0.981441
-0.378207	0.982662
-0.409617	0.984615
-0.420087	0.985836
-0.430557	0.986325
-0.441026	0.986813
-0.461966	0.987546
-0.472436	0.988034
-0.482906	0.988523
-0.493376	0.988767
-0.514315	0.989255
-0.524785	0.989988
-0.535255	0.990476
-0.566665	0.99072
-0.608544	0.991209
-0.619014	0.991453
-0.629484	0.991697
-0.692303	0.991941
-0.713243	0.99243
-0.744652	0.992918
-0.765592	0.993162
-0.776062	0.993407
-0.817941	0.993895
-0.849351	0.994139
-0.870290	0.994628
-0.880760	0.995604
-0.912170	0.996093
-0.922640	0.996581
-0.933109	0.996825
-0.943579	0.997314
-0.985459	0.998046
-1.006398	0.998291
-1.027338	0.998535
-1.048278	0.998779
-1.058748	0.999023
-1.090157	0.999512
-1.142506	0.999756
-1.184386	1
&
4.343695	1.221e-06
4.259936	2.442e-06
3.862082	3.663e-06
3.516577	4.884e-06
3.432818	6.10501e-06
3.380469	7.32601e-06
3.139662	9.76801e-06
3.108253	1.0989e-05
3.024494	1.221e-05
3.014024	1.3431e-05
2.972145	1.5873e-05
2.940735	1.7094e-05
2.930265	1.9536e-05
2.919796	2.3199e-05
2.898856	2.6862e-05
2.888386	2.9304e-05
2.877916	3.2967e-05
2.867446	3.5409e-05
2.856976	4.1514e-05
2.846507	4.5177e-05
2.825567	4.6398e-05
2.815097	4.7619e-05
2.804627	5.00611e-05
2.794157	5.12821e-05
2.783687	5.37241e-05
2.773218	5.73871e-05
2.762748	5.98291e-05
2.752278	6.34921e-05
2.741808	6.47131e-05
2.731338	6.71551e-05
2.720868	7.32601e-05
2.710399	7.57021e-05
2.699929	8.05861e-05
2.678989	8.91331e-05
2.668519	9.27961e-05
2.658049	0.000102564
2.647579	0.000106227
2.637110	0.000111111
2.626640	0.000115995
2.616170	0.0001221
2.605700	0.000124542
2.595230	0.000129426
2.584760	0.000133089
2.574290	0.000137973
2.563821	0.000140415
2.553351	0.000142857
2.542881	0.000151404
2.532411	0.000155067
2.521941	0.000162393
2.511471	0.000169719
2.501001	0.000174603
2.490532	0.000179487
2.480062	0.000186813
2.469592	0.000191697
2.459122	0.000202686
2.448652	0.00020757
2.438182	0.000213675
2.427713	0.000218559
2.417243	0.000222222
2.406773	0.000236874
2.396303	0.000245421
2.385833	0.000262515
2.375363	0.000273504
2.364893	0.000289377
2.354424	0.000299145
2.343954	0.000318681
2.333484	0.000336996
2.323014	0.000347985
2.312544	0.000363858
2.302074	0.000382173
2.291604	0.000410256
2.281135	0.000434676
2.270665	0.000456654
2.260195	0.000478632
2.249725	0.000494505
2.239255	0.000521368
2.228785	0.000543346
2.218316	0.000566545
2.207846	0.000594628
2.197376	0.000619048
2.186906	0.000650794
2.176436	0.000687424
2.165966	0.000744811
2.155496	0.000786325
2.145027	0.000849817
2.134557	0.000918193
2.124087	0.000968254
2.113617	0.00106105
2.103147	0.00113065
2.092677	0.00123077
2.082207	0.00129548
2.071738	0.00136508
2.061268	0.00142247
2.050798	0.00147619
2.040328	0.00149206
2.029858	0.00153236
2.019388	0.00155311
2.008919	0.00158974
1.998449	0.00162515
1.987979	0.00164957
1.977509	0.00167888
1.967039	0.00171306
1.956569	0.00175214
1.946099	0.00178388
1.935630	0.00183028
1.925160	0.00187057
1.914690	0.00197192
1.904220	0.00205006
1.893750	0.00214408
1.883280	0.0022906
1.872810	0.0024823
1.862341	0.0027094
1.851871	0.00286203
1.841401	0.00302686
1.830931	0.00314042
1.820461	0.00323199
1.809991	0.003337
1.799522	0.00339805
1.789052	0.00346764
1.778582	0.00352869
1.768112	0.00359341
1.757642	0.00366545
1.747172	0.00372527
1.736702	0.00378388
1.726233	0.00389255
1.715763	0.00399023
1.705293	0.00404884
1.694823	0.00414408
1.684353	0.00425519
1.673883	0.00434188
1.663413	0.00443712
1.652944	0.00452503
1.642474	0.00462393
1.632004	0.00471429
1.621534	0.00477534
1.611064	0.00488645
1.600594	0.00494505
1.590125	0.005
1.579655	0.00505983
1.569185	0.00510623
1.558715	0.00517094
1.548245	0.00522344
1.537775	0.00528327
1.527305	0.00534432
1.516836	0.00541026
1.506366	0.00544444
1.495896	0.00551404
1.485426	0.00557998
1.474956	0.00563492
1.464486	0.00570452
1.454016	0.00579121
1.443547	0.00585714
1.433077	0.00594872
1.422607	0.00607204
1.412137	0.00622833
1.401667	0.00635043
1.391197	0.00653968
1.380727	0.00671062
1.370258	0.0068547
1.359788	0.00707692
1.349318	0.00721734
1.338848	0.0073956
1.328378	0.00759707
1.317908	0.00778632
1.307439	0.00792308
1.296969	0.00812088
1.286499	0.00831868
1.276029	0.00846276
1.265559	0.00858974
1.255089	0.00874115
1.244619	0.00886569
1.234150	0.00900244
1.223680	0.00910134
1.213210	0.00919048
1.202740	0.00926862
1.192270	0.009337
1.181800	0.00939683
1.171330	0.00948107
1.160861	0.0095641
1.150391	0.00962637
1.139921	0.00969719
1.129451	0.00977656
1.118981	0.00984371
1.108511	0.00991453
1.098042	0.00999878
1.087572	0.0100842
1.077102	0.0101306
1.066632	0.0102027
1.056162	0.0102527
1.045692	0.010304
1.035222	0.0103504
1.024753	0.0104078
1.014283	0.0104554
1.003813	0.0105067
0.993343	0.0105739
0.982873	0.0106459
0.972403	0.0107009
0.961933	0.010801
0.951464	0.010873
0.940994	0.0109316
0.930524	0.010989
0.920054	0.0111013
0.909584	0.0112308
0.899114	0.0112894
0.888645	0.011348
0.878175	0.0114066
0.867705	0.0114567
0.857235	0.0115043
0.846765	0.0115726
0.836295	0.0116581
0.825825	0.0117326
0.815356	0.0118266
0.804886	0.0119377
0.794416	0.0121722
0.783946	0.0124078
0.773476	0.0127167
0.763006	0.0129707
0.752536	0.0131893
0.742067	0.0133333
0.731597	0.0135983
0.721127	0.0138547
0.710657	0.0142405
0.700187	0.0147009
0.689717	0.0152918
0.679248	0.0161343
0.668778	0.0170415
0.658308	0.0181929
0.647838	0.0193297
0.637368	0.0203553
0.626898	0.0211673
0.616428	0.0218657
0.605959	0.0224823
0.595489	0.0229658
0.585019	0.0233065
0.574549	0.0235763
0.564079	0.023757
0.553609	0.0238388
0.543139	0.0240134
0.532670	0.0240855
0.522200	0.0241746
0.511730	0.0242405
0.501260	0.0243529
0.490790	0.0244432
0.480320	0.0245568
0.469851	0.0246447
0.459381	0.024812
0.448911	0.0249487
0.438441	0.0251453
0.427971	0.0252857
0.417501	0.0255128
0.407031	0.0256862
0.396562	0.025823
0.386092	0.025989
0.375622	0.0261404
0.365152	0.0263187
0.354682	0.0265043
0.344212	0.0266545
0.333742	0.0268107
0.323273	0.0269683
0.312803	0.0271233
0.302333	0.0273297
0.291863	0.0275482
0.281393	0.0278864
0.270923	0.0282332
0.260453	0.0285665
0.249984	0.028862
0.239514	0.0291856
0.229044	0.0295421
0.218574	0.0299133
0.208104	0.0301954
0.197634	0.0304481
0.187165	0.0307009
0.176695	0.0309023
0.166225	0.0311001
0.155755	0.0313626
0.145285	0.0316007
0.134815	0.0318217
0.124345	0.0320806
0.113876	0.0324127
0.103406	0.0328449
0.092936	0.0335079
0.082466	0.0341538
0.071996	0.0385604
0.061526	0.0410781
0.051056	0.0419499
0.040587	0.0438523
0.030117	0.0507924
0.019647	0.0753065
0.009177	0.137067
-0.001293	0.530222
-0.011763	0.840365
-0.022232	0.88409
-0.032702	0.890182
-0.043172	0.893302
-0.053642	0.897518
-0.064112	0.902249
-0.074582	0.907438
-0.085052	0.914635
-0.095521	0.9219
-0.105991	0.927116
-0.116461	0.931492
-0.126931	0.93542
-0.137401	0.938573
-0.147871	0.941907
-0.158341	0.945024
-0.168810	0.948514
-0.179280	0.952283
-0.189750	0.955935
-0.200220	0.959347
-0.210690	0.962597
-0.221160	0.965447
-0.231629	0.967817
-0.242099	0.969513
-0.252569	0.970999
-0.263039	0.972317
-0.273509	0.973546
-0.283979	0.974774
-0.294449	0.975849
-0.304918	0.976857
-0.315388	0.977819
-0.325858	0.978845
-0.336328	0.979753
-0.346798	0.980601
-0.357268	0.981372
-0.367738	0.982104
-0.378207	0.982781
-0.388677	0.983336
-0.399147	0.983855
-0.409617	0.984359
-0.420087	0.984823
-0.430557	0.985368
-0.441026	0.985856
-0.451496	0.986302
-0.461966	0.986733
-0.472436	0.987107
-0.482906	0.987518
-0.493376	0.987867
-0.503846	0.988184
-0.514315	0.988534
-0.524785	0.988839
-0.535255	0.98917
-0.545725	0.989476
-0.556195	0.989714
-0.566665	0.989926
-0.577135	0.990203
-0.587604	0.990438
-0.598074	0.990665
-0.608544	0.990886
-0.619014	0.991156
-0.629484	0.991352
-0.639954	0.991562
-0.650424	0.991763
-0.660893	0.991945
-0.671363	0.992132
-0.681833	0.992299
-0.692303	0.992462
-0.702773	0.992628
-0.713243	0.992757
-0.723712	0.992907
-0.734182	0.993045
-0.744652	0.993175
-0.755122	0.993338
-0.765592	0.993471
-0.776062	0.993609
-0.786532	0.993724
-0.797001	0.993844
-0.807471	0.993963
-0.817941	0.994084
-0.828411	0.994181
-0.838881	0.994304
-0.849351	0.994408
-0.859821	0.994505
-0.870290	0.994593
-0.880760	0.9947
-0.891230	0.99478
-0.901700	0.99485
-0.912170	0.994937
-0.922640	0.995031
-0.933109	0.995096
-0.943579	0.995195
-0.954049	0.995248
-0.964519	0.995346
-0.974989	0.995422
-0.985459	0.995493
-0.995929	0.995562
-1.006398	0.995629
-1.016868	0.995736
-1.027338	0.995805
-1.037808	0.995893
-1.048278	0.99596
-1.058748	0.996032
-1.069218	0.996088
-1.079687	0.996164
-1.090157	0.996245
-1.100627	0.996353
-1.111097	0.996436
-1.121567	0.996541
-1.132037	0.996632
-1.142506	0.996733
-1.152976	0.996862
-1.163446	0.997006
-1.173916	0.997117
-1.184386	0.99723
-1.194856	0.997342
-1.205326	0.99748
-1.215795	0.99758
-1.226265	0.997707
-1.236735	0.997802
-1.247205	0.997922
-1.257675	0.998035
-1.268145	0.998123
-1.278615	0.998195
-1.289084	0.99827
-1.299554	0.998361
-1.310024	0.998444
-1.320494	0.998527
-1.330964	0.998607
-1.341434	0.998684
-1.351903	0.99874
-1.362373	0.998796
-1.372843	0.998864
-1.383313	0.998929
-1.393783	0.998977
-1.404253	0.999027
-1.414723	0.999074
-1.425192	0.999134
-1.435662	0.999182
-1.446132	0.999242
-1.456602	0.999291
-1.467072	0.999326
-1.477542	0.999365
-1.488012	0.999407
-1.498481	0.999442
-1.508951	0.999474
-1.519421	0.999503
-1.529891	0.999526
-1.540361	0.999548
-1.550831	0.999578
-1.561300	0.999603
-1.571770	0.999621
-1.582240	0.999643
-1.592710	0.999672
-1.603180	0.999695
-1.613650	0.999707
-1.624120	0.999734
-1.634589	0.999742
-1.645059	0.999752
-1.655529	0.999768
-1.665999	0.999778
-1.676469	0.99979
-1.686939	0.999806
-1.697409	0.999813
-1.707878	0.999821
-1.718348	0.99983
-1.728818	0.999839
-1.739288	0.999846
-1.749758	0.999856
-1.760228	0.999862
-1.770698	0.999867
-1.781167	0.999875
-1.791637	0.999883
-1.802107	0.999888
-1.812577	0.999895
-1.823047	0.999897
-1.833517	0.999907
-1.843986	0.999908
-1.854456	0.999912
-1.864926	0.999913
-1.875396	0.999918
-1.885866	0.999928
-1.896336	0.999935
-1.906806	0.999937
-1.917275	0.999945
-1.927745	0.999947
-1.938215	0.999949
-1.959155	0.99995
-1.969625	0.999951
-1.990564	0.999952
-2.001034	0.999954
-2.021974	0.999955
-2.032444	0.999956
-2.053383	0.999957
-2.074323	0.99996
-2.084793	0.999963
-2.105733	0.999966
-2.116203	0.999967
-2.126672	0.999968
-2.137142	0.999969
-2.158082	0.999978
-2.168552	0.99998
-2.231371	0.999982
-2.262780	0.999983
-2.283720	0.999984
-2.315130	0.999985
-2.325600	0.999987
-2.357009	0.999988
-2.398889	0.99999
-2.409358	0.999993
-2.472177	0.999994
-2.493117	0.999995
-2.566406	0.999996
-2.754863	0.999998
-2.786273	0.999999
-2.901441	1
&
18.781619	2.36994e-37
18.771149	2.48888e-37
18.760679	2.61378e-37
18.750209	2.74495e-37
18.739740	2.8827e-37
18.729270	3.02737e-37
18.718800	3.1793e-37
18.708330	3.33885e-37
18.697860	3.5064e-37
18.687390	3.68237e-37
18.676921	3.86716e-37
18.666451	4.06123e-37
18.655981	4.26504e-37
18.645511	4.47907e-37
18.635041	4.70385e-37
18.624571	4.9399e-37
18.614101	5.1878e-37
18.603632	5.44814e-37
18.593162	5.72155e-37
18.582692	6.00868e-37
18.572222	6.31021e-37
18.561752	6.62687e-37
18.551282	6.95943e-37
18.540812	7.30867e-37
18.530343	7.67544e-37
18.519873	8.06062e-37
18.509403	8.46512e-37
18.498933	8.88992e-37
18.488463	9.33604e-37
18.477993	9.80455e-37
18.467524	1.02966e-36
18.457054	1.08133e-36
18.446584	1.13559e-36
18.436114	1.19258e-36
18.425644	1.25242e-36
18.415174	1.31527e-36
18.404704	1.38127e-36
18.394235	1.45059e-36
18.383765	1.52338e-36
18.373295	1.59983e-36
18.362825	1.68011e-36
18.352355	1.76442e-36
18.341885	1.85296e-36
18.331415	1.94595e-36
18.320946	2.0436e-36
18.310476	2.14615e-36
18.300006	2.25384e-36
18.289536	2.36694e-36
18.279066	2.48572e-36
18.268596	2.61045e-36
18.258127	2.74145e-36
18.247657	2.87902e-36
18.237187	3.02349e-36
18.226717	3.17521e-36
18.216247	3.33454e-36
18.205777	3.50187e-36
18.195307	3.6776e-36
18.184838	3.86214e-36
18.174368	4.05594e-36
18.163898	4.25947e-36
18.153428	4.47321e-36
18.142958	4.69768e-36
18.132488	4.93341e-36
18.122018	5.18097e-36
18.111549	5.44095e-36
18.101079	5.71397e-36
18.090609	6.0007e-36
18.080139	6.30181e-36
18.069669	6.61803e-36
18.059199	6.95012e-36
18.048729	7.29888e-36
18.038260	7.66513e-36
18.027790	8.04976e-36
18.017320	8.45369e-36
18.006850	8.87789e-36
17.996380	9.32337e-36
17.985910	9.79121e-36
17.975441	1.02825e-35
17.964971	1.07985e-35
17.954501	1.13403e-35
17.944031	1.19094e-35
17.933561	1.2507e-35
17.923091	1.31346e-35
17.912621	1.37936e-35
17.902152	1.44858e-35
17.891682	1.52127e-35
17.881212	1.5976e-35
17.870742	1.67776e-35
17.860272	1.76195e-35
17.849802	1.85036e-35
17.839332	1.94321e-35
17.828863	2.04072e-35
17.818393	2.14311e-35
17.807923	2.25065e-35
17.797453	2.36358e-35
17.786983	2.48218e-35
17.776513	2.60673e-35
17.766044	2.73753e-35
17.755574	2.87489e-35
17.745104	3.01915e-35
17.734634	3.17064e-35
17.724164	3.32973e-35
17.713694	3.49681e-35
17.703224	3.67227e-35
17.692755	3.85653e-35
17.682285	4.05004e-35
17.671815	4.25325e-35
17.661345	4.46667e-35
17.650875	4.69079e-35
17.640405	4.92616e-35
17.629935	5.17333e-35
17.619466	5.43291e-35
17.608996	5.70551e-35
17.598526	5.99179e-35
17.588056	6.29244e-35
17.577586	6.60817e-35
17.567116	6.93974e-35
17.556647	7.28794e-35
17.546177	7.65362e-35
17.535707	8.03765e-35
17.525237	8.44094e-35
17.514767	8.86447e-35
17.504297	9.30925e-35
17.493827	9.77634e-35
17.483358	1.02669e-34
17.472888	1.0782e-34
17.462418	1.1323e-34
17.451948	1.18911e-34
17.441478	1.24878e-34
17.431008	1.31143e-34
17.420538	1.37723e-34
17.410069	1.44634e-34
17.399599	1.51891e-34
17.389129	1.59512e-34
17.378659	1.67515e-34
17.368189	1.7592e-34
17.357719	1.84747e-34
17.347250	1.94016e-34
17.336780	2.03751e-34
17.326310	2.13974e-34
17.315840	2.2471e-34
17.305370	2.35984e-34
17.294900	2.47824e-34
17.284430	2.60259e-34
17.273961	2.73317e-34
17.263491	2.8703e-34
17.253021	3.01431e-34
17.242551	3.16555e-34
17.232081	3.32438e-34
17.221611	3.49117e-34
17.211141	3.66634e-34
17.200672	3.85029e-34
17.190202	4.04347e-34
17.179732	4.24634e-34
17.169262	4.45939e-34
17.158792	4.68313e-34
17.148322	4.91809e-34
17.137852	5.16485e-34
17.127383	5.42398e-34
17.116913	5.69611e-34
17.106443	5.9819e-34
17.095973	6.28202e-34
17.085503	6.59721e-34
17.075033	6.9282e-34
17.064564	7.2758e-34
17.054094	7.64084e-34
17.043624	8.0242e-34
17.033154	8.42678e-34
17.022684	8.84957e-34
17.012214	9.29356e-34
17.001744	9.75984e-34
16.991275	1.02495e-33
16.980805	1.07637e-33
16.970335	1.13038e-33
16.959865	1.18709e-33
16.949395	1.24665e-33
16.938925	1.30919e-33
16.928455	1.37487e-33
16.917986	1.44385e-33
16.907516	1.51629e-33
16.897046	1.59236e-33
16.886576	1.67225e-33
16.876106	1.75615e-33
16.865636	1.84426e-33
16.855167	1.93678e-33
16.844697	2.03395e-33
16.834227	2.136e-33
16.823757	2.24316e-33
16.813287	2.3557e-33
16.802817	2.47388e-33
16.792347	2.598e-33
16.781878	2.72834e-33
16.771408	2.86522e-33
16.760938	3.00896e-33
16.750468	3.15992e-33
16.739998	3.31845e-33
16.729528	3.48493e-33
16.719058	3.65977e-33
16.708589	3.84338e-33
16.698119	4.0362e-33
16.687649	4.23869e-33
16.677179	4.45134e-33
16.666709	4.67465e-33
16.656239	4.90917e-33
16.645770	5.15546e-33
16.635300	5.4141e-33
16.624830	5.68571e-33
16.614360	5.97096e-33
16.603890	6.27051e-33
16.593420	6.58509e-33
16.582950	6.91545e-33
16.572481	7.26238e-33
16.562011	7.62671e-33
16.551541	8.00933e-33
16.541071	8.41114e-33
16.530601	8.8331e-33
16.520131	9.27623e-33
16.509661	9.7416e-33
16.499192	1.02303e-32
16.488722	1.07435e-32
16.478252	1.12825e-32
16.467782	1.18485e-32
16.457312	1.24429e-32
16.446842	1.30671e-32
16.436373	1.37227e-32
16.425903	1.44111e-32
16.415433	1.5134e-32
16.404963	1.58932e-32
16.394493	1.66906e-32
16.384023	1.75279e-32
16.373553	1.84072e-32
16.363084	1.93306e-32
16.352614	2.03003e-32
16.342144	2.13187e-32
16.331674	2.23881e-32
16.321204	2.35113e-32
16.310734	2.46907e-32
16.300264	2.59293e-32
16.289795	2.72301e-32
16.279325	2.85961e-32
16.268855	3.00306e-32
16.258385	3.15371e-32
16.247915	3.31191e-32
16.237445	3.47806e-32
16.226976	3.65253e-32
16.216506	3.83576e-32
16.206036	4.02818e-32
16.195566	4.23025e-32
16.185096	4.44246e-32
16.174626	4.66531e-32
16.164156	4.89934e-32
16.153687	5.14511e-32
16.143217	5.40321e-32
16.132747	5.67426e-32
16.122277	5.9589e-32
16.111807	6.25782e-32
16.101337	6.57173e-32
16.090867	6.90139e-32
16.080398	7.24759e-32
16.069928	7.61115e-32
16.059458	7.99295e-32
16.048988	8.3939e-32
16.038518	8.81497e-32
16.028048	9.25715e-32
16.017578	9.72151e-32
16.007109	1.02092e-31
15.996639	1.07213e-31
15.986169	1.12591e-31
15.975699	1.18239e-31
15.965229	1.2417e-31
15.954759	1.30399e-31
15.944290	1.3694e-31
15.933820	1.43809e-31
15.923350	1.51022e-31
15.912880	1.58598e-31
15.902410	1.66554e-31
15.891940	1.74908e-31
15.881470	1.83682e-31
15.871001	1.92896e-31
15.860531	2.02571e-31
15.850061	2.12733e-31
15.839591	2.23404e-31
15.829121	2.3461e-31
15.818651	2.46378e-31
15.808181	2.58736e-31
15.797712	2.71715e-31
15.787242	2.85344e-31
15.776772	2.99657e-31
15.766302	3.14688e-31
15.755832	3.30473e-31
15.745362	3.47049e-31
15.734893	3.64457e-31
15.724423	3.82739e-31
15.713953	4.01937e-31
15.703483	4.22098e-31
15.693013	4.4327e-31
15.682543	4.65504e-31
15.672073	4.88854e-31
15.661604	5.13374e-31
15.651134	5.39125e-31
15.640664	5.66167e-31
15.630194	5.94565e-31
15.619724	6.24388e-31
15.609254	6.55706e-31
15.598784	6.88596e-31
15.588315	7.23135e-31
15.577845	7.59406e-31
15.567375	7.97497e-31
15.556905	8.37498e-31
15.546435	8.79505e-31
15.535965	9.23619e-31
15.525496	9.69946e-31
15.515026	1.0186e-30
15.504556	1.06969e-30
15.494086	1.12334e-30
15.483616	1.17968e-30
15.473146	1.23885e-30
15.462676	1.30099e-30
15.452207	1.36625e-30
15.441737	1.43477e-30
15.431267	1.50674e-30
15.420797	1.58231e-30
15.410327	1.66167e-30
15.399857	1.74502e-30
15.389387	1.83254e-30
15.378918	1.92446e-30
15.368448	2.02098e-30
15.357978	2.12234e-30
15.347508	2.22879e-30
15.337038	2.34058e-30
15.326568	2.45797e-30
15.316099	2.58125e-30
15.305629	2.71072e-30
15.295159	2.84668e-30
15.284689	2.98945e-30
15.274219	3.13939e-30
15.263749	3.29685e-30
15.253279	3.4622e-30
15.242810	3.63585e-30
15.232340	3.8182e-30
15.221870	4.00971e-30
15.211400	4.21081e-30
15.200930	4.422e-30
15.190460	4.64379e-30
15.179990	4.87669e-30
15.169521	5.12128e-30
15.159051	5.37813e-30
15.148581	5.64787e-30
15.138111	5.93113e-30
15.127641	6.2286e-30
15.117171	6.54099e-30
15.106702	6.86904e-30
15.096232	7.21355e-30
15.085762	7.57533e-30
15.075292	7.95526e-30
15.064822	8.35424e-30
15.054352	8.77323e-30
15.043882	9.21323e-30
15.033413	9.6753e-30
15.022943	1.01605e-29
15.012473	1.06701e-29
15.002003	1.12053e-29
14.991533	1.17672e-29
14.981063	1.23574e-29
14.970593	1.29771e-29
14.960124	1.3628e-29
14.949654	1.43114e-29
14.939184	1.50292e-29
14.928714	1.57829e-29
14.918244	1.65744e-29
14.907774	1.74057e-29
14.897304	1.82786e-29
14.886835	1.91953e-29
14.876365	2.0158e-29
14.865895	2.11689e-29
14.855425	2.22305e-29
14.844955	2.33454e-29
14.834485	2.45162e-29
14.824016	2.57457e-29
14.813546	2.70368e-29
14.803076	2.83928e-29
14.792606	2.98167e-29
14.782136	3.1312e-29
14.771666	3.28823e-29
14.761196	3.45313e-29
14.750727	3.6263e-29
14.740257	3.80816e-29
14.729787	3.99914e-29
14.719317	4.19969e-29
14.708847	4.4103e-29
14.698377	4.63147e-29
14.687907	4.86374e-29
14.677438	5.10765e-29
14.666968	5.36379e-29
14.656498	5.63278e-29
14.646028	5.91525e-29
14.635558	6.21189e-29
14.625088	6.52341e-29
14.614619	6.85054e-29
14.604149	7.19408e-29
14.593679	7.55485e-29
14.583209	7.93371e-29
14.572739	8.33157e-29
14.562269	8.74938e-29
14.551799	9.18813e-29
14.541330	9.64889e-29
14.530860	1.01328e-28
14.520390	1.06409e-28
14.509920	1.11745e-28
14.499450	1.17349e-28
14.488980	1.23233e-28
14.478510	1.29413e-28
14.468041	1.35903e-28
14.457571	1.42718e-28
14.447101	1.49874e-28
14.436631	1.5739e-28
14.426161	1.65282e-28
14.415691	1.7357e-28
14.405222	1.82274e-28
14.394752	1.91415e-28
14.384282	2.01013e-28
14.373812	2.11093e-28
14.363342	2.21678e-28
14.352872	2.32794e-28
14.342402	2.44468e-28
14.331933	2.56726e-28
14.321463	2.696e-28
14.310993	2.83119e-28
14.300523	2.97316e-28
14.290053	3.12224e-28
14.279583	3.27881e-28
14.269113	3.44322e-28
14.258644	3.61587e-28
14.248174	3.79719e-28
14.237704	3.98759e-28
14.227234	4.18754e-28
14.216764	4.39752e-28
14.206294	4.61803e-28
14.195825	4.84959e-28
14.185355	5.09276e-28
14.174885	5.34813e-28
14.164415	5.6163e-28
14.153945	5.89791e-28
14.143475	6.19365e-28
14.133005	6.50421e-28
14.122536	6.83035e-28
14.112066	7.17284e-28
14.101596	7.53249e-28
14.091126	7.91019e-28
14.080656	8.30682e-28
14.070186	8.72333e-28
14.059716	9.16073e-28
14.049247	9.62006e-28
14.038777	1.01024e-27
14.028307	1.0609e-27
14.017837	1.11409e-27
14.007367	1.16995e-27
13.996897	1.22861e-27
13.986427	1.29022e-27
13.975958	1.35491e-27
13.965488	1.42285e-27
13.955018	1.49419e-27
13.944548	1.5691e-27
13.934078	1.64778e-27
13.923608	1.7304e-27
13.913139	1.81716e-27
13.902669	1.90827e-27
13.892199	2.00395e-27
13.881729	2.10443e-27
13.871259	2.20994e-27
13.860789	2.32074e-27
13.850319	2.4371e-27
13.839850	2.5593e-27
13.829380	2.68761e-27
13.818910	2.82237e-27
13.808440	2.96388e-27
13.797970	3.11248e-27
13.787500	3.26853e-27
13.777030	3.43241e-27
13.766561	3.6045e-27
13.756091	3.78522e-27
13.745621	3.975e-27
13.735151	4.1743e-27
13.724681	4.38358e-27
13.714211	4.60336e-27
13.703742	4.83416e-27
13.693272	5.07653e-27
13.682802	5.33105e-27
13.672332	5.59832e-27
13.661862	5.879e-27
13.651392	6.17375e-27
13.640922	6.48328e-27
13.630453	6.80832e-27
13.619983	7.14966e-27
13.609513	7.50811e-27
13.599043	7.88453e-27
13.588573	8.27983e-27
13.578103	8.69494e-27
13.567633	9.13086e-27
13.557164	9.58863e-27
13.546694	1.00693e-26
13.536224	1.05742e-26
13.525754	1.11043e-26
13.515284	1.1661e-26
13.504814	1.22456e-26
13.494345	1.28595e-26
13.483875	1.35042e-26
13.473405	1.41812e-26
13.462935	1.48922e-26
13.452465	1.56388e-26
13.441995	1.64228e-26
13.431525	1.72461e-26
13.421056	1.81107e-26
13.410586	1.90187e-26
13.400116	1.99721e-26
13.389646	2.09734e-26
13.379176	2.20248e-26
13.368706	2.3129e-26
13.358236	2.42885e-26
13.347767	2.55061e-26
13.337297	2.67848e-26
13.326827	2.81275e-26
13.316357	2.95376e-26
13.305887	3.10183e-26
13.295417	3.25733e-26
13.284948	3.42062e-26
13.274478	3.5921e-26
13.264008	3.77218e-26
13.253538	3.96128e-26
13.243068	4.15986e-26
13.232598	4.36839e-26
13.222128	4.58738e-26
13.211659	4.81734e-26
13.201189	5.05883e-26
13.190719	5.31243e-26
13.180249	5.57874e-26
13.169779	5.8584e-26
13.159309	6.15207e-26
13.148839	6.46047e-26
13.138370	6.78432e-26
13.127900	7.12441e-26
13.117430	7.48155e-26
13.106960	7.85658e-26
13.096490	8.25042e-26
13.086020	8.664e-26
13.075551	9.0983e-26
13.065081	9.55438e-26
13.054611	1.00333e-25
13.044141	1.05363e-25
13.033671	1.10644e-25
13.023201	1.1619e-25
13.012731	1.22015e-25
13.002262	1.28131e-25
12.991792	1.34554e-25
12.981322	1.41298e-25
12.970852	1.48381e-25
12.960382	1.55819e-25
12.949912	1.63629e-25
12.939442	1.71831e-25
12.928973	1.80444e-25
12.918503	1.89489e-25
12.908033	1.98987e-25
12.897563	2.08962e-25
12.887093	2.19436e-25
12.876623	2.30435e-25
12.866153	2.41985e-25
12.855684	2.54115e-25
12.845214	2.66852e-25
12.834744	2.80228e-25
12.824274	2.94274e-25
12.813804	3.09024e-25
12.803334	3.24513e-25
12.792865	3.40779e-25
12.782395	3.5786e-25
12.771925	3.75797e-25
12.761455	3.94633e-25
12.750985	4.14413e-25
12.740515	4.35185e-25
12.730045	4.56997e-25
12.719576	4.79903e-25
12.709106	5.03957e-25
12.698636	5.29216e-25
12.688166	5.55741e-25
12.677696	5.83596e-25
12.667226	6.12846e-25
12.656756	6.43563e-25
12.646287	6.75819e-25
12.635817	7.09692e-25
12.625347	7.45262e-25
12.614877	7.82615e-25
12.604407	8.2184e-25
12.593937	8.6303e-25
12.583468	9.06286e-25
12.572998	9.51708e-25
12.562528	9.99408e-25
12.552058	1.0495e-24
12.541588	1.1021e-24
12.531118	1.15733e-24
12.520648	1.21534e-24
12.510179	1.27625e-24
12.499709	1.34021e-24
12.489239	1.40738e-24
12.478769	1.47792e-24
12.468299	1.55199e-24
12.457829	1.62977e-24
12.447359	1.71145e-24
12.436890	1.79723e-24
12.426420	1.8873e-24
12.415950	1.98188e-24
12.405480	2.08121e-24
12.395010	2.18551e-24
12.384540	2.29504e-24
12.374071	2.41006e-24
12.363601	2.53085e-24
12.353131	2.65768e-24
12.342661	2.79088e-24
12.332191	2.93074e-24
12.321721	3.07762e-24
12.311251	3.23185e-24
12.300782	3.39382e-24
12.290312	3.5639e-24
12.279842	3.7425e-24
12.269372	3.93006e-24
12.258902	4.12701e-24
12.248432	4.33383e-24
12.237962	4.55102e-24
12.227493	4.77909e-24
12.217023	5.01859e-24
12.206553	5.27009e-24
12.196083	5.53419e-24
12.185613	5.81152e-24
12.175143	6.10276e-24
12.164674	6.40858e-24
12.154204	6.72973e-24
12.143734	7.06698e-24
12.133264	7.42112e-24
12.122794	7.79301e-24
12.112324	8.18353e-24
12.101854	8.59362e-24
12.091385	9.02426e-24
12.080915	9.47648e-24
12.070445	9.95135e-24
12.059975	1.045e-23
12.049505	1.09737e-23
12.039035	1.15236e-23
12.028565	1.2101e-23
12.018096	1.27074e-23
12.007626	1.33442e-23
11.997156	1.40129e-23
11.986686	1.4715e-23
11.976216	1.54524e-23
11.965746	1.62267e-23
11.955277	1.70398e-23
11.944807	1.78937e-23
11.934337	1.87903e-23
11.923867	1.97318e-23
11.913397	2.07206e-23
11.902927	2.17588e-23
11.892457	2.28491e-23
11.881988	2.3994e-23
11.871518	2.51963e-23
11.861048	2.64588e-23
11.850578	2.77846e-23
11.840108	2.91768e-23
11.829638	3.06387e-23
11.819168	3.21739e-23
11.808699	3.3786e-23
11.798229	3.54789e-23
11.787759	3.72566e-23
11.777289	3.91234e-23
11.766819	4.10837e-23
11.756349	4.31422e-23
11.745879	4.53038e-23
11.735410	4.75738e-23
11.724940	4.99574e-23
11.714470	5.24605e-23
11.704000	5.5089e-23
11.693530	5.78492e-23
11.683060	6.07476e-23
11.672591	6.37913e-23
11.662121	6.69875e-23
11.651651	7.03438e-23
11.641181	7.38682e-23
11.630711	7.75692e-23
11.620241	8.14556e-23
11.609771	8.55367e-23
11.599302	8.98223e-23
11.588832	9.43226e-23
11.578362	9.90483e-23
11.567892	1.04011e-22
11.557422	1.09222e-22
11.546952	1.14694e-22
11.536482	1.2044e-22
11.526013	1.26474e-22
11.515543	1.32811e-22
11.505073	1.39465e-22
11.494603	1.46452e-22
11.484133	1.53789e-22
11.473663	1.61494e-22
11.463194	1.69584e-22
11.452724	1.7808e-22
11.442254	1.87002e-22
11.431784	1.96371e-22
11.421314	2.06209e-22
11.410844	2.16539e-22
11.400374	2.27387e-22
11.389905	2.38779e-22
11.379435	2.50741e-22
11.368965	2.63303e-22
11.358495	2.76493e-22
11.348025	2.90345e-22
11.337555	3.0489e-22
11.327085	3.20164e-22
11.316616	3.36203e-22
11.306146	3.53046e-22
11.295676	3.70732e-22
11.285206	3.89304e-22
11.274736	4.08806e-22
11.264266	4.29285e-22
11.253797	4.5079e-22
11.243327	4.73372e-22
11.232857	4.97086e-22
11.222387	5.21987e-22
11.211917	5.48135e-22
11.201447	5.75593e-22
11.190977	6.04427e-22
11.180508	6.34705e-22
11.170038	6.66499e-22
11.159568	6.99886e-22
11.149098	7.34945e-22
11.138628	7.7176e-22
11.128158	8.10419e-22
11.117688	8.51015e-22
11.107219	8.93643e-22
11.096749	9.38407e-22
11.086279	9.85413e-22
11.075809	1.03477e-21
11.065339	1.08661e-21
11.054869	1.14103e-21
11.044400	1.19819e-21
11.033930	1.25821e-21
11.023460	1.32123e-21
11.012990	1.38741e-21
11.002520	1.4569e-21
10.992050	1.52988e-21
10.981580	1.60651e-21
10.971111	1.68698e-21
10.960641	1.77148e-21
10.950171	1.86021e-21
10.939701	1.95338e-21
10.929231	2.05122e-21
10.918761	2.15396e-21
10.908291	2.26185e-21
10.897822	2.37513e-21
10.887352	2.4941e-21
10.876882	2.61902e-21
10.866412	2.75019e-21
10.855942	2.88794e-21
10.845472	3.03258e-21
10.835002	3.18447e-21
10.824533	3.34397e-21
10.814063	3.51145e-21
10.803593	3.68732e-21
10.793123	3.872e-21
10.782653	4.06592e-21
10.772183	4.26956e-21
10.761714	4.4834e-21
10.751244	4.70794e-21
10.740774	4.94373e-21
10.730304	5.19132e-21
10.719834	5.45132e-21
10.709364	5.72433e-21
10.698894	6.01102e-21
10.688425	6.31207e-21
10.677955	6.62818e-21
10.667485	6.96013e-21
10.657015	7.3087e-21
10.646545	7.67473e-21
10.636075	8.05909e-21
10.625605	8.46269e-21
10.615136	8.8865e-21
10.604666	9.33153e-21
10.594196	9.79885e-21
10.583726	1.02896e-20
10.573256	1.08049e-20
10.562786	1.1346e-20
10.552317	1.19141e-20
10.541847	1.25108e-20
10.531377	1.31373e-20
10.520907	1.37952e-20
10.510437	1.4486e-20
10.499967	1.52114e-20
10.489497	1.59732e-20
10.479028	1.67731e-20
10.468558	1.7613e-20
10.458088	1.8495e-20
10.447618	1.94211e-20
10.437148	2.03937e-20
10.426678	2.14149e-20
10.416208	2.24872e-20
10.405739	2.36133e-20
10.395269	2.47957e-20
10.384799	2.60373e-20
10.374329	2.73411e-20
10.363859	2.87102e-20
10.353389	3.01478e-20
10.342920	3.16574e-20
10.332450	3.32426e-20
10.321980	3.49071e-20
10.311510	3.6655e-20
10.301040	3.84904e-20
10.290570	4.04176e-20
10.280100	4.24414e-20
10.269631	4.45665e-20
10.259161	4.6798e-20
10.248691	4.91412e-20
10.238221	5.16017e-20
10.227751	5.41854e-20
10.217281	5.68984e-20
10.206811	5.97473e-20
10.196342	6.27388e-20
10.185872	6.58801e-20
10.175402	6.91786e-20
10.164932	7.26422e-20
10.154462	7.62793e-20
10.143992	8.00984e-20
10.133523	8.41087e-20
10.123053	8.83198e-20
10.112583	9.27417e-20
10.102113	9.73849e-20
10.091643	1.02261e-19
10.081173	1.0738e-19
10.070703	1.12756e-19
10.060234	1.18402e-19
10.049764	1.24329e-19
10.039294	1.30554e-19
10.028824	1.3709e-19
10.018354	1.43953e-19
10.007884	1.5116e-19
9.997414	1.58728e-19
9.986945	1.66674e-19
9.976475	1.75018e-19
9.966005	1.8378e-19
9.955535	1.92981e-19
9.945065	2.02642e-19
9.934595	2.12786e-19
9.924126	2.23439e-19
9.913656	2.34624e-19
9.903186	2.4637e-19
9.892716	2.58703e-19
9.882246	2.71654e-19
9.871776	2.85253e-19
9.861306	2.99532e-19
9.850837	3.14527e-19
9.840367	3.30272e-19
9.829897	3.46805e-19
9.819427	3.64165e-19
9.808957	3.82394e-19
9.798487	4.01536e-19
9.788017	4.21636e-19
9.777548	4.42742e-19
9.767078	4.64904e-19
9.756608	4.88175e-19
9.746138	5.12611e-19
9.735668	5.38271e-19
9.725198	5.65214e-19
9.714728	5.93506e-19
9.704259	6.23213e-19
9.693789	6.54408e-19
9.683319	6.87164e-19
9.672849	7.21559e-19
9.662379	7.57675e-19
9.651909	7.95599e-19
9.641440	8.35421e-19
9.630970	8.77236e-19
9.620500	9.21144e-19
9.610030	9.67248e-19
9.599560	1.01566e-18
9.589090	1.0665e-18
9.578620	1.11987e-18
9.568151	1.17592e-18
9.557681	1.23478e-18
9.547211	1.29658e-18
9.536741	1.36147e-18
9.526271	1.42961e-18
9.515801	1.50116e-18
9.505331	1.57629e-18
9.494862	1.65518e-18
9.484392	1.73802e-18
9.473922	1.82501e-18
9.463452	1.91634e-18
9.452982	2.01225e-18
9.442512	2.11295e-18
9.432043	2.2187e-18
9.421573	2.32973e-18
9.411103	2.44633e-18
9.400633	2.56875e-18
9.390163	2.6973e-18
9.379693	2.83229e-18
9.369223	2.97403e-18
9.358754	3.12286e-18
9.348284	3.27914e-18
9.337814	3.44323e-18
9.327344	3.61554e-18
9.316874	3.79647e-18
9.306404	3.98645e-18
9.295934	4.18594e-18
9.285465	4.3954e-18
9.274995	4.61535e-18
9.264525	4.84631e-18
9.254055	5.08881e-18
9.243585	5.34346e-18
9.233115	5.61084e-18
9.222646	5.8916e-18
9.212176	6.1864e-18
9.201706	6.49596e-18
9.191236	6.821e-18
9.180766	7.1623e-18
9.170296	7.52068e-18
9.159826	7.89699e-18
9.149357	8.29212e-18
9.138887	8.70703e-18
9.128417	9.14268e-18
9.117947	9.60014e-18
9.107477	1.00805e-17
9.097007	1.05848e-17
9.086537	1.11144e-17
9.076068	1.16705e-17
9.065598	1.22544e-17
9.055128	1.28676e-17
9.044658	1.35114e-17
9.034188	1.41874e-17
9.023718	1.48972e-17
9.013249	1.56425e-17
9.002779	1.64251e-17
8.992309	1.72469e-17
8.981839	1.81097e-17
8.971369	1.90157e-17
8.960899	1.99671e-17
8.950429	2.0966e-17
8.939960	2.20149e-17
8.929490	2.31162e-17
8.919020	2.42727e-17
8.908550	2.5487e-17
8.898080	2.6762e-17
8.887610	2.81008e-17
8.877140	2.95066e-17
8.866671	3.09827e-17
8.856201	3.25326e-17
8.845731	3.416e-17
8.835261	3.58688e-17
8.824791	3.76631e-17
8.814321	3.95471e-17
8.803852	4.15254e-17
8.793382	4.36026e-17
8.782912	4.57837e-17
8.772442	4.80739e-17
8.761972	5.04786e-17
8.751502	5.30036e-17
8.741032	5.56548e-17
8.730563	5.84387e-17
8.720093	6.13617e-17
8.709623	6.4431e-17
8.699153	6.76538e-17
8.688683	7.10377e-17
8.678213	7.45908e-17
8.667743	7.83217e-17
8.657274	8.22391e-17
8.646804	8.63524e-17
8.636334	9.06714e-17
8.625864	9.52064e-17
8.615394	9.99681e-17
8.604924	1.04968e-16
8.594454	1.10218e-16
8.583985	1.1573e-16
8.573515	1.21518e-16
8.563045	1.27596e-16
8.552575	1.33977e-16
8.542105	1.40678e-16
8.531635	1.47713e-16
8.521166	1.55101e-16
8.510696	1.62857e-16
8.500226	1.71002e-16
8.489756	1.79553e-16
8.479286	1.88533e-16
8.468816	1.97961e-16
8.458346	2.07861e-16
8.447877	2.18255e-16
8.437407	2.2917e-16
8.426937	2.4063e-16
8.416467	2.52663e-16
8.405997	2.65298e-16
8.395527	2.78564e-16
8.385057	2.92494e-16
8.374588	3.0712e-16
8.364118	3.22477e-16
8.353648	3.38602e-16
8.343178	3.55533e-16
8.332708	3.73311e-16
8.322238	3.91977e-16
8.311769	4.11577e-16
8.301299	4.32156e-16
8.290829	4.53764e-16
8.280359	4.76452e-16
8.269889	5.00275e-16
8.259419	5.25288e-16
8.248949	5.51552e-16
8.238480	5.79128e-16
8.228010	6.08084e-16
8.217540	6.38486e-16
8.207070	6.70408e-16
8.196600	7.03926e-16
8.186130	7.39119e-16
8.175660	7.76072e-16
8.165191	8.14871e-16
8.154721	8.5561e-16
8.144251	8.98385e-16
8.133781	9.43298e-16
8.123311	9.90456e-16
8.112841	1.03997e-15
8.102372	1.09196e-15
8.091902	1.14655e-15
8.081432	1.20387e-15
8.070962	1.26405e-15
8.060492	1.32724e-15
8.050022	1.39358e-15
8.039552	1.46325e-15
8.029083	1.53639e-15
8.018613	1.61319e-15
8.008143	1.69383e-15
7.997673	1.7785e-15
7.987203	1.8674e-15
7.976733	1.96074e-15
7.966263	2.05875e-15
7.955794	2.16165e-15
7.945324	2.2697e-15
7.934854	2.38315e-15
7.924384	2.50226e-15
7.913914	2.62733e-15
7.903444	2.75865e-15
7.892975	2.89653e-15
7.882505	3.04129e-15
7.872035	3.1933e-15
7.861565	3.3529e-15
7.851095	3.52047e-15
7.840625	3.69641e-15
7.830155	3.88115e-15
7.819686	4.07512e-15
7.809216	4.27878e-15
7.798746	4.49261e-15
7.788276	4.71713e-15
7.777806	4.95287e-15
7.767336	5.20038e-15
7.756866	5.46026e-15
7.746397	5.73313e-15
7.735927	6.01963e-15
7.725457	6.32044e-15
7.714987	6.63627e-15
7.704517	6.96789e-15
7.694047	7.31608e-15
7.683577	7.68166e-15
7.673108	8.0655e-15
7.662638	8.46851e-15
7.652168	8.89166e-15
7.641698	9.33595e-15
7.631228	9.80243e-15
7.620758	1.02922e-14
7.610289	1.08065e-14
7.599819	1.13464e-14
7.589349	1.19133e-14
7.578879	1.25085e-14
7.568409	1.31335e-14
7.557939	1.37897e-14
7.547469	1.44786e-14
7.537000	1.5202e-14
7.526530	1.59615e-14
7.516060	1.67589e-14
7.505590	1.75961e-14
7.495120	1.84752e-14
7.484650	1.93982e-14
7.474180	2.03673e-14
7.463711	2.13847e-14
7.453241	2.2453e-14
7.442771	2.35746e-14
7.432301	2.47523e-14
7.421831	2.59888e-14
7.411361	2.7287e-14
7.400892	2.865e-14
7.390422	3.00811e-14
7.379952	3.15837e-14
7.369482	3.31613e-14
7.359012	3.48177e-14
7.348542	3.65568e-14
7.338072	3.83827e-14
7.327603	4.02999e-14
7.317133	4.23127e-14
7.306663	4.4426e-14
7.296193	4.66449e-14
7.285723	4.89746e-14
7.275253	5.14206e-14
7.264783	5.39887e-14
7.254314	5.6685e-14
7.243844	5.9516e-14
7.233374	6.24883e-14
7.222904	6.5609e-14
7.212434	6.88854e-14
7.201964	7.23255e-14
7.191495	7.59373e-14
7.181025	7.97294e-14
7.170555	8.37109e-14
7.160085	8.78911e-14
7.149615	9.22799e-14
7.139145	9.68879e-14
7.128675	1.01726e-13
7.118206	1.06805e-13
7.107736	1.12138e-13
7.097266	1.17738e-13
7.086796	1.23616e-13
7.076326	1.29789e-13
7.065856	1.36269e-13
7.055386	1.43073e-13
7.044917	1.50216e-13
7.034447	1.57716e-13
7.023977	1.6559e-13
7.013507	1.73857e-13
7.003037	1.82537e-13
6.992567	1.9165e-13
6.982098	2.01218e-13
6.971628	2.11263e-13
6.961158	2.2181e-13
6.950688	2.32882e-13
6.940218	2.44508e-13
6.929748	2.56714e-13
6.919278	2.69528e-13
6.908809	2.82983e-13
6.898339	2.97108e-13
6.887869	3.11939e-13
6.877399	3.27509e-13
6.866929	3.43857e-13
6.856459	3.6102e-13
6.845989	3.79039e-13
6.835520	3.97958e-13
6.825050	4.1782e-13
6.814580	4.38674e-13
6.804110	4.60568e-13
6.793640	4.83554e-13
6.783170	5.07687e-13
6.772701	5.33024e-13
6.762231	5.59625e-13
6.751761	5.87554e-13
6.741291	6.16875e-13
6.730821	6.47659e-13
6.720351	6.79979e-13
6.709881	7.13911e-13
6.699412	7.49536e-13
6.688942	7.86938e-13
6.678472	8.26205e-13
6.668002	8.67431e-13
6.657532	9.10714e-13
6.647062	9.56155e-13
6.636592	1.00386e-12
6.626123	1.05395e-12
6.615653	1.10654e-12
6.605183	1.16174e-12
6.594713	1.2197e-12
6.584243	1.28056e-12
6.573773	1.34444e-12
6.563303	1.41152e-12
6.552834	1.48193e-12
6.542364	1.55586e-12
6.531894	1.63348e-12
6.521424	1.71497e-12
6.510954	1.80052e-12
6.500484	1.89033e-12
6.490015	1.98463e-12
6.479545	2.08362e-12
6.469075	2.18755e-12
6.458605	2.29667e-12
6.448135	2.41122e-12
6.437665	2.53149e-12
6.427195	2.65775e-12
6.416726	2.79031e-12
6.406256	2.92947e-12
6.395786	3.07557e-12
6.385316	3.22896e-12
6.374846	3.38999e-12
6.364376	3.55905e-12
6.353906	3.73654e-12
6.343437	3.92288e-12
6.332967	4.1185e-12
6.322497	4.32388e-12
6.312027	4.53949e-12
6.301557	4.76584e-12
6.291087	5.00348e-12
6.280618	5.25297e-12
6.270148	5.51489e-12
6.259678	5.78986e-12
6.249208	6.07853e-12
6.238738	6.3816e-12
6.228268	6.69976e-12
6.217798	7.03378e-12
6.207329	7.38445e-12
6.196859	7.75259e-12
6.186389	8.13907e-12
6.175919	8.54481e-12
6.165449	8.97077e-12
6.154979	9.41796e-12
6.144509	9.88742e-12
6.134040	1.03803e-11
6.123570	1.08977e-11
6.113100	1.14409e-11
6.102630	1.20111e-11
6.092160	1.26098e-11
6.081690	1.32383e-11
6.071221	1.38981e-11
6.060751	1.45907e-11
6.050281	1.53179e-11
6.039811	1.60813e-11
6.029341	1.68827e-11
6.018871	1.7724e-11
6.008401	1.86072e-11
5.997932	1.95345e-11
5.987462	2.05079e-11
5.976992	2.15297e-11
5.966522	2.26025e-11
5.956052	2.37287e-11
5.945582	2.4911e-11
5.935112	2.61522e-11
5.924643	2.74551e-11
5.914173	2.8823e-11
5.903703	3.0259e-11
5.893233	3.17664e-11
5.882763	3.33489e-11
5.872293	3.50103e-11
5.861824	3.67543e-11
5.851354	3.85852e-11
5.840884	4.05072e-11
5.830414	4.25249e-11
5.819944	4.4643e-11
5.809474	4.68666e-11
5.799004	4.92009e-11
5.788535	5.16514e-11
5.778065	5.42238e-11
5.767595	5.69243e-11
5.757125	5.97592e-11
5.746655	6.27352e-11
5.736185	6.58594e-11
5.725715	6.9139e-11
5.715246	7.25818e-11
5.704776	7.6196e-11
5.694306	7.999e-11
5.683836	8.39728e-11
5.673366	8.81538e-11
5.662896	9.25429e-11
5.652426	9.71504e-11
5.641957	1.01987e-10
5.631487	1.07064e-10
5.621017	1.12394e-10
5.610547	1.1799e-10
5.600077	1.23863e-10
5.589607	1.30029e-10
5.579138	1.36501e-10
5.568668	1.43295e-10
5.558198	1.50428e-10
5.547728	1.57915e-10
5.537258	1.65774e-10
5.526788	1.74025e-10
5.516318	1.82686e-10
5.505849	1.91777e-10
5.495379	2.01321e-10
5.484909	2.11339e-10
5.474439	2.21855e-10
5.463969	2.32895e-10
5.453499	2.44483e-10
5.443029	2.56648e-10
5.432560	2.69417e-10
5.422090	2.82821e-10
5.411620	2.96892e-10
5.401150	3.11662e-10
5.390680	3.27167e-10
5.380210	3.43442e-10
5.369741	3.60526e-10
5.359271	3.7846e-10
5.348801	3.97285e-10
5.338331	4.17045e-10
5.327861	4.37788e-10
5.317391	4.59561e-10
5.306921	4.82417e-10
5.296452	5.06409e-10
5.285982	5.31592e-10
5.275512	5.58028e-10
5.265042	5.85776e-10
5.254572	6.14904e-10
5.244102	6.45479e-10
5.233632	6.77573e-10
5.223163	7.11261e-10
5.212693	7.46623e-10
5.202223	7.83741e-10
5.191753	8.22704e-10
5.181283	8.63601e-10
5.170813	9.06531e-10
5.160344	9.51592e-10
5.149874	9.98891e-10
5.139404	1.04854e-09
5.128934	1.10065e-09
5.118464	1.15536e-09
5.107994	1.21277e-09
5.097524	1.27304e-09
5.087055	1.33631e-09
5.076585	1.40271e-09
5.066115	1.47241e-09
5.055645	1.54557e-09
5.045175	1.62236e-09
5.034705	1.70296e-09
5.024235	1.78757e-09
5.013766	1.87637e-09
5.003296	1.96958e-09
4.992826	2.06742e-09
4.982356	2.17011e-09
4.971886	2.2779e-09
4.961416	2.39104e-09
4.950947	2.50979e-09
4.940477	2.63444e-09
4.930007	2.76527e-09
4.919537	2.90259e-09
4.909067	3.04672e-09
4.898597	3.198e-09
4.888127	3.35678e-09
4.877658	3.52345e-09
4.867188	3.69837e-09
4.856718	3.88198e-09
4.846248	4.07469e-09
4.835778	4.27695e-09
4.825308	4.48925e-09
4.814838	4.71207e-09
4.804369	4.94594e-09
4.793899	5.19141e-09
4.783429	5.44904e-09
4.772959	5.71945e-09
4.762489	6.00326e-09
4.752019	6.30114e-09
4.741550	6.61378e-09
4.731080	6.94192e-09
4.720610	7.28632e-09
4.710140	7.64778e-09
4.699670	8.02716e-09
4.689200	8.42534e-09
4.678730	8.84324e-09
4.668261	9.28185e-09
4.657791	9.74218e-09
4.647321	1.02253e-08
4.636851	1.07324e-08
4.626381	1.12646e-08
4.615911	1.18231e-08
4.605441	1.24093e-08
4.594972	1.30245e-08
4.584502	1.36702e-08
4.574032	1.43479e-08
4.563562	1.50591e-08
4.553092	1.58055e-08
4.542622	1.65889e-08
4.532152	1.74111e-08
4.521683	1.82739e-08
4.511213	1.91794e-08
4.500743	2.01298e-08
4.490273	2.11272e-08
4.479803	2.21739e-08
4.469333	2.32724e-08
4.458864	2.44253e-08
4.448394	2.56352e-08
4.437924	2.69049e-08
4.427454	2.82375e-08
4.416984	2.96359e-08
4.406514	3.11035e-08
4.396044	3.26437e-08
4.385575	3.426e-08
4.375105	3.59563e-08
4.364635	3.77364e-08
4.354165	3.96045e-08
4.343695	4.15649e-08
4.333225	4.36222e-08
4.322755	4.57812e-08
4.312286	4.80469e-08
4.301816	5.04245e-08
4.291346	5.29196e-08
4.280876	5.55379e-08
4.270406	5.82856e-08
4.259936	6.1169e-08
4.249467	6.41948e-08
4.238997	6.73701e-08
4.228527	7.07021e-08
4.218057	7.41986e-08
4.207587	7.78677e-08
4.197117	8.1718e-08
4.186647	8.57583e-08
4.176178	8.9998e-08
4.165708	9.4447e-08
4.155238	9.91154e-08
4.144768	1.04014e-07
4.134298	1.09155e-07
4.123828	1.14549e-07
4.113358	1.20209e-07
4.102889	1.26148e-07
4.092419	1.3238e-07
4.081949	1.38919e-07
4.071479	1.45781e-07
4.061009	1.52981e-07
4.050539	1.60536e-07
4.040070	1.68463e-07
4.029600	1.76781e-07
4.019130	1.85509e-07
4.008660	1.94667e-07
3.998190	2.04275e-07
3.987720	2.14357e-07
3.977250	2.24936e-07
3.966781	2.36035e-07
3.956311	2.47681e-07
3.945841	2.59901e-07
3.935371	2.72721e-07
3.924901	2.86173e-07
3.914431	3.00286e-07
3.903961	3.15094e-07
3.893492	3.30631e-07
3.883022	3.46932e-07
3.872552	3.64034e-07
3.862082	3.81977e-07
3.851612	4.00803e-07
3.841142	4.20554e-07
3.830673	4.41276e-07
3.820203	4.63016e-07
3.809733	4.85824e-07
3.799263	5.09753e-07
3.788793	5.34858e-07
3.778323	5.61195e-07
3.767853	5.88826e-07
3.757384	6.17813e-07
3.746914	6.48223e-07
3.736444	6.80126e-07
3.725974	7.13595e-07
3.715504	7.48705e-07
3.705034	7.85538e-07
3.694564	8.24178e-07
3.684095	8.64712e-07
3.673625	9.07233e-07
3.663155	9.51839e-07
3.652685	9.98632e-07
3.642215	1.04772e-06
3.631745	1.09921e-06
3.621276	1.15322e-06
3.610806	1.20987e-06
3.600336	1.26931e-06
3.589866	1.33165e-06
3.579396	1.39704e-06
3.568926	1.46563e-06
3.558456	1.53757e-06
3.547987	1.61304e-06
3.537517	1.69219e-06
3.527047	1.77522e-06
3.516577	1.8623e-06
3.506107	1.95364e-06
3.495637	2.04944e-06
3.485167	2.14992e-06
3.474698	2.2553e-06
3.464228	2.36583e-06
3.453758	2.48176e-06
3.443288	2.60334e-06
3.432818	2.73085e-06
3.422348	2.86458e-06
3.411878	3.00483e-06
3.401409	3.15191e-06
3.390939	3.30616e-06
3.380469	3.46792e-06
3.369999	3.63756e-06
3.359529	3.81546e-06
3.349059	4.00202e-06
3.338590	4.19765e-06
3.328120	4.4028e-06
3.317650	4.61792e-06
3.307180	4.8435e-06
3.296710	5.08003e-06
3.286240	5.32806e-06
3.275770	5.58813e-06
3.265301	5.86082e-06
3.254831	6.14674e-06
3.244361	6.44653e-06
3.233891	6.76085e-06
3.223421	7.0904e-06
3.212951	7.43592e-06
3.202481	7.79817e-06
3.192012	8.17796e-06
3.181542	8.57612e-06
3.171072	8.99353e-06
3.160602	9.43113e-06
3.150132	9.88987e-06
3.139662	1.03708e-05
3.129193	1.08749e-05
3.118723	1.14033e-05
3.108253	1.19572e-05
3.097783	1.25378e-05
3.087313	1.31464e-05
3.076843	1.37843e-05
3.066373	1.44529e-05
3.055904	1.51536e-05
3.045434	1.58881e-05
3.034964	1.66578e-05
3.024494	1.74644e-05
3.014024	1.83098e-05
3.003554	1.91957e-05
2.993084	2.0124e-05
2.982615	2.10969e-05
2.972145	2.21162e-05
2.961675	2.31843e-05
2.951205	2.43035e-05
2.940735	2.5476e-05
2.930265	2.67046e-05
2.919796	2.79916e-05
2.909326	2.934e-05
2.898856	3.07526e-05
2.888386	3.22323e-05
2.877916	3.37823e-05
2.867446	3.54059e-05
2.856976	3.71064e-05
2.846507	3.88875e-05
2.836037	4.07529e-05
2.825567	4.27064e-05
2.815097	4.47522e-05
2.804627	4.68944e-05
2.794157	4.91376e-05
2.783687	5.14862e-05
2.773218	5.39452e-05
2.762748	5.65196e-05
2.752278	5.92145e-05
2.741808	6.20355e-05
2.731338	6.49883e-05
2.720868	6.80788e-05
2.710399	7.13131e-05
2.699929	7.46978e-05
2.689459	7.82395e-05
2.678989	8.19452e-05
2.668519	8.58221e-05
2.658049	8.98778e-05
2.647579	9.41201e-05
2.637110	9.85571e-05
2.626640	0.000103197
2.616170	0.000108049
2.605700	0.000113122
2.595230	0.000118426
2.584760	0.00012397
2.574290	0.000129763
2.563821	0.000135818
2.553351	0.000142143
2.542881	0.000148751
2.532411	0.000155653
2.521941	0.00016286
2.511471	0.000170384
2.501001	0.000178238
2.490532	0.000186434
2.480062	0.000194984
2.469592	0.000203902
2.459122	0.000213201
2.448652	0.000222893
2.438182	0.000232991
2.427713	0.000243509
2.417243	0.000254459
2.406773	0.000265853
2.396303	0.000277702
2.385833	0.000290018
2.375363	0.000302809
2.364893	0.000316083
2.354424	0.000329847
2.343954	0.000344101
2.333484	0.000358846
2.323014	0.000374075
2.312544	0.000389774
2.302074	0.00040592
2.291604	0.000422475
2.281135	0.000439381
2.270665	0.000456549
2.260195	0.000473832
2.249725	0.00049098
2.239255	0.000507482
&
```
