## Supplementary material for "All-at-once RNA folding with 3D motif prediction framed by evolutionary information": RF02407_snoR122.cacofold.helixcov

```
# RMs = 3 L = 75

# RM_HELIX NESTED 9-14 25-30, nbp = 6 nbp_cov = 0
# pvals: 0.959602,0.959602,0.959602,0.959602,0.959602,0.959602
# aggregated NONE
NESTED  ::::::::<<<<<<__________>>>>>>:::::::::::::::::::::::::::::::::::::::::::::
        :::::::::::::::::::::::::::::::::::::::::::::::::::::::::::::::::::::::::::

# RM_HELIX NESTED 35-51 57-71, nbp = 15 nbp_cov = 0
# pvals: 0.959602,0.959602,0.959602,0.959602,0.959602,0.0145117,0.959602,0.959602,0.959602,0.959602,0.959602,0.959602,0.959602,0.959602,0.959602
# aggregated NONE
NESTED  ::::::::::::::::::::::::::::::::::<<<<<<<<<--<<<<<<_____>>>>>>>>>>>>>>>::::
        :::::::::::::::::::::::::::::::::::::::::::::::::::::::::::::::::::::::::::

# RM_HELIX NESTED 1-4 72-75, nbp = 4 nbp_cov = 0
# pvals: 0.959602,0.959602,0.959602,0.959602
# aggregated NONE
NESTED  <<<<___________________________________________________________________>>>>
        :::::::::::::::::::::::::::::::::::::::::::::::::::::::::::::::::::::::::::
```
