## Supplementary material for "All-at-once RNA folding with 3D motif prediction framed by evolutionary information": RF02407_snoR122.cacofold.power

```
# Power analysis of CaCoFold structure 
#
# Powertype = SINGLE SUBSTITUTIONS
# covary  left_pos      right_pos    substitutions      power
#----------------------------------------------------------------
          1		75		0		0.00
          2		74		1		0.00
          3		73		0		0.00
          4		72		0		0.00
          9		30		0		0.00
          10		29		0		0.00
          11		28		0		0.00
          12		27		1		0.00
          13		26		1		0.00
          14		25		1		0.00
          35		71		0		0.00
          36		70		0		0.00
          37		69		0		0.00
          38		68		0		0.00
          39		67		0		0.00
          40		66		2		0.00
          41		65		1		0.00
          42		64		0		0.00
          43		63		1		0.00
          46		62		1		0.00
          47		61		0		0.00
          48		60		0		0.00
          49		59		0		0.00
          50		58		0		0.00
          51		57		1		0.00
#
# BPAIRS 25
# avg substitutions per BP  0.4
# BPAIRS expected to covary 0.0 +/- 0.0
# BPAIRS observed to covary 0
#
```
