## Supplementary material for "All-at-once RNA folding with 3D motif prediction framed by evolutionary information": RF02407_snoR122.surv

```
&
3.450219	0.00036036
3.443806	0.000720721
3.196677	0.00144144
2.875410	0.0018018
1.590340	0.00216216
1.565627	0.00252252
1.528558	0.00288288
1.503845	0.00324324
1.392637	0.00396396
1.306142	0.00468468
1.108439	0.00504505
0.898379	0.00540541
0.737746	0.00576577
0.675963	0.00612613
0.577112	0.00684685
0.564756	0.00828829
0.527686	0.00864865
0.515330	0.00900901
0.465904	0.0100901
0.391765	0.0104505
0.379409	0.0108108
0.317627	0.0115315
0.280557	0.0118919
0.255845	0.0122523
0.231132	0.0126126
0.156993	0.0133333
0.144637	0.0140541
0.132280	0.0144144
0.045785	0.0151351
0.033429	0.0154955
0.008716	0.0162162
-0.003641	0.973333
-0.015997	0.974775
-0.028354	0.975856
-0.040710	0.976216
-0.053066	0.977297
-0.090136	0.977658
-0.102492	0.978378
-0.114849	0.979099
-0.139562	0.980541
-0.151918	0.980901
-0.188987	0.981622
-0.213700	0.981982
-0.250769	0.982342
-0.263126	0.983784
-0.300195	0.984144
-0.312552	0.984505
-0.361977	0.984865
-0.374334	0.985225
-0.411403	0.986306
-0.423760	0.986667
-0.436116	0.987387
-0.448472	0.987748
-0.460829	0.988108
-0.497898	0.98955
-0.522611	0.99027
-0.534968	0.990991
-0.547324	0.991351
-0.559680	0.992072
-0.658532	0.992432
-0.670888	0.992793
-0.769740	0.993153
-0.794453	0.994234
-0.831522	0.994595
-0.843879	0.995676
-0.868591	0.996036
-0.930374	0.996396
-0.979799	0.996757
-1.016869	0.997117
-1.029225	0.997838
-1.041582	0.998559
-1.066294	0.999279
-1.214572	0.99964
-1.276354	1
&
4.073984	1.8018e-06
4.012202	3.6036e-06
3.975133	5.40541e-06
3.962776	9.00901e-06
3.950420	1.44144e-05
3.938063	1.8018e-05
3.913351	2.52252e-05
3.900994	3.24324e-05
3.863925	3.42342e-05
3.814499	3.6036e-05
3.802143	3.78378e-05
3.789786	3.96396e-05
3.777430	4.14414e-05
3.765073	4.32432e-05
3.690935	5.22523e-05
3.678578	5.40541e-05
3.666222	6.30631e-05
3.604440	6.84685e-05
3.579727	7.38739e-05
3.567370	7.56757e-05
3.542657	8.10811e-05
3.530301	8.28829e-05
3.517944	8.82883e-05
3.505588	9.54955e-05
3.493232	0.000104505
3.480875	0.000108108
3.468519	0.000113514
3.456162	0.000117117
3.443806	0.000126126
3.431449	0.000136937
3.419093	0.000169369
3.406737	0.000171171
3.394380	0.000185586
3.382024	0.000201802
3.369667	0.000209009
3.357311	0.000210811
3.344954	0.00021982
3.332598	0.000228829
3.320241	0.000243243
3.307885	0.00029009
3.283172	0.000291892
3.270816	0.000297297
3.258459	0.000306306
3.246103	0.000322523
3.233746	0.000333333
3.221390	0.000342342
3.209034	0.000363964
3.196677	0.000378378
3.184321	0.000385586
3.171964	0.000390991
3.159608	0.000403604
3.147251	0.000409009
3.134895	0.000416216
3.122538	0.000423423
3.110182	0.000430631
3.097826	0.000445045
3.085469	0.000459459
3.073113	0.000468468
3.060756	0.000491892
3.048400	0.000499099
3.036043	0.000513514
3.023687	0.000520721
3.011330	0.000527928
2.998974	0.000540541
2.986618	0.000556757
2.974261	0.000581982
2.961905	0.0006
2.949548	0.000625225
2.937192	0.000643243
2.924835	0.000663063
2.912479	0.000706306
2.900123	0.000745946
2.887766	0.000776577
2.875410	0.000809009
2.863053	0.000864865
2.850697	0.000938739
2.838340	0.000963964
2.825984	0.000981982
2.813627	0.000987387
2.801271	0.000994595
2.788915	0.00101441
2.776558	0.00103604
2.764202	0.00104144
2.751845	0.00105405
2.739489	0.00105766
2.727132	0.00108829
2.714776	0.0010955
2.702420	0.00110631
2.690063	0.00112072
2.677707	0.00112793
2.665350	0.00113694
2.652994	0.00115676
2.640637	0.00119099
2.628281	0.0012018
2.615924	0.00121622
2.603568	0.00122342
2.591212	0.00122703
2.578855	0.00123423
2.566499	0.00125045
2.554142	0.00127568
2.541786	0.00128108
2.529429	0.00129189
2.517073	0.00131351
2.504716	0.00131712
2.492360	0.00132793
2.480004	0.00134234
2.467647	0.00135135
2.442934	0.00137477
2.430578	0.00138378
2.418221	0.00139279
2.405865	0.0014
2.381152	0.00141261
2.368796	0.00141622
2.356439	0.00142703
2.344083	0.00143063
2.331726	0.00143604
2.319370	0.00144324
2.307013	0.00144865
2.294657	0.00146847
2.282301	0.00147027
2.269944	0.00147748
2.257588	0.00147928
2.245231	0.00148649
2.232875	0.00149189
2.220518	0.00150811
2.208162	0.00151712
2.195805	0.00152432
2.183449	0.00153874
2.158736	0.00154414
2.146380	0.00154775
2.134023	0.00155135
2.121667	0.00156396
2.109310	0.00156577
2.096954	0.00157658
2.084598	0.00158739
2.072241	0.0016036
2.059885	0.00162703
2.047528	0.00162883
2.035172	0.00163604
2.022815	0.00163784
2.010459	0.00165405
1.998102	0.00166306
1.985746	0.00167027
1.973390	0.00167748
1.961033	0.00168649
1.948677	0.00169009
1.936320	0.00169369
1.923964	0.0016973
1.911607	0.00171171
1.899251	0.00171532
1.886895	0.00172252
1.874538	0.00174414
1.862182	0.00176937
1.849825	0.00177658
1.837469	0.00178198
1.825112	0.00178739
1.812756	0.0018036
1.800399	0.00180721
1.788043	0.00181081
1.775687	0.00184324
1.763330	0.00186306
1.750974	0.00188468
1.738617	0.0019009
1.726261	0.00192973
1.713904	0.00194234
1.701548	0.00197838
1.689191	0.0020018
1.676835	0.00209189
1.664479	0.00221622
1.652122	0.0023009
1.639766	0.00251351
1.627409	0.00264505
1.615053	0.00273153
1.602696	0.00279279
1.590340	0.00285225
1.577984	0.00296937
1.565627	0.00315135
1.553271	0.00333153
1.540914	0.00342883
1.528558	0.00353874
1.516201	0.0036
1.503845	0.00369189
1.491488	0.00375135
1.479132	0.00390991
1.466776	0.00399099
1.454419	0.00405586
1.442063	0.00416036
1.429706	0.00432793
1.417350	0.00442523
1.404993	0.00451532
1.392637	0.00463784
1.380281	0.00474595
1.367924	0.0048036
1.355568	0.00492432
1.343211	0.00501261
1.330855	0.0050973
1.318498	0.00515135
1.306142	0.00522703
1.293785	0.0053027
1.281429	0.00539099
1.269073	0.00553514
1.256716	0.00563063
1.244360	0.00567928
1.232003	0.00571351
1.219647	0.00574234
1.207290	0.00576937
1.194934	0.00581622
1.182577	0.00595315
1.170221	0.00600541
1.157865	0.00603243
1.145508	0.00609369
1.133152	0.00614414
1.120795	0.00618739
1.108439	0.00624865
1.096082	0.0062955
1.083726	0.00635135
1.071370	0.00642523
1.059013	0.00646126
1.046657	0.00648468
1.034300	0.00651351
1.021944	0.00653333
1.009587	0.00656937
0.997231	0.00659459
0.984874	0.00667387
0.972518	0.00669009
0.960162	0.00672072
0.947805	0.00673694
0.935449	0.00680901
0.923092	0.00684505
0.910736	0.00688288
0.898379	0.00692793
0.886023	0.00693694
0.873666	0.00696757
0.861310	0.00699459
0.848954	0.00701261
0.836597	0.00704685
0.824241	0.00708649
0.811884	0.00710811
0.799528	0.00718018
0.787171	0.00719459
0.774815	0.00725045
0.762459	0.00730631
0.750102	0.00736396
0.737746	0.00740901
0.725389	0.00745766
0.713033	0.00751712
0.700676	0.00755856
0.688320	0.00761441
0.675963	0.00768468
0.663607	0.00787027
0.651251	0.00793514
0.638894	0.00812432
0.626538	0.00826126
0.614181	0.00837297
0.601825	0.00848649
0.589468	0.00864865
0.577112	0.00881982
0.564756	0.0090973
0.552399	0.00923063
0.540043	0.00938378
0.527686	0.00955676
0.515330	0.00973153
0.502973	0.00993874
0.490617	0.0100955
0.478260	0.0102703
0.465904	0.0104811
0.453548	0.0107568
0.441191	0.0110486
0.428835	0.0112108
0.416478	0.0114162
0.404122	0.0117315
0.391765	0.0119477
0.379409	0.0121982
0.367052	0.012436
0.354696	0.0128306
0.342340	0.0131027
0.329983	0.0134577
0.317627	0.0137081
0.305270	0.0141405
0.292914	0.0143207
0.280557	0.0145117
0.268201	0.0147117
0.255845	0.0148559
0.243488	0.0149838
0.231132	0.0151658
0.218775	0.0153225
0.206419	0.0154378
0.194062	0.0155387
0.181706	0.0156973
0.169349	0.0158396
0.156993	0.0160018
0.144637	0.0161297
0.132280	0.0162775
0.119924	0.0165495
0.107567	0.0166955
0.095211	0.0169225
0.082854	0.0172162
0.070498	0.0177351
0.058142	0.0181766
0.045785	0.0185946
0.033429	0.0193045
0.021072	0.0198505
0.008716	0.0203369
-0.003641	0.959602
-0.015997	0.960425
-0.028354	0.961586
-0.040710	0.962591
-0.053066	0.963629
-0.065423	0.96456
-0.077779	0.965883
-0.090136	0.966951
-0.102492	0.968065
-0.114849	0.969256
-0.127205	0.97035
-0.139562	0.97147
-0.151918	0.972477
-0.164274	0.97347
-0.176631	0.974422
-0.188987	0.975607
-0.201344	0.976777
-0.213700	0.977688
-0.226057	0.978494
-0.238413	0.979205
-0.250769	0.979771
-0.263126	0.980449
-0.275482	0.981043
-0.287839	0.981877
-0.300195	0.98245
-0.312552	0.98313
-0.324908	0.98364
-0.337265	0.984157
-0.349621	0.984793
-0.361977	0.985346
-0.374334	0.985795
-0.386690	0.986369
-0.399047	0.986879
-0.411403	0.987306
-0.423760	0.987838
-0.436116	0.988186
-0.448472	0.98858
-0.460829	0.98895
-0.473185	0.989305
-0.485542	0.989623
-0.497898	0.990007
-0.510255	0.990497
-0.522611	0.990845
-0.534968	0.991202
-0.547324	0.991508
-0.559680	0.991759
-0.572037	0.992004
-0.584393	0.992139
-0.596750	0.992288
-0.609106	0.99258
-0.621463	0.992816
-0.633819	0.993074
-0.646176	0.993306
-0.658532	0.993517
-0.670888	0.993845
-0.683245	0.99411
-0.695601	0.994396
-0.707958	0.994553
-0.720314	0.994681
-0.732671	0.994903
-0.745027	0.995079
-0.757383	0.995258
-0.769740	0.995414
-0.782096	0.995602
-0.794453	0.995775
-0.806809	0.995968
-0.819166	0.996128
-0.831522	0.996276
-0.843879	0.996542
-0.856235	0.996629
-0.868591	0.996793
-0.880948	0.996942
-0.893304	0.997146
-0.905661	0.99731
-0.918017	0.997441
-0.930374	0.997584
-0.942730	0.997712
-0.955087	0.997845
-0.967443	0.997982
-0.979799	0.99813
-0.992156	0.998297
-1.004512	0.998395
-1.016869	0.998456
-1.029225	0.998571
-1.041582	0.998726
-1.053938	0.998865
-1.066294	0.998966
-1.078651	0.999056
-1.091007	0.999099
-1.103364	0.999151
-1.115720	0.999213
-1.128077	0.999265
-1.140433	0.999306
-1.152790	0.999353
-1.165146	0.999389
-1.177502	0.999425
-1.189859	0.999458
-1.202215	0.999485
-1.214572	0.999542
-1.226928	0.999559
-1.239285	0.999614
-1.251641	0.999656
-1.263997	0.999676
-1.276354	0.999706
-1.288710	0.999751
-1.301067	0.999798
-1.313423	0.999818
-1.325780	0.999822
-1.338136	0.999841
-1.350493	0.999849
-1.362849	0.999863
-1.375205	0.999872
-1.387562	0.999888
-1.399918	0.99989
-1.412275	0.999895
-1.424631	0.999899
-1.436988	0.999905
-1.449344	0.999912
-1.461701	0.999935
-1.474057	0.999946
-1.486413	0.999951
-1.498770	0.999959
-1.511126	0.999962
-1.535839	0.999966
-1.548196	0.999973
-1.560552	0.999977
-1.572908	0.999978
-1.585265	0.99998
-1.609978	0.999982
-1.622334	0.999984
-1.634691	0.999987
-1.659404	0.999993
-1.708829	0.999995
-1.721186	0.999998
-1.857107	1
&
18.259176	8.06468e-38
18.246820	8.60825e-38
18.234464	9.18845e-38
18.222107	9.80775e-38
18.209751	1.04688e-37
18.197394	1.11744e-37
18.185038	1.19275e-37
18.172681	1.27314e-37
18.160325	1.35895e-37
18.147969	1.45054e-37
18.135612	1.5483e-37
18.123256	1.65265e-37
18.110899	1.76403e-37
18.098543	1.88292e-37
18.086186	2.00982e-37
18.073830	2.14526e-37
18.061473	2.28984e-37
18.049117	2.44416e-37
18.036761	2.60888e-37
18.024404	2.7847e-37
18.012048	2.97236e-37
17.999691	3.17267e-37
17.987335	3.38648e-37
17.974978	3.6147e-37
17.962622	3.85829e-37
17.950265	4.11829e-37
17.937909	4.39582e-37
17.925553	4.69205e-37
17.913196	5.00823e-37
17.900840	5.34572e-37
17.888483	5.70595e-37
17.876127	6.09045e-37
17.863770	6.50085e-37
17.851414	6.93891e-37
17.839058	7.40649e-37
17.826701	7.90556e-37
17.814345	8.43826e-37
17.801988	9.00686e-37
17.789632	9.61376e-37
17.777275	1.02615e-36
17.764919	1.0953e-36
17.752562	1.1691e-36
17.740206	1.24787e-36
17.727850	1.33195e-36
17.715493	1.4217e-36
17.703137	1.51749e-36
17.690780	1.61974e-36
17.678424	1.72887e-36
17.666067	1.84536e-36
17.653711	1.96969e-36
17.641354	2.1024e-36
17.628998	2.24405e-36
17.616642	2.39524e-36
17.604285	2.55662e-36
17.591929	2.72887e-36
17.579572	2.91272e-36
17.567216	3.10895e-36
17.554859	3.31841e-36
17.542503	3.54198e-36
17.530147	3.7806e-36
17.517790	4.0353e-36
17.505434	4.30716e-36
17.493077	4.59733e-36
17.480721	4.90704e-36
17.468364	5.23762e-36
17.456008	5.59046e-36
17.443651	5.96708e-36
17.431295	6.36906e-36
17.418939	6.79811e-36
17.406582	7.25607e-36
17.394226	7.74487e-36
17.381869	8.2666e-36
17.369513	8.82346e-36
17.357156	9.41784e-36
17.344800	1.00522e-35
17.332444	1.07294e-35
17.320087	1.14521e-35
17.307731	1.22235e-35
17.295374	1.30469e-35
17.283018	1.39258e-35
17.270661	1.48638e-35
17.258305	1.5865e-35
17.245948	1.69336e-35
17.233592	1.80742e-35
17.221236	1.92916e-35
17.208879	2.0591e-35
17.196523	2.1978e-35
17.184166	2.34583e-35
17.171810	2.50383e-35
17.159453	2.67247e-35
17.147097	2.85247e-35
17.134740	3.04459e-35
17.122384	3.24965e-35
17.110028	3.46852e-35
17.097671	3.70213e-35
17.085315	3.95147e-35
17.072958	4.2176e-35
17.060602	4.50165e-35
17.048245	4.80483e-35
17.035889	5.12843e-35
17.023533	5.47381e-35
17.011176	5.84246e-35
16.998820	6.23592e-35
16.986463	6.65589e-35
16.974107	7.10413e-35
16.961750	7.58255e-35
16.949394	8.09319e-35
16.937037	8.63821e-35
16.924681	9.21993e-35
16.912325	9.84081e-35
16.899968	1.05035e-34
16.887612	1.12108e-34
16.875255	1.19658e-34
16.862899	1.27715e-34
16.850542	1.36316e-34
16.838186	1.45495e-34
16.825830	1.55292e-34
16.813473	1.65749e-34
16.801117	1.7691e-34
16.788760	1.88822e-34
16.776404	2.01537e-34
16.764047	2.15107e-34
16.751691	2.29591e-34
16.739334	2.4505e-34
16.726978	2.6155e-34
16.714622	2.79161e-34
16.702265	2.97957e-34
16.689909	3.18019e-34
16.677552	3.39432e-34
16.665196	3.62285e-34
16.652839	3.86678e-34
16.640483	4.12712e-34
16.628126	4.40499e-34
16.615770	4.70157e-34
16.603414	5.01811e-34
16.591057	5.35596e-34
16.578701	5.71655e-34
16.566344	6.10141e-34
16.553988	6.51219e-34
16.541631	6.95061e-34
16.529275	7.41854e-34
16.516919	7.91798e-34
16.504562	8.45103e-34
16.492206	9.01996e-34
16.479849	9.62718e-34
16.467493	1.02753e-33
16.455136	1.0967e-33
16.442780	1.17053e-33
16.430423	1.24933e-33
16.418067	1.33343e-33
16.405711	1.42319e-33
16.393354	1.51899e-33
16.380998	1.62124e-33
16.368641	1.73038e-33
16.356285	1.84685e-33
16.343928	1.97117e-33
16.331572	2.10386e-33
16.319216	2.24547e-33
16.306859	2.39662e-33
16.294503	2.55793e-33
16.282146	2.73011e-33
16.269790	2.91387e-33
16.257433	3.11e-33
16.245077	3.31933e-33
16.232720	3.54274e-33
16.220364	3.78119e-33
16.208008	4.03569e-33
16.195651	4.30731e-33
16.183295	4.59721e-33
16.170938	4.90662e-33
16.158582	5.23685e-33
16.146225	5.58931e-33
16.133869	5.96548e-33
16.121512	6.36696e-33
16.109156	6.79546e-33
16.096800	7.2528e-33
16.084443	7.7409e-33
16.072087	8.26185e-33
16.059730	8.81786e-33
16.047374	9.41128e-33
16.035017	1.00446e-32
16.022661	1.07206e-32
16.010305	1.1442e-32
15.997948	1.2212e-32
15.985592	1.30338e-32
15.973235	1.39109e-32
15.960879	1.4847e-32
15.948522	1.58461e-32
15.936166	1.69124e-32
15.923809	1.80504e-32
15.911453	1.9265e-32
15.899097	2.05613e-32
15.886740	2.19449e-32
15.874384	2.34215e-32
15.862027	2.49974e-32
15.849671	2.66794e-32
15.837314	2.84745e-32
15.824958	3.03904e-32
15.812601	3.24352e-32
15.800245	3.46176e-32
15.787889	3.69467e-32
15.775532	3.94326e-32
15.763176	4.20857e-32
15.750819	4.49172e-32
15.738463	4.79392e-32
15.726106	5.11645e-32
15.713750	5.46068e-32
15.701394	5.82806e-32
15.689037	6.22015e-32
15.676681	6.63862e-32
15.664324	7.08524e-32
15.651968	7.56189e-32
15.639611	8.07061e-32
15.627255	8.61355e-32
15.614898	9.193e-32
15.602542	9.81143e-32
15.590186	1.04715e-31
15.577829	1.11759e-31
15.565473	1.19277e-31
15.553116	1.273e-31
15.540760	1.35864e-31
15.528403	1.45003e-31
15.516047	1.54757e-31
15.503691	1.65166e-31
15.491334	1.76276e-31
15.478978	1.88134e-31
15.466621	2.00788e-31
15.454265	2.14294e-31
15.441908	2.28708e-31
15.429552	2.44091e-31
15.417195	2.60508e-31
15.404839	2.7803e-31
15.392483	2.9673e-31
15.380126	3.16688e-31
15.367770	3.37988e-31
15.355413	3.6072e-31
15.343057	3.8498e-31
15.330700	4.10872e-31
15.318344	4.38505e-31
15.305987	4.67996e-31
15.293631	4.99471e-31
15.281275	5.33061e-31
15.268918	5.6891e-31
15.256562	6.0717e-31
15.244205	6.48002e-31
15.231849	6.9158e-31
15.219492	7.38088e-31
15.207136	7.87722e-31
15.194780	8.40694e-31
15.182423	8.97228e-31
15.170067	9.57562e-31
15.157710	1.02195e-30
15.145354	1.09067e-30
15.132997	1.16401e-30
15.120641	1.24228e-30
15.108284	1.32582e-30
15.095928	1.41497e-30
15.083572	1.51011e-30
15.071215	1.61165e-30
15.058859	1.72001e-30
15.046502	1.83566e-30
15.034146	1.95908e-30
15.021789	2.0908e-30
15.009433	2.23138e-30
14.997077	2.3814e-30
14.984720	2.54151e-30
14.972364	2.71239e-30
14.960007	2.89474e-30
14.947651	3.08936e-30
14.935294	3.29706e-30
14.922938	3.51872e-30
14.910581	3.75528e-30
14.898225	4.00774e-30
14.885869	4.27716e-30
14.873512	4.5647e-30
14.861156	4.87156e-30
14.848799	5.19905e-30
14.836443	5.54855e-30
14.824086	5.92154e-30
14.811730	6.3196e-30
14.799373	6.74441e-30
14.787017	7.19777e-30
14.774661	7.6816e-30
14.762304	8.19795e-30
14.749948	8.74899e-30
14.737591	9.33708e-30
14.725235	9.96468e-30
14.712878	1.06345e-29
14.700522	1.13492e-29
14.688166	1.21121e-29
14.675809	1.29262e-29
14.663453	1.37949e-29
14.651096	1.47221e-29
14.638740	1.57116e-29
14.626383	1.67676e-29
14.614027	1.78945e-29
14.601670	1.90971e-29
14.589314	2.03806e-29
14.576958	2.17503e-29
14.564601	2.3212e-29
14.552245	2.4772e-29
14.539888	2.64367e-29
14.527532	2.82133e-29
14.515175	3.01093e-29
14.502819	3.21327e-29
14.490463	3.4292e-29
14.478106	3.65964e-29
14.465750	3.90556e-29
14.453393	4.168e-29
14.441037	4.44807e-29
14.428680	4.74696e-29
14.416324	5.06593e-29
14.403967	5.40633e-29
14.391611	5.7696e-29
14.379255	6.15727e-29
14.366898	6.57098e-29
14.354542	7.01249e-29
14.342185	7.48365e-29
14.329829	7.98646e-29
14.317472	8.52305e-29
14.305116	9.09568e-29
14.292759	9.70678e-29
14.280403	1.03589e-28
14.268047	1.10549e-28
14.255690	1.17976e-28
14.243334	1.25902e-28
14.230977	1.3436e-28
14.218621	1.43386e-28
14.206264	1.53019e-28
14.193908	1.63298e-28
14.181552	1.74268e-28
14.169195	1.85975e-28
14.156839	1.98468e-28
14.144482	2.118e-28
14.132126	2.26027e-28
14.119769	2.4121e-28
14.107413	2.57413e-28
14.095056	2.74703e-28
14.082700	2.93155e-28
14.070344	3.12846e-28
14.057987	3.33859e-28
14.045631	3.56283e-28
14.033274	3.80214e-28
14.020918	4.05751e-28
14.008561	4.33003e-28
13.996205	4.62084e-28
13.983848	4.93119e-28
13.971492	5.26238e-28
13.959136	5.6158e-28
13.946779	5.99295e-28
13.934423	6.39543e-28
13.922066	6.82493e-28
13.909710	7.28327e-28
13.897353	7.77238e-28
13.884997	8.29433e-28
13.872641	8.85133e-28
13.860284	9.44571e-28
13.847928	1.008e-27
13.835571	1.07569e-27
13.823215	1.14792e-27
13.810858	1.225e-27
13.798502	1.30726e-27
13.786145	1.39504e-27
13.773789	1.48871e-27
13.761433	1.58867e-27
13.749076	1.69533e-27
13.736720	1.80916e-27
13.724363	1.93063e-27
13.712007	2.06026e-27
13.699650	2.19858e-27
13.687294	2.34619e-27
13.674938	2.50371e-27
13.662581	2.6718e-27
13.650225	2.85118e-27
13.637868	3.04259e-27
13.625512	3.24685e-27
13.613155	3.46482e-27
13.600799	3.69742e-27
13.588442	3.94563e-27
13.576086	4.21049e-27
13.563730	4.49314e-27
13.551373	4.79475e-27
13.539017	5.1166e-27
13.526660	5.46006e-27
13.514304	5.82656e-27
13.501947	6.21766e-27
13.489591	6.635e-27
13.477234	7.08035e-27
13.464878	7.55559e-27
13.452522	8.06271e-27
13.440165	8.60386e-27
13.427809	9.18133e-27
13.415452	9.79754e-27
13.403096	1.04551e-26
13.390739	1.11568e-26
13.378383	1.19055e-26
13.366027	1.27045e-26
13.353670	1.35572e-26
13.341314	1.4467e-26
13.328957	1.54378e-26
13.316601	1.64738e-26
13.304244	1.75793e-26
13.291888	1.8759e-26
13.279531	2.00178e-26
13.267175	2.1361e-26
13.254819	2.27944e-26
13.242462	2.43239e-26
13.230106	2.5956e-26
13.217749	2.76976e-26
13.205393	2.95561e-26
13.193036	3.15392e-26
13.180680	3.36553e-26
13.168324	3.59134e-26
13.155967	3.83229e-26
13.143611	4.08941e-26
13.131254	4.36377e-26
13.118898	4.65653e-26
13.106541	4.96893e-26
13.094185	5.30229e-26
13.081828	5.658e-26
13.069472	6.03756e-26
13.057116	6.44259e-26
13.044759	6.87478e-26
13.032403	7.33595e-26
13.020046	7.82805e-26
13.007690	8.35315e-26
12.995333	8.91346e-26
12.982977	9.51135e-26
12.970620	1.01493e-25
12.958264	1.08301e-25
12.945908	1.15565e-25
12.933551	1.23316e-25
12.921195	1.31587e-25
12.908838	1.40413e-25
12.896482	1.4983e-25
12.884125	1.59879e-25
12.871769	1.70602e-25
12.859413	1.82043e-25
12.847056	1.94252e-25
12.834700	2.07279e-25
12.822343	2.21179e-25
12.809987	2.36012e-25
12.797630	2.51838e-25
12.785274	2.68726e-25
12.772917	2.86746e-25
12.760561	3.05974e-25
12.748205	3.26491e-25
12.735848	3.48384e-25
12.723492	3.71744e-25
12.711135	3.96669e-25
12.698779	4.23266e-25
12.686422	4.51645e-25
12.674066	4.81927e-25
12.661709	5.14238e-25
12.649353	5.48715e-25
12.636997	5.85503e-25
12.624640	6.24757e-25
12.612284	6.66641e-25
12.599927	7.11333e-25
12.587571	7.59019e-25
12.575214	8.09902e-25
12.562858	8.64195e-25
12.550502	9.22126e-25
12.538145	9.83939e-25
12.525789	1.0499e-24
12.513432	1.12027e-24
12.501076	1.19536e-24
12.488719	1.27549e-24
12.476363	1.36098e-24
12.464006	1.4522e-24
12.451650	1.54953e-24
12.439294	1.65339e-24
12.426937	1.7642e-24
12.414581	1.88244e-24
12.402224	2.0086e-24
12.389868	2.14321e-24
12.377511	2.28684e-24
12.365155	2.4401e-24
12.352799	2.60362e-24
12.340442	2.77809e-24
12.328086	2.96426e-24
12.315729	3.1629e-24
12.303373	3.37484e-24
12.291016	3.60098e-24
12.278660	3.84227e-24
12.266303	4.09972e-24
12.253947	4.37441e-24
12.241591	4.66751e-24
12.229234	4.98024e-24
12.216878	5.31391e-24
12.204521	5.66993e-24
12.192165	6.0498e-24
12.179808	6.45511e-24
12.167452	6.88757e-24
12.155095	7.34899e-24
12.142739	7.8413e-24
12.130383	8.36659e-24
12.118026	8.92706e-24
12.105670	9.52506e-24
12.093313	1.01631e-23
12.080957	1.08439e-23
12.068600	1.15702e-23
12.056244	1.23452e-23
12.043888	1.31721e-23
12.031531	1.40544e-23
12.019175	1.49957e-23
12.006818	1.60001e-23
11.994462	1.70717e-23
11.982105	1.8215e-23
11.969749	1.94349e-23
11.957392	2.07365e-23
11.945036	2.21252e-23
11.932680	2.36068e-23
11.920323	2.51877e-23
11.907967	2.68744e-23
11.895610	2.8674e-23
11.883254	3.0594e-23
11.870897	3.26426e-23
11.858541	3.48283e-23
11.846185	3.71603e-23
11.833828	3.96484e-23
11.821472	4.23031e-23
11.809115	4.51354e-23
11.796759	4.81573e-23
11.784402	5.13814e-23
11.772046	5.48213e-23
11.759689	5.84915e-23
11.747333	6.24072e-23
11.734977	6.6585e-23
11.722620	7.10424e-23
11.710264	7.5798e-23
11.697907	8.08719e-23
11.685551	8.62853e-23
11.673194	9.2061e-23
11.660838	9.82231e-23
11.648481	1.04797e-22
11.636125	1.11812e-22
11.623769	1.19295e-22
11.611412	1.2728e-22
11.599056	1.35798e-22
11.586699	1.44887e-22
11.574343	1.54583e-22
11.561986	1.64928e-22
11.549630	1.75965e-22
11.537274	1.87741e-22
11.524917	2.00304e-22
11.512561	2.13708e-22
11.500204	2.28008e-22
11.487848	2.43265e-22
11.475491	2.59542e-22
11.463135	2.76908e-22
11.450778	2.95435e-22
11.438422	3.15202e-22
11.426066	3.3629e-22
11.413709	3.58789e-22
11.401353	3.82793e-22
11.388996	4.08402e-22
11.376640	4.35724e-22
11.364283	4.64872e-22
11.351927	4.9597e-22
11.339571	5.29147e-22
11.327214	5.64543e-22
11.314858	6.02306e-22
11.302501	6.42593e-22
11.290145	6.85575e-22
11.277788	7.3143e-22
11.265432	7.80351e-22
11.253075	8.32542e-22
11.240719	8.88223e-22
11.228363	9.47626e-22
11.216006	1.011e-21
11.203650	1.07861e-21
11.191293	1.15074e-21
11.178937	1.2277e-21
11.166580	1.30979e-21
11.154224	1.39738e-21
11.141867	1.49081e-21
11.129511	1.5905e-21
11.117155	1.69684e-21
11.104798	1.8103e-21
11.092442	1.93133e-21
11.080085	2.06046e-21
11.067729	2.19821e-21
11.055372	2.34517e-21
11.043016	2.50196e-21
11.030660	2.66921e-21
11.018303	2.84765e-21
11.005947	3.03801e-21
10.993590	3.24109e-21
10.981234	3.45773e-21
10.968877	3.68886e-21
10.956521	3.93542e-21
10.944164	4.19846e-21
10.931808	4.47907e-21
10.919452	4.77843e-21
10.907095	5.09779e-21
10.894739	5.43848e-21
10.882382	5.80193e-21
10.870026	6.18966e-21
10.857669	6.60329e-21
10.845313	7.04455e-21
10.832956	7.51528e-21
10.820600	8.01745e-21
10.808244	8.55316e-21
10.795887	9.12466e-21
10.783531	9.73432e-21
10.771174	1.03847e-20
10.758818	1.10785e-20
10.746461	1.18186e-20
10.734105	1.26082e-20
10.721749	1.34505e-20
10.709392	1.4349e-20
10.697036	1.53076e-20
10.684679	1.63301e-20
10.672323	1.74209e-20
10.659966	1.85846e-20
10.647610	1.98259e-20
10.635253	2.11501e-20
10.622897	2.25627e-20
10.610541	2.40696e-20
10.598184	2.56771e-20
10.585828	2.73919e-20
10.573471	2.92212e-20
10.561115	3.11726e-20
10.548758	3.32543e-20
10.536402	3.54748e-20
10.524046	3.78436e-20
10.511689	4.03705e-20
10.499333	4.3066e-20
10.486976	4.59415e-20
10.474620	4.90088e-20
10.462263	5.22808e-20
10.449907	5.57711e-20
10.437550	5.94944e-20
10.425194	6.34661e-20
10.412838	6.77028e-20
10.400481	7.22221e-20
10.388125	7.70431e-20
10.375768	8.21856e-20
10.363412	8.76713e-20
10.351055	9.35229e-20
10.338699	9.97649e-20
10.326342	1.06423e-19
10.313986	1.13526e-19
10.301630	1.21102e-19
10.289273	1.29184e-19
10.276917	1.37805e-19
10.264560	1.47e-19
10.252204	1.56809e-19
10.239847	1.67272e-19
10.227491	1.78433e-19
10.215135	1.90339e-19
10.202778	2.03038e-19
10.190422	2.16584e-19
10.178065	2.31033e-19
10.165709	2.46446e-19
10.153352	2.62887e-19
10.140996	2.80424e-19
10.128639	2.99129e-19
10.116283	3.19083e-19
10.103927	3.40366e-19
10.091570	3.63068e-19
10.079214	3.87283e-19
10.066857	4.13113e-19
10.054501	4.40665e-19
10.042144	4.70053e-19
10.029788	5.01399e-19
10.017432	5.34835e-19
10.005075	5.705e-19
9.992719	6.08541e-19
9.980362	6.49118e-19
9.968006	6.92399e-19
9.955649	7.38564e-19
9.943293	7.87805e-19
9.930936	8.40327e-19
9.918580	8.96349e-19
9.906224	9.56104e-19
9.893867	1.01984e-18
9.881511	1.08782e-18
9.869154	1.16033e-18
9.856798	1.23767e-18
9.844441	1.32017e-18
9.832085	1.40816e-18
9.819728	1.50201e-18
9.807372	1.60211e-18
9.795016	1.70888e-18
9.782659	1.82276e-18
9.770303	1.94422e-18
9.757946	2.07378e-18
9.745590	2.21196e-18
9.733233	2.35934e-18
9.720877	2.51654e-18
9.708521	2.68421e-18
9.696164	2.86303e-18
9.683808	3.05377e-18
9.671451	3.25721e-18
9.659095	3.47419e-18
9.646738	3.70561e-18
9.634382	3.95244e-18
9.622025	4.2157e-18
9.609669	4.49649e-18
9.597313	4.79597e-18
9.584956	5.11537e-18
9.572600	5.45604e-18
9.560243	5.81939e-18
9.547887	6.20691e-18
9.535530	6.62022e-18
9.523174	7.06104e-18
9.510818	7.53119e-18
9.498461	8.03263e-18
9.486105	8.56743e-18
9.473748	9.13781e-18
9.461392	9.74614e-18
9.449035	1.03949e-17
9.436679	1.10869e-17
9.424322	1.18249e-17
9.411966	1.2612e-17
9.399610	1.34515e-17
9.387253	1.43467e-17
9.374897	1.53016e-17
9.362540	1.63199e-17
9.350184	1.7406e-17
9.337827	1.85643e-17
9.325471	1.97996e-17
9.313114	2.1117e-17
9.300758	2.25221e-17
9.288402	2.40206e-17
9.276045	2.56187e-17
9.263689	2.73231e-17
9.251332	2.91408e-17
9.238976	3.10793e-17
9.226619	3.31467e-17
9.214263	3.53515e-17
9.201907	3.77028e-17
9.189550	4.02105e-17
9.177194	4.28848e-17
9.164837	4.57369e-17
9.152481	4.87785e-17
9.140124	5.20222e-17
9.127768	5.54815e-17
9.115411	5.91706e-17
9.103055	6.31049e-17
9.090699	6.73005e-17
9.078342	7.17749e-17
9.065986	7.65466e-17
9.053629	8.16352e-17
9.041273	8.70619e-17
9.028916	9.28491e-17
9.016560	9.90206e-17
9.004203	1.05602e-16
8.991847	1.12621e-16
8.979491	1.20105e-16
8.967134	1.28087e-16
8.954778	1.36599e-16
8.942421	1.45676e-16
8.930065	1.55355e-16
8.917708	1.65678e-16
8.905352	1.76685e-16
8.892996	1.88424e-16
8.880639	2.00942e-16
8.868283	2.1429e-16
8.855926	2.28525e-16
8.843570	2.43704e-16
8.831213	2.59891e-16
8.818857	2.77153e-16
8.806500	2.95559e-16
8.794144	3.15188e-16
8.781788	3.36118e-16
8.769431	3.58438e-16
8.757075	3.82238e-16
8.744718	4.07618e-16
8.732362	4.34681e-16
8.720005	4.63539e-16
8.707649	4.94312e-16
8.695293	5.27126e-16
8.682936	5.62117e-16
8.670580	5.99428e-16
8.658223	6.39214e-16
8.645867	6.81638e-16
8.633510	7.26876e-16
8.621154	7.75113e-16
8.608797	8.26548e-16
8.596441	8.81394e-16
8.584085	9.39876e-16
8.571728	1.00223e-15
8.559372	1.06873e-15
8.547015	1.13963e-15
8.534659	1.21523e-15
8.522302	1.29584e-15
8.509946	1.38179e-15
8.497589	1.47344e-15
8.485233	1.57116e-15
8.472877	1.67536e-15
8.460520	1.78646e-15
8.448164	1.90492e-15
8.435807	2.03123e-15
8.423451	2.16591e-15
8.411094	2.30951e-15
8.398738	2.46262e-15
8.386382	2.62587e-15
8.374025	2.79993e-15
8.361669	2.98552e-15
8.349312	3.18341e-15
8.336956	3.39439e-15
8.324599	3.61934e-15
8.312243	3.85919e-15
8.299886	4.11492e-15
8.287530	4.38758e-15
8.275174	4.67828e-15
8.262817	4.98823e-15
8.250461	5.31869e-15
8.238104	5.67103e-15
8.225748	6.04668e-15
8.213391	6.44719e-15
8.201035	6.8742e-15
8.188679	7.32946e-15
8.176322	7.81485e-15
8.163966	8.33235e-15
8.151609	8.88408e-15
8.139253	9.4723e-15
8.126896	1.00994e-14
8.114540	1.0768e-14
8.102183	1.14809e-14
8.089827	1.22408e-14
8.077471	1.30511e-14
8.065114	1.39149e-14
8.052758	1.48358e-14
8.040401	1.58175e-14
8.028045	1.68642e-14
8.015688	1.79801e-14
8.003332	1.91697e-14
7.990975	2.0438e-14
7.978619	2.179e-14
7.966263	2.32315e-14
7.953906	2.47681e-14
7.941550	2.64063e-14
7.929193	2.81527e-14
7.916837	3.00145e-14
7.904480	3.19993e-14
7.892124	3.41152e-14
7.879768	3.63708e-14
7.867411	3.87754e-14
7.855055	4.13388e-14
7.842698	4.40714e-14
7.830342	4.69845e-14
7.817985	5.00899e-14
7.805629	5.34003e-14
7.793272	5.69293e-14
7.780916	6.06912e-14
7.768560	6.47013e-14
7.756203	6.89762e-14
7.743847	7.35331e-14
7.731490	7.83907e-14
7.719134	8.35688e-14
7.706777	8.90886e-14
7.694421	9.49725e-14
7.682065	1.01244e-13
7.669708	1.0793e-13
7.657352	1.15057e-13
7.644995	1.22653e-13
7.632639	1.30751e-13
7.620282	1.39382e-13
7.607926	1.48583e-13
7.595569	1.5839e-13
7.583213	1.68844e-13
7.570857	1.79986e-13
7.558500	1.91863e-13
7.546144	2.04523e-13
7.533787	2.18017e-13
7.521431	2.324e-13
7.509074	2.47731e-13
7.496718	2.64071e-13
7.484361	2.81488e-13
7.472005	3.00053e-13
7.459649	3.1984e-13
7.447292	3.4093e-13
7.434936	3.63408e-13
7.422579	3.87367e-13
7.410223	4.12903e-13
7.397866	4.40121e-13
7.385510	4.69129e-13
7.373154	5.00047e-13
7.360797	5.33e-13
7.348441	5.68122e-13
7.336084	6.05554e-13
7.323728	6.45449e-13
7.311371	6.87969e-13
7.299015	7.33285e-13
7.286658	7.81582e-13
7.274302	8.33056e-13
7.261946	8.87914e-13
7.249589	9.4638e-13
7.237233	1.00869e-12
7.224876	1.07509e-12
7.212520	1.14587e-12
7.200163	1.22129e-12
7.187807	1.30167e-12
7.175450	1.38733e-12
7.163094	1.47862e-12
7.150738	1.5759e-12
7.138381	1.67958e-12
7.126025	1.79007e-12
7.113668	1.90782e-12
7.101312	2.03329e-12
7.088955	2.16701e-12
7.076599	2.30951e-12
7.064243	2.46136e-12
7.051886	2.62318e-12
7.039530	2.79562e-12
7.027173	2.97937e-12
7.014817	3.17519e-12
7.002460	3.38385e-12
6.990104	3.60621e-12
6.977747	3.84314e-12
6.965391	4.09562e-12
6.953035	4.36466e-12
6.940678	4.65134e-12
6.928322	4.95682e-12
6.915965	5.28232e-12
6.903609	5.62916e-12
6.891252	5.99874e-12
6.878896	6.39253e-12
6.866540	6.81213e-12
6.854183	7.25922e-12
6.841827	7.73561e-12
6.829470	8.24319e-12
6.817114	8.78402e-12
6.804757	9.36027e-12
6.792401	9.97425e-12
6.780044	1.06284e-11
6.767688	1.13254e-11
6.755332	1.20681e-11
6.742975	1.28593e-11
6.730619	1.37023e-11
6.718262	1.46004e-11
6.705906	1.55574e-11
6.693549	1.65769e-11
6.681193	1.7663e-11
6.668836	1.88203e-11
6.656480	2.00531e-11
6.644124	2.13666e-11
6.631767	2.27659e-11
6.619411	2.42567e-11
6.607054	2.58449e-11
6.594698	2.75369e-11
6.582341	2.93394e-11
6.569985	3.12597e-11
6.557629	3.33054e-11
6.545272	3.54846e-11
6.532916	3.78062e-11
6.520559	4.02793e-11
6.508203	4.29138e-11
6.495846	4.57203e-11
6.483490	4.87098e-11
6.471133	5.18945e-11
6.458777	5.52869e-11
6.446421	5.89005e-11
6.434064	6.27498e-11
6.421708	6.68501e-11
6.409351	7.12177e-11
6.396995	7.587e-11
6.384638	8.08254e-11
6.372282	8.61038e-11
6.359926	9.17261e-11
6.347569	9.77146e-11
6.335213	1.04093e-10
6.322856	1.10887e-10
6.310500	1.18123e-10
6.298143	1.2583e-10
6.285787	1.34039e-10
6.273430	1.42782e-10
6.261074	1.52094e-10
6.248718	1.62012e-10
6.236361	1.72575e-10
6.224005	1.83824e-10
6.211648	1.95806e-10
6.199292	2.08565e-10
6.186935	2.22155e-10
6.174579	2.36627e-10
6.162222	2.5204e-10
6.149866	2.68453e-10
6.137510	2.85933e-10
6.125153	3.04548e-10
6.112797	3.24371e-10
6.100440	3.45481e-10
6.088084	3.67961e-10
6.075727	3.91899e-10
6.063371	4.17391e-10
6.051015	4.44536e-10
6.038658	4.73441e-10
6.026302	5.0422e-10
6.013945	5.36994e-10
6.001589	5.71892e-10
5.989232	6.09051e-10
5.976876	6.48618e-10
5.964519	6.90747e-10
5.952163	7.35603e-10
5.939807	7.83364e-10
5.927450	8.34216e-10
5.915094	8.88359e-10
5.902737	9.46005e-10
5.890381	1.00738e-09
5.878024	1.07272e-09
5.865668	1.14229e-09
5.853311	1.21636e-09
5.840955	1.29521e-09
5.828599	1.37915e-09
5.816242	1.46852e-09
5.803886	1.56366e-09
5.791529	1.66494e-09
5.779173	1.77276e-09
5.766816	1.88754e-09
5.754460	2.00972e-09
5.742104	2.13978e-09
5.729747	2.27823e-09
5.717391	2.42561e-09
5.705034	2.58248e-09
5.692678	2.74947e-09
5.680321	2.92721e-09
5.667965	3.11639e-09
5.655608	3.31776e-09
5.643252	3.53209e-09
5.630896	3.76021e-09
5.618539	4.00301e-09
5.606183	4.26142e-09
5.593826	4.53645e-09
5.581470	4.82916e-09
5.569113	5.14068e-09
5.556757	5.47221e-09
5.544401	5.82504e-09
5.532044	6.20052e-09
5.519688	6.6001e-09
5.507331	7.02532e-09
5.494975	7.47782e-09
5.482618	7.95934e-09
5.470262	8.47174e-09
5.457905	9.01697e-09
5.445549	9.59713e-09
5.433193	1.02145e-08
5.420836	1.08713e-08
5.408480	1.15702e-08
5.396123	1.23138e-08
5.383767	1.3105e-08
5.371410	1.39468e-08
5.359054	1.48424e-08
5.346697	1.57953e-08
5.334341	1.6809e-08
5.321985	1.78874e-08
5.309628	1.90347e-08
5.297272	2.02552e-08
5.284915	2.15536e-08
5.272559	2.29347e-08
5.260202	2.44039e-08
5.247846	2.59667e-08
5.235490	2.76291e-08
5.223133	2.93974e-08
5.210777	3.12781e-08
5.198420	3.32786e-08
5.186064	3.54063e-08
5.173707	3.76692e-08
5.161351	4.0076e-08
5.148994	4.26356e-08
5.136638	4.53578e-08
5.124282	4.82528e-08
5.111925	5.13314e-08
5.099569	5.46053e-08
5.087212	5.80867e-08
5.074856	6.17887e-08
5.062499	6.57252e-08
5.050143	6.99109e-08
5.037787	7.43614e-08
5.025430	7.90934e-08
5.013074	8.41246e-08
5.000717	8.94737e-08
4.988361	9.51607e-08
4.976004	1.01207e-07
4.963648	1.07634e-07
4.951291	1.14467e-07
4.938935	1.21731e-07
4.926579	1.29452e-07
4.914222	1.37659e-07
4.901866	1.46383e-07
4.889509	1.55656e-07
4.877153	1.65511e-07
4.864796	1.75986e-07
4.852440	1.87119e-07
4.840083	1.98951e-07
4.827727	2.11524e-07
4.815371	2.24887e-07
4.803014	2.39086e-07
4.790658	2.54174e-07
4.778301	2.70207e-07
4.765945	2.87243e-07
4.753588	3.05343e-07
4.741232	3.24574e-07
4.728876	3.45005e-07
4.716519	3.66711e-07
4.704163	3.89771e-07
4.691806	4.14267e-07
4.679450	4.40288e-07
4.667093	4.67928e-07
4.654737	4.97287e-07
4.642380	5.2847e-07
4.630024	5.61589e-07
4.617668	5.96762e-07
4.605311	6.34116e-07
4.592955	6.73784e-07
4.580598	7.15907e-07
4.568242	7.60636e-07
4.555885	8.08129e-07
4.543529	8.58555e-07
4.531173	9.12092e-07
4.518816	9.68929e-07
4.506460	1.02927e-06
4.494103	1.09332e-06
4.481747	1.16131e-06
4.469390	1.23348e-06
4.457034	1.31007e-06
4.444677	1.39137e-06
4.432321	1.47764e-06
4.419965	1.56919e-06
4.407608	1.66634e-06
4.395252	1.76943e-06
4.382895	1.8788e-06
4.370539	1.99485e-06
4.358182	2.11795e-06
4.345826	2.24855e-06
4.333469	2.38708e-06
4.321113	2.53402e-06
4.308757	2.68986e-06
4.296400	2.85514e-06
4.284044	3.03042e-06
4.271687	3.21629e-06
4.259331	3.41336e-06
4.246974	3.62231e-06
4.234618	3.84384e-06
4.222262	4.07867e-06
4.209905	4.3276e-06
4.197549	4.59144e-06
4.185192	4.87108e-06
4.172836	5.16742e-06
4.160479	5.48145e-06
4.148123	5.81418e-06
4.135766	6.16671e-06
4.123410	6.54017e-06
4.111054	6.93578e-06
4.098697	7.3548e-06
4.086341	7.79859e-06
4.073984	8.26855e-06
4.061628	8.76619e-06
4.049271	9.29308e-06
4.036915	9.85087e-06
4.024558	1.04413e-05
4.012202	1.10663e-05
3.999846	1.17277e-05
3.987489	1.24276e-05
3.975133	1.31681e-05
3.962776	1.39515e-05
3.950420	1.47803e-05
3.938063	1.56568e-05
3.925707	1.65837e-05
3.913351	1.75639e-05
3.900994	1.86001e-05
3.888638	1.96955e-05
3.876281	2.08533e-05
3.863925	2.20768e-05
3.851568	2.33695e-05
3.839212	2.47353e-05
3.826855	2.61778e-05
3.814499	2.77013e-05
3.802143	2.93099e-05
3.789786	3.10082e-05
3.777430	3.28007e-05
3.765073	3.46924e-05
3.752717	3.66883e-05
3.740360	3.87937e-05
3.728004	4.10142e-05
3.715648	4.33555e-05
3.703291	4.58237e-05
3.690935	4.8425e-05
3.678578	5.11659e-05
3.666222	5.40531e-05
3.653865	5.70938e-05
3.641509	6.0295e-05
3.629152	6.36645e-05
3.616796	6.72098e-05
3.604440	7.09392e-05
3.592083	7.48607e-05
3.579727	7.8983e-05
3.567370	8.33149e-05
3.555014	8.78651e-05
3.542657	9.26431e-05
3.530301	9.7658e-05
3.517944	0.000102919
3.505588	0.000108437
3.493232	0.000114221
3.480875	0.00012028
3.468519	0.000126625
3.456162	0.000133265
3.443806	0.000140211
3.431449	0.000147471
3.419093	0.000155055
3.406737	0.000162972
3.394380	0.000171231
3.382024	0.000179839
3.369667	0.000188804
3.357311	0.000198132
3.344954	0.000207829
3.332598	0.000217898
3.320241	0.000228342
3.307885	0.000239162
3.295529	0.000250357
3.283172	0.000261922
3.270816	0.000273852
3.258459	0.000286135
3.246103	0.000298759
3.233746	0.000311705
3.221390	0.00032495
3.209034	0.000338463
3.196677	0.000352209
3.184321	0.000366143
3.171964	0.00038021
3.159608	0.000394346
3.147251	0.000408472
3.134895	0.000422494
3.122538	0.000436299
3.110182	0.000449754
3.097826	0.000462696
3.085469	0.000474927
3.073113	0.000486206
3.060756	0.000496225
3.048400	0.000504584
3.036043	0.00051071
&
```
