## Supplementary material for "All-at-once RNA folding with 3D motif prediction framed by evolutionary information": RF02408_snoR124.cacofold.helixcov

```
# RMs = 3 L = 80

# RM_HELIX NESTED 23-28 53-60, nbp = 6 nbp_cov = 0
# pvals: 0.918433,0.918433,0.918433,0.918433,0.918433,0.918433
# aggregated NONE
NESTED  ::::::::::::::::::::::<<<<<<________________________>>>>>>::::::::::::::::::::
        ::::::::::::::::::::::::::::::::::::::::::::::::::::::::::::::::::::::::::::::

# RM_HELIX NESTED 17-19 67-69, nbp = 3 nbp_cov = 0
# pvals: 0.918433,0.918433,0.918433
# aggregated NONE
NESTED  ::::::::::::::::<<<_____________________________________________>>>:::::::::::
        ::::::::::::::::::::::::::::::::::::::::::::::::::::::::::::::::::::::::::::::

# RM_HELIX NESTED 1-4 77-80, nbp = 4 nbp_cov = 0
# pvals: 0.918433,0.918433,0.918433,0.918433
# aggregated NONE
NESTED  <<<<______________________________________________________________________>>>>
        ::::::::::::::::::::::::::::::::::::::::::::::::::::::::::::::::::::::::::::::
```
