## Supplementary material for "All-at-once RNA folding with 3D motif prediction framed by evolutionary information": RF02408_snoR124.helixcov

```
# RMs = 1 L = 80

# RM_HELIX NESTED 1-4 77-80, nbp = 4 nbp_cov = 0
# pvals: 0.918433,0.918433,0.918433,0.918433
# aggregated NONE
NESTED  <<<<______________________________________________________________________>>>>
        ::::::::::::::::::::::::::::::::::::::::::::::::::::::::::::::::::::::::::::::
```
