## Supplementary material for "All-at-once RNA folding with 3D motif prediction framed by evolutionary information": RF02408_snoR124.surv

```
-0.000001	0.25
-0.004611	1
&
3.927441	0.000333444
2.354620	0.000666889
1.864538	0.00100033
1.807552	0.00133378
1.704977	0.00166722
1.499826	0.00200067
1.340265	0.00233411
1.306073	0.00266756
1.180703	0.003001
1.169306	0.00333444
1.009745	0.00366789
0.964156	0.00400133
0.952758	0.00433478
0.815991	0.00466822
0.759005	0.00500167
0.713416	0.00533511
0.565252	0.006002
0.519663	0.00666889
0.485471	0.00733578
0.428485	0.00766922
0.360101	0.00800267
0.348704	0.00833611
0.325910	0.00933645
0.280321	0.0100033
0.268923	0.0103368
0.234732	0.0106702
0.189143	0.0110037
0.154951	0.0126709
0.143554	0.0130043
0.132156	0.0136712
0.120759	0.0140047
0.063773	0.0146716
0.040978	0.015005
0.029581	0.0166722
0.018184	0.0173391
0.006786	0.0193398
-0.004611	0.942314
-0.016008	0.956319
-0.027405	0.964321
-0.038803	0.968656
-0.050200	0.970657
-0.061597	0.97099
-0.072994	0.971657
-0.084392	0.972324
-0.095789	0.972658
-0.107186	0.972991
-0.118583	0.973658
-0.129981	0.974658
-0.141378	0.975992
-0.164172	0.976659
-0.175570	0.977326
-0.186967	0.977993
-0.198364	0.97866
-0.209761	0.978993
-0.221159	0.979993
-0.232556	0.981327
-0.243953	0.982994
-0.255350	0.983661
-0.266748	0.984662
-0.278145	0.985328
-0.289542	0.986329
-0.300939	0.986996
-0.312337	0.987329
-0.323734	0.987996
-0.335131	0.988996
-0.346528	0.989663
-0.357926	0.990997
-0.369323	0.991664
-0.403515	0.991997
-0.414912	0.992664
-0.426309	0.993665
-0.437706	0.994331
-0.483295	0.994998
-0.506090	0.995332
-0.517487	0.996666
-0.540282	0.996999
-0.551679	0.997332
-0.563076	0.997666
-0.574473	0.998333
-0.585871	0.999
-0.597268	0.999333
-0.608665	0.999667
-0.654254	1
&
5.010180	1.665e-06
4.292153	3.33e-06
4.269358	4.995e-06
4.257961	6.66001e-06
4.246564	1.1655e-05
4.212372	1.332e-05
4.178180	1.4985e-05
4.166783	1.8315e-05
4.143989	2.331e-05
4.121194	2.664e-05
4.109797	2.8305e-05
4.087002	3.33e-05
4.075605	3.8295e-05
4.064208	4.1625e-05
4.052811	4.8285e-05
4.041413	6.16051e-05
4.030016	6.32701e-05
4.018619	6.82651e-05
4.007222	7.15951e-05
3.995824	7.82551e-05
3.984427	8.32501e-05
3.973030	9.15751e-05
3.961633	9.32401e-05
3.950235	9.49051e-05
3.938838	9.99001e-05
3.927441	0.00010323
3.916044	0.000104895
3.904646	0.00010989
3.893249	0.000114885
3.881852	0.000118215
3.870455	0.000121545
3.859057	0.00012654
3.836263	0.00012987
3.824866	0.0001332
3.813468	0.00013986
3.802071	0.000141525
3.790674	0.00014652
3.779277	0.000151515
3.767879	0.000154845
3.756482	0.00016317
3.745085	0.0001665
3.733688	0.00017316
3.722290	0.000181485
3.710893	0.000188145
3.699496	0.00019314
3.688099	0.0001998
3.676701	0.000204795
3.665304	0.00020979
3.653907	0.00021312
3.642510	0.000221445
3.631112	0.00022644
3.619715	0.00023976
3.608318	0.000251415
3.596921	0.000254745
3.585523	0.000261405
3.574126	0.0002664
3.551332	0.00026973
3.539934	0.000278055
3.528537	0.00027972
3.517140	0.000281385
3.505743	0.00028971
3.494345	0.000294705
3.482948	0.000298035
3.471551	0.00030303
3.460154	0.00030636
3.448756	0.000314685
3.437359	0.00031968
3.425962	0.000321345
3.414565	0.000324675
3.403167	0.00032634
3.391770	0.000333
3.380373	0.000337995
3.368976	0.00033966
3.346181	0.00034299
3.334784	0.00034632
3.323387	0.00034965
3.311989	0.000351315
3.300592	0.000357975
3.277798	0.00036297
3.255003	0.000364635
3.243606	0.000371295
3.232209	0.00037629
3.220811	0.000381285
3.209414	0.000384615
3.198017	0.00039294
3.186620	0.000394605
3.175222	0.00039627
3.152428	0.000397935
3.141031	0.00040293
3.129633	0.00040626
3.118236	0.000407925
3.106839	0.000411255
3.095442	0.000417915
3.072647	0.000421245
3.061250	0.00042624
3.049853	0.000427905
3.038455	0.00042957
3.027058	0.000434565
3.015661	0.00043956
3.004264	0.00044622
2.992866	0.00044955
2.970072	0.000451215
2.958675	0.00045621
2.947277	0.00045954
2.935880	0.000461205
2.924483	0.0004662
2.901688	0.000474525
2.878894	0.00047619
2.867497	0.000477855
2.856099	0.000481185
2.844702	0.000484515
2.833305	0.00048618
2.821908	0.00048951
2.799113	0.000491175
2.776319	0.000494505
2.764921	0.0004995
2.753524	0.000502831
2.719332	0.000504496
2.707935	0.000511156
2.696538	0.000516151
2.685141	0.000522811
2.673743	0.000529471
2.662346	0.000534466
2.650949	0.000544456
2.639552	0.000551116
2.628154	0.000556111
2.616757	0.000557776
2.605360	0.000569431
2.593962	0.000576091
2.582565	0.000582751
2.571168	0.000587746
2.559771	0.000589411
2.548373	0.000594406
2.536976	0.000612721
2.525579	0.000626041
2.514182	0.000637696
2.502784	0.000649351
2.491387	0.000664336
2.479990	0.000672661
2.468593	0.000695971
2.457195	0.000704296
2.445798	0.000715951
2.434401	0.000722611
2.423004	0.000735931
2.411606	0.000739261
2.400209	0.000749251
2.388812	0.000754246
2.377415	0.000764236
2.366017	0.000769231
2.354620	0.000774226
2.343223	0.000787546
2.331826	0.000799201
2.320428	0.000804196
2.309031	0.000812521
2.297634	0.000822511
2.286237	0.000827506
2.274839	0.000842491
2.263442	0.000852481
2.252045	0.000862471
2.240648	0.000874126
2.229250	0.000885781
2.217853	0.000889111
2.206456	0.000902431
2.195059	0.000909091
2.183661	0.000917416
2.172264	0.000920746
2.160867	0.000932401
2.149470	0.000944056
2.138072	0.000947386
2.126675	0.000964036
2.115278	0.000972361
2.103881	0.000985681
2.092483	0.000995671
2.081086	0.00100566
2.069689	0.00101399
2.058292	0.00102231
2.046894	0.00102564
2.035497	0.0010323
2.024100	0.00103896
2.012703	0.00104229
2.001305	0.00104562
1.989908	0.00105228
1.978511	0.00106727
1.967114	0.00107226
1.955716	0.00108225
1.944319	0.00109224
1.932922	0.00110223
1.921525	0.00112055
1.910127	0.00113886
1.898730	0.00114719
1.887333	0.00115884
1.875936	0.00118049
1.864538	0.00119547
1.853141	0.00121379
1.841744	0.00123876
1.830347	0.00127373
1.818949	0.00130203
1.807552	0.001332
1.796155	0.00135365
1.784758	0.00140859
1.773360	0.00150683
1.761963	0.00160673
1.750566	0.00166334
1.739169	0.00172328
1.727771	0.00178155
1.716374	0.0018315
1.704977	0.00187479
1.693580	0.00192474
1.682182	0.00198468
1.670785	0.00204296
1.659388	0.00209124
1.647991	0.00212954
1.636593	0.00217949
1.625196	0.00221612
1.613799	0.0022694
1.602402	0.00231602
1.591004	0.00234599
1.579607	0.00238428
1.568210	0.00243923
1.556813	0.00248918
1.545415	0.0025358
1.534018	0.00257742
1.522621	0.00264069
1.511224	0.00269064
1.499826	0.0027306
1.488429	0.00275225
1.477032	0.00277889
1.465635	0.00280053
1.454237	0.00282551
1.442840	0.00285381
1.431443	0.00287712
1.420046	0.00289044
1.408648	0.00290376
1.397251	0.0029304
1.385854	0.00294539
1.374457	0.0029687
1.363059	0.00299867
1.351662	0.00301365
1.340265	0.00303197
1.328868	0.00307193
1.317470	0.00311355
1.306073	0.00314186
1.294676	0.00317516
1.283279	0.00320513
1.271881	0.00323843
1.260484	0.00326673
1.249087	0.00330336
1.237690	0.00334832
1.226292	0.0033966
1.214895	0.00345155
1.203498	0.00350649
1.192101	0.00354146
1.180703	0.00358308
1.169306	0.00362637
1.157909	0.00368631
1.146512	0.00376124
1.135114	0.0038678
1.123717	0.00407759
1.112320	0.00435231
1.100923	0.00491009
1.089525	0.00521645
1.078128	0.00548951
1.066731	0.00563104
1.055334	0.00574093
1.043936	0.00582418
1.032539	0.00591742
1.021142	0.00599068
1.009745	0.00601732
0.998347	0.00605395
0.986950	0.00609724
0.975553	0.00612887
0.964156	0.00617716
0.952758	0.00622211
0.941361	0.00626374
0.929964	0.00630703
0.918567	0.00635365
0.907169	0.0063986
0.895772	0.00642358
0.884375	0.00645521
0.872978	0.00650516
0.861580	0.0065318
0.850183	0.00655345
0.838786	0.00658508
0.827389	0.00661838
0.815991	0.00664169
0.804594	0.00666334
0.793197	0.00670663
0.781800	0.00675325
0.770402	0.00678488
0.759005	0.00682651
0.747608	0.00686314
0.736211	0.0068981
0.724813	0.00693473
0.713416	0.00699301
0.702019	0.00703463
0.690622	0.00708458
0.679224	0.00713786
0.667827	0.00720446
0.656430	0.00729271
0.645033	0.00734266
0.633635	0.00742591
0.622238	0.00752248
0.610841	0.00761072
0.599444	0.0077023
0.588046	0.00778388
0.576649	0.00785714
0.565252	0.0079304
0.553855	0.00800699
0.542457	0.00807859
0.531060	0.00814019
0.519663	0.00821845
0.508266	0.00829171
0.496868	0.00842824
0.485471	0.008663
0.474074	0.00875125
0.462677	0.00884782
0.451279	0.00893939
0.439882	0.00901432
0.428485	0.00911921
0.417088	0.00919747
0.405690	0.00929071
0.394293	0.00938228
0.382896	0.00946387
0.371499	0.00956044
0.360101	0.00965368
0.348704	0.00975524
0.337307	0.00987346
0.325910	0.00998834
0.314512	0.0101399
0.303115	0.0102414
0.291718	0.010373
0.280321	0.0105128
0.268923	0.0106394
0.257526	0.0107959
0.246129	0.010999
0.234732	0.0112671
0.223334	0.0115618
0.211937	0.0119098
0.200540	0.0122394
0.189143	0.0124276
0.177745	0.012619
0.166348	0.0129837
0.154951	0.0135381
0.143554	0.014026
0.132156	0.0145321
0.120759	0.0148635
0.109362	0.0151665
0.097965	0.0154595
0.086567	0.0156926
0.075170	0.0161655
0.063773	0.0164535
0.052375	0.0167682
0.040978	0.0170979
0.029581	0.0175591
0.018184	0.0181452
0.006786	0.032301
-0.004611	0.918433
-0.016008	0.927418
-0.027405	0.936715
-0.038803	0.942524
-0.050200	0.947962
-0.061597	0.952711
-0.072994	0.957468
-0.084392	0.961224
-0.095789	0.964412
-0.107186	0.967303
-0.118583	0.969725
-0.129981	0.971825
-0.141378	0.973513
-0.152775	0.975205
-0.164172	0.976623
-0.175570	0.977712
-0.186967	0.978723
-0.198364	0.979652
-0.209761	0.980643
-0.221159	0.981582
-0.232556	0.982557
-0.243953	0.98346
-0.255350	0.984317
-0.266748	0.98513
-0.278145	0.985916
-0.289542	0.986698
-0.300939	0.987438
-0.312337	0.988145
-0.323734	0.98878
-0.335131	0.989359
-0.346528	0.989913
-0.357926	0.990473
-0.369323	0.991041
-0.380720	0.991603
-0.392117	0.992126
-0.403515	0.992614
-0.414912	0.993045
-0.426309	0.993488
-0.437706	0.993919
-0.449104	0.994336
-0.460501	0.994747
-0.471898	0.995087
-0.483295	0.99537
-0.494693	0.995629
-0.506090	0.995864
-0.517487	0.996102
-0.528884	0.996304
-0.540282	0.996562
-0.551679	0.996765
-0.563076	0.996948
-0.574473	0.997118
-0.585871	0.997323
-0.597268	0.997459
-0.608665	0.997589
-0.620062	0.997696
-0.631460	0.997816
-0.642857	0.997925
-0.654254	0.998044
-0.665651	0.99815
-0.677049	0.998257
-0.688446	0.998365
-0.699843	0.998448
-0.711240	0.998568
-0.722638	0.99866
-0.734035	0.998743
-0.745432	0.998813
-0.756829	0.998878
-0.768227	0.998966
-0.779624	0.999029
-0.791021	0.999089
-0.802418	0.999149
-0.813816	0.999221
-0.825213	0.999284
-0.836610	0.999324
-0.848007	0.999371
-0.859405	0.999404
-0.870802	0.999451
-0.882199	0.999492
-0.893596	0.999532
-0.904994	0.999557
-0.916391	0.999582
-0.927788	0.999607
-0.939185	0.999639
-0.950583	0.999652
-0.961980	0.999665
-0.973377	0.99969
-0.984774	0.999707
-0.996172	0.999727
-1.007569	0.999745
-1.018966	0.99977
-1.030363	0.999785
-1.041761	0.999802
-1.053158	0.999819
-1.064555	0.999825
-1.075952	0.999845
-1.087350	0.99986
-1.098747	0.999865
-1.110144	0.99988
-1.121541	0.999892
-1.132939	0.999903
-1.144336	0.999918
-1.155733	0.999923
-1.167130	0.99993
-1.178528	0.999943
-1.189925	0.999952
-1.201322	0.999955
-1.212719	0.999963
-1.224117	0.999967
-1.235514	0.999968
-1.246911	0.999973
-1.258308	0.999975
-1.315295	0.999977
-1.326692	0.999978
-1.338089	0.999982
-1.360884	0.999983
-1.383678	0.999985
-1.395075	0.999987
-1.417870	0.999988
-1.429267	0.99999
-1.463459	0.999993
-1.497651	0.999997
-1.588829	0.999998
-1.611623	1
&
20.122935	3.03836e-25
20.111537	3.14617e-25
20.100140	3.25781e-25
20.088743	3.3734e-25
20.077346	3.4931e-25
20.065948	3.61704e-25
20.054551	3.74537e-25
20.043154	3.87826e-25
20.031757	4.01585e-25
20.020359	4.15833e-25
20.008962	4.30586e-25
19.997565	4.45862e-25
19.986168	4.61679e-25
19.974770	4.78058e-25
19.963373	4.95017e-25
19.951976	5.12577e-25
19.940579	5.3076e-25
19.929181	5.49588e-25
19.917784	5.69083e-25
19.906387	5.89269e-25
19.894990	6.10171e-25
19.883592	6.31814e-25
19.872195	6.54225e-25
19.860798	6.7743e-25
19.849401	7.01457e-25
19.838003	7.26336e-25
19.826606	7.52097e-25
19.815209	7.78771e-25
19.803812	8.06391e-25
19.792414	8.3499e-25
19.781017	8.64602e-25
19.769620	8.95264e-25
19.758223	9.27013e-25
19.746825	9.59887e-25
19.735428	9.93926e-25
19.724031	1.02917e-24
19.712634	1.06567e-24
19.701236	1.10345e-24
19.689839	1.14258e-24
19.678442	1.1831e-24
19.667045	1.22504e-24
19.655647	1.26848e-24
19.644250	1.31346e-24
19.632853	1.36003e-24
19.621456	1.40825e-24
19.610058	1.45817e-24
19.598661	1.50987e-24
19.587264	1.5634e-24
19.575867	1.61883e-24
19.564469	1.67621e-24
19.553072	1.73564e-24
19.541675	1.79717e-24
19.530278	1.86087e-24
19.518880	1.92684e-24
19.507483	1.99514e-24
19.496086	2.06586e-24
19.484689	2.13909e-24
19.473291	2.21491e-24
19.461894	2.29342e-24
19.450497	2.37471e-24
19.439100	2.45888e-24
19.427702	2.54603e-24
19.416305	2.63626e-24
19.404908	2.7297e-24
19.393511	2.82644e-24
19.382113	2.92661e-24
19.370716	3.03033e-24
19.359319	3.13772e-24
19.347922	3.24891e-24
19.336524	3.36404e-24
19.325127	3.48325e-24
19.313730	3.60669e-24
19.302333	3.73449e-24
19.290935	3.86682e-24
19.279538	4.00383e-24
19.268141	4.1457e-24
19.256744	4.29259e-24
19.245346	4.44469e-24
19.233949	4.60217e-24
19.222552	4.76522e-24
19.211155	4.93405e-24
19.199757	5.10886e-24
19.188360	5.28985e-24
19.176963	5.47726e-24
19.165566	5.6713e-24
19.154168	5.8722e-24
19.142771	6.08023e-24
19.131374	6.29561e-24
19.119977	6.51863e-24
19.108579	6.74954e-24
19.097182	6.98862e-24
19.085785	7.23616e-24
19.074388	7.49247e-24
19.062990	7.75786e-24
19.051593	8.03263e-24
19.040196	8.31713e-24
19.028799	8.61171e-24
19.017401	8.91671e-24
19.006004	9.2325e-24
18.994607	9.55947e-24
18.983210	9.89802e-24
18.971812	1.02485e-23
18.960415	1.06115e-23
18.949018	1.09873e-23
18.937621	1.13763e-23
18.926223	1.17792e-23
18.914826	1.21963e-23
18.903429	1.26281e-23
18.892032	1.30753e-23
18.880634	1.35383e-23
18.869237	1.40176e-23
18.857840	1.45139e-23
18.846443	1.50278e-23
18.835045	1.55599e-23
18.823648	1.61107e-23
18.812251	1.66811e-23
18.800854	1.72717e-23
18.789456	1.78831e-23
18.778059	1.85162e-23
18.766662	1.91717e-23
18.755265	1.98504e-23
18.743867	2.0553e-23
18.732470	2.12806e-23
18.721073	2.20338e-23
18.709676	2.28138e-23
18.698278	2.36213e-23
18.686881	2.44573e-23
18.675484	2.5323e-23
18.664087	2.62193e-23
18.652689	2.71472e-23
18.641292	2.8108e-23
18.629895	2.91028e-23
18.618498	3.01327e-23
18.607100	3.11991e-23
18.595703	3.23032e-23
18.584306	3.34464e-23
18.572909	3.46299e-23
18.561511	3.58554e-23
18.550114	3.71241e-23
18.538717	3.84378e-23
18.527320	3.97979e-23
18.515922	4.1206e-23
18.504525	4.2664e-23
18.493128	4.41735e-23
18.481731	4.57364e-23
18.470333	4.73546e-23
18.458936	4.903e-23
18.447539	5.07646e-23
18.436142	5.25605e-23
18.424744	5.44199e-23
18.413347	5.63451e-23
18.401950	5.83383e-23
18.390553	6.0402e-23
18.379155	6.25386e-23
18.367758	6.47508e-23
18.356361	6.70412e-23
18.344964	6.94125e-23
18.333566	7.18677e-23
18.322169	7.44096e-23
18.310772	7.70414e-23
18.299375	7.97662e-23
18.287977	8.25873e-23
18.276580	8.55081e-23
18.265183	8.85322e-23
18.253786	9.16631e-23
18.242388	9.49047e-23
18.230991	9.82608e-23
18.219594	1.01736e-22
18.208197	1.05333e-22
18.196799	1.09058e-22
18.185402	1.12914e-22
18.174005	1.16907e-22
18.162608	1.2104e-22
18.151210	1.2532e-22
18.139813	1.29751e-22
18.128416	1.34338e-22
18.117019	1.39088e-22
18.105621	1.44005e-22
18.094224	1.49096e-22
18.082827	1.54367e-22
18.071430	1.59824e-22
18.060032	1.65474e-22
18.048635	1.71323e-22
18.037238	1.7738e-22
18.025841	1.8365e-22
18.014443	1.90141e-22
18.003046	1.96862e-22
17.991649	2.0382e-22
17.980252	2.11024e-22
17.968854	2.18483e-22
17.957457	2.26205e-22
17.946060	2.34199e-22
17.934663	2.42476e-22
17.923265	2.51046e-22
17.911868	2.59917e-22
17.900471	2.69103e-22
17.889074	2.78612e-22
17.877676	2.88458e-22
17.866279	2.98651e-22
17.854882	3.09204e-22
17.843485	3.20129e-22
17.832087	3.31441e-22
17.820690	3.43152e-22
17.809293	3.55276e-22
17.797896	3.67828e-22
17.786498	3.80824e-22
17.775101	3.94278e-22
17.763704	4.08207e-22
17.752307	4.22628e-22
17.740909	4.37559e-22
17.729512	4.53016e-22
17.718115	4.69019e-22
17.706717	4.85586e-22
17.695320	5.02739e-22
17.683923	5.20497e-22
17.672526	5.38882e-22
17.661128	5.57916e-22
17.649731	5.77621e-22
17.638334	5.98022e-22
17.626937	6.19143e-22
17.615539	6.4101e-22
17.604142	6.63648e-22
17.592745	6.87085e-22
17.581348	7.11349e-22
17.569950	7.3647e-22
17.558553	7.62476e-22
17.547156	7.89401e-22
17.535759	8.17276e-22
17.524361	8.46134e-22
17.512964	8.7601e-22
17.501567	9.06941e-22
17.490170	9.38962e-22
17.478772	9.72114e-22
17.467375	1.00644e-21
17.455978	1.04197e-21
17.444581	1.07875e-21
17.433183	1.11684e-21
17.421786	1.15626e-21
17.410389	1.19708e-21
17.398992	1.23934e-21
17.387594	1.28308e-21
17.376197	1.32838e-21
17.364800	1.37526e-21
17.353403	1.42381e-21
17.342005	1.47406e-21
17.330608	1.52609e-21
17.319211	1.57995e-21
17.307814	1.63571e-21
17.296416	1.69344e-21
17.285019	1.7532e-21
17.273622	1.81507e-21
17.262225	1.87912e-21
17.250827	1.94543e-21
17.239430	2.01408e-21
17.228033	2.08515e-21
17.216636	2.15873e-21
17.205238	2.2349e-21
17.193841	2.31375e-21
17.182444	2.39539e-21
17.171047	2.4799e-21
17.159649	2.5674e-21
17.148252	2.65797e-21
17.136855	2.75174e-21
17.125458	2.84882e-21
17.114060	2.94932e-21
17.102663	3.05336e-21
17.091266	3.16107e-21
17.079869	3.27257e-21
17.068471	3.38801e-21
17.057074	3.50751e-21
17.045677	3.63122e-21
17.034280	3.7593e-21
17.022882	3.89189e-21
17.011485	4.02915e-21
17.000088	4.17125e-21
16.988691	4.31835e-21
16.977293	4.47064e-21
16.965896	4.6283e-21
16.954499	4.79151e-21
16.943102	4.96047e-21
16.931704	5.13538e-21
16.920307	5.31646e-21
16.908910	5.50392e-21
16.897513	5.69798e-21
16.886115	5.89888e-21
16.874718	6.10685e-21
16.863321	6.32216e-21
16.851924	6.54504e-21
16.840526	6.77578e-21
16.829129	7.01465e-21
16.817732	7.26193e-21
16.806335	7.51792e-21
16.794937	7.78293e-21
16.783540	8.05727e-21
16.772143	8.34127e-21
16.760746	8.63527e-21
16.749348	8.93963e-21
16.737951	9.25471e-21
16.726554	9.58088e-21
16.715157	9.91854e-21
16.703759	1.02681e-20
16.692362	1.063e-20
16.680965	1.10046e-20
16.669568	1.13923e-20
16.658170	1.17938e-20
16.646773	1.22094e-20
16.635376	1.26396e-20
16.623979	1.30849e-20
16.612581	1.3546e-20
16.601184	1.40232e-20
16.589787	1.45173e-20
16.578390	1.50288e-20
16.566992	1.55582e-20
16.555595	1.61063e-20
16.544198	1.66737e-20
16.532801	1.72611e-20
16.521403	1.78691e-20
16.510006	1.84985e-20
16.498609	1.91501e-20
16.487212	1.98246e-20
16.475814	2.05229e-20
16.464417	2.12457e-20
16.453020	2.1994e-20
16.441623	2.27686e-20
16.430225	2.35705e-20
16.418828	2.44005e-20
16.407431	2.52598e-20
16.396034	2.61493e-20
16.384636	2.70701e-20
16.373239	2.80233e-20
16.361842	2.90101e-20
16.350445	3.00315e-20
16.339047	3.10889e-20
16.327650	3.21835e-20
16.316253	3.33166e-20
16.304856	3.44895e-20
16.293458	3.57037e-20
16.282061	3.69606e-20
16.270664	3.82617e-20
16.259267	3.96086e-20
16.247869	4.10029e-20
16.236472	4.24461e-20
16.225075	4.39402e-20
16.213678	4.54868e-20
16.202280	4.70877e-20
16.190883	4.8745e-20
16.179486	5.04606e-20
16.168089	5.22364e-20
16.156691	5.40747e-20
16.145294	5.59777e-20
16.133897	5.79475e-20
16.122500	5.99867e-20
16.111102	6.20974e-20
16.099705	6.42825e-20
16.088308	6.65443e-20
16.076911	6.88856e-20
16.065513	7.13092e-20
16.054116	7.3818e-20
16.042719	7.64151e-20
16.031322	7.91033e-20
16.019924	8.18861e-20
16.008527	8.47667e-20
15.997130	8.77485e-20
15.985733	9.08351e-20
15.974335	9.40302e-20
15.962938	9.73376e-20
15.951541	1.00761e-19
15.940144	1.04305e-19
15.928746	1.07974e-19
15.917349	1.11771e-19
15.905952	1.15702e-19
15.894555	1.1977e-19
15.883157	1.23982e-19
15.871760	1.28342e-19
15.860363	1.32855e-19
15.848966	1.37526e-19
15.837568	1.42362e-19
15.826171	1.47367e-19
15.814774	1.52549e-19
15.803377	1.57912e-19
15.791979	1.63464e-19
15.780582	1.6921e-19
15.769185	1.75159e-19
15.757788	1.81316e-19
15.746390	1.8769e-19
15.734993	1.94287e-19
15.723596	2.01116e-19
15.712199	2.08185e-19
15.700801	2.15502e-19
15.689404	2.23076e-19
15.678007	2.30916e-19
15.666610	2.39032e-19
15.655212	2.47432e-19
15.643815	2.56127e-19
15.632418	2.65128e-19
15.621021	2.74444e-19
15.609623	2.84087e-19
15.598226	2.94069e-19
15.586829	3.04402e-19
15.575432	3.15097e-19
15.564034	3.26167e-19
15.552637	3.37626e-19
15.541240	3.49487e-19
15.529843	3.61765e-19
15.518445	3.74473e-19
15.507048	3.87627e-19
15.495651	4.01243e-19
15.484254	4.15337e-19
15.472856	4.29925e-19
15.461459	4.45025e-19
15.450062	4.60655e-19
15.438665	4.76833e-19
15.427267	4.93579e-19
15.415870	5.10912e-19
15.404473	5.28854e-19
15.393076	5.47425e-19
15.381678	5.66647e-19
15.370281	5.86544e-19
15.358884	6.07138e-19
15.347487	6.28455e-19
15.336089	6.5052e-19
15.324692	6.73359e-19
15.313295	6.96998e-19
15.301898	7.21467e-19
15.290500	7.46793e-19
15.279103	7.73008e-19
15.267706	8.00142e-19
15.256309	8.28228e-19
15.244911	8.57298e-19
15.233514	8.87388e-19
15.222117	9.18532e-19
15.210719	9.50769e-19
15.199322	9.84135e-19
15.187925	1.01867e-18
15.176528	1.05442e-18
15.165130	1.09142e-18
15.153733	1.12972e-18
15.142336	1.16936e-18
15.130939	1.21039e-18
15.119541	1.25285e-18
15.108144	1.29681e-18
15.096747	1.3423e-18
15.085350	1.38939e-18
15.073952	1.43814e-18
15.062555	1.48858e-18
15.051158	1.5408e-18
15.039761	1.59485e-18
15.028363	1.65079e-18
15.016966	1.70869e-18
15.005569	1.76862e-18
14.994172	1.83064e-18
14.982774	1.89485e-18
14.971377	1.9613e-18
14.959980	2.03007e-18
14.948583	2.10126e-18
14.937185	2.17494e-18
14.925788	2.2512e-18
14.914391	2.33014e-18
14.902994	2.41183e-18
14.891596	2.49639e-18
14.880199	2.58391e-18
14.868802	2.6745e-18
14.857405	2.76825e-18
14.846007	2.86529e-18
14.834610	2.96573e-18
14.823213	3.06969e-18
14.811816	3.17728e-18
14.800418	3.28864e-18
14.789021	3.4039e-18
14.777624	3.5232e-18
14.766227	3.64667e-18
14.754829	3.77447e-18
14.743432	3.90673e-18
14.732035	4.04363e-18
14.720638	4.18532e-18
14.709240	4.33197e-18
14.697843	4.48375e-18
14.686446	4.64084e-18
14.675049	4.80343e-18
14.663651	4.97171e-18
14.652254	5.14587e-18
14.640857	5.32614e-18
14.629460	5.51271e-18
14.618062	5.7058e-18
14.606665	5.90566e-18
14.595268	6.1125e-18
14.583871	6.32658e-18
14.572473	6.54816e-18
14.561076	6.77748e-18
14.549679	7.01482e-18
14.538282	7.26047e-18
14.526884	7.5147e-18
14.515487	7.77783e-18
14.504090	8.05016e-18
14.492693	8.33202e-18
14.481295	8.62373e-18
14.469898	8.92565e-18
14.458501	9.23812e-18
14.447104	9.56152e-18
14.435706	9.89622e-18
14.424309	1.02426e-17
14.412912	1.06011e-17
14.401515	1.09722e-17
14.390117	1.13562e-17
14.378720	1.17537e-17
14.367323	1.2165e-17
14.355926	1.25907e-17
14.344528	1.30313e-17
14.333131	1.34873e-17
14.321734	1.39593e-17
14.310337	1.44477e-17
14.298939	1.49532e-17
14.287542	1.54764e-17
14.276145	1.60178e-17
14.264748	1.65782e-17
14.253350	1.71581e-17
14.241953	1.77583e-17
14.230556	1.83795e-17
14.219159	1.90224e-17
14.207761	1.96877e-17
14.196364	2.03763e-17
14.184967	2.1089e-17
14.173570	2.18265e-17
14.162172	2.25898e-17
14.150775	2.33797e-17
14.139378	2.41973e-17
14.127981	2.50433e-17
14.116583	2.5919e-17
14.105186	2.68252e-17
14.093789	2.7763e-17
14.082392	2.87336e-17
14.070994	2.97381e-17
14.059597	3.07777e-17
14.048200	3.18536e-17
14.036803	3.2967e-17
14.025405	3.41193e-17
14.014008	3.53118e-17
14.002611	3.65459e-17
13.991214	3.78231e-17
13.979816	3.91449e-17
13.968419	4.05129e-17
13.957022	4.19285e-17
13.945625	4.33936e-17
13.934227	4.49098e-17
13.922830	4.64789e-17
13.911433	4.81027e-17
13.900036	4.97833e-17
13.888638	5.15224e-17
13.877241	5.33222e-17
13.865844	5.51848e-17
13.854447	5.71124e-17
13.843049	5.91073e-17
13.831652	6.11717e-17
13.820255	6.33081e-17
13.808858	6.5519e-17
13.797460	6.78071e-17
13.786063	7.01749e-17
13.774666	7.26253e-17
13.763269	7.51612e-17
13.751871	7.77855e-17
13.740474	8.05013e-17
13.729077	8.33118e-17
13.717680	8.62203e-17
13.706282	8.92302e-17
13.694885	9.2345e-17
13.683488	9.55684e-17
13.672091	9.89041e-17
13.660693	1.02356e-16
13.649296	1.05928e-16
13.637899	1.09625e-16
13.626502	1.13451e-16
13.615104	1.1741e-16
13.603707	1.21507e-16
13.592310	1.25747e-16
13.580913	1.30134e-16
13.569515	1.34675e-16
13.558118	1.39373e-16
13.546721	1.44235e-16
13.535324	1.49267e-16
13.523926	1.54474e-16
13.512529	1.59862e-16
13.501132	1.65438e-16
13.489735	1.71208e-16
13.478337	1.77179e-16
13.466940	1.83359e-16
13.455543	1.89753e-16
13.444146	1.9637e-16
13.432748	2.03217e-16
13.421351	2.10303e-16
13.409954	2.17635e-16
13.398557	2.25223e-16
13.387159	2.33075e-16
13.375762	2.412e-16
13.364365	2.49609e-16
13.352968	2.58309e-16
13.341570	2.67313e-16
13.330173	2.7663e-16
13.318776	2.86272e-16
13.307379	2.96248e-16
13.295981	3.06573e-16
13.284584	3.17256e-16
13.273187	3.28311e-16
13.261790	3.39751e-16
13.250392	3.51588e-16
13.238995	3.63838e-16
13.227598	3.76514e-16
13.216201	3.8963e-16
13.204803	4.03203e-16
13.193406	4.17248e-16
13.182009	4.31782e-16
13.170612	4.46821e-16
13.159214	4.62383e-16
13.147817	4.78486e-16
13.136420	4.95149e-16
13.125023	5.12392e-16
13.113625	5.30234e-16
13.102228	5.48697e-16
13.090831	5.67801e-16
13.079434	5.8757e-16
13.068036	6.08025e-16
13.056639	6.29192e-16
13.045242	6.51095e-16
13.033845	6.73758e-16
13.022447	6.9721e-16
13.011050	7.21476e-16
12.999653	7.46586e-16
12.988256	7.72568e-16
12.976858	7.99453e-16
12.965461	8.27273e-16
12.954064	8.56058e-16
12.942667	8.85844e-16
12.931269	9.16665e-16
12.919872	9.48556e-16
12.908475	9.81555e-16
12.897078	1.0157e-15
12.885680	1.05103e-15
12.874283	1.08759e-15
12.862886	1.12542e-15
12.851489	1.16456e-15
12.840091	1.20506e-15
12.828694	1.24696e-15
12.817297	1.29033e-15
12.805900	1.33519e-15
12.794502	1.38162e-15
12.783105	1.42965e-15
12.771708	1.47936e-15
12.760311	1.53079e-15
12.748913	1.584e-15
12.737516	1.63906e-15
12.726119	1.69603e-15
12.714722	1.75498e-15
12.703324	1.81597e-15
12.691927	1.87908e-15
12.680530	1.94438e-15
12.669132	2.01195e-15
12.657735	2.08185e-15
12.646338	2.15419e-15
12.634941	2.22903e-15
12.623543	2.30647e-15
12.612146	2.38659e-15
12.600749	2.4695e-15
12.589352	2.55527e-15
12.577954	2.64403e-15
12.566557	2.73586e-15
12.555160	2.83087e-15
12.543763	2.92918e-15
12.532365	3.0309e-15
12.520968	3.13614e-15
12.509571	3.24503e-15
12.498174	3.35769e-15
12.486776	3.47426e-15
12.475379	3.59487e-15
12.463982	3.71966e-15
12.452585	3.84877e-15
12.441187	3.98236e-15
12.429790	4.12058e-15
12.418393	4.26358e-15
12.406996	4.41154e-15
12.395598	4.56462e-15
12.384201	4.72301e-15
12.372804	4.88688e-15
12.361407	5.05643e-15
12.350009	5.23186e-15
12.338612	5.41335e-15
12.327215	5.60113e-15
12.315818	5.79542e-15
12.304420	5.99643e-15
12.293023	6.2044e-15
12.281626	6.41957e-15
12.270229	6.64218e-15
12.258831	6.87251e-15
12.247434	7.1108e-15
12.236037	7.35735e-15
12.224640	7.61242e-15
12.213242	7.87633e-15
12.201845	8.14936e-15
12.190448	8.43185e-15
12.179051	8.7241e-15
12.167653	9.02647e-15
12.156256	9.3393e-15
12.144859	9.66295e-15
12.133462	9.9978e-15
12.122064	1.03442e-14
12.110667	1.07026e-14
12.099270	1.10734e-14
12.087873	1.14571e-14
12.076475	1.1854e-14
12.065078	1.22646e-14
12.053681	1.26894e-14
12.042284	1.31289e-14
12.030886	1.35836e-14
12.019489	1.4054e-14
12.008092	1.45406e-14
11.996695	1.50441e-14
11.985297	1.5565e-14
11.973900	1.61039e-14
11.962503	1.66614e-14
11.951106	1.72382e-14
11.939708	1.78349e-14
11.928311	1.84522e-14
11.916914	1.90908e-14
11.905517	1.97515e-14
11.894119	2.04351e-14
11.882722	2.11422e-14
11.871325	2.18737e-14
11.859928	2.26306e-14
11.848530	2.34135e-14
11.837133	2.42235e-14
11.825736	2.50614e-14
11.814339	2.59283e-14
11.802941	2.68251e-14
11.791544	2.77529e-14
11.780147	2.87126e-14
11.768750	2.97055e-14
11.757352	3.07327e-14
11.745955	3.17953e-14
11.734558	3.28946e-14
11.723161	3.40318e-14
11.711763	3.52083e-14
11.700366	3.64253e-14
11.688969	3.76843e-14
11.677572	3.89868e-14
11.666174	4.03341e-14
11.654777	4.17279e-14
11.643380	4.31698e-14
11.631983	4.46615e-14
11.620585	4.62045e-14
11.609188	4.78008e-14
11.597791	4.9452e-14
11.586394	5.11602e-14
11.574996	5.29273e-14
11.563599	5.47553e-14
11.552202	5.66463e-14
11.540805	5.86025e-14
11.529407	6.0626e-14
11.518010	6.27193e-14
11.506613	6.48848e-14
11.495216	6.71248e-14
11.483818	6.9442e-14
11.472421	7.1839e-14
11.461024	7.43185e-14
11.449627	7.68835e-14
11.438229	7.95368e-14
11.426832	8.22815e-14
11.415435	8.51206e-14
11.404038	8.80575e-14
11.392640	9.10956e-14
11.381243	9.42382e-14
11.369846	9.7489e-14
11.358449	1.00852e-13
11.347051	1.0433e-13
11.335654	1.07928e-13
11.324257	1.1165e-13
11.312860	1.155e-13
11.301462	1.19483e-13
11.290065	1.23602e-13
11.278668	1.27863e-13
11.267271	1.32271e-13
11.255873	1.3683e-13
11.244476	1.41546e-13
11.233079	1.46425e-13
11.221682	1.51471e-13
11.210284	1.5669e-13
11.198887	1.62089e-13
11.187490	1.67674e-13
11.176093	1.73451e-13
11.164695	1.79426e-13
11.153298	1.85606e-13
11.141901	1.91999e-13
11.130504	1.98612e-13
11.119106	2.05451e-13
11.107709	2.12526e-13
11.096312	2.19844e-13
11.084915	2.27413e-13
11.073517	2.35242e-13
11.062120	2.4334e-13
11.050723	2.51717e-13
11.039326	2.6038e-13
11.027928	2.69342e-13
11.016531	2.78611e-13
11.005134	2.88198e-13
10.993737	2.98114e-13
10.982339	3.08371e-13
10.970942	3.18979e-13
10.959545	3.29952e-13
10.948148	3.41301e-13
10.936750	3.5304e-13
10.925353	3.65182e-13
10.913956	3.77739e-13
10.902559	3.90728e-13
10.891161	4.04163e-13
10.879764	4.18058e-13
10.868367	4.32429e-13
10.856970	4.47293e-13
10.845572	4.62667e-13
10.834175	4.78569e-13
10.822778	4.95015e-13
10.811381	5.12025e-13
10.799983	5.29618e-13
10.788586	5.47814e-13
10.777189	5.66633e-13
10.765792	5.86098e-13
10.754394	6.06229e-13
10.742997	6.2705e-13
10.731600	6.48584e-13
10.720203	6.70856e-13
10.708805	6.93891e-13
10.697408	7.17714e-13
10.686011	7.42353e-13
10.674614	7.67836e-13
10.663216	7.94192e-13
10.651819	8.2145e-13
10.640422	8.4964e-13
10.629025	8.78796e-13
10.617627	9.08949e-13
10.606230	9.40135e-13
10.594833	9.72387e-13
10.583436	1.00574e-12
10.572038	1.04024e-12
10.560641	1.07592e-12
10.549244	1.11281e-12
10.537847	1.15097e-12
10.526449	1.19044e-12
10.515052	1.23125e-12
10.503655	1.27346e-12
10.492258	1.31711e-12
10.480860	1.36226e-12
10.469463	1.40895e-12
10.458066	1.45723e-12
10.446669	1.50716e-12
10.435271	1.5588e-12
10.423874	1.61221e-12
10.412477	1.66743e-12
10.401080	1.72455e-12
10.389682	1.78361e-12
10.378285	1.8447e-12
10.366888	1.90787e-12
10.355491	1.97319e-12
10.344093	2.04075e-12
10.332696	2.11061e-12
10.321299	2.18286e-12
10.309902	2.25757e-12
10.298504	2.33483e-12
10.287107	2.41473e-12
10.275710	2.49736e-12
10.264313	2.5828e-12
10.252915	2.67116e-12
10.241518	2.76254e-12
10.230121	2.85703e-12
10.218724	2.95474e-12
10.207326	3.05579e-12
10.195929	3.16028e-12
10.184532	3.26833e-12
10.173134	3.38006e-12
10.161737	3.49561e-12
10.150340	3.61509e-12
10.138943	3.73864e-12
10.127545	3.86641e-12
10.116148	3.99852e-12
10.104751	4.13514e-12
10.093354	4.27641e-12
10.081956	4.42249e-12
10.070559	4.57355e-12
10.059162	4.72975e-12
10.047765	4.89127e-12
10.036367	5.05828e-12
10.024970	5.23099e-12
10.013573	5.40957e-12
10.002176	5.59422e-12
9.990778	5.78516e-12
9.979381	5.9826e-12
9.967984	6.18676e-12
9.956587	6.39786e-12
9.945189	6.61614e-12
9.933792	6.84184e-12
9.922395	7.07522e-12
9.910998	7.31653e-12
9.899600	7.56605e-12
9.888203	7.82404e-12
9.876806	8.09081e-12
9.865409	8.36664e-12
9.854011	8.65185e-12
9.842614	8.94675e-12
9.831217	9.25166e-12
9.819820	9.56693e-12
9.808422	9.89292e-12
9.797025	1.023e-11
9.785628	1.05785e-11
9.774231	1.09388e-11
9.762833	1.13114e-11
9.751436	1.16966e-11
9.740039	1.20948e-11
9.728642	1.25066e-11
9.717244	1.29324e-11
9.705847	1.33726e-11
9.694450	1.38278e-11
9.683053	1.42984e-11
9.671655	1.47849e-11
9.660258	1.52879e-11
9.648861	1.5808e-11
9.637464	1.63458e-11
9.626066	1.69017e-11
9.614669	1.74765e-11
9.603272	1.80708e-11
9.591875	1.86853e-11
9.580477	1.93205e-11
9.569080	1.99772e-11
9.557683	2.06563e-11
9.546286	2.13582e-11
9.534888	2.2084e-11
9.523491	2.28344e-11
9.512094	2.36101e-11
9.500697	2.44121e-11
9.489299	2.52413e-11
9.477902	2.60985e-11
9.466505	2.69847e-11
9.455108	2.79009e-11
9.443710	2.88481e-11
9.432313	2.98273e-11
9.420916	3.08396e-11
9.409519	3.18862e-11
9.398121	3.29681e-11
9.386724	3.40867e-11
9.375327	3.5243e-11
9.363930	3.64384e-11
9.352532	3.76742e-11
9.341135	3.89518e-11
9.329738	4.02725e-11
9.318341	4.16378e-11
9.306943	4.30492e-11
9.295546	4.45083e-11
9.284149	4.60167e-11
9.272752	4.75759e-11
9.261354	4.91878e-11
9.249957	5.08541e-11
9.238560	5.25767e-11
9.227163	5.43573e-11
9.215765	5.6198e-11
9.204368	5.81008e-11
9.192971	6.00677e-11
9.181574	6.2101e-11
9.170176	6.42029e-11
9.158779	6.63755e-11
9.147382	6.86214e-11
9.135985	7.0943e-11
9.124587	7.33428e-11
9.113190	7.58235e-11
9.101793	7.83877e-11
9.090396	8.10383e-11
9.078998	8.37781e-11
9.067601	8.66102e-11
9.056204	8.95377e-11
9.044807	9.25636e-11
9.033409	9.56914e-11
9.022012	9.89244e-11
9.010615	1.02266e-10
8.999218	1.0572e-10
8.987820	1.09291e-10
8.976423	1.12981e-10
8.965026	1.16796e-10
8.953629	1.20739e-10
8.942231	1.24814e-10
8.930834	1.29026e-10
8.919437	1.3338e-10
8.908040	1.3788e-10
8.896642	1.42531e-10
8.885245	1.47339e-10
8.873848	1.52307e-10
8.862451	1.57443e-10
8.851053	1.62751e-10
8.839656	1.68237e-10
8.828259	1.73908e-10
8.816862	1.79768e-10
8.805464	1.85826e-10
8.794067	1.92086e-10
8.782670	1.98556e-10
8.771273	2.05243e-10
8.759875	2.12155e-10
8.748478	2.19298e-10
8.737081	2.26681e-10
8.725684	2.3431e-10
8.714286	2.42196e-10
8.702889	2.50346e-10
8.691492	2.58768e-10
8.680095	2.67473e-10
8.668697	2.76469e-10
8.657300	2.85766e-10
8.645903	2.95374e-10
8.634506	3.05304e-10
8.623108	3.15566e-10
8.611711	3.26171e-10
8.600314	3.37131e-10
8.588917	3.48457e-10
8.577519	3.60163e-10
8.566122	3.72259e-10
8.554725	3.84759e-10
8.543328	3.97678e-10
8.531930	4.11028e-10
8.520533	4.24823e-10
8.509136	4.3908e-10
8.497739	4.53812e-10
8.486341	4.69037e-10
8.474944	4.84769e-10
8.463547	5.01027e-10
8.452150	5.17827e-10
8.440752	5.35187e-10
8.429355	5.53126e-10
8.417958	5.71664e-10
8.406561	5.9082e-10
8.395163	6.10614e-10
8.383766	6.31067e-10
8.372369	6.52203e-10
8.360972	6.74042e-10
8.349574	6.96609e-10
8.338177	7.19927e-10
8.326780	7.44022e-10
8.315383	7.68919e-10
8.303985	7.94645e-10
8.292588	8.21226e-10
8.281191	8.48692e-10
8.269794	8.77071e-10
8.258396	9.06394e-10
8.246999	9.36692e-10
8.235602	9.67998e-10
8.224205	1.00034e-09
8.212807	1.03376e-09
8.201410	1.06829e-09
8.190013	1.10397e-09
8.178616	1.14083e-09
8.167218	1.17892e-09
8.155821	1.21827e-09
8.144424	1.25893e-09
8.133027	1.30093e-09
8.121629	1.34433e-09
8.110232	1.38917e-09
8.098835	1.4355e-09
8.087438	1.48336e-09
8.076040	1.5328e-09
8.064643	1.58389e-09
8.053246	1.63667e-09
8.041849	1.69119e-09
8.030451	1.74753e-09
8.019054	1.80572e-09
8.007657	1.86585e-09
7.996260	1.92796e-09
7.984862	1.99213e-09
7.973465	2.05842e-09
7.962068	2.12691e-09
7.950671	2.19765e-09
7.939273	2.27074e-09
7.927876	2.34624e-09
7.916479	2.42424e-09
7.905082	2.50481e-09
7.893684	2.58805e-09
7.882287	2.67403e-09
7.870890	2.76285e-09
7.859493	2.8546e-09
7.848095	2.94938e-09
7.836698	3.04729e-09
7.825301	3.14843e-09
7.813904	3.2529e-09
7.802506	3.36081e-09
7.791109	3.47228e-09
7.779712	3.58743e-09
7.768315	3.70636e-09
7.756917	3.82922e-09
7.745520	3.95611e-09
7.734123	4.08719e-09
7.722726	4.22258e-09
7.711328	4.36242e-09
7.699931	4.50686e-09
7.688534	4.65605e-09
7.677137	4.81015e-09
7.665739	4.96931e-09
7.654342	5.1337e-09
7.642945	5.3035e-09
7.631547	5.47886e-09
7.620150	5.65999e-09
7.608753	5.84706e-09
7.597356	6.04027e-09
7.585958	6.23982e-09
7.574561	6.44591e-09
7.563164	6.65876e-09
7.551767	6.87859e-09
7.540369	7.10562e-09
7.528972	7.34009e-09
7.517575	7.58224e-09
7.506178	7.83232e-09
7.494780	8.09059e-09
7.483383	8.35731e-09
7.471986	8.63276e-09
7.460589	8.91721e-09
7.449191	9.21097e-09
7.437794	9.51433e-09
7.426397	9.8276e-09
7.415000	1.01511e-08
7.403602	1.04852e-08
7.392205	1.08302e-08
7.380808	1.11864e-08
7.369411	1.15543e-08
7.358013	1.19342e-08
7.346616	1.23264e-08
7.335219	1.27315e-08
7.323822	1.31498e-08
7.312424	1.35817e-08
7.301027	1.40276e-08
7.289630	1.44881e-08
7.278233	1.49636e-08
7.266835	1.54545e-08
7.255438	1.59615e-08
7.244041	1.64849e-08
7.232644	1.70253e-08
7.221246	1.75833e-08
7.209849	1.81595e-08
7.198452	1.87543e-08
7.187055	1.93685e-08
7.175657	2.00026e-08
7.164260	2.06573e-08
7.152863	2.13332e-08
7.141466	2.20311e-08
7.130068	2.27516e-08
7.118671	2.34955e-08
7.107274	2.42634e-08
7.095877	2.50562e-08
7.084479	2.58747e-08
7.073082	2.67197e-08
7.061685	2.75921e-08
7.050288	2.84926e-08
7.038890	2.94223e-08
7.027493	3.03821e-08
7.016096	3.13728e-08
7.004699	3.23956e-08
6.993301	3.34514e-08
6.981904	3.45413e-08
6.970507	3.56664e-08
6.959110	3.68277e-08
6.947712	3.80265e-08
6.936315	3.9264e-08
6.924918	4.05413e-08
6.913521	4.18598e-08
6.902123	4.32207e-08
6.890726	4.46255e-08
6.879329	4.60754e-08
6.867932	4.7572e-08
6.856534	4.91168e-08
6.845137	5.07111e-08
6.833740	5.23567e-08
6.822343	5.40552e-08
6.810945	5.58082e-08
6.799548	5.76175e-08
6.788151	5.94848e-08
6.776754	6.1412e-08
6.765356	6.34009e-08
6.753959	6.54536e-08
6.742562	6.75721e-08
6.731165	6.97584e-08
6.719767	7.20147e-08
6.708370	7.43432e-08
6.696973	7.67461e-08
6.685576	7.92258e-08
6.674178	8.17848e-08
6.662781	8.44256e-08
6.651384	8.71506e-08
6.639987	8.99627e-08
6.628589	9.28644e-08
6.617192	9.58587e-08
6.605795	9.89484e-08
6.594398	1.02137e-07
6.583000	1.05426e-07
6.571603	1.08821e-07
6.560206	1.12323e-07
6.548809	1.15937e-07
6.537411	1.19666e-07
6.526014	1.23513e-07
6.514617	1.27482e-07
6.503220	1.31578e-07
6.491822	1.35803e-07
6.480425	1.40163e-07
6.469028	1.4466e-07
6.457631	1.49301e-07
6.446233	1.54088e-07
6.434836	1.59027e-07
6.423439	1.64122e-07
6.412042	1.69378e-07
6.400644	1.74801e-07
6.389247	1.80394e-07
6.377850	1.86165e-07
6.366453	1.92118e-07
6.355055	1.98258e-07
6.343658	2.04593e-07
6.332261	2.11126e-07
6.320864	2.17866e-07
6.309466	2.24818e-07
6.298069	2.31989e-07
6.286672	2.39386e-07
6.275275	2.47015e-07
6.263877	2.54884e-07
6.252480	2.63e-07
6.241083	2.71371e-07
6.229686	2.80005e-07
6.218288	2.88909e-07
6.206891	2.98092e-07
6.195494	3.07564e-07
6.184097	3.17331e-07
6.172699	3.27405e-07
6.161302	3.37793e-07
6.149905	3.48507e-07
6.138508	3.59555e-07
6.127110	3.70948e-07
6.115713	3.82696e-07
6.104316	3.94811e-07
6.092919	4.07304e-07
6.081521	4.20186e-07
6.070124	4.33469e-07
6.058727	4.47165e-07
6.047330	4.61288e-07
6.035932	4.75849e-07
6.024535	4.90862e-07
6.013138	5.06342e-07
6.001741	5.22302e-07
5.990343	5.38756e-07
5.978946	5.55721e-07
5.967549	5.73211e-07
5.956152	5.91242e-07
5.944754	6.0983e-07
5.933357	6.28994e-07
5.921960	6.48749e-07
5.910563	6.69114e-07
5.899165	6.90107e-07
5.887768	7.11748e-07
5.876371	7.34055e-07
5.864974	7.57049e-07
5.853576	7.8075e-07
5.842179	8.0518e-07
5.830782	8.3036e-07
5.819385	8.56314e-07
5.807987	8.83064e-07
5.796590	9.10634e-07
5.785193	9.39048e-07
5.773796	9.68333e-07
5.762398	9.98513e-07
5.751001	1.02962e-06
5.739604	1.06167e-06
5.728207	1.0947e-06
5.716809	1.12874e-06
5.705412	1.16382e-06
5.694015	1.19996e-06
5.682618	1.23721e-06
5.671220	1.27559e-06
5.659823	1.31513e-06
5.648426	1.35588e-06
5.637029	1.39786e-06
5.625631	1.44111e-06
5.614234	1.48568e-06
5.602837	1.53159e-06
5.591440	1.57889e-06
5.580042	1.62762e-06
5.568645	1.67782e-06
5.557248	1.72954e-06
5.545851	1.78281e-06
5.534453	1.83769e-06
5.523056	1.89422e-06
5.511659	1.95245e-06
5.500262	2.01243e-06
5.488864	2.07421e-06
5.477467	2.13784e-06
5.466070	2.20338e-06
5.454673	2.27088e-06
5.443275	2.3404e-06
5.431878	2.41199e-06
5.420481	2.48572e-06
5.409084	2.56165e-06
5.397686	2.63984e-06
5.386289	2.72036e-06
5.374892	2.80327e-06
5.363495	2.88865e-06
5.352097	2.97656e-06
5.340700	3.06707e-06
5.329303	3.16026e-06
5.317906	3.25622e-06
5.306508	3.355e-06
5.295111	3.45671e-06
5.283714	3.56141e-06
5.272317	3.66919e-06
5.260919	3.78015e-06
5.249522	3.89437e-06
5.238125	4.01195e-06
5.226728	4.13297e-06
5.215330	4.25754e-06
5.203933	4.38575e-06
5.192536	4.51771e-06
5.181139	4.65353e-06
5.169741	4.7933e-06
5.158344	4.93715e-06
5.146947	5.08518e-06
5.135550	5.23752e-06
5.124152	5.39428e-06
5.112755	5.55558e-06
5.101358	5.72155e-06
5.089960	5.89232e-06
5.078563	6.06802e-06
5.067166	6.24879e-06
5.055769	6.43476e-06
5.044371	6.62609e-06
5.032974	6.82291e-06
5.021577	7.02538e-06
5.010180	7.23366e-06
4.998782	7.44789e-06
4.987385	7.66824e-06
4.975988	7.89488e-06
4.964591	8.12798e-06
4.953193	8.36771e-06
4.941796	8.61425e-06
4.930399	8.86779e-06
4.919002	9.1285e-06
4.907604	9.39659e-06
4.896207	9.67226e-06
4.884810	9.95569e-06
4.873413	1.02471e-05
4.862015	1.05467e-05
4.850618	1.08547e-05
4.839221	1.11714e-05
4.827824	1.14969e-05
4.816426	1.18315e-05
4.805029	1.21754e-05
4.793632	1.25289e-05
4.782235	1.28922e-05
4.770837	1.32656e-05
4.759440	1.36493e-05
4.748043	1.40437e-05
4.736646	1.44489e-05
4.725248	1.48653e-05
4.713851	1.52931e-05
4.702454	1.57326e-05
4.691057	1.61842e-05
4.679659	1.66481e-05
4.668262	1.71247e-05
4.656865	1.76143e-05
4.645468	1.81171e-05
4.634070	1.86336e-05
4.622673	1.91641e-05
4.611276	1.97089e-05
4.599879	2.02683e-05
4.588481	2.08428e-05
4.577084	2.14327e-05
4.565687	2.20384e-05
4.554290	2.26603e-05
4.542892	2.32987e-05
4.531495	2.39541e-05
4.520098	2.46269e-05
4.508701	2.53174e-05
4.497303	2.60262e-05
4.485906	2.67537e-05
4.474509	2.75002e-05
4.463112	2.82663e-05
4.451714	2.90524e-05
4.440317	2.9859e-05
4.428920	3.06866e-05
4.417523	3.15355e-05
4.406125	3.24065e-05
4.394728	3.32998e-05
4.383331	3.42161e-05
4.371934	3.51559e-05
4.360536	3.61197e-05
4.349139	3.7108e-05
4.337742	3.81215e-05
4.326345	3.91605e-05
4.314947	4.02258e-05
4.303550	4.13179e-05
4.292153	4.24373e-05
4.280756	4.35847e-05
4.269358	4.47607e-05
4.257961	4.59659e-05
4.246564	4.72008e-05
4.235167	4.84662e-05
4.223769	4.97626e-05
4.212372	5.10908e-05
4.200975	5.24513e-05
4.189578	5.38448e-05
4.178180	5.52719e-05
4.166783	5.67335e-05
4.155386	5.82301e-05
4.143989	5.97624e-05
4.132591	6.13311e-05
4.121194	6.2937e-05
4.109797	6.45806e-05
4.098400	6.62629e-05
4.087002	6.79844e-05
4.075605	6.9746e-05
4.064208	7.15482e-05
4.052811	7.33919e-05
4.041413	7.52779e-05
4.030016	7.72068e-05
4.018619	7.91793e-05
4.007222	8.11964e-05
3.995824	8.32586e-05
3.984427	8.53667e-05
3.973030	8.75216e-05
3.961633	8.97239e-05
3.950235	9.19744e-05
3.938838	9.42738e-05
3.927441	9.66229e-05
3.916044	9.90224e-05
3.904646	0.000101473
3.893249	0.000103976
3.881852	0.000106531
3.870455	0.000109139
3.859057	0.000111802
3.847660	0.000114519
3.836263	0.000117292
3.824866	0.00012012
3.813468	0.000123006
3.802071	0.000125948
3.790674	0.000128949
3.779277	0.000132008
3.767879	0.000135127
3.756482	0.000138305
3.745085	0.000141543
3.733688	0.000144843
3.722290	0.000148203
3.710893	0.000151625
3.699496	0.000155109
3.688099	0.000158655
3.676701	0.000162264
3.665304	0.000165937
3.653907	0.000169672
3.642510	0.000173471
3.631112	0.000177334
3.619715	0.00018126
3.608318	0.00018525
3.596921	0.000189304
3.585523	0.000193422
3.574126	0.000197603
3.562729	0.000201847
3.551332	0.000206155
3.539934	0.000210525
3.528537	0.000214957
3.517140	0.000219451
3.505743	0.000224007
3.494345	0.000228622
3.482948	0.000233297
3.471551	0.000238031
3.460154	0.000242822
3.448756	0.00024767
3.437359	0.000252574
3.425962	0.000257531
3.414565	0.00026254
3.403167	0.000267601
3.391770	0.00027271
3.380373	0.000277867
3.368976	0.000283069
3.357578	0.000288313
3.346181	0.000293599
3.334784	0.000298922
3.323387	0.000304281
3.311989	0.000309672
3.300592	0.000315092
3.289195	0.000320539
3.277798	0.000326009
3.266400	0.000331498
3.255003	0.000337003
3.243606	0.000342519
3.232209	0.000348042
3.220811	0.000353568
3.209414	0.000359093
3.198017	0.00036461
3.186620	0.000370116
3.175222	0.000375604
3.163825	0.00038107
3.152428	0.000386508
3.141031	0.000391911
3.129633	0.000397273
3.118236	0.000402588
3.106839	0.000407849
3.095442	0.000413049
3.084044	0.000418181
3.072647	0.000423237
3.061250	0.000428211
3.049853	0.000433094
3.038455	0.000437877
3.027058	0.000442554
3.015661	0.000447116
3.004264	0.000451554
2.992866	0.00045586
2.981469	0.000460026
2.970072	0.000464042
2.958675	0.000467899
2.947277	0.000471591
2.935880	0.000475107
2.924483	0.00047844
2.913086	0.000481581
2.901688	0.000484523
2.890291	0.000487259
2.878894	0.000489782
2.867497	0.000492086
2.856099	0.000494165
2.844702	0.000496016
2.833305	0.000497637
2.821908	0.000499026
2.810510	0.000500184
2.799113	0.000501116
2.787716	0.000501828
2.776319	0.000502332
2.764921	0.000502647
2.753524	0.000502798
&
```
