## Supplementary material for "All-at-once RNA folding with 3D motif prediction framed by evolutionary information": RF02409_snoR125.cacofold.power

```
# Power analysis of CaCoFold structure
#
# Powertype = SINGLE SUBSTITUTIONS
# covary left_pos right_pos substitutions power
#----------------------------------------------------------------
1		216		0		0.00
2		215		0		0.00
3		214		1		0.00
4		213		2		0.00
17		205		0		0.00
18		204		0		0.00
19		201		0		0.00
23		197		1		0.00
24		195		0		0.00
25		194		3		0.02
26		193		0		0.00
27		192		0		0.00
28		191		1		0.00
30		190		0		0.00
31		189		1		0.00
32		188		0		0.00
33		187		1		0.00
34		186		1		0.00
56		167		0		0.00
57		166		0		0.00
58		165		2		0.00
59		164		0		0.00
61		163		0		0.00
63		162		0		0.00
64		161		2		0.00
65		160		1		0.00
66		159		2		0.00
67		158		2		0.00
68		157		0		0.00
69		156		0		0.00
73		155		1		0.00
74		154		1		0.00
75		152		1		0.00
76		151		1		0.00
77		150		2		0.00
78		149		2		0.00
79		148		1		0.00
80		147		0		0.00
81		145		1		0.00
82		144		1		0.00
83		143		1		0.00
84		142		0		0.00
85		141		1		0.00
86		140		1		0.00
87		139		1		0.00
88		138		0		0.00
89		137		0		0.00
95		132		0		0.00
96		131		1		0.00
97		130		0		0.00
98		129		0		0.00
99		128		0		0.00
100		127		0		0.00
101		126		0		0.00
102		125		2		0.00
103		124		0		0.00
104		123		0		0.00
105		122		2		0.00
106		121		0		0.00
107		120		0		0.00
108		119		0		0.00
173		184		0		0.00
174		183		0		0.00
#
# BPAIRS 63
# avg substitutions per BP 0.6
# BPAIRS expected to covary 0.0 +/- 0.1
# BPAIRS observed to covary 0
#
```
