## Supplementary material for "All-at-once RNA folding with 3D motif prediction framed by evolutionary information": RF02409_snoR125.power

```
# Power analysis of given structure
#
# Powertype = SINGLE SUBSTITUTIONS
# covary left_pos right_pos substitutions power
#----------------------------------------------------------------
1		216		0		0.00
2		215		0		0.00
3		214		1		0.00
4		213		2		0.00
9		208		0		0.00
10		207		0		0.00
11		206		0		0.00
12		205		0		0.00
13		204		1		0.00
21		176		0		0.00
22		175		0		0.00
23		174		0		0.00
24		173		0		0.00
27		54		1		0.00
28		53		1		0.00
29		52		0		0.00
30		51		0		0.00
31		50		1		0.00
32		49		0		0.00
38		45		0		0.00
39		44		1		0.00
56		169		0		0.00
57		167		0		0.00
58		166		1		0.00
62		165		2		0.00
63		164		0		0.00
64		160		2		0.00
65		159		2		0.00
66		158		2		0.00
67		157		1		0.00
68		156		0		0.00
69		155		0		0.00
76		151		1		0.00
77		150		2		0.00
78		149		2		0.00
79		148		1		0.00
80		147		0		0.00
81		145		1		0.00
82		144		1		0.00
83		143		1		0.00
84		142		0		0.00
85		141		1		0.00
86		140		1		0.00
87		139		1		0.00
88		138		0		0.00
89		137		0		0.00
95		133		0		0.00
96		132		0		0.00
97		131		1		0.00
98		130		0		0.00
99		129		0		0.00
100		128		0		0.00
101		127		0		0.00
104		123		0		0.00
105		122		2		0.00
106		121		0		0.00
107		120		0		0.00
109		118		0		0.00
178		199		2		0.00
179		198		1		0.00
180		197		1		0.00
181		195		0		0.00
182		194		3		0.02
183		191		0		0.00
184		190		0		0.00
#
# BPAIRS 65
# avg substitutions per BP 0.6
# BPAIRS expected to covary 0.0 +/- 0.1
# BPAIRS observed to covary 0
#
```
