## Supplementary material for "All-at-once RNA folding with 3D motif prediction framed by evolutionary information": RF02409_snoR125.surv

```
1.126500	0.0153846
0.707450	0.0307692
0.129450	0.0461538
0.028300	0.0615385
-0.000600	0.784615
-0.015050	0.892308
-0.072850	0.907692
-0.202900	0.923077
-0.390750	0.953846
-0.665300	0.984615
-1.243300	1
&
3.395151	4.84473e-05
3.265101	0.000145342
3.236201	0.000193789
3.192851	0.000242236
3.178401	0.000290684
3.163951	0.000339131
3.091701	0.000387578
3.005001	0.000436025
2.976101	0.000484473
2.947201	0.00053292
2.932751	0.000823604
2.874951	0.000872051
2.860501	0.00111429
2.817151	0.00116273
2.773801	0.00130808
2.744901	0.00140497
2.701551	0.00145342
2.658201	0.00150187
2.499251	0.00164721
2.427001	0.00179255
2.340301	0.00193789
2.325851	0.00251926
2.296951	0.00271305
2.210251	0.00285839
2.094651	0.00295528
2.036851	0.00300373
1.964601	0.00310062
1.950151	0.00329441
1.863451	0.00343976
1.849001	0.00368199
1.820101	0.00377889
1.805651	0.00406957
1.776751	0.00416646
1.762301	0.00421491
1.747851	0.00426336
1.733401	0.0044087
1.704501	0.00455404
1.690051	0.00484473
1.675601	0.00489317
1.661151	0.00518386
1.632251	0.00542609
1.603351	0.00571678
1.574451	0.00605591
1.560001	0.00620125
1.545551	0.00629814
1.531101	0.00678262
1.516651	0.0070733
1.502201	0.00726709
1.444401	0.00731554
1.429951	0.00741243
1.415500	0.00760622
1.401050	0.00775156
1.386600	0.00780001
1.357700	0.00804225
1.343250	0.00813914
1.328800	0.00838138
1.314350	0.00886585
1.299900	0.00896274
1.271000	0.00915653
1.227650	0.00930187
1.213200	0.00954411
1.198750	0.00964101
1.169850	0.00968945
1.155400	0.00983479
1.140950	0.0100286
1.126500	0.0102224
1.068700	0.0102708
1.039800	0.0104162
1.025350	0.0105615
0.996450	0.01061
0.982000	0.0106584
0.953100	0.0108037
0.938650	0.0108522
0.924200	0.0109006
0.909750	0.0109975
0.895300	0.0111913
0.880850	0.0112398
0.851950	0.0113851
0.808600	0.0117727
0.794150	0.011918
0.779700	0.0122087
0.765250	0.0123541
0.736350	0.0124025
0.707450	0.012887
0.693000	0.0130808
0.678550	0.0131292
0.664100	0.0135652
0.635200	0.0136137
0.606300	0.0138075
0.591850	0.0139528
0.577400	0.0148249
0.562950	0.0150671
0.548500	0.0156969
0.534050	0.0158907
0.519600	0.016036
0.505150	0.0164721
0.490700	0.0171019
0.476250	0.0172472
0.461800	0.0177317
0.447350	0.017877
0.432900	0.0182162
0.418450	0.0185553
0.404000	0.0188944
0.389550	0.0189429
0.375100	0.0193789
0.360650	0.019718
0.346200	0.0199603
0.331750	0.020687
0.317300	0.0214137
0.302850	0.0220435
0.288400	0.0224311
0.273950	0.0230609
0.259500	0.0233031
0.245050	0.0238845
0.230600	0.0242236
0.216150	0.0254833
0.201700	0.0256286
0.187250	0.0259193
0.172800	0.0263069
0.158350	0.0267429
0.143900	0.0271789
0.129450	0.0277118
0.115000	0.0282932
0.100550	0.0290199
0.086100	0.029359
0.071650	0.0300858
0.057200	0.0311031
0.042750	0.0318299
0.028300	0.0326535
0.013850	0.0335255
-0.000600	0.677777
-0.015050	0.909646
-0.029500	0.914055
-0.043950	0.918318
-0.058400	0.923163
-0.072850	0.927038
-0.087300	0.930284
-0.101750	0.933046
-0.116200	0.936098
-0.130650	0.93915
-0.145100	0.943704
-0.159550	0.947338
-0.174000	0.952037
-0.188450	0.95538
-0.202900	0.958674
-0.217350	0.960952
-0.231800	0.963035
-0.246250	0.96507
-0.260700	0.967056
-0.275150	0.968897
-0.289600	0.969527
-0.304050	0.971416
-0.318500	0.972676
-0.332950	0.973693
-0.347400	0.974662
-0.361850	0.975873
-0.376300	0.9766
-0.390750	0.977327
-0.405200	0.978538
-0.419650	0.979313
-0.434100	0.980088
-0.448550	0.981009
-0.463000	0.981445
-0.477450	0.982171
-0.491900	0.982898
-0.506350	0.983576
-0.520800	0.984884
-0.535250	0.985272
-0.549700	0.986193
-0.564150	0.98658
-0.578600	0.986725
-0.593050	0.987937
-0.607500	0.98847
-0.621950	0.989051
-0.636400	0.989245
-0.650850	0.989487
-0.665300	0.990601
-0.679750	0.990795
-0.694200	0.991086
-0.708650	0.991522
-0.723100	0.992103
-0.737550	0.992442
-0.752000	0.993411
-0.766450	0.993702
-0.780900	0.993799
-0.795350	0.993896
-0.809800	0.994283
-0.824250	0.994816
-0.867600	0.994913
-0.896500	0.995252
-0.910950	0.99564
-0.925400	0.995785
-0.939850	0.995882
-0.954300	0.996027
-0.968750	0.996221
-0.983200	0.99656
-0.997650	0.996706
-1.012100	0.997093
-1.026550	0.99719
-1.069900	0.997771
-1.098800	0.997965
-1.142150	0.998304
-1.156600	0.998401
-1.171050	0.99845
-1.185500	0.998547
-1.199950	0.998643
-1.214400	0.99874
-1.243300	0.998789
-1.257750	0.998837
-1.272200	0.999128
-1.301100	0.999225
-1.344450	0.99937
-1.358900	0.999419
-1.387800	0.999564
-1.431150	0.999612
-1.488950	0.999709
-1.604550	0.999758
-1.633450	0.999806
-1.676800	0.999855
-1.705700	1
&
5.244751	2.41476e-06
5.186951	4.82952e-06
5.129151	7.24428e-06
4.912401	9.65904e-06
4.869051	1.44886e-05
4.840151	1.93181e-05
4.811251	2.41476e-05
4.739001	2.65623e-05
4.565601	2.89771e-05
4.536701	3.38066e-05
4.507801	3.86361e-05
4.464451	4.10509e-05
4.421101	4.58804e-05
4.392201	5.07099e-05
4.377751	5.31247e-05
4.305501	5.55395e-05
4.291051	6.0369e-05
4.247701	6.76133e-05
4.161001	7.0028e-05
4.146551	7.48575e-05
4.074301	7.9687e-05
4.030951	8.45166e-05
3.958701	8.69313e-05
3.944251	8.93461e-05
3.915351	9.17608e-05
3.886451	9.41756e-05
3.828651	9.65904e-05
3.814201	9.90051e-05
3.785301	0.00010142
3.756401	0.000103835
3.727501	0.000108664
3.669701	0.000118323
3.597451	0.000123153
3.583001	0.000125567
3.496301	0.000130397
3.481851	0.000137641
3.467401	0.000144886
3.452951	0.000149715
3.438501	0.000156959
3.424051	0.000166618
3.409601	0.000169033
3.395151	0.000178692
3.380701	0.000195595
3.366251	0.00020284
3.351801	0.000217328
3.337351	0.000224573
3.322901	0.000236646
3.308451	0.000241476
3.294001	0.00024872
3.265101	0.000255964
3.250651	0.000275283
3.236201	0.000287356
3.221751	0.00030426
3.207301	0.000323578
3.192851	0.00035497
3.178401	0.000383947
3.163951	0.00040085
3.149501	0.000437071
3.135051	0.000453975
3.120601	0.000466048
3.106151	0.000504685
3.091701	0.000514344
3.077251	0.000524003
3.062801	0.000555395
3.048351	0.000560224
3.033901	0.000596445
3.019451	0.0006544
3.005001	0.000697865
2.990551	0.000731672
2.976101	0.000758234
2.961651	0.000779967
2.947201	0.0008017
2.932751	0.000837921
2.918301	0.00084758
2.903851	0.000927267
2.889401	0.000963489
2.874951	0.000985222
2.860501	0.0010311
2.846051	0.00104801
2.831601	0.00108664
2.817151	0.00109389
2.802701	0.00113494
2.788251	0.00119772
2.773801	0.00123153
2.759351	0.00125326
2.744901	0.0012605
2.730451	0.00127982
2.716001	0.00130638
2.701551	0.00131846
2.687101	0.00135709
2.672651	0.00137641
2.658201	0.00141263
2.643751	0.00141746
2.629301	0.0014392
2.614851	0.00146576
2.600401	0.00149474
2.585951	0.00153096
2.571501	0.00157201
2.557051	0.0016034
2.542601	0.00162513
2.528151	0.0016517
2.513701	0.00166135
2.499251	0.00169033
2.484801	0.00170482
2.470351	0.00173138
2.455901	0.00174587
2.441451	0.00174829
2.427001	0.00178934
2.412551	0.00184246
2.398101	0.00186178
2.383651	0.00192215
2.369201	0.00195354
2.354751	0.00203081
2.340301	0.00208635
2.325851	0.00214672
2.311401	0.0022095
2.296951	0.00234232
2.282501	0.00238578
2.268051	0.0024534
2.253601	0.0024872
2.239151	0.00256689
2.224701	0.00260794
2.210251	0.00262726
2.195801	0.00265382
2.181351	0.00268038
2.166901	0.00272385
2.152451	0.00272868
2.138001	0.00276007
2.123551	0.00280836
2.109101	0.00285425
2.094651	0.00286632
2.080201	0.00290254
2.065751	0.00292669
2.051301	0.00295325
2.036851	0.00296049
2.022401	0.00298947
2.007951	0.00303777
1.993501	0.00307399
1.979051	0.00310297
1.964601	0.0031416
1.950151	0.00320439
1.935701	0.0032551
1.921251	0.00330822
1.906801	0.00334444
1.892351	0.00337583
1.877901	0.00342413
1.863451	0.00347967
1.849001	0.00351589
1.834551	0.00357143
1.820101	0.00363421
1.805651	0.00367043
1.791201	0.0037139
1.776751	0.00374046
1.762301	0.00378151
1.747851	0.00386361
1.733401	0.00398918
1.718951	0.00413648
1.704501	0.00426688
1.690051	0.00438762
1.675601	0.00455424
1.661151	0.00470637
1.646701	0.00480296
1.632251	0.00499372
1.617801	0.0052352
1.603351	0.00540423
1.588901	0.00560224
1.574451	0.00578576
1.560001	0.00604897
1.545551	0.00634116
1.531101	0.00671062
1.516651	0.00697141
1.502201	0.00721771
1.487751	0.00735777
1.473301	0.00747851
1.458851	0.00761856
1.444401	0.00778518
1.429951	0.00790834
1.415500	0.00803632
1.401050	0.00814015
1.386600	0.00822708
1.372150	0.00835024
1.357700	0.00845649
1.343250	0.00856998
1.328800	0.0086714
1.314350	0.00878972
1.299900	0.0088839
1.285450	0.0089491
1.271000	0.00901188
1.256550	0.00910847
1.242100	0.00922196
1.227650	0.00932097
1.213200	0.00949966
1.198750	0.00959625
1.184300	0.00976287
1.169850	0.00988602
1.155400	0.00999469
1.140950	0.0100961
1.126500	0.0101565
1.112050	0.0102627
1.097600	0.0103255
1.083150	0.010381
1.068700	0.0104511
1.054250	0.0104873
1.039800	0.0105356
1.025350	0.0105815
1.010900	0.0106612
0.996450	0.0107215
0.982000	0.0108085
0.967550	0.0108761
0.953100	0.0109823
0.938650	0.0110693
0.924200	0.0111972
0.909750	0.0112818
0.895300	0.0113832
0.880850	0.0114653
0.866400	0.011545
0.851950	0.0116512
0.837500	0.0117502
0.823050	0.0118396
0.808600	0.0119651
0.794150	0.0121197
0.779700	0.0121969
0.765250	0.0123539
0.750800	0.0124505
0.736350	0.0125495
0.721900	0.0126292
0.707450	0.0127572
0.693000	0.0128634
0.678550	0.013018
0.664100	0.0131411
0.649650	0.0132594
0.635200	0.0133657
0.620750	0.0135299
0.606300	0.0136965
0.591850	0.0138873
0.577400	0.0142253
0.562950	0.0145079
0.548500	0.0148121
0.534050	0.0150512
0.519600	0.0152613
0.505150	0.0155148
0.490700	0.0157901
0.476250	0.0160678
0.461800	0.0164976
0.447350	0.0167198
0.432900	0.0169733
0.418450	0.0173042
0.404000	0.0177267
0.389550	0.017961
0.375100	0.0185284
0.360650	0.0189583
0.346200	0.0193012
0.331750	0.0196513
0.317300	0.020197
0.302850	0.0207959
0.288400	0.0213199
0.273950	0.0217521
0.259500	0.0220588
0.245050	0.0223921
0.230600	0.0227953
0.216150	0.0231092
0.201700	0.0234473
0.187250	0.0238361
0.172800	0.0241548
0.158350	0.0245074
0.143900	0.0249276
0.129450	0.0254781
0.115000	0.0260094
0.100550	0.0268014
0.086100	0.0276756
0.071650	0.0283275
0.057200	0.0290689
0.042750	0.0297667
0.028300	0.030764
0.013850	0.0317951
-0.000600	0.68853
-0.015050	0.907529
-0.029500	0.913494
-0.043950	0.919441
-0.058400	0.924321
-0.072850	0.928535
-0.087300	0.932297
-0.101750	0.935992
-0.116200	0.939773
-0.130650	0.94356
-0.145100	0.947655
-0.159550	0.951391
-0.174000	0.954634
-0.188450	0.957826
-0.202900	0.960545
-0.217350	0.963139
-0.231800	0.965235
-0.246250	0.967261
-0.260700	0.969118
-0.275150	0.970617
-0.289600	0.971914
-0.304050	0.973104
-0.318500	0.974196
-0.332950	0.975249
-0.347400	0.976331
-0.361850	0.977296
-0.376300	0.978079
-0.390750	0.978873
-0.405200	0.979774
-0.419650	0.980559
-0.434100	0.981286
-0.448550	0.981957
-0.463000	0.982776
-0.477450	0.983522
-0.491900	0.984116
-0.506350	0.984736
-0.520800	0.98533
-0.535250	0.985917
-0.549700	0.986504
-0.564150	0.987038
-0.578600	0.987525
-0.593050	0.987904
-0.607500	0.988281
-0.621950	0.988856
-0.636400	0.989358
-0.650850	0.989889
-0.665300	0.990218
-0.679750	0.990633
-0.694200	0.991017
-0.708650	0.991524
-0.723100	0.991865
-0.737550	0.992386
-0.752000	0.99263
-0.766450	0.992949
-0.780900	0.993299
-0.795350	0.993548
-0.809800	0.993806
-0.824250	0.99404
-0.838700	0.994381
-0.853150	0.994552
-0.867600	0.994878
-0.882050	0.995105
-0.896500	0.995393
-0.910950	0.995668
-0.925400	0.995851
-0.939850	0.996001
-0.954300	0.996194
-0.968750	0.996322
-0.983200	0.996508
-0.997650	0.996663
-1.012100	0.996837
-1.026550	0.996989
-1.041000	0.997083
-1.055450	0.997184
-1.069900	0.997317
-1.084350	0.997506
-1.098800	0.99765
-1.113250	0.997788
-1.127700	0.99787
-1.142150	0.997969
-1.156600	0.998071
-1.171050	0.998119
-1.185500	0.998189
-1.199950	0.998286
-1.214400	0.998375
-1.228850	0.998467
-1.243300	0.99859
-1.257750	0.998662
-1.272200	0.998802
-1.286650	0.99886
-1.301100	0.998925
-1.315550	0.998981
-1.330000	0.999
-1.344450	0.999053
-1.358900	0.999131
-1.373350	0.999191
-1.387800	0.999237
-1.402250	0.999261
-1.416700	0.999309
-1.431150	0.99936
-1.445600	0.999379
-1.460050	0.999408
-1.474500	0.999452
-1.488950	0.999481
-1.503400	0.999517
-1.517850	0.999536
-1.532300	0.999551
-1.546750	0.99957
-1.561200	0.999585
-1.575650	0.999604
-1.590100	0.999628
-1.604550	0.999657
-1.619000	0.999664
-1.633450	0.999674
-1.647900	0.999698
-1.662350	0.999725
-1.676800	0.999739
-1.691250	0.999751
-1.705700	0.999766
-1.720150	0.999775
-1.734600	0.999795
-1.749050	0.9998
-1.763500	0.999809
-1.777950	0.999824
-1.792400	0.99985
-1.806850	0.999865
-1.821300	0.999877
-1.850200	0.999884
-1.864650	0.999889
-1.879100	0.999903
-1.893550	0.999911
-1.908000	0.99992
-1.922450	0.999923
-1.936900	0.999928
-1.965800	0.999932
-1.980250	0.99994
-1.994700	0.999944
-2.009150	0.999947
-2.066950	0.999952
-2.110300	0.999959
-2.124750	0.999961
-2.139200	0.999964
-2.153650	0.999973
-2.211450	0.999978
-2.225900	0.999986
-2.240350	0.999988
-2.269250	0.99999
-2.283700	0.999993
-2.327050	0.999995
-2.413750	0.999998
-2.486000	1
&
20.619551	7.04515e-20
20.605101	7.25808e-20
20.590651	7.47744e-20
20.576201	7.70344e-20
20.561751	7.93626e-20
20.547301	8.17612e-20
20.532851	8.42323e-20
20.518401	8.67781e-20
20.503951	8.94009e-20
20.489501	9.21029e-20
20.475051	9.48866e-20
20.460601	9.77545e-20
20.446151	1.00709e-19
20.431701	1.03753e-19
20.417251	1.06889e-19
20.402801	1.10119e-19
20.388351	1.13448e-19
20.373901	1.16877e-19
20.359451	1.20409e-19
20.345001	1.24048e-19
20.330551	1.27798e-19
20.316101	1.3166e-19
20.301651	1.3564e-19
20.287201	1.39739e-19
20.272751	1.43963e-19
20.258301	1.48314e-19
20.243851	1.52797e-19
20.229401	1.57416e-19
20.214951	1.62173e-19
20.200501	1.67075e-19
20.186051	1.72125e-19
20.171601	1.77328e-19
20.157151	1.82688e-19
20.142701	1.88209e-19
20.128251	1.93898e-19
20.113801	1.99759e-19
20.099351	2.05797e-19
20.084901	2.12017e-19
20.070451	2.18426e-19
20.056001	2.25028e-19
20.041551	2.3183e-19
20.027101	2.38837e-19
20.012651	2.46056e-19
19.998201	2.53494e-19
19.983751	2.61156e-19
19.969301	2.6905e-19
19.954851	2.77182e-19
19.940401	2.85561e-19
19.925951	2.94192e-19
19.911501	3.03085e-19
19.897051	3.12246e-19
19.882601	3.21685e-19
19.868151	3.31409e-19
19.853701	3.41426e-19
19.839251	3.51747e-19
19.824801	3.62379e-19
19.810351	3.73333e-19
19.795901	3.84618e-19
19.781451	3.96244e-19
19.767001	4.08222e-19
19.752551	4.20561e-19
19.738101	4.33274e-19
19.723651	4.46371e-19
19.709201	4.59864e-19
19.694751	4.73765e-19
19.680301	4.88086e-19
19.665851	5.02841e-19
19.651401	5.18041e-19
19.636951	5.33701e-19
19.622501	5.49834e-19
19.608051	5.66454e-19
19.593601	5.83578e-19
19.579151	6.01219e-19
19.564701	6.19393e-19
19.550251	6.38117e-19
19.535801	6.57407e-19
19.521351	6.7728e-19
19.506901	6.97754e-19
19.492451	7.18846e-19
19.478001	7.40577e-19
19.463551	7.62964e-19
19.449101	7.86029e-19
19.434651	8.0979e-19
19.420201	8.3427e-19
19.405751	8.5949e-19
19.391301	8.85473e-19
19.376851	9.12241e-19
19.362401	9.39819e-19
19.347951	9.6823e-19
19.333501	9.975e-19
19.319051	1.02765e-18
19.304601	1.05872e-18
19.290151	1.09073e-18
19.275701	1.1237e-18
19.261251	1.15767e-18
19.246801	1.19267e-18
19.232351	1.22873e-18
19.217901	1.26587e-18
19.203451	1.30414e-18
19.189001	1.34357e-18
19.174551	1.38419e-18
19.160101	1.42603e-18
19.145651	1.46914e-18
19.131201	1.51356e-18
19.116751	1.55932e-18
19.102301	1.60646e-18
19.087851	1.65502e-18
19.073401	1.70506e-18
19.058951	1.75661e-18
19.044501	1.80971e-18
19.030051	1.86442e-18
19.015601	1.92079e-18
19.001151	1.97886e-18
18.986701	2.03869e-18
18.972251	2.10032e-18
18.957801	2.16382e-18
18.943351	2.22924e-18
18.928901	2.29664e-18
18.914451	2.36607e-18
18.900001	2.43761e-18
18.885551	2.51131e-18
18.871101	2.58723e-18
18.856651	2.66545e-18
18.842201	2.74604e-18
18.827751	2.82906e-18
18.813301	2.9146e-18
18.798851	3.00272e-18
18.784401	3.0935e-18
18.769951	3.18703e-18
18.755501	3.28339e-18
18.741051	3.38266e-18
18.726601	3.48493e-18
18.712151	3.5903e-18
18.697701	3.69885e-18
18.683251	3.81068e-18
18.668801	3.9259e-18
18.654351	4.0446e-18
18.639901	4.16689e-18
18.625451	4.29288e-18
18.611001	4.42267e-18
18.596551	4.55639e-18
18.582101	4.69416e-18
18.567651	4.83609e-18
18.553201	4.98231e-18
18.538751	5.13296e-18
18.524301	5.28816e-18
18.509851	5.44805e-18
18.495401	5.61278e-18
18.480951	5.78249e-18
18.466501	5.95733e-18
18.452051	6.13745e-18
18.437601	6.32303e-18
18.423151	6.51422e-18
18.408701	6.71119e-18
18.394251	6.91411e-18
18.379801	7.12317e-18
18.365351	7.33855e-18
18.350901	7.56045e-18
18.336451	7.78906e-18
18.322001	8.02458e-18
18.307551	8.26722e-18
18.293101	8.5172e-18
18.278651	8.77474e-18
18.264201	9.04007e-18
18.249751	9.31342e-18
18.235301	9.59504e-18
18.220851	9.88518e-18
18.206401	1.01841e-17
18.191951	1.0492e-17
18.177501	1.08093e-17
18.163051	1.11362e-17
18.148601	1.14729e-17
18.134151	1.18198e-17
18.119701	1.21772e-17
18.105251	1.25455e-17
18.090801	1.29248e-17
18.076351	1.33157e-17
18.061901	1.37183e-17
18.047451	1.41331e-17
18.033001	1.45605e-17
18.018551	1.50008e-17
18.004101	1.54544e-17
17.989651	1.59218e-17
17.975201	1.64033e-17
17.960751	1.68993e-17
17.946301	1.74103e-17
17.931851	1.79368e-17
17.917401	1.84792e-17
17.902951	1.90381e-17
17.888501	1.96138e-17
17.874051	2.02069e-17
17.859601	2.0818e-17
17.845151	2.14475e-17
17.830701	2.20961e-17
17.816251	2.27643e-17
17.801801	2.34528e-17
17.787351	2.4162e-17
17.772901	2.48927e-17
17.758451	2.56455e-17
17.744001	2.6421e-17
17.729551	2.72201e-17
17.715101	2.80432e-17
17.700651	2.88913e-17
17.686201	2.97651e-17
17.671751	3.06652e-17
17.657301	3.15926e-17
17.642851	3.2548e-17
17.628401	3.35324e-17
17.613951	3.45465e-17
17.599501	3.55913e-17
17.585051	3.66676e-17
17.570601	3.77766e-17
17.556151	3.8919e-17
17.541701	4.00961e-17
17.527251	4.13087e-17
17.512801	4.2558e-17
17.498351	4.38451e-17
17.483901	4.51712e-17
17.469451	4.65373e-17
17.455001	4.79448e-17
17.440551	4.93948e-17
17.426101	5.08887e-17
17.411651	5.24278e-17
17.397201	5.40135e-17
17.382751	5.56471e-17
17.368301	5.73301e-17
17.353851	5.9064e-17
17.339401	6.08504e-17
17.324951	6.26908e-17
17.310501	6.45869e-17
17.296051	6.65403e-17
17.281601	6.85529e-17
17.267151	7.06263e-17
17.252701	7.27624e-17
17.238251	7.49631e-17
17.223801	7.72304e-17
17.209351	7.95663e-17
17.194901	8.19729e-17
17.180451	8.44523e-17
17.166001	8.70066e-17
17.151551	8.96382e-17
17.137101	9.23495e-17
17.122651	9.51427e-17
17.108201	9.80205e-17
17.093751	1.00985e-16
17.079301	1.0404e-16
17.064851	1.07187e-16
17.050401	1.10429e-16
17.035951	1.13769e-16
17.021501	1.1721e-16
17.007051	1.20755e-16
16.992601	1.24408e-16
16.978151	1.28171e-16
16.963701	1.32048e-16
16.949251	1.36042e-16
16.934801	1.40157e-16
16.920351	1.44397e-16
16.905901	1.48765e-16
16.891451	1.53264e-16
16.877001	1.579e-16
16.862551	1.62677e-16
16.848101	1.67598e-16
16.833651	1.72667e-16
16.819201	1.7789e-16
16.804751	1.83271e-16
16.790301	1.88815e-16
16.775851	1.94527e-16
16.761401	2.00411e-16
16.746951	2.06473e-16
16.732501	2.12719e-16
16.718051	2.19154e-16
16.703601	2.25783e-16
16.689151	2.32613e-16
16.674701	2.3965e-16
16.660251	2.469e-16
16.645801	2.54369e-16
16.631351	2.62063e-16
16.616901	2.69991e-16
16.602451	2.78159e-16
16.588001	2.86573e-16
16.573551	2.95242e-16
16.559101	3.04174e-16
16.544651	3.13376e-16
16.530201	3.22856e-16
16.515751	3.32623e-16
16.501301	3.42685e-16
16.486851	3.53052e-16
16.472401	3.63733e-16
16.457951	3.74737e-16
16.443501	3.86073e-16
16.429051	3.97753e-16
16.414601	4.09786e-16
16.400151	4.22183e-16
16.385701	4.34956e-16
16.371251	4.48114e-16
16.356801	4.61671e-16
16.342351	4.75639e-16
16.327901	4.90028e-16
16.313451	5.04853e-16
16.299001	5.20127e-16
16.284551	5.35863e-16
16.270101	5.52075e-16
16.255651	5.68778e-16
16.241201	5.85986e-16
16.226751	6.03715e-16
16.212301	6.2198e-16
16.197851	6.40798e-16
16.183401	6.60185e-16
16.168951	6.80159e-16
16.154501	7.00737e-16
16.140051	7.21938e-16
16.125601	7.43781e-16
16.111151	7.66284e-16
16.096701	7.89469e-16
16.082251	8.13355e-16
16.067801	8.37964e-16
16.053351	8.63317e-16
16.038901	8.89438e-16
16.024451	9.16349e-16
16.010001	9.44075e-16
15.995551	9.7264e-16
15.981101	1.00207e-15
15.966651	1.03239e-15
15.952201	1.06363e-15
15.937751	1.09581e-15
15.923301	1.12896e-15
15.908851	1.16312e-15
15.894401	1.19832e-15
15.879951	1.23458e-15
15.865501	1.27193e-15
15.851051	1.31042e-15
15.836601	1.35007e-15
15.822151	1.39092e-15
15.807701	1.43301e-15
15.793251	1.47637e-15
15.778801	1.52104e-15
15.764351	1.56707e-15
15.749901	1.61449e-15
15.735451	1.66334e-15
15.721001	1.71367e-15
15.706551	1.76553e-15
15.692101	1.81895e-15
15.677651	1.87399e-15
15.663201	1.9307e-15
15.648751	1.98912e-15
15.634301	2.04931e-15
15.619851	2.11133e-15
15.605401	2.17522e-15
15.590951	2.24104e-15
15.576501	2.30886e-15
15.562051	2.37872e-15
15.547601	2.45071e-15
15.533151	2.52487e-15
15.518701	2.60128e-15
15.504251	2.68e-15
15.489801	2.7611e-15
15.475351	2.84465e-15
15.460901	2.93074e-15
15.446451	3.01943e-15
15.432001	3.11081e-15
15.417551	3.20495e-15
15.403101	3.30194e-15
15.388651	3.40186e-15
15.374201	3.50482e-15
15.359751	3.61088e-15
15.345301	3.72016e-15
15.330851	3.83275e-15
15.316401	3.94874e-15
15.301951	4.06824e-15
15.287501	4.19136e-15
15.273051	4.31821e-15
15.258601	4.4489e-15
15.244151	4.58354e-15
15.229701	4.72226e-15
15.215251	4.86518e-15
15.200801	5.01243e-15
15.186351	5.16413e-15
15.171901	5.32042e-15
15.157451	5.48145e-15
15.143001	5.64735e-15
15.128551	5.81827e-15
15.114101	5.99437e-15
15.099651	6.17579e-15
15.085201	6.36271e-15
15.070751	6.55529e-15
15.056301	6.75369e-15
15.041851	6.95811e-15
15.027401	7.16871e-15
15.012951	7.38568e-15
14.998501	7.60923e-15
14.984051	7.83954e-15
14.969601	8.07682e-15
14.955151	8.32129e-15
14.940701	8.57316e-15
14.926251	8.83265e-15
14.911801	9.1e-15
14.897351	9.37545e-15
14.882901	9.65923e-15
14.868451	9.9516e-15
14.854001	1.02528e-14
14.839551	1.05632e-14
14.825101	1.08829e-14
14.810651	1.12123e-14
14.796201	1.15517e-14
14.781751	1.19014e-14
14.767301	1.22616e-14
14.752851	1.26328e-14
14.738401	1.30152e-14
14.723951	1.34092e-14
14.709501	1.38151e-14
14.695051	1.42333e-14
14.680601	1.46641e-14
14.666151	1.5108e-14
14.651701	1.55654e-14
14.637251	1.60366e-14
14.622801	1.6522e-14
14.608351	1.70222e-14
14.593901	1.75375e-14
14.579451	1.80684e-14
14.565001	1.86153e-14
14.550551	1.91789e-14
14.536101	1.97595e-14
14.521651	2.03577e-14
14.507201	2.0974e-14
14.492751	2.16089e-14
14.478301	2.22631e-14
14.463851	2.29371e-14
14.449401	2.36315e-14
14.434951	2.43469e-14
14.420501	2.5084e-14
14.406051	2.58434e-14
14.391601	2.66258e-14
14.377151	2.74319e-14
14.362701	2.82623e-14
14.348251	2.9118e-14
14.333801	2.99996e-14
14.319351	3.09078e-14
14.304901	3.18436e-14
14.290451	3.28077e-14
14.276001	3.38009e-14
14.261551	3.48243e-14
14.247101	3.58787e-14
14.232651	3.69649e-14
14.218201	3.80841e-14
14.203751	3.92372e-14
14.189301	4.04252e-14
14.174851	4.16492e-14
14.160401	4.29102e-14
14.145951	4.42094e-14
14.131501	4.5548e-14
14.117051	4.69271e-14
14.102601	4.8348e-14
14.088151	4.98119e-14
14.073701	5.13201e-14
14.059251	5.2874e-14
14.044801	5.4475e-14
14.030351	5.61245e-14
14.015901	5.78239e-14
14.001451	5.95748e-14
13.987001	6.13787e-14
13.972551	6.32373e-14
13.958101	6.51521e-14
13.943651	6.7125e-14
13.929201	6.91575e-14
13.914751	7.12517e-14
13.900301	7.34093e-14
13.885851	7.56322e-14
13.871401	7.79225e-14
13.856951	8.02821e-14
13.842501	8.27132e-14
13.828051	8.52179e-14
13.813601	8.77985e-14
13.799151	9.04573e-14
13.784701	9.31965e-14
13.770251	9.60188e-14
13.755801	9.89266e-14
13.741351	1.01922e-13
13.726901	1.05009e-13
13.712451	1.08189e-13
13.698001	1.11465e-13
13.683551	1.14841e-13
13.669101	1.18319e-13
13.654651	1.21902e-13
13.640201	1.25594e-13
13.625751	1.29398e-13
13.611301	1.33316e-13
13.596851	1.37354e-13
13.582401	1.41514e-13
13.567951	1.458e-13
13.553501	1.50215e-13
13.539051	1.54765e-13
13.524601	1.59452e-13
13.510151	1.64281e-13
13.495701	1.69257e-13
13.481251	1.74383e-13
13.466801	1.79665e-13
13.452351	1.85106e-13
13.437901	1.90713e-13
13.423451	1.96489e-13
13.409001	2.0244e-13
13.394551	2.08572e-13
13.380101	2.14889e-13
13.365651	2.21398e-13
13.351201	2.28104e-13
13.336751	2.35013e-13
13.322301	2.42132e-13
13.307851	2.49466e-13
13.293401	2.57022e-13
13.278951	2.64807e-13
13.264501	2.72828e-13
13.250051	2.81092e-13
13.235601	2.89607e-13
13.221151	2.98379e-13
13.206701	3.07418e-13
13.192251	3.1673e-13
13.177801	3.26324e-13
13.163351	3.36209e-13
13.148901	3.46394e-13
13.134451	3.56887e-13
13.120001	3.67698e-13
13.105551	3.78836e-13
13.091101	3.90313e-13
13.076651	4.02136e-13
13.062201	4.14319e-13
13.047751	4.2687e-13
13.033301	4.39801e-13
13.018851	4.53125e-13
13.004401	4.66852e-13
12.989951	4.80995e-13
12.975501	4.95567e-13
12.961051	5.1058e-13
12.946601	5.26049e-13
12.932151	5.41986e-13
12.917701	5.58406e-13
12.903251	5.75323e-13
12.888801	5.92753e-13
12.874351	6.10712e-13
12.859901	6.29214e-13
12.845451	6.48278e-13
12.831001	6.67919e-13
12.816551	6.88155e-13
12.802101	7.09005e-13
12.787651	7.30486e-13
12.773201	7.52619e-13
12.758751	7.75422e-13
12.744301	7.98917e-13
12.729851	8.23123e-13
12.715401	8.48063e-13
12.700951	8.73759e-13
12.686501	9.00234e-13
12.672051	9.27511e-13
12.657601	9.55615e-13
12.643151	9.84571e-13
12.628701	1.0144e-12
12.614251	1.04514e-12
12.599801	1.07681e-12
12.585351	1.10944e-12
12.570901	1.14306e-12
12.556451	1.1777e-12
12.542001	1.21338e-12
12.527551	1.25015e-12
12.513101	1.28803e-12
12.498651	1.32707e-12
12.484201	1.36728e-12
12.469751	1.40871e-12
12.455301	1.4514e-12
12.440851	1.49539e-12
12.426401	1.5407e-12
12.411951	1.58739e-12
12.397501	1.6355e-12
12.383051	1.68506e-12
12.368601	1.73613e-12
12.354151	1.78875e-12
12.339701	1.84296e-12
12.325251	1.89881e-12
12.310801	1.95636e-12
12.296351	2.01565e-12
12.281901	2.07674e-12
12.267451	2.13968e-12
12.253001	2.20452e-12
12.238551	2.27134e-12
12.224101	2.34018e-12
12.209651	2.41111e-12
12.195201	2.48419e-12
12.180751	2.55948e-12
12.166301	2.63705e-12
12.151851	2.71698e-12
12.137401	2.79933e-12
12.122951	2.88418e-12
12.108501	2.9716e-12
12.094051	3.06168e-12
12.079601	3.15448e-12
12.065151	3.25009e-12
12.050701	3.34861e-12
12.036251	3.45011e-12
12.021801	3.55469e-12
12.007351	3.66244e-12
11.992901	3.77346e-12
11.978451	3.88785e-12
11.964001	4.0057e-12
11.949551	4.12713e-12
11.935101	4.25224e-12
11.920651	4.38114e-12
11.906201	4.51395e-12
11.891751	4.65079e-12
11.877301	4.79178e-12
11.862851	4.93705e-12
11.848401	5.08672e-12
11.833951	5.24093e-12
11.819501	5.39981e-12
11.805051	5.56352e-12
11.790601	5.73218e-12
11.776151	5.90597e-12
11.761701	6.08502e-12
11.747251	6.26951e-12
11.732801	6.45959e-12
11.718351	6.65543e-12
11.703901	6.85722e-12
11.689451	7.06512e-12
11.675001	7.27933e-12
11.660551	7.50004e-12
11.646101	7.72744e-12
11.631651	7.96173e-12
11.617201	8.20314e-12
11.602751	8.45187e-12
11.588301	8.70814e-12
11.573851	8.97218e-12
11.559401	9.24423e-12
11.544951	9.52454e-12
11.530501	9.81335e-12
11.516051	1.01109e-11
11.501601	1.04175e-11
11.487151	1.07334e-11
11.472701	1.10589e-11
11.458251	1.13942e-11
11.443801	1.17398e-11
11.429351	1.20958e-11
11.414901	1.24626e-11
11.400451	1.28405e-11
11.386001	1.32299e-11
11.371551	1.36311e-11
11.357101	1.40445e-11
11.342651	1.44704e-11
11.328201	1.49093e-11
11.313751	1.53614e-11
11.299301	1.58273e-11
11.284851	1.63073e-11
11.270401	1.68019e-11
11.255951	1.73115e-11
11.241501	1.78365e-11
11.227051	1.83775e-11
11.212601	1.89349e-11
11.198151	1.95092e-11
11.183701	2.01009e-11
11.169251	2.07106e-11
11.154801	2.13387e-11
11.140351	2.1986e-11
11.125901	2.26528e-11
11.111451	2.334e-11
11.097001	2.40479e-11
11.082551	2.47774e-11
11.068101	2.55289e-11
11.053651	2.63033e-11
11.039201	2.71012e-11
11.024751	2.79233e-11
11.010301	2.87704e-11
10.995851	2.96431e-11
10.981401	3.05423e-11
10.966951	3.14689e-11
10.952501	3.24235e-11
10.938051	3.34071e-11
10.923601	3.44206e-11
10.909151	3.54648e-11
10.894701	3.65407e-11
10.880251	3.76493e-11
10.865801	3.87915e-11
10.851351	3.99684e-11
10.836901	4.1181e-11
10.822451	4.24304e-11
10.808001	4.37178e-11
10.793551	4.50442e-11
10.779101	4.64109e-11
10.764651	4.7819e-11
10.750201	4.92699e-11
10.735751	5.07649e-11
10.721301	5.23052e-11
10.706851	5.38922e-11
10.692401	5.55275e-11
10.677951	5.72124e-11
10.663501	5.89484e-11
10.649051	6.07372e-11
10.634601	6.25802e-11
10.620151	6.44792e-11
10.605701	6.64359e-11
10.591251	6.84519e-11
10.576801	7.05292e-11
10.562351	7.26695e-11
10.547901	7.48748e-11
10.533451	7.7147e-11
10.519001	7.94883e-11
10.504551	8.19006e-11
10.490101	8.43861e-11
10.475651	8.69472e-11
10.461201	8.9586e-11
10.446751	9.23049e-11
10.432301	9.51064e-11
10.417851	9.79929e-11
10.403401	1.00967e-10
10.388951	1.04032e-10
10.374501	1.07189e-10
10.360051	1.10443e-10
10.345601	1.13795e-10
10.331151	1.17249e-10
10.316701	1.20808e-10
10.302251	1.24475e-10
10.287801	1.28253e-10
10.273351	1.32146e-10
10.258901	1.36158e-10
10.244451	1.40291e-10
10.230001	1.4455e-10
10.215551	1.48938e-10
10.201101	1.53459e-10
10.186651	1.58118e-10
10.172201	1.62918e-10
10.157751	1.67864e-10
10.143301	1.7296e-10
10.128851	1.78211e-10
10.114401	1.83621e-10
10.099951	1.89196e-10
10.085501	1.9494e-10
10.071051	2.00859e-10
10.056601	2.06957e-10
10.042151	2.13241e-10
10.027701	2.19715e-10
10.013251	2.26387e-10
9.998801	2.3326e-10
9.984351	2.40343e-10
9.969901	2.47641e-10
9.955451	2.55161e-10
9.941001	2.62909e-10
9.926551	2.70892e-10
9.912101	2.79118e-10
9.897651	2.87594e-10
9.883201	2.96327e-10
9.868751	3.05326e-10
9.854301	3.14599e-10
9.839851	3.24152e-10
9.825401	3.33997e-10
9.810951	3.4414e-10
9.796501	3.54592e-10
9.782051	3.65361e-10
9.767601	3.76457e-10
9.753151	3.87891e-10
9.738701	3.99672e-10
9.724251	4.11811e-10
9.709801	4.24319e-10
9.695351	4.37208e-10
9.680901	4.50487e-10
9.666451	4.64171e-10
9.652001	4.7827e-10
9.637551	4.92798e-10
9.623101	5.07767e-10
9.608651	5.23192e-10
9.594201	5.39085e-10
9.579751	5.55461e-10
9.565301	5.72335e-10
9.550851	5.89722e-10
9.536401	6.07638e-10
9.521951	6.26098e-10
9.507501	6.45119e-10
9.493051	6.64718e-10
9.478601	6.84914e-10
9.464151	7.05723e-10
9.449701	7.27165e-10
9.435251	7.49258e-10
9.420801	7.72023e-10
9.406351	7.95481e-10
9.391901	8.19652e-10
9.377451	8.44557e-10
9.363001	8.7022e-10
9.348551	8.96663e-10
9.334101	9.2391e-10
9.319651	9.51985e-10
9.305201	9.80915e-10
9.290751	1.01072e-09
9.276301	1.04144e-09
9.261851	1.07309e-09
9.247401	1.1057e-09
9.232951	1.1393e-09
9.218501	1.17393e-09
9.204051	1.20961e-09
9.189601	1.24637e-09
9.175151	1.28425e-09
9.160701	1.32329e-09
9.146251	1.36351e-09
9.131801	1.40495e-09
9.117351	1.44766e-09
9.102901	1.49166e-09
9.088451	1.537e-09
9.074001	1.58372e-09
9.059551	1.63187e-09
9.045101	1.68147e-09
9.030651	1.73259e-09
9.016201	1.78526e-09
9.001751	1.83953e-09
8.987301	1.89546e-09
8.972851	1.95309e-09
8.958401	2.01246e-09
8.943951	2.07365e-09
8.929501	2.1367e-09
8.915051	2.20166e-09
8.900601	2.26861e-09
8.886151	2.33759e-09
8.871701	2.40866e-09
8.857251	2.4819e-09
8.842801	2.55737e-09
8.828351	2.63514e-09
8.813901	2.71527e-09
8.799451	2.79784e-09
8.785001	2.88293e-09
8.770551	2.9706e-09
8.756101	3.06094e-09
8.741651	3.15404e-09
8.727201	3.24996e-09
8.712751	3.3488e-09
8.698301	3.45066e-09
8.683851	3.55561e-09
8.669401	3.66376e-09
8.654951	3.7752e-09
8.640501	3.89003e-09
8.626051	4.00836e-09
8.611601	4.13029e-09
8.597151	4.25593e-09
8.582701	4.3854e-09
8.568251	4.51881e-09
8.553801	4.65628e-09
8.539351	4.79793e-09
8.524901	4.9439e-09
8.510451	5.09431e-09
8.496001	5.24931e-09
8.481551	5.40902e-09
8.467101	5.5736e-09
8.452651	5.74318e-09
8.438201	5.91794e-09
8.423751	6.09801e-09
8.409301	6.28357e-09
8.394851	6.47478e-09
8.380401	6.67181e-09
8.365951	6.87484e-09
8.351501	7.08406e-09
8.337051	7.29965e-09
8.322601	7.52181e-09
8.308151	7.75073e-09
8.293701	7.98663e-09
8.279251	8.22971e-09
8.264801	8.4802e-09
8.250351	8.73832e-09
8.235901	9.0043e-09
8.221451	9.27839e-09
8.207001	9.56083e-09
8.192551	9.85187e-09
8.178101	1.01518e-08
8.163651	1.04608e-08
8.149201	1.07793e-08
8.134751	1.11075e-08
8.120301	1.14456e-08
8.105851	1.17941e-08
8.091401	1.21532e-08
8.076951	1.25233e-08
8.062501	1.29046e-08
8.048051	1.32975e-08
8.033601	1.37024e-08
8.019151	1.41197e-08
8.004701	1.45497e-08
7.990251	1.49927e-08
7.975801	1.54493e-08
7.961351	1.59198e-08
7.946901	1.64047e-08
7.932451	1.69043e-08
7.918001	1.74192e-08
7.903551	1.79498e-08
7.889101	1.84965e-08
7.874651	1.90599e-08
7.860201	1.96405e-08
7.845751	2.02388e-08
7.831301	2.08553e-08
7.816851	2.14907e-08
7.802401	2.21454e-08
7.787951	2.28201e-08
7.773501	2.35154e-08
7.759051	2.42318e-08
7.744601	2.49701e-08
7.730151	2.5731e-08
7.715701	2.6515e-08
7.701251	2.7323e-08
7.686801	2.81556e-08
7.672351	2.90136e-08
7.657901	2.98978e-08
7.643451	3.0809e-08
7.629001	3.1748e-08
7.614551	3.27156e-08
7.600101	3.37127e-08
7.585651	3.47403e-08
7.571201	3.57992e-08
7.556751	3.68905e-08
7.542301	3.8015e-08
7.527851	3.91739e-08
7.513401	4.03681e-08
7.498951	4.15988e-08
7.484501	4.2867e-08
7.470051	4.4174e-08
7.455601	4.55209e-08
7.441151	4.69088e-08
7.426701	4.83392e-08
7.412251	4.98132e-08
7.397801	5.13322e-08
7.383351	5.28976e-08
7.368901	5.45108e-08
7.354451	5.61733e-08
7.340001	5.78865e-08
7.325551	5.9652e-08
7.311101	6.14715e-08
7.296651	6.33465e-08
7.282201	6.52788e-08
7.267751	6.72701e-08
7.253301	6.93223e-08
7.238851	7.14371e-08
7.224401	7.36165e-08
7.209951	7.58625e-08
7.195501	7.81772e-08
7.181051	8.05625e-08
7.166601	8.30207e-08
7.152151	8.55541e-08
7.137701	8.81648e-08
7.123251	9.08554e-08
7.108801	9.36281e-08
7.094351	9.64856e-08
7.079901	9.94305e-08
7.065451	1.02465e-07
7.051001	1.05593e-07
7.036551	1.08816e-07
7.022101	1.12138e-07
7.007651	1.15561e-07
6.993201	1.19089e-07
6.978751	1.22725e-07
6.964301	1.26472e-07
6.949851	1.30334e-07
6.935401	1.34313e-07
6.920951	1.38415e-07
6.906501	1.42641e-07
6.892051	1.46997e-07
6.877601	1.51487e-07
6.863151	1.56113e-07
6.848701	1.60882e-07
6.834251	1.65796e-07
6.819801	1.7086e-07
6.805351	1.76079e-07
6.790901	1.81458e-07
6.776451	1.87002e-07
6.762001	1.92715e-07
6.747551	1.98603e-07
6.733101	2.04671e-07
6.718651	2.10926e-07
6.704201	2.17371e-07
6.689751	2.24014e-07
6.675301	2.3086e-07
6.660851	2.37916e-07
6.646401	2.45187e-07
6.631951	2.52682e-07
6.617501	2.60406e-07
6.603051	2.68366e-07
6.588601	2.7657e-07
6.574151	2.85025e-07
6.559701	2.9374e-07
6.545251	3.02721e-07
6.530801	3.11978e-07
6.516351	3.21518e-07
6.501901	3.3135e-07
6.487451	3.41484e-07
6.473001	3.51928e-07
6.458551	3.62692e-07
6.444101	3.73786e-07
6.429651	3.8522e-07
6.415201	3.97004e-07
6.400751	4.0915e-07
6.386301	4.21668e-07
6.371851	4.3457e-07
6.357401	4.47867e-07
6.342951	4.61573e-07
6.328501	4.75698e-07
6.314051	4.90256e-07
6.299601	5.05262e-07
6.285151	5.20727e-07
6.270701	5.36666e-07
6.256251	5.53095e-07
6.241801	5.70028e-07
6.227351	5.8748e-07
6.212901	6.05468e-07
6.198451	6.24007e-07
6.184001	6.43116e-07
6.169551	6.62811e-07
6.155101	6.83111e-07
6.140651	7.04034e-07
6.126201	7.25599e-07
6.111751	7.47827e-07
6.097301	7.70736e-07
6.082851	7.9435e-07
6.068401	8.18688e-07
6.053951	8.43774e-07
6.039501	8.69631e-07
6.025051	8.96282e-07
6.010601	9.23752e-07
5.996151	9.52066e-07
5.981701	9.8125e-07
5.967251	1.01133e-06
5.952801	1.04234e-06
5.938351	1.07429e-06
5.923901	1.10724e-06
5.909451	1.14119e-06
5.895001	1.17619e-06
5.880551	1.21226e-06
5.866101	1.24944e-06
5.851651	1.28777e-06
5.837201	1.32728e-06
5.822751	1.368e-06
5.808301	1.40997e-06
5.793851	1.45324e-06
5.779401	1.49783e-06
5.764951	1.5438e-06
5.750501	1.59119e-06
5.736051	1.64003e-06
5.721601	1.69038e-06
5.707151	1.74228e-06
5.692701	1.79577e-06
5.678251	1.85091e-06
5.663801	1.90776e-06
5.649351	1.96635e-06
5.634901	2.02675e-06
5.620451	2.08901e-06
5.606001	2.15318e-06
5.591551	2.21934e-06
5.577101	2.28754e-06
5.562651	2.35783e-06
5.548201	2.4303e-06
5.533751	2.505e-06
5.519301	2.58201e-06
5.504851	2.66139e-06
5.490401	2.74321e-06
5.475951	2.82757e-06
5.461501	2.91453e-06
5.447051	3.00417e-06
5.432601	3.09658e-06
5.418151	3.19184e-06
5.403701	3.29004e-06
5.389251	3.39127e-06
5.374801	3.49564e-06
5.360351	3.60322e-06
5.345901	3.71414e-06
5.331451	3.82847e-06
5.317001	3.94635e-06
5.302551	4.06786e-06
5.288101	4.19314e-06
5.273651	4.32228e-06
5.259201	4.45542e-06
5.244751	4.59269e-06
5.230301	4.73419e-06
5.215851	4.88008e-06
5.201401	5.03048e-06
5.186951	5.18554e-06
5.172501	5.34539e-06
5.158051	5.5102e-06
5.143601	5.68012e-06
5.129151	5.85529e-06
5.114701	6.0359e-06
5.100251	6.2221e-06
5.085801	6.41407e-06
5.071351	6.612e-06
5.056901	6.81606e-06
5.042451	7.02646e-06
5.028001	7.24338e-06
5.013551	7.46703e-06
4.999101	7.69762e-06
4.984651	7.93538e-06
4.970201	8.18051e-06
4.955751	8.43326e-06
4.941301	8.69386e-06
4.926851	8.96256e-06
4.912401	9.23961e-06
4.897951	9.52527e-06
4.883501	9.81981e-06
4.869051	1.01235e-05
4.854601	1.04367e-05
4.840151	1.07596e-05
4.825701	1.10925e-05
4.811251	1.14358e-05
4.796801	1.17899e-05
4.782351	1.21549e-05
4.767901	1.25313e-05
4.753451	1.29195e-05
4.739001	1.33197e-05
4.724551	1.37324e-05
4.710101	1.41581e-05
4.695651	1.45969e-05
4.681201	1.50495e-05
4.666751	1.55163e-05
4.652301	1.59976e-05
4.637851	1.64939e-05
4.623401	1.70058e-05
4.608951	1.75337e-05
4.594501	1.80781e-05
4.580051	1.86395e-05
4.565601	1.92185e-05
4.551151	1.98156e-05
4.536701	2.04314e-05
4.522251	2.10665e-05
4.507801	2.17216e-05
4.493351	2.23972e-05
4.478901	2.30939e-05
4.464451	2.38126e-05
4.450001	2.45538e-05
4.435551	2.53183e-05
4.421101	2.61069e-05
4.406651	2.69202e-05
4.392201	2.77591e-05
4.377751	2.86244e-05
4.363301	2.9517e-05
4.348851	3.04377e-05
4.334401	3.13874e-05
4.319951	3.2367e-05
4.305501	3.33776e-05
4.291051	3.44201e-05
4.276601	3.54955e-05
4.262151	3.66048e-05
4.247701	3.77493e-05
4.233251	3.893e-05
4.218801	4.01481e-05
4.204351	4.14047e-05
4.189901	4.27012e-05
4.175451	4.40388e-05
4.161001	4.54189e-05
4.146551	4.68428e-05
4.132101	4.8312e-05
4.117651	4.98279e-05
4.103201	5.1392e-05
4.088751	5.30061e-05
4.074301	5.46715e-05
4.059851	5.63901e-05
4.045401	5.81636e-05
4.030951	5.99938e-05
4.016501	6.18825e-05
4.002051	6.38317e-05
3.987601	6.58434e-05
3.973151	6.79196e-05
3.958701	7.00625e-05
3.944251	7.22743e-05
3.929801	7.45573e-05
3.915351	7.69138e-05
3.900901	7.93464e-05
3.886451	8.18575e-05
3.872001	8.44497e-05
3.857551	8.71259e-05
3.843101	8.98889e-05
3.828651	9.27415e-05
3.814201	9.56868e-05
3.799751	9.87281e-05
3.785301	0.000101868
3.770851	0.000105111
3.756401	0.00010846
3.741951	0.000111919
3.727501	0.000115491
3.713051	0.000119181
3.698601	0.000122992
3.684151	0.000126929
3.669701	0.000130997
3.655251	0.000135199
3.640801	0.000139541
3.626351	0.000144028
3.611901	0.000148664
3.597451	0.000153456
3.583001	0.000158409
3.568551	0.000163528
3.554101	0.000168821
3.539651	0.000174294
3.525201	0.000179952
3.510751	0.000185804
3.496301	0.000191857
3.481851	0.000198118
3.467401	0.000204597
3.452951	0.0002113
3.438501	0.000218238
3.424051	0.000225421
3.409601	0.000232857
3.395151	0.000240559
3.380701	0.000248537
3.366251	0.000256805
3.351801	0.000265374
3.337351	0.000274259
3.322901	0.000283476
3.308451	0.00029304
3.294001	0.000302971
3.279551	0.000313286
3.265101	0.00032401
3.250651	0.000335165
3.236201	0.00034678
3.221751	0.000358887
3.207301	0.000371523
3.192851	0.000384733
3.178401	0.000398573
3.163951	0.000413114
3.149501	0.000428452
3.135051	0.000444729
3.120601	0.000462182
3.106151	0.000481308
&
```
