## Supplementary material for "All-at-once RNA folding with 3D motif prediction framed by evolutionary information": RF02410_snoR136.cacofold.helixcov

```
# RMs = 7 L = 160

# RM_HELIX NESTED 27-38 50-63, nbp = 12 nbp_cov = 1
# pvals: 0.124777,0.000126016,0.00933282,0.0302861,0.0165266,0.120406,0.982395,0.00519481,0.480783,0.962045,0.626687,0.86053
# aggregated NONE
NESTED  :::::::::::::::::::::::::<<<<<<<<<<<<__________>>>>>>>>>>>>:::::::::::::::::::::::::::::::::::::::::::::::::::::::::::::::::::::::::::::::::::::::::::::::
        ::::::::::::::::::::::::::<______________________________>::::::::::::::::::::::::::::::::::::::::::::::::::::::::::::::::::::::::::::::::::::::::::::::::

# RM_HELIX NESTED 15-21 64-70, nbp = 6 nbp_cov = 1
# pvals: 0.153531,6.72725e-05,0.702534,0.00983787,0.148124,0.480783
# aggregated NONE
NESTED  ::::::::::::::<<<<<<_______________________________________>>>>>>:::::::::::::::::::::::::::::::::::::::::::::::::::::::::::::::::::::::::::::::::::::::::
        :::::::::::::::<_______________________________________________>::::::::::::::::::::::::::::::::::::::::::::::::::::::::::::::::::::::::::::::::::::::::::

# RM_HELIX NESTED 3-11 73-81, nbp = 9 nbp_cov = 2
# pvals: 0.480783,0.480783,0.480783,0.480783,0.480783,0.792136,0.000191425,0.00711315,0.000209518
# aggregated NONE
NESTED  ::<<<<<<<<<________________________________________________________>>>>>>>>>::::::::::::::::::::::::::::::::::::::::::::::::::::::::::::::::::::::::::::::
        ::::::::<-<________________________________________________________>->::::::::::::::::::::::::::::::::::::::::::::::::::::::::::::::::::::::::::::::::::::

# RM_HELIX NESTED 114-119 128-133, nbp = 6 nbp_cov = 0
# pvals: 0.851193,0.480783,0.891588,0.17406,0.480783,0.480783
# aggregated NONE
NESTED  ::::::::::::::::::::::::::::::::::::::::::::::::::::::::::::::::::::::::::::::::::::::::::::::::::::::::::::<<<<<<_______>>>>>>:::::::::::::::::::::::::::
        ::::::::::::::::::::::::::::::::::::::::::::::::::::::::::::::::::::::::::::::::::::::::::::::::::::::::::::::::::::::::::::::::::::::::::::::::::::::::::

# RM_HELIX NESTED 108-110 140-142, nbp = 3 nbp_cov = 0
# pvals: 0.480783,0.480783,0.480783
# aggregated NONE
NESTED  ::::::::::::::::::::::::::::::::::::::::::::::::::::::::::::::::::::::::::::::::::::::::::::::::::::::<<<____________________________>>>::::::::::::::::::
        ::::::::::::::::::::::::::::::::::::::::::::::::::::::::::::::::::::::::::::::::::::::::::::::::::::::::::::::::::::::::::::::::::::::::::::::::::::::::::

# RM_HELIX NESTED 88-101 147-160, nbp = 14 nbp_cov = 0
# pvals: 0.0500976,0.830065,0.0708344,0.480783,0.0403276,0.480783,0.0972795,0.480783,0.480783,0.480783,0.183096,0.0254775,0.480783,0.480783
# aggregated NONE
NESTED  ::::::::::::::::::::::::::::::::::::::::::::::::::::::::::::::::::::::::::::::::::<<<<<<<<<<<<<<____________________________________________>>>>>>>>>>>>>>
        ::::::::::::::::::::::::::::::::::::::::::::::::::::::::::::::::::::::::::::::::::::::::::::::::::::::::::::::::::::::::::::::::::::::::::::::::::::::::::

# RM_IL pK-turn.rot 12-14 71-72, nbp = 0 nbp_cov = 0 nhl_b_cov 2/2
# aggregated NONE
RM_IL   :::::::::::XXX:::::::::::::::::::::::::::::::::::::::::::::::::::XX::::::::::::::::::::::::::::::::::::::::::::::::::::::::::::::::::::::::::::::::::::::: pK-turn.rot
```
