## Supplementary material for "All-at-once RNA folding with 3D motif prediction framed by evolutionary information": RF02410_snoR136.cacofold.power

```
# Power analysis of CaCoFold structure
#
# Powertype = SINGLE SUBSTITUTIONS
# covary left_pos right_pos substitutions power
#----------------------------------------------------------------
3		81		0		0.00
4		80		1		0.00
5		79		0		0.00
6		78		1		0.00
7		77		3		0.02
8		76		3		0.02
* 9		75		4		0.07
10		74		3		0.02
* 11		73		6		0.16
15		70		5		0.11
* 17		68		6		0.16
18		67		2		0.00
19		66		6		0.16
20		65		5		0.11
21		64		2		0.00
27		63		6		0.16
* 28		61		5		0.11
29		60		7		0.20
30		59		4		0.07
31		58		2		0.00
32		57		3		0.02
33		56		5		0.11
34		55		5		0.11
35		53		1		0.00
36		52		4		0.07
37		51		2		0.00
38		50		3		0.02
88		160		3		0.02
89		159		4		0.07
90		158		2		0.00
91		157		1		0.00
92		156		4		0.07
93		155		2		0.00
94		154		4		0.07
95		153		0		0.00
96		152		0		0.00
97		151		0		0.00
98		150		4		0.07
99		149		2		0.00
100		148		0		0.00
101		147		0		0.00
108		142		0		0.00
109		141		0		0.00
110		140		0		0.00
114		133		5		0.11
115		132		3		0.02
116		131		4		0.07
117		130		5		0.11
118		129		1		0.00
119		128		1		0.00
#
# BPAIRS 50
# avg substitutions per BP 2.8
# BPAIRS expected to covary 2.3 +/- 1.4
# BPAIRS observed to covary 4
#
```
