## Supplementary material for "All-at-once RNA folding with 3D motif prediction framed by evolutionary information": RF02410_snoR136.helixcov

```
# RMs = 8 L = 160

# RM_HELIX NESTED 27-39 51-63, nbp = 11 nbp_cov = 1
# pvals: 0.124777,0.000126016,0.00933282,0.0302861,0.0165266,0.120406,0.982395,0.00519481,0.480783,0.702534,0.595616
# aggregated NONE
NESTED  :::::::::::::::::::::::::<<<<<<<<--<<<__________>>>>>>>>>>>:::::::::::::::::::::::::::::::::::::::::::::::::::::::::::::::::::::::::::::::::::::::::::::::
        ::::::::::::::::::::::::::<______________________________>::::::::::::::::::::::::::::::::::::::::::::::::::::::::::::::::::::::::::::::::::::::::::::::::

# RM_HELIX NESTED 17-21 64-68, nbp = 4 nbp_cov = 1
# pvals: 6.72725e-05,0.702534,0.148124,0.480783
# aggregated NONE
NESTED  :::::::::::::::<<-<<_______________________________________>>->>::::::::::::::::::::::::::::::::::::::::::::::::::::::::::::::::::::::::::::::::::::::::::
        :::::::::::::::<_______________________________________________>::::::::::::::::::::::::::::::::::::::::::::::::::::::::::::::::::::::::::::::::::::::::::

# RM_HELIX NESTED 8-13 71-76, nbp = 6 nbp_cov = 2
# pvals: 0.792136,0.000191425,0.00711315,0.000209518,0.00416773,0.480783
# aggregated NONE
NESTED  :::::::<<<<<<____________________________________________________>>>>>>:::::::::::::::::::::::::::::::::::::::::::::::::::::::::::::::::::::::::::::::::::
        ::::::::<-<________________________________________________________>->::::::::::::::::::::::::::::::::::::::::::::::::::::::::::::::::::::::::::::::::::::

# RM_HELIX NESTED 1-5 79-84, nbp = 5 nbp_cov = 0
# pvals: 0.0358119,0.480783,0.480783,0.480783,0.480783
# aggregated NONE
NESTED  <<<<<____________________________________________________________________>>>->>:::::::::::::::::::::::::::::::::::::::::::::::::::::::::::::::::::::::::::
        ::::::::::::::::::::::::::::::::::::::::::::::::::::::::::::::::::::::::::::::::::::::::::::::::::::::::::::::::::::::::::::::::::::::::::::::::::::::::::

# RM_HELIX NESTED 117-119 128-130, nbp = 3 nbp_cov = 0
# pvals: 0.17406,0.480783,0.480783
# aggregated NONE
NESTED  :::::::::::::::::::::::::::::::::::::::::::::::::::::::::::::::::::::::::::::::::::::::::::::::::::::::::::::::<<<_______>>>::::::::::::::::::::::::::::::
        ::::::::::::::::::::::::::::::::::::::::::::::::::::::::::::::::::::::::::::::::::::::::::::::::::::::::::::::::::::::::::::::::::::::::::::::::::::::::::

# RM_HELIX NESTED 108-112 138-142, nbp = 5 nbp_cov = 0
# pvals: 0.480783,0.480783,0.480783,0.00241915,0.742997
# aggregated NONE
NESTED  ::::::::::::::::::::::::::::::::::::::::::::::::::::::::::::::::::::::::::::::::::::::::::::::::::::::<<<<<________________________>>>>>::::::::::::::::::
        ::::::::::::::::::::::::::::::::::::::::::::::::::::::::::::::::::::::::::::::::::::::::::::::::::::::::::::::::::::::::::::::::::::::::::::::::::::::::::

# RM_HELIX NESTED 103-104 143-144, nbp = 2 nbp_cov = 0
# pvals: 0.480783,0.480783
# aggregated NONE
NESTED  :::::::::::::::::::::::::::::::::::::::::::::::::::::::::::::::::::::::::::::::::::::::::::::::::<<_____________________________________>>::::::::::::::::
        ::::::::::::::::::::::::::::::::::::::::::::::::::::::::::::::::::::::::::::::::::::::::::::::::::::::::::::::::::::::::::::::::::::::::::::::::::::::::::

# RM_HELIX NESTED 95-101 147-153, nbp = 7 nbp_cov = 0
# pvals: 0.480783,0.480783,0.480783,0.183096,0.0254775,0.480783,0.480783
# aggregated NONE
NESTED  :::::::::::::::::::::::::::::::::::::::::::::::::::::::::::::::::::::::::::::::::::::::::<<<<<<<____________________________________________>>>>>>>:::::::
        ::::::::::::::::::::::::::::::::::::::::::::::::::::::::::::::::::::::::::::::::::::::::::::::::::::::::::::::::::::::::::::::::::::::::::::::::::::::::::
```
