## Supplementary material for "All-at-once RNA folding with 3D motif prediction framed by evolutionary information": RF02410_snoR136.sorted.cacofold.cov

```
# The predicted CaCoFold structure
# BPAIRS observed to covary 4
#
#
# Method Target_E-val [cov_min,cov_max] [FP | TP True Found | Sen PPV F] 
# GTp    0.05         [-2.55,8.82]     [0 | 4 203 4 | 1.97 100.00 3.86] 
#
# in_fold in_given   left_pos       right_pos      score           E-value    pvalue       substitutions      power
#-----------------------------------------------------------------------------------------------------------------------
*	*	        17	        68	8.82412	0.00289272	6.72725e-05	6		0.16
*	*	        28	        61	8.49739	0.00541868	0.000126016	5		0.11
*	*	         9	        75	8.27339	0.00823127	0.000191425	4		0.07
*	*	        11	        73	8.21636	0.00900926	0.000209518	6		0.16
```
