## Supplementary material for "All-at-once RNA folding with 3D motif prediction framed by evolutionary information": RF02410_snoR136.sorted.cov

```
#
# Method Target_E-val [cov_min,cov_max] [FP | TP True Found | Sen PPV F] 
# GTp    0.05         [-2.55,8.82]     [0 | 4 43 4 | 9.30 100.00 17.02] 
#
#       left_pos       right_pos        score          E-value           pvalue       substitutions      power
#--------------------------------------------------------------------------------------------------------------
*	      17	      68	8.82412	0.00289272	6.72725e-05	6		0.16
*	      28	      61	8.49739	0.00541868	0.000126016	5		0.11
*	       9	      75	8.27339	0.00823127	0.000191425	4		0.07
*	      11	      73	8.21636	0.00900926	0.000209518	6		0.16
```
