## Supplementary material for "All-at-once RNA folding with 3D motif prediction framed by evolutionary information": RF02410_snoR136.surv

```
8.819462	0.0232558
8.488850	0.0465116
8.259965	0.0697674
8.209101	0.0930233
5.920248	0.116279
5.182728	0.139535
4.801253	0.162791
4.241755	0.186047
3.885711	0.209302
2.893875	0.232558
2.105492	0.255814
1.952902	0.27907
1.800311	0.302326
0.299841	0.325581
0.274409	0.348837
0.147250	0.372093
0.045524	0.395349
0.020092	0.418605
-0.005340	0.860465
-0.107067	0.883721
-0.208793	0.930233
-0.259657	0.953488
-0.335952	0.976744
-1.251493	1
&
8.641440	8.51934e-05
8.463418	0.000170387
8.336260	0.00025558
8.031079	0.000340774
7.827626	0.000425967
7.649604	0.00051116
7.268128	0.000596354
7.191833	0.000681547
7.039243	0.000766741
7.013811	0.000851934
6.683199	0.000937127
6.657767	0.00102232
6.556040	0.00110751
6.403450	0.0012779
6.276291	0.00136309
6.072838	0.00153348
6.047406	0.00161867
6.021974	0.00170387
5.996543	0.00178906
5.920248	0.00195945
5.843952	0.00204464
5.818521	0.00212983
5.793089	0.00221503
5.767657	0.00230022
5.716794	0.00247061
5.665931	0.0025558
5.564204	0.002641
5.513340	0.00272619
5.487909	0.00281138
5.437045	0.00289658
5.360750	0.00306696
5.335318	0.00315216
5.259023	0.00332254
5.208160	0.00340774
5.182728	0.00357812
5.157296	0.00366332
5.131865	0.00374851
5.106433	0.00400409
5.081001	0.00408928
5.055570	0.00417448
5.030138	0.00425967
4.953843	0.00434486
4.928411	0.00443006
4.877548	0.00468564
4.775821	0.00485602
4.750389	0.00494122
4.724957	0.00502641
4.699526	0.0051116
4.623231	0.00528199
4.597799	0.00536718
4.546936	0.00545238
4.521504	0.00562276
4.496072	0.00570796
4.445209	0.00587834
4.419777	0.00596354
4.343482	0.00613392
4.292618	0.00621912
4.241755	0.0064747
4.216323	0.00664508
4.165460	0.00673028
4.140028	0.00681547
4.114597	0.00690066
4.089165	0.00698586
4.063733	0.00715624
4.038301	0.00758221
4.012870	0.00800818
3.987438	0.00826376
3.962006	0.00834895
3.936575	0.00843415
3.911143	0.00868973
3.885711	0.00877492
3.860279	0.00894531
3.834848	0.0090305
3.809416	0.00928608
3.783984	0.00945647
3.758553	0.00971205
3.707689	0.00979724
3.682258	0.00996763
3.656826	0.010138
3.631394	0.0102232
3.605962	0.0103936
3.580531	0.0106492
3.555099	0.0108196
3.529667	0.0110751
3.504236	0.0115011
3.478804	0.0116715
3.453372	0.0120975
3.427940	0.0121827
3.402509	0.0122678
3.377077	0.012353
3.300782	0.0125234
3.275350	0.0130346
3.224487	0.0131198
3.199055	0.013205
3.173623	0.0132902
3.148192	0.0135457
3.122760	0.0137161
3.097328	0.0138865
3.071897	0.0139717
3.021033	0.0144829
2.995601	0.0145681
2.970170	0.0147385
2.944738	0.0149088
2.893875	0.0155052
2.868443	0.0157608
2.843011	0.0159312
2.817580	0.0160164
2.792148	0.0161867
2.766716	0.0164423
2.741284	0.0167831
2.715853	0.0168683
2.690421	0.0170387
2.664989	0.0171239
2.639558	0.0175498
2.614126	0.0177202
2.588694	0.0179758
2.563262	0.0182314
2.537831	0.0184018
2.512399	0.0189129
2.461536	0.0193389
2.436104	0.0195945
2.410672	0.0198501
2.385241	0.0200204
2.359809	0.0201908
2.334377	0.0205316
2.308945	0.0206168
2.283514	0.0209576
2.258082	0.0212132
2.232650	0.0213835
2.207219	0.0220651
2.181787	0.0223207
2.156355	0.0225762
2.130924	0.0231726
2.105492	0.0235986
2.080060	0.023769
2.054628	0.0240245
2.029197	0.0244505
2.003765	0.0250469
1.978333	0.0258988
1.952902	0.0262396
1.927470	0.0270063
1.902038	0.0274323
1.876606	0.0279434
1.851175	0.0283694
1.825743	0.0287954
1.800311	0.0296473
1.774880	0.030414
1.749448	0.03084
1.724016	0.0316919
1.698585	0.0320327
1.673153	0.0321179
1.647721	0.033055
1.622289	0.0336514
1.596858	0.0339922
1.571426	0.0344181
1.545994	0.0352701
1.520563	0.035696
1.495131	0.0363776
1.469699	0.0370591
1.444267	0.0378259
1.418836	0.0385074
1.393404	0.039189
1.367972	0.0398705
1.342541	0.0407224
1.317109	0.0428523
1.291677	0.0439598
1.266246	0.0447265
1.240814	0.0460896
1.215382	0.0476231
1.189950	0.0480491
1.164519	0.0486454
1.139087	0.0491566
1.113655	0.0499233
1.088224	0.0510308
1.062792	0.0523939
1.037360	0.0534163
1.011928	0.054609
0.986497	0.0558869
0.961065	0.0574203
0.935633	0.0591242
0.910202	0.0609133
0.884770	0.0624468
0.859338	0.0644062
0.833907	0.0661101
0.808475	0.0678139
0.783043	0.0695178
0.757611	0.0710513
0.732180	0.0728403
0.706748	0.0743738
0.681316	0.0753961
0.655885	0.0770148
0.630453	0.0784631
0.605021	0.0804226
0.579589	0.0824672
0.554158	0.0844266
0.528726	0.0862157
0.503294	0.0886011
0.477863	0.0904754
0.452431	0.0924348
0.426999	0.0950758
0.401568	0.0964389
0.376136	0.0987391
0.350704	0.101551
0.325272	0.10368
0.299841	0.106918
0.274409	0.109985
0.248977	0.113563
0.223546	0.117652
0.198114	0.120975
0.172682	0.124638
0.147250	0.12779
0.121819	0.131453
0.096387	0.135287
0.070955	0.13895
0.045524	0.144232
0.020092	0.148492
-0.005340	0.663657
-0.030771	0.670728
-0.056203	0.68061
-0.081635	0.692452
-0.107067	0.706253
-0.132498	0.718777
-0.157930	0.730619
-0.183362	0.740671
-0.208793	0.752854
-0.234225	0.762822
-0.259657	0.771767
-0.285089	0.782416
-0.310520	0.791532
-0.335952	0.800733
-0.361384	0.8084
-0.386815	0.816323
-0.412247	0.825865
-0.437679	0.833532
-0.463110	0.840859
-0.488542	0.84793
-0.513974	0.855682
-0.539406	0.862839
-0.564837	0.869399
-0.590269	0.878173
-0.615701	0.88567
-0.641132	0.891719
-0.666564	0.897683
-0.691996	0.90322
-0.717428	0.910462
-0.742859	0.915914
-0.768291	0.920089
-0.793723	0.923582
-0.819154	0.927926
-0.844586	0.930993
-0.870018	0.935253
-0.895449	0.939768
-0.920881	0.943943
-0.946313	0.948288
-0.971745	0.95161
-0.997176	0.955018
-1.022608	0.958511
-1.048040	0.961578
-1.073471	0.963622
-1.098903	0.966349
-1.124335	0.968734
-1.149767	0.971034
-1.175198	0.972994
-1.200630	0.975294
-1.226062	0.977168
-1.251493	0.978702
-1.276925	0.98228
-1.302357	0.983387
-1.327788	0.98441
-1.353220	0.985858
-1.378652	0.986965
-1.404084	0.988073
-1.429515	0.98884
-1.454947	0.990118
-1.480379	0.990799
-1.505810	0.991481
-1.531242	0.992673
-1.556674	0.993525
-1.582105	0.994377
-1.607537	0.994803
-1.632969	0.995314
-1.658401	0.995996
-1.683832	0.996337
-1.709264	0.996763
-1.734696	0.997103
-1.760127	0.997274
-1.785559	0.997615
-1.810991	0.998041
-1.836423	0.998126
-1.861854	0.998296
-1.887286	0.998381
-1.912718	0.998552
-1.938149	0.998637
-1.963581	0.998807
-1.989013	0.999148
-2.014444	0.999233
-2.167035	0.999318
-2.192466	0.999404
-2.217898	0.999489
-2.243330	0.999574
-2.268762	0.999659
-2.319625	0.999744
-2.370488	0.999915
-2.548510	1
&
10.091047	4.24412e-06
9.556981	8.48824e-06
9.480686	1.27324e-05
9.429823	1.69765e-05
9.404391	2.54647e-05
9.378960	2.97089e-05
9.251801	3.3953e-05
9.073779	3.81971e-05
9.048347	5.09295e-05
8.997484	5.51736e-05
8.972052	5.94177e-05
8.946621	6.36618e-05
8.921189	6.7906e-05
8.870325	7.21501e-05
8.844894	7.63942e-05
8.794030	8.06383e-05
8.743167	8.91266e-05
8.666872	9.76148e-05
8.616008	0.000114591
8.590577	0.00012308
8.565145	0.000131568
8.539713	0.000135812
8.514282	0.000140056
8.463418	0.000148544
8.412555	0.000157033
8.387123	0.000165521
8.361691	0.000169765
8.336260	0.000174009
8.310828	0.000186741
8.285396	0.000203718
8.259965	0.000220694
8.234533	0.000229183
8.209101	0.000237671
8.183669	0.000250403
8.158238	0.000258891
8.132806	0.000271624
8.107374	0.000280112
8.081943	0.000292844
8.056511	0.000305577
8.031079	0.000314065
8.005647	0.000331042
7.980216	0.000335286
7.954784	0.000352262
7.903921	0.000373483
7.878489	0.000386215
7.853057	0.000390459
7.827626	0.000403192
7.802194	0.000420168
7.776762	0.0004329
7.751330	0.000437145
7.725899	0.000445633
7.700467	0.000462609
7.675035	0.000492318
7.649604	0.000505051
7.624172	0.000513539
7.598740	0.000526271
7.573308	0.000539003
7.547877	0.000543248
7.522445	0.000547492
7.497013	0.000564468
7.471582	0.000581445
7.446150	0.000585689
7.420718	0.000619642
7.395287	0.000632374
7.369855	0.000645107
7.344423	0.000662083
7.318991	0.000670571
7.293560	0.000683304
7.268128	0.000704524
7.242696	0.000742721
7.217265	0.000763942
7.191833	0.00077243
7.166401	0.000789407
7.140969	0.000793651
7.115538	0.00082336
7.090106	0.000857313
7.064674	0.000891266
7.039243	0.000903998
7.013811	0.000942195
6.988379	0.000993125
6.962948	0.00102283
6.937516	0.00105254
6.912084	0.00109498
6.886652	0.00111196
6.861221	0.00112045
6.835789	0.00117138
6.810357	0.00120109
6.784926	0.00121806
6.759494	0.00124353
6.734062	0.00129446
6.708630	0.00132417
6.683199	0.00134539
6.657767	0.0013751
6.632335	0.00142602
6.606904	0.00145998
6.581472	0.00150242
6.556040	0.00154062
6.530609	0.00157033
6.505177	0.00160003
6.479745	0.0016255
6.454313	0.00165521
6.428882	0.00170614
6.403450	0.0017316
6.378018	0.00175282
6.352587	0.00178253
6.327155	0.00182497
6.301723	0.00185893
6.276291	0.00189288
6.250860	0.00192683
6.225428	0.00194381
6.199996	0.00199049
6.174565	0.00200747
6.149133	0.00202445
6.123701	0.00206264
6.098270	0.00211782
6.072838	0.00216875
6.047406	0.00219421
6.021974	0.00223241
5.996543	0.00226636
5.971111	0.00231305
5.945679	0.00236398
5.920248	0.00241915
5.894816	0.00246159
5.869384	0.00248706
5.843952	0.00249554
5.818521	0.00254647
5.793089	0.00261013
5.767657	0.00265258
5.742226	0.00273321
5.716794	0.00276717
5.691362	0.00283083
5.665931	0.002886
5.640499	0.00295391
5.615067	0.00302606
5.589635	0.00308548
5.564204	0.00313641
5.538772	0.00319158
5.513340	0.00324675
5.487909	0.00329768
5.462477	0.0033571
5.437045	0.00342076
5.411614	0.00346745
5.386182	0.00353535
5.360750	0.00360326
5.335318	0.00367117
5.309887	0.00376878
5.284455	0.0038282
5.259023	0.0038961
5.233592	0.00395128
5.208160	0.00406587
5.182728	0.00416773
5.157296	0.00424837
5.131865	0.00433749
5.106433	0.00439691
5.081001	0.00447755
5.055570	0.00453272
5.030138	0.00457516
5.004706	0.00463034
4.979275	0.00468551
4.953843	0.00475342
4.928411	0.00479586
4.902979	0.00489347
4.877548	0.00499958
4.852116	0.00509295
4.826684	0.00513114
4.801253	0.00519481
4.775821	0.00529666
4.750389	0.0053773
4.724957	0.00546218
4.699526	0.0055216
4.674094	0.005598
4.648662	0.0057041
4.623231	0.00577201
4.597799	0.00587811
4.572367	0.00593753
4.546936	0.00601816
4.521504	0.00607758
4.496072	0.00614124
4.470640	0.00621339
4.445209	0.0062813
4.419777	0.00634496
4.394345	0.00648077
4.368914	0.00657839
4.343482	0.00667176
4.318050	0.00676937
4.292618	0.00689245
4.267187	0.00699856
4.241755	0.00711315
4.216323	0.00724472
4.190892	0.0073975
4.165460	0.00757151
4.140028	0.00774977
4.114597	0.00788982
4.089165	0.00800866
4.063733	0.00821238
4.038301	0.00833546
4.012870	0.00846702
3.987438	0.00868772
3.962006	0.00881929
3.936575	0.00901027
3.911143	0.00917579
3.885711	0.00933282
3.860279	0.00953654
3.834848	0.00968084
3.809416	0.00983787
3.783984	0.0100246
3.758553	0.0102114
3.733121	0.0103769
3.707689	0.0105509
3.682258	0.0107376
3.656826	0.0108989
3.631394	0.011039
3.605962	0.0112427
3.580531	0.0114803
3.555099	0.0117095
3.529667	0.0118793
3.504236	0.0120109
3.478804	0.0122273
3.453372	0.0124013
3.427940	0.012639
3.402509	0.0128385
3.377077	0.0130846
3.351645	0.0132501
3.326214	0.0134114
3.300782	0.0135854
3.275350	0.0137552
3.249919	0.013925
3.224487	0.0141372
3.199055	0.0143536
3.173623	0.0145913
3.148192	0.0147526
3.122760	0.0148926
3.097328	0.0150581
3.071897	0.0152109
3.046465	0.0154104
3.021033	0.015559
2.995601	0.0157287
2.970170	0.0159452
2.944738	0.0161319
2.919306	0.0163399
2.893875	0.0165266
2.868443	0.0167303
2.843011	0.0169638
2.817580	0.0171505
2.792148	0.017333
2.766716	0.0175282
2.741284	0.0177617
2.715853	0.0180036
2.690421	0.0181861
2.664989	0.0184322
2.639558	0.0187208
2.614126	0.018967
2.588694	0.0191495
2.563262	0.0193999
2.537831	0.0196206
2.512399	0.0199177
2.486967	0.0202402
2.461536	0.0205882
2.436104	0.020932
2.410672	0.02128
2.385241	0.0216026
2.359809	0.0218784
2.334377	0.0221883
2.308945	0.0224472
2.283514	0.0227485
2.258082	0.0231092
2.232650	0.0234997
2.207219	0.0238307
2.181787	0.0242297
2.156355	0.0245947
2.130924	0.0250446
2.105492	0.0254775
2.080060	0.0260632
2.054628	0.0267252
2.029197	0.0274552
2.003765	0.0282446
1.978333	0.0292462
1.952902	0.0302861
1.927470	0.0312198
1.902038	0.0321068
1.876606	0.0330108
1.851175	0.0339827
1.825743	0.0349885
1.800311	0.0358119
1.774880	0.036648
1.749448	0.0374629
1.724016	0.0381547
1.698585	0.0388295
1.673153	0.0395298
1.647721	0.0403276
1.622289	0.0411128
1.596858	0.041864
1.571426	0.0425813
1.545994	0.043498
1.520563	0.0444232
1.495131	0.0453612
1.469699	0.0462355
1.444267	0.0473474
1.418836	0.0482387
1.393404	0.0490875
1.367972	0.0500976
1.342541	0.0509125
1.317109	0.0518632
1.291677	0.052852
1.266246	0.0537179
1.240814	0.0545921
1.215382	0.0556404
1.189950	0.0566166
1.164519	0.0575758
1.139087	0.0585349
1.113655	0.0595875
1.088224	0.0608395
1.062792	0.0620363
1.037360	0.0630761
1.011928	0.0643239
0.986497	0.0656014
0.961065	0.0668661
0.935633	0.0681436
0.910202	0.0693914
0.884770	0.0708344
0.859338	0.0722265
0.833907	0.0737416
0.808475	0.0752653
0.783043	0.0766234
0.757611	0.078164
0.732180	0.0796707
0.706748	0.081241
0.681316	0.0830193
0.655885	0.0848909
0.630453	0.0867583
0.605021	0.0885578
0.579589	0.0907096
0.554158	0.0929166
0.528726	0.0950216
0.503294	0.0972795
0.477863	0.0996138
0.452431	0.101948
0.426999	0.104414
0.401568	0.107096
0.376136	0.110126
0.350704	0.113195
0.325272	0.116578
0.299841	0.120406
0.274409	0.124777
0.248977	0.129221
0.223546	0.133703
0.198114	0.138337
0.172682	0.143141
0.147250	0.148124
0.121819	0.153531
0.096387	0.159592
0.070955	0.166578
0.045524	0.17406
0.020092	0.183096
-0.005340	0.480783
-0.030771	0.501481
-0.056203	0.530664
-0.081635	0.563679
-0.107067	0.595616
-0.132498	0.626687
-0.157930	0.654804
-0.183362	0.679416
-0.208793	0.702534
-0.234225	0.723636
-0.259657	0.742997
-0.285089	0.761107
-0.310520	0.777506
-0.335952	0.792136
-0.361384	0.80578
-0.386815	0.818199
-0.412247	0.830065
-0.437679	0.840735
-0.463110	0.851193
-0.488542	0.86053
-0.513974	0.868908
-0.539406	0.877086
-0.564837	0.884399
-0.590269	0.891588
-0.615701	0.898268
-0.641132	0.904804
-0.666564	0.910555
-0.691996	0.916039
-0.717428	0.920991
-0.742859	0.925745
-0.768291	0.930426
-0.793723	0.934717
-0.819154	0.938766
-0.844586	0.942692
-0.870018	0.946541
-0.895449	0.950008
-0.920881	0.953429
-0.946313	0.956498
-0.971745	0.959261
-0.997176	0.962045
-1.022608	0.964587
-1.048040	0.967044
-1.073471	0.969247
-1.098903	0.971569
-1.124335	0.973801
-1.149767	0.975749
-1.175198	0.9776
-1.200630	0.979272
-1.226062	0.980884
-1.251493	0.982395
-1.276925	0.983754
-1.302357	0.985044
-1.327788	0.986398
-1.353220	0.987488
-1.378652	0.9886
-1.404084	0.989526
-1.429515	0.990413
-1.454947	0.991346
-1.480379	0.992055
-1.505810	0.992738
-1.531242	0.993405
-1.556674	0.994084
-1.582105	0.994665
-1.607537	0.995149
-1.632969	0.995633
-1.658401	0.996061
-1.683832	0.996401
-1.709264	0.996804
-1.734696	0.997122
-1.760127	0.997471
-1.785559	0.997768
-1.810991	0.99801
-1.836423	0.998213
-1.861854	0.99837
-1.887286	0.998523
-1.912718	0.998706
-1.938149	0.99882
-1.963581	0.998914
-1.989013	0.999007
-2.014444	0.999117
-2.039876	0.999219
-2.065308	0.999278
-2.090740	0.999338
-2.116171	0.999461
-2.141603	0.999537
-2.167035	0.999618
-2.192466	0.999669
-2.217898	0.999728
-2.243330	0.999767
-2.268762	0.999784
-2.294193	0.999801
-2.319625	0.999839
-2.345057	0.999868
-2.370488	0.999894
-2.395920	0.999902
-2.421352	0.999911
-2.446783	0.999919
-2.472215	0.999945
-2.497647	0.999949
-2.523079	0.999953
-2.548510	0.999962
-2.599374	0.999975
-2.624805	0.999983
-2.650237	0.999987
-2.879122	0.999992
-3.006281	0.999996
-3.209735	1
&
30.410980	6.78919e-25
30.385548	7.17404e-25
30.360117	7.58069e-25
30.334685	8.0104e-25
30.309253	8.46445e-25
30.283821	8.94424e-25
30.258390	9.45122e-25
30.232958	9.98693e-25
30.207526	1.0553e-24
30.182095	1.11512e-24
30.156663	1.17832e-24
30.131231	1.24511e-24
30.105799	1.31568e-24
30.080368	1.39025e-24
30.054936	1.46905e-24
30.029504	1.55231e-24
30.004073	1.64029e-24
29.978641	1.73325e-24
29.953209	1.83149e-24
29.927778	1.93529e-24
29.902346	2.04497e-24
29.876914	2.16087e-24
29.851482	2.28333e-24
29.826051	2.41273e-24
29.800619	2.54947e-24
29.775187	2.69395e-24
29.749756	2.84662e-24
29.724324	3.00794e-24
29.698892	3.1784e-24
29.673461	3.35852e-24
29.648029	3.54885e-24
29.622597	3.74995e-24
29.597165	3.96246e-24
29.571734	4.187e-24
29.546302	4.42426e-24
29.520870	4.67497e-24
29.495439	4.93988e-24
29.470007	5.2198e-24
29.444575	5.51558e-24
29.419143	5.82811e-24
29.393712	6.15836e-24
29.368280	6.50731e-24
29.342848	6.87602e-24
29.317417	7.26563e-24
29.291985	7.67731e-24
29.266553	8.11231e-24
29.241122	8.57196e-24
29.215690	9.05764e-24
29.190258	9.57083e-24
29.164826	1.01131e-23
29.139395	1.06861e-23
29.113963	1.12915e-23
29.088531	1.19313e-23
29.063100	1.26072e-23
29.037668	1.33215e-23
29.012236	1.40762e-23
28.986804	1.48737e-23
28.961373	1.57164e-23
28.935941	1.66067e-23
28.910509	1.75475e-23
28.885078	1.85416e-23
28.859646	1.95921e-23
28.834214	2.0702e-23
28.808783	2.18747e-23
28.783351	2.31139e-23
28.757919	2.44233e-23
28.732487	2.58068e-23
28.707056	2.72687e-23
28.681624	2.88134e-23
28.656192	3.04456e-23
28.630761	3.21702e-23
28.605329	3.39924e-23
28.579897	3.59179e-23
28.554465	3.79525e-23
28.529034	4.01022e-23
28.503602	4.23737e-23
28.478170	4.47738e-23
28.452739	4.73099e-23
28.427307	4.99895e-23
28.401875	5.28209e-23
28.376444	5.58127e-23
28.351012	5.89738e-23
28.325580	6.2314e-23
28.300148	6.58433e-23
28.274717	6.95725e-23
28.249285	7.35128e-23
28.223853	7.76763e-23
28.198422	8.20754e-23
28.172990	8.67237e-23
28.147558	9.16352e-23
28.122126	9.68248e-23
28.096695	1.02308e-22
28.071263	1.08102e-22
28.045831	1.14224e-22
28.020400	1.20693e-22
27.994968	1.27527e-22
27.969536	1.34749e-22
27.944105	1.4238e-22
27.918673	1.50442e-22
27.893241	1.58962e-22
27.867809	1.67963e-22
27.842378	1.77474e-22
27.816946	1.87524e-22
27.791514	1.98142e-22
27.766083	2.09362e-22
27.740651	2.21216e-22
27.715219	2.33742e-22
27.689787	2.46977e-22
27.664356	2.60961e-22
27.638924	2.75737e-22
27.613492	2.91349e-22
27.588061	3.07845e-22
27.562629	3.25275e-22
27.537197	3.43691e-22
27.511766	3.6315e-22
27.486334	3.8371e-22
27.460902	4.05434e-22
27.435470	4.28388e-22
27.410039	4.5264e-22
27.384607	4.78266e-22
27.359175	5.05342e-22
27.333744	5.33951e-22
27.308312	5.64178e-22
27.282880	5.96117e-22
27.257448	6.29863e-22
27.232017	6.6552e-22
27.206585	7.03194e-22
27.181153	7.43e-22
27.155722	7.85059e-22
27.130290	8.29499e-22
27.104858	8.76453e-22
27.079427	9.26065e-22
27.053995	9.78485e-22
27.028563	1.03387e-21
27.003131	1.09239e-21
26.977700	1.15422e-21
26.952268	1.21955e-21
26.926836	1.28858e-21
26.901405	1.36151e-21
26.875973	1.43858e-21
26.850541	1.52e-21
26.825109	1.60603e-21
26.799678	1.69692e-21
26.774246	1.79296e-21
26.748814	1.89444e-21
26.723383	2.00165e-21
26.697951	2.11493e-21
26.672519	2.23463e-21
26.647088	2.36109e-21
26.621656	2.49471e-21
26.596224	2.63589e-21
26.570792	2.78505e-21
26.545361	2.94266e-21
26.519929	3.10918e-21
26.494497	3.28512e-21
26.469066	3.47102e-21
26.443634	3.66743e-21
26.418202	3.87496e-21
26.392771	4.09422e-21
26.367339	4.32589e-21
26.341907	4.57067e-21
26.316475	4.82929e-21
26.291044	5.10254e-21
26.265612	5.39125e-21
26.240180	5.69629e-21
26.214749	6.01858e-21
26.189317	6.35911e-21
26.163885	6.71889e-21
26.138453	7.09903e-21
26.113022	7.50067e-21
26.087590	7.92503e-21
26.062158	8.37338e-21
26.036727	8.8471e-21
26.011295	9.34761e-21
25.985863	9.87643e-21
25.960432	1.04352e-20
25.935000	1.10255e-20
25.909568	1.16492e-20
25.884136	1.23082e-20
25.858705	1.30044e-20
25.833273	1.37401e-20
25.807841	1.45173e-20
25.782410	1.53385e-20
25.756978	1.62061e-20
25.731546	1.71228e-20
25.706114	1.80914e-20
25.680683	1.91146e-20
25.655251	2.01958e-20
25.629819	2.13381e-20
25.604388	2.2545e-20
25.578956	2.38201e-20
25.553524	2.51674e-20
25.528093	2.65908e-20
25.502661	2.80947e-20
25.477229	2.96836e-20
25.451797	3.13624e-20
25.426366	3.31361e-20
25.400934	3.501e-20
25.375502	3.69899e-20
25.350071	3.90818e-20
25.324639	4.12919e-20
25.299207	4.3627e-20
25.273775	4.6094e-20
25.248344	4.87006e-20
25.222912	5.14545e-20
25.197480	5.43641e-20
25.172049	5.74381e-20
25.146617	6.0686e-20
25.121185	6.41174e-20
25.095754	6.77428e-20
25.070322	7.15731e-20
25.044890	7.562e-20
25.019458	7.98956e-20
24.994027	8.44128e-20
24.968595	8.91854e-20
24.943163	9.42278e-20
24.917732	9.95552e-20
24.892300	1.05184e-19
24.866868	1.1113e-19
24.841436	1.17413e-19
24.816005	1.24051e-19
24.790573	1.31063e-19
24.765141	1.38473e-19
24.739710	1.46301e-19
24.714278	1.54571e-19
24.688846	1.63309e-19
24.663415	1.7254e-19
24.637983	1.82293e-19
24.612551	1.92598e-19
24.587119	2.03484e-19
24.561688	2.14986e-19
24.536256	2.27138e-19
24.510824	2.39976e-19
24.485393	2.5354e-19
24.459961	2.6787e-19
24.434529	2.8301e-19
24.409097	2.99005e-19
24.383666	3.15904e-19
24.358234	3.33758e-19
24.332802	3.5262e-19
24.307371	3.72548e-19
24.281939	3.93603e-19
24.256507	4.15846e-19
24.231076	4.39346e-19
24.205644	4.64174e-19
24.180212	4.90404e-19
24.154780	5.18116e-19
24.129349	5.47394e-19
24.103917	5.78326e-19
24.078485	6.11004e-19
24.053054	6.45529e-19
24.027622	6.82004e-19
24.002190	7.20539e-19
23.976758	7.61251e-19
23.951327	8.04262e-19
23.925895	8.49703e-19
23.900463	8.9771e-19
23.875032	9.48428e-19
23.849600	1.00201e-18
23.824168	1.05862e-18
23.798737	1.11843e-18
23.773305	1.18161e-18
23.747873	1.24836e-18
23.722441	1.31889e-18
23.697010	1.39339e-18
23.671578	1.4721e-18
23.646146	1.55526e-18
23.620715	1.64311e-18
23.595283	1.73593e-18
23.569851	1.83398e-18
23.544419	1.93757e-18
23.518988	2.04701e-18
23.493556	2.16263e-18
23.468124	2.28478e-18
23.442693	2.41382e-18
23.417261	2.55015e-18
23.391829	2.69418e-18
23.366398	2.84634e-18
23.340966	3.00709e-18
23.315534	3.17691e-18
23.290102	3.35632e-18
23.264671	3.54586e-18
23.239239	3.7461e-18
23.213807	3.95765e-18
23.188376	4.18113e-18
23.162944	4.41723e-18
23.137512	4.66666e-18
23.112080	4.93016e-18
23.086649	5.20855e-18
23.061217	5.50264e-18
23.035785	5.81333e-18
23.010354	6.14156e-18
22.984922	6.48831e-18
22.959490	6.85464e-18
22.934059	7.24164e-18
22.908627	7.65047e-18
22.883195	8.08239e-18
22.857763	8.53867e-18
22.832332	9.02071e-18
22.806900	9.52995e-18
22.781468	1.00679e-17
22.756037	1.06363e-17
22.730605	1.12367e-17
22.705173	1.18709e-17
22.679742	1.2541e-17
22.654310	1.32489e-17
22.628878	1.39967e-17
22.603446	1.47867e-17
22.578015	1.56213e-17
22.552583	1.6503e-17
22.527151	1.74344e-17
22.501720	1.84184e-17
22.476288	1.94578e-17
22.450856	2.05559e-17
22.425424	2.1716e-17
22.399993	2.29415e-17
22.374561	2.42361e-17
22.349129	2.56038e-17
22.323698	2.70486e-17
22.298266	2.85749e-17
22.272834	3.01873e-17
22.247403	3.18907e-17
22.221971	3.36901e-17
22.196539	3.5591e-17
22.171107	3.75991e-17
22.145676	3.97205e-17
22.120244	4.19615e-17
22.094812	4.43288e-17
22.069381	4.68297e-17
22.043949	4.94717e-17
22.018517	5.22626e-17
21.993085	5.52109e-17
21.967654	5.83254e-17
21.942222	6.16156e-17
21.916790	6.50913e-17
21.891359	6.87629e-17
21.865927	7.26416e-17
21.840495	7.6739e-17
21.815064	8.10673e-17
21.789632	8.56397e-17
21.764200	9.04699e-17
21.738768	9.55724e-17
21.713337	1.00963e-16
21.687905	1.06657e-16
21.662473	1.12672e-16
21.637042	1.19026e-16
21.611610	1.25738e-16
21.586178	1.32828e-16
21.560746	1.40319e-16
21.535315	1.48231e-16
21.509883	1.5659e-16
21.484451	1.65419e-16
21.459020	1.74746e-16
21.433588	1.84599e-16
21.408156	1.95007e-16
21.382725	2.06002e-16
21.357293	2.17616e-16
21.331861	2.29885e-16
21.306429	2.42845e-16
21.280998	2.56535e-16
21.255566	2.70997e-16
21.230134	2.86274e-16
21.204703	3.02411e-16
21.179271	3.19458e-16
21.153839	3.37465e-16
21.128407	3.56487e-16
21.102976	3.7658e-16
21.077544	3.97806e-16
21.052112	4.20227e-16
21.026681	4.43911e-16
21.001249	4.68929e-16
20.975817	4.95357e-16
20.950386	5.23273e-16
20.924954	5.52762e-16
20.899522	5.83912e-16
20.874090	6.16817e-16
20.848659	6.51574e-16
20.823227	6.8829e-16
20.797795	7.27073e-16
20.772364	7.6804e-16
20.746932	8.11315e-16
20.721500	8.57026e-16
20.696068	9.05312e-16
20.670637	9.56316e-16
20.645205	1.01019e-15
20.619773	1.0671e-15
20.594342	1.12722e-15
20.568910	1.19072e-15
20.543478	1.25779e-15
20.518047	1.32864e-15
20.492615	1.40348e-15
20.467183	1.48254e-15
20.441751	1.56604e-15
20.416320	1.65425e-15
20.390888	1.74742e-15
20.365456	1.84583e-15
20.340025	1.94979e-15
20.314593	2.05959e-15
20.289161	2.17558e-15
20.263729	2.2981e-15
20.238298	2.42751e-15
20.212866	2.5642e-15
20.187434	2.70859e-15
20.162003	2.8611e-15
20.136571	3.02219e-15
20.111139	3.19236e-15
20.085708	3.37209e-15
20.060276	3.56194e-15
20.034844	3.76247e-15
20.009412	3.97429e-15
19.983981	4.19802e-15
19.958549	4.43434e-15
19.933117	4.68396e-15
19.907686	4.94762e-15
19.882254	5.22611e-15
19.856822	5.52027e-15
19.831390	5.83098e-15
19.805959	6.15916e-15
19.780527	6.5058e-15
19.755095	6.87195e-15
19.729664	7.25868e-15
19.704232	7.66717e-15
19.678800	8.09863e-15
19.653369	8.55436e-15
19.627937	9.03571e-15
19.602505	9.54414e-15
19.577073	1.00812e-14
19.551642	1.06484e-14
19.526210	1.12475e-14
19.500778	1.18803e-14
19.475347	1.25486e-14
19.449915	1.32546e-14
19.424483	1.40002e-14
19.399052	1.47878e-14
19.373620	1.56196e-14
19.348188	1.64982e-14
19.322756	1.74262e-14
19.297325	1.84064e-14
19.271893	1.94416e-14
19.246461	2.05351e-14
19.221030	2.169e-14
19.195598	2.29098e-14
19.170166	2.41981e-14
19.144734	2.55589e-14
19.119303	2.69961e-14
19.093871	2.85141e-14
19.068439	3.01174e-14
19.043008	3.18108e-14
19.017576	3.35993e-14
18.992144	3.54883e-14
18.966713	3.74835e-14
18.941281	3.95907e-14
18.915849	4.18164e-14
18.890417	4.4167e-14
18.864986	4.66498e-14
18.839554	4.92719e-14
18.814122	5.20414e-14
18.788691	5.49664e-14
18.763259	5.80557e-14
18.737827	6.13185e-14
18.712395	6.47646e-14
18.686964	6.84042e-14
18.661532	7.22481e-14
18.636100	7.6308e-14
18.610669	8.05958e-14
18.585237	8.51243e-14
18.559805	8.99071e-14
18.534374	9.49585e-14
18.508942	1.00293e-13
18.483510	1.05928e-13
18.458078	1.11879e-13
18.432647	1.18163e-13
18.407215	1.24801e-13
18.381783	1.31811e-13
18.356352	1.39215e-13
18.330920	1.47034e-13
18.305488	1.55292e-13
18.280056	1.64014e-13
18.254625	1.73224e-13
18.229193	1.82952e-13
18.203761	1.93226e-13
18.178330	2.04076e-13
18.152898	2.15535e-13
18.127466	2.27637e-13
18.102035	2.40417e-13
18.076603	2.53915e-13
18.051171	2.6817e-13
18.025739	2.83225e-13
18.000308	2.99124e-13
17.974876	3.15914e-13
17.949444	3.33647e-13
17.924013	3.52374e-13
17.898581	3.72151e-13
17.873149	3.93038e-13
17.847717	4.15096e-13
17.822286	4.3839e-13
17.796854	4.62991e-13
17.771422	4.88971e-13
17.745991	5.16407e-13
17.720559	5.45382e-13
17.695127	5.75981e-13
17.669696	6.08296e-13
17.644264	6.42422e-13
17.618832	6.7846e-13
17.593400	7.16519e-13
17.567969	7.56711e-13
17.542537	7.99155e-13
17.517105	8.43978e-13
17.491674	8.91312e-13
17.466242	9.41299e-13
17.440810	9.94087e-13
17.415378	1.04983e-12
17.389947	1.1087e-12
17.364515	1.17087e-12
17.339083	1.23652e-12
17.313652	1.30584e-12
17.288220	1.37905e-12
17.262788	1.45636e-12
17.237357	1.538e-12
17.211925	1.62422e-12
17.186493	1.71526e-12
17.161061	1.8114e-12
17.135630	1.91292e-12
17.110198	2.02012e-12
17.084766	2.13333e-12
17.059335	2.25288e-12
17.033903	2.37912e-12
17.008471	2.51243e-12
16.983039	2.6532e-12
16.957608	2.80184e-12
16.932176	2.95881e-12
16.906744	3.12457e-12
16.881313	3.29959e-12
16.855881	3.48442e-12
16.830449	3.67958e-12
16.805018	3.88567e-12
16.779586	4.10329e-12
16.754154	4.33308e-12
16.728722	4.57573e-12
16.703291	4.83195e-12
16.677859	5.1025e-12
16.652427	5.38819e-12
16.626996	5.68985e-12
16.601564	6.00838e-12
16.576132	6.34473e-12
16.550700	6.69989e-12
16.525269	7.07491e-12
16.499837	7.47089e-12
16.474405	7.88901e-12
16.448974	8.33051e-12
16.423542	8.79669e-12
16.398110	9.28892e-12
16.372679	9.80867e-12
16.347247	1.03575e-11
16.321815	1.09369e-11
16.296383	1.15488e-11
16.270952	1.21948e-11
16.245520	1.2877e-11
16.220088	1.35972e-11
16.194657	1.43577e-11
16.169225	1.51607e-11
16.143793	1.60085e-11
16.118361	1.69037e-11
16.092930	1.78489e-11
16.067498	1.88468e-11
16.042066	1.99005e-11
16.016635	2.10131e-11
15.991203	2.21877e-11
15.965771	2.3428e-11
15.940340	2.47374e-11
15.914908	2.612e-11
15.889476	2.75798e-11
15.864044	2.9121e-11
15.838613	3.07483e-11
15.813181	3.24663e-11
15.787749	3.42802e-11
15.762318	3.61954e-11
15.736886	3.82174e-11
15.711454	4.03522e-11
15.686023	4.26061e-11
15.660591	4.49858e-11
15.635159	4.74981e-11
15.609727	5.01506e-11
15.584296	5.2951e-11
15.558864	5.59076e-11
15.533432	5.9029e-11
15.508001	6.23245e-11
15.482569	6.58037e-11
15.457137	6.94768e-11
15.431705	7.33547e-11
15.406274	7.74488e-11
15.380842	8.1771e-11
15.355410	8.6334e-11
15.329979	9.11513e-11
15.304547	9.62371e-11
15.279115	1.01606e-10
15.253684	1.07274e-10
15.228252	1.13258e-10
15.202820	1.19575e-10
15.177388	1.26244e-10
15.151957	1.33285e-10
15.126525	1.40717e-10
15.101093	1.48564e-10
15.075662	1.56847e-10
15.050230	1.65591e-10
15.024798	1.74822e-10
14.999366	1.84567e-10
14.973935	1.94854e-10
14.948503	2.05713e-10
14.923071	2.17177e-10
14.897640	2.29279e-10
14.872208	2.42054e-10
14.846776	2.55539e-10
14.821345	2.69774e-10
14.795913	2.84802e-10
14.770481	3.00665e-10
14.745049	3.17409e-10
14.719618	3.35085e-10
14.694186	3.53744e-10
14.668754	3.7344e-10
14.643323	3.9423e-10
14.617891	4.16176e-10
14.592459	4.39342e-10
14.567027	4.63795e-10
14.541596	4.89606e-10
14.516164	5.16851e-10
14.490732	5.4561e-10
14.465301	5.75965e-10
14.439869	6.08007e-10
14.414437	6.41828e-10
14.389006	6.77527e-10
14.363574	7.15207e-10
14.338142	7.5498e-10
14.312710	7.96959e-10
14.287279	8.41269e-10
14.261847	8.88037e-10
14.236415	9.37401e-10
14.210984	9.89502e-10
14.185552	1.04449e-09
14.160120	1.10254e-09
14.134688	1.1638e-09
14.109257	1.22846e-09
14.083825	1.2967e-09
14.058393	1.36873e-09
14.032962	1.44475e-09
14.007530	1.52498e-09
13.982098	1.60966e-09
13.956667	1.69903e-09
13.931235	1.79335e-09
13.905803	1.8929e-09
13.880371	1.99796e-09
13.854940	2.10884e-09
13.829508	2.22586e-09
13.804076	2.34936e-09
13.778645	2.4797e-09
13.753213	2.61725e-09
13.727781	2.76241e-09
13.702349	2.91561e-09
13.676918	3.07728e-09
13.651486	3.2479e-09
13.626054	3.42796e-09
13.600623	3.61797e-09
13.575191	3.81849e-09
13.549759	4.0301e-09
13.524328	4.25341e-09
13.498896	4.48906e-09
13.473464	4.73773e-09
13.448032	5.00015e-09
13.422601	5.27706e-09
13.397169	5.56927e-09
13.371737	5.87763e-09
13.346306	6.20301e-09
13.320874	6.54635e-09
13.295442	6.90865e-09
13.270010	7.29095e-09
13.244579	7.69435e-09
13.219147	8.12001e-09
13.193715	8.56916e-09
13.168284	9.04308e-09
13.142852	9.54314e-09
13.117420	1.00708e-08
13.091989	1.06275e-08
13.066557	1.12149e-08
13.041125	1.18347e-08
13.015693	1.24887e-08
12.990262	1.31786e-08
12.964830	1.39066e-08
12.939398	1.46747e-08
12.913967	1.54851e-08
12.888535	1.63401e-08
12.863103	1.72421e-08
12.837671	1.81938e-08
12.812240	1.91979e-08
12.786808	2.02572e-08
12.761376	2.13748e-08
12.735945	2.25539e-08
12.710513	2.37977e-08
12.685081	2.511e-08
12.659650	2.64944e-08
12.634218	2.79548e-08
12.608786	2.94955e-08
12.583354	3.11208e-08
12.557923	3.28354e-08
12.532491	3.46441e-08
12.507059	3.65521e-08
12.481628	3.85648e-08
12.456196	4.0688e-08
12.430764	4.29276e-08
12.405333	4.529e-08
12.379901	4.7782e-08
12.354469	5.04106e-08
12.329037	5.31833e-08
12.303606	5.61079e-08
12.278174	5.91927e-08
12.252742	6.24465e-08
12.227311	6.58785e-08
12.201879	6.94983e-08
12.176447	7.33162e-08
12.151015	7.7343e-08
12.125584	8.15902e-08
12.100152	8.60695e-08
12.074720	9.07938e-08
12.049289	9.57763e-08
12.023857	1.01031e-07
11.998425	1.06573e-07
11.972994	1.12418e-07
11.947562	1.18581e-07
11.922130	1.25081e-07
11.896698	1.31936e-07
11.871267	1.39165e-07
11.845835	1.46788e-07
11.820403	1.54827e-07
11.794972	1.63304e-07
11.769540	1.72243e-07
11.744108	1.81668e-07
11.718676	1.91607e-07
11.693245	2.02088e-07
11.667813	2.13138e-07
11.642381	2.2479e-07
11.616950	2.37076e-07
11.591518	2.50029e-07
11.566086	2.63687e-07
11.540655	2.78087e-07
11.515223	2.93269e-07
11.489791	3.09275e-07
11.464359	3.26151e-07
11.438928	3.43942e-07
11.413496	3.62698e-07
11.388064	3.82471e-07
11.362633	4.03315e-07
11.337201	4.2529e-07
11.311769	4.48454e-07
11.286337	4.72873e-07
11.260906	4.98613e-07
11.235474	5.25746e-07
11.210042	5.54346e-07
11.184611	5.84492e-07
11.159179	6.16267e-07
11.133747	6.49758e-07
11.108316	6.85058e-07
11.082884	7.22262e-07
11.057452	7.61473e-07
11.032020	8.02799e-07
11.006589	8.46352e-07
10.981157	8.92251e-07
10.955725	9.40621e-07
10.930294	9.91595e-07
10.904862	1.04531e-06
10.879430	1.10192e-06
10.853998	1.16156e-06
10.828567	1.22441e-06
10.803135	1.29064e-06
10.777703	1.36041e-06
10.752272	1.43393e-06
10.726840	1.51139e-06
10.701408	1.59301e-06
10.675977	1.67899e-06
10.650545	1.76957e-06
10.625113	1.86499e-06
10.599681	1.96552e-06
10.574250	2.07142e-06
10.548818	2.18297e-06
10.523386	2.30047e-06
10.497955	2.42424e-06
10.472523	2.55461e-06
10.447091	2.69191e-06
10.421659	2.83652e-06
10.396228	2.98883e-06
10.370796	3.14923e-06
10.345364	3.31815e-06
10.319933	3.49603e-06
10.294501	3.68334e-06
10.269069	3.88058e-06
10.243638	4.08827e-06
10.218206	4.30695e-06
10.192774	4.53718e-06
10.167342	4.77958e-06
10.141911	5.03478e-06
10.116479	5.30343e-06
10.091047	5.58625e-06
10.065616	5.88395e-06
10.040184	6.19731e-06
10.014752	6.52714e-06
9.989320	6.87429e-06
9.963889	7.23965e-06
9.938457	7.62415e-06
9.913025	8.02879e-06
9.887594	8.45459e-06
9.862162	8.90263e-06
9.836730	9.37405e-06
9.811299	9.87006e-06
9.785867	1.03919e-05
9.760435	1.09409e-05
9.735003	1.15184e-05
9.709572	1.21258e-05
9.684140	1.27648e-05
9.658708	1.34368e-05
9.633277	1.41435e-05
9.607845	1.48868e-05
9.582413	1.56683e-05
9.556981	1.64901e-05
9.531550	1.73541e-05
9.506118	1.82625e-05
9.480686	1.92175e-05
9.455255	2.02213e-05
9.429823	2.12763e-05
9.404391	2.23852e-05
9.378960	2.35506e-05
9.353528	2.47752e-05
9.328096	2.60619e-05
9.302664	2.74137e-05
9.277233	2.88339e-05
9.251801	3.03257e-05
9.226369	3.18925e-05
9.200938	3.35381e-05
9.175506	3.52661e-05
9.150074	3.70805e-05
9.124642	3.89854e-05
9.099211	4.09851e-05
9.073779	4.3084e-05
9.048347	4.52868e-05
9.022916	4.75983e-05
8.997484	5.00235e-05
8.972052	5.25678e-05
8.946621	5.52365e-05
8.921189	5.80353e-05
8.895757	6.09702e-05
8.870325	6.40471e-05
8.844894	6.72725e-05
8.819462	7.06529e-05
8.794030	7.41952e-05
8.768599	7.79062e-05
8.743167	8.17934e-05
8.717735	8.58641e-05
8.692304	9.01263e-05
8.666872	9.45877e-05
8.641440	9.92567e-05
8.616008	0.000104142
8.590577	0.000109251
8.565145	0.000114594
8.539713	0.000120179
8.514282	0.000126016
8.488850	0.000132113
8.463418	0.000138481
8.437986	0.000145129
8.412555	0.000152066
8.387123	0.000159302
8.361691	0.000166847
8.336260	0.00017471
8.310828	0.000182899
8.285396	0.000191425
8.259965	0.000200295
8.234533	0.000209518
8.209101	0.0002191
8.183669	0.00022905
8.158238	0.000239371
8.132806	0.000250068
8.107374	0.000261145
8.081943	0.000272601
8.056511	0.000284436
8.031079	0.000296646
8.005647	0.000309222
7.980216	0.000322155
7.954784	0.000335426
7.929352	0.000349015
7.903921	0.000362892
7.878489	0.000377017
7.853057	0.000391342
7.827626	0.000405801
7.802194	0.000420312
7.776762	0.000434766
7.751330	0.000449021
7.725899	0.000462882
7.700467	0.000476078
7.675035	0.000488197
7.649604	0.000498524
&
```
