## Supplementary material for "All-at-once RNA folding with 3D motif prediction framed by evolutionary information": RF02411_snoR138.cacofold.helixcov

```
# RMs = 6 L = 180

# RM_HELIX NESTED 15-26 44-55, nbp = 12 nbp_cov = 0
# pvals: 0.61272,0.61272,0.61272,0.116698,0.61272,0.625786,0.15805,0.895578,0.0838325,0.61272,0.00792453,0.61272
# aggregated NONE
NESTED  ::::::::::::::<<<<<<<<<<<<______________>>>>>>>>>>>>::::::::::::::::::::::::::::::::::::::::::::::::::::::::::::::::::::::::::::::::::::::::::::::::::::::::::::
        ::::::::::::::::::::::::::::::::::::::::::::::::::::::::::::::::::::::::::::::::::::::::::::::::::::::::::::::::::::::::::::::::::::::::::::::::::::::::::::::::

# RM_HELIX NESTED 3-8 62-67, nbp = 6 nbp_cov = 1
# pvals: 0.000466645,0.61272,0.61272,0.61272,0.00834906,0.133664
# aggregated NONE
NESTED  ::<<<<<<__________________________________________________>>>>>>::::::::::::::::::::::::::::::::::::::::::::::::::::::::::::::::::::::::::::::::::::::::::::::::
        ::<____________________________________________________________>::::::::::::::::::::::::::::::::::::::::::::::::::::::::::::::::::::::::::::::::::::::::::::::::

# RM_HELIX NESTED 90-109 117-143, nbp = 18 nbp_cov = 0
# pvals: 0.71147,0.797579,0.864194,0.811219,0.100366,0.750629,0.0689465,0.690142,0.103373,0.0421502,0.811219,0.0283569,0.0193278,0.103373,0.61272,0.030739,0.61272,0.0613404
# aggregated NONE
NESTED  :::::::::::::::::::::::::::::::::::::::::::::::::::::::::::::::::::::::::::::::::::<<<<<<<<<<<<<<<<<<_______>>>>>>>>>>>>>>>>>>::::::::::::::::::::::::::::::::::
        ::::::::::::::::::::::::::::::::::::::::::::::::::::::::::::::::::::::::::::::::::::::::::::::::::::::::::::::::::::::::::::::::::::::::::::::::::::::::::::::::

# RM_HELIX NESTED 150-153 162-166, nbp = 4 nbp_cov = 1
# pvals: 0.811219,0.666423,6.02137e-05,0.00834906
# aggregated NONE
NESTED  ::::::::::::::::::::::::::::::::::::::::::::::::::::::::::::::::::::::::::::::::::::::::::::::::::::::::::::::::::::::::::::::::::::<<<<______>>>>::::::::::::::
        ::::::::::::::::::::::::::::::::::::::::::::::::::::::::::::::::::::::::::::::::::::::::::::::::::::::::::::::::::::::::::::::::::::::<________>::::::::::::::::

# RM_HELIX NESTED 79-86 169-176, nbp = 8 nbp_cov = 1
# pvals: 0.12044,0.61272,0.15805,0.61272,0.61272,0.61272,0.61272,0.000204477
# aggregated NONE
NESTED  :::::::::::::::::::::::::::::::::::::::::::::::::::::::::::::::::::::::::<<<<<<<<___________________________________________________________________>>>>>>>>::::
        ::::::::::::::::::::::::::::::::::::::::::::::::::::::::::::::::::::::::::::::::<___________________________________________________________________>:::::::::::

# RM_J3 J3_typeA 87-88 144-149 167-168, nbp = 0 nbp_cov = 0 nhl_b_cov 2/3
# aggregated NONE
RM_J3   :::::::::::::::::::::::::::::::::::::::::::::::::::::::::::::::::::::::::::::::::XX:::::::::::::::::::::::::::::::::::::::::::xxxxxx::::::::::::::XX:::::::::::: J3_typeA
```
