## Supplementary material for "All-at-once RNA folding with 3D motif prediction framed by evolutionary information": RF02411_snoR138.cacofold.power

```
# Power analysis of CaCoFold structure
#
# Powertype = SINGLE SUBSTITUTIONS
# covary left_pos right_pos substitutions power
#----------------------------------------------------------------
* 3		67		3		0.02
4		66		0		0.00
5		65		0		0.00
6		64		0		0.00
7		63		2		0.00
8		62		1		0.00
15		55		0		0.00
16		54		0		0.00
17		53		0		0.00
18		52		2		0.00
19		51		1		0.00
20		50		3		0.02
21		49		1		0.00
22		48		2		0.00
23		47		4		0.07
24		46		0		0.00
25		45		4		0.07
26		44		1		0.00
79		176		3		0.02
80		175		1		0.00
81		174		3		0.02
82		173		0		0.00
83		172		0		0.00
84		171		0		0.00
85		170		0		0.00
* 86		169		2		0.00
90		143		3		0.02
91		142		3		0.02
92		141		4		0.07
93		140		2		0.00
94		137		2		0.00
95		136		3		0.02
96		135		6		0.16
97		134		3		0.02
98		133		4		0.07
99		132		2		0.00
101		125		2		0.00
102		124		2		0.00
104		123		2		0.00
105		122		2		0.00
106		120		4		0.07
107		119		3		0.02
108		118		1		0.00
109		117		2		0.00
150		166		3		0.02
151		165		1		0.00
* 152		163		4		0.07
153		162		2		0.00
#
# BPAIRS 48
# avg substitutions per BP 1.9
# BPAIRS expected to covary 0.7 +/- 0.8
# BPAIRS observed to covary 3
#
```
