## Supplementary material for "All-at-once RNA folding with 3D motif prediction framed by evolutionary information": RF02411_snoR138.helixcov

```
# RMs = 7 L = 180

# RM_HELIX NESTED 15-26 44-55, nbp = 11 nbp_cov = 0
# pvals: 0.61272,0.61272,0.61272,0.116698,0.61272,0.625786,0.15805,0.895578,0.61272,0.00792453,0.61272
# aggregated NONE
NESTED  ::::::::::::::<<<<<<<<-<<<______________>>>->>>>>>>>::::::::::::::::::::::::::::::::::::::::::::::::::::::::::::::::::::::::::::::::::::::::::::::::::::::::::::
        ::::::::::::::::::::::::::::::::::::::::::::::::::::::::::::::::::::::::::::::::::::::::::::::::::::::::::::::::::::::::::::::::::::::::::::::::::::::::::::::::

# RM_HELIX NESTED 3-9 62-67, nbp = 6 nbp_cov = 1
# pvals: 0.000466645,0.61272,0.61272,0.61272,0.00834906,0.00594733
# aggregated NONE
NESTED  ::<<<<<-<_________________________________________________>>>>>>::::::::::::::::::::::::::::::::::::::::::::::::::::::::::::::::::::::::::::::::::::::::::::::::
        ::<____________________________________________________________>::::::::::::::::::::::::::::::::::::::::::::::::::::::::::::::::::::::::::::::::::::::::::::::::

# RM_HELIX NESTED 104-109 117-123, nbp = 6 nbp_cov = 0
# pvals: 0.0193278,0.103373,0.61272,0.030739,0.61272,0.0613404
# aggregated NONE
NESTED  :::::::::::::::::::::::::::::::::::::::::::::::::::::::::::::::::::::::::::::::::::::::::::::::<<<<<<_______>>>>>>::::::::::::::::::::::::::::::::::::::::::::::
        ::::::::::::::::::::::::::::::::::::::::::::::::::::::::::::::::::::::::::::::::::::::::::::::::::::::::::::::::::::::::::::::::::::::::::::::::::::::::::::::::

# RM_HELIX NESTED 95-99 132-135, nbp = 4 nbp_cov = 0
# pvals: 0.00720912,0.109473,0.045625,0.0421502
# aggregated NONE
NESTED  ::::::::::::::::::::::::::::::::::::::::::::::::::::::::::::::::::::::::::::::::::::::::<<<-<_______________________>>>>::::::::::::::::::::::::::::::::::::::::
        ::::::::::::::::::::::::::::::::::::::::::::::::::::::::::::::::::::::::::::::::::::::::::::::::::::::::::::::::::::::::::::::::::::::::::::::::::::::::::::::::

# RM_HELIX NESTED 90-92 140-142, nbp = 3 nbp_cov = 0
# pvals: 0.0509631,0.0878695,0.797579
# aggregated NONE
NESTED  :::::::::::::::::::::::::::::::::::::::::::::::::::::::::::::::::::::::::::::::::::<<<____________________________________>>>:::::::::::::::::::::::::::::::::::
        ::::::::::::::::::::::::::::::::::::::::::::::::::::::::::::::::::::::::::::::::::::::::::::::::::::::::::::::::::::::::::::::::::::::::::::::::::::::::::::::::

# RM_HELIX NESTED 149-153 162-167, nbp = 5 nbp_cov = 1
# pvals: 0.0491038,0.811219,0.666423,6.02137e-05,0.00834906
# aggregated NONE
NESTED  :::::::::::::::::::::::::::::::::::::::::::::::::::::::::::::::::::::::::::::::::::::::::::::::::::::::::::::::::::::::::::::::::::<<<<<______>>>>>:::::::::::::
        ::::::::::::::::::::::::::::::::::::::::::::::::::::::::::::::::::::::::::::::::::::::::::::::::::::::::::::::::::::::::::::::::::::::<________>::::::::::::::::

# RM_HELIX NESTED 82-87 168-173, nbp = 6 nbp_cov = 1
# pvals: 0.61272,0.61272,0.61272,0.61272,0.000204477,0.61272
# aggregated NONE
NESTED  ::::::::::::::::::::::::::::::::::::::::::::::::::::::::::::::::::::::::::::<<<<<<_________________________________________________________________>>>>>>:::::::
        ::::::::::::::::::::::::::::::::::::::::::::::::::::::::::::::::::::::::::::::::<___________________________________________________________________>:::::::::::
```
