## Supplementary material for "All-at-once RNA folding with 3D motif prediction framed by evolutionary information": RF02411_snoR138.power

```
# Power analysis of given structure 
#
# Powertype = SINGLE SUBSTITUTIONS
# covary  left_pos      right_pos    substitutions      power
#----------------------------------------------------------------
     *    3		67		3		0.02
          4		66		0		0.00
          5		65		0		0.00
          6		64		0		0.00
          7		63		2		0.00
          9		62		3		0.02
          15		55		0		0.00
          16		54		0		0.00
          17		53		0		0.00
          18		52		2		0.00
          19		51		1		0.00
          20		50		3		0.02
          21		49		1		0.00
          22		48		2		0.00
          24		46		0		0.00
          25		45		4		0.07
          26		44		1		0.00
          82		173		0		0.00
          83		172		0		0.00
          84		171		0		0.00
          85		170		0		0.00
     *    86		169		2		0.00
          87		168		0		0.00
          90		142		5		0.11
          91		141		4		0.07
          92		140		2		0.00
          95		135		4		0.07
          96		134		6		0.16
          97		133		3		0.02
          99		132		2		0.00
          104		123		2		0.00
          105		122		2		0.00
          106		120		4		0.07
          107		119		3		0.02
          108		118		1		0.00
          109		117		2		0.00
          149		167		4		0.07
          150		166		3		0.02
          151		165		1		0.00
     *    152		163		4		0.07
          153		162		2		0.00
#
# BPAIRS 41
# avg substitutions per BP  1.9
# BPAIRS expected to covary 0.8 +/- 0.8
# BPAIRS observed to covary 3
#
```
