## Supplementary material for "All-at-once RNA folding with 3D motif prediction framed by evolutionary information": RF02411_snoR138.sorted.cacofold.cov

```
# The predicted CaCoFold structure
# BPAIRS observed to covary 3
#
#
# Method Target_E-val [cov_min,cov_max] [FP | TP True Found | Sen PPV F] 
# GTp    0.05         [-2.59,7.28]     [0 | 3 207 3 | 1.45 100.00 2.86] 
#
# in_fold in_given   left_pos       right_pos      score           E-value    pvalue       substitutions      power
#-----------------------------------------------------------------------------------------------------------------------
*	*	       152	       163	7.27931	0.00246876	6.02137e-05	4		0.07
*	*	        86	       169	6.74377	0.00838355	0.000204477	2		0.00
*	*	         3	        67	6.25877	0.0191325	0.000466645	3		0.02
```
