## Supplementary material for "All-at-once RNA folding with 3D motif prediction framed by evolutionary information": RF02411_snoR138.sorted.cov

```
#
# Method Target_E-val [cov_min,cov_max] [FP | TP True Found | Sen PPV F] 
# GTp    0.05         [-2.59,7.28]     [0 | 3 41 3 | 7.32 100.00 13.64] 
#
#       left_pos       right_pos        score          E-value           pvalue       substitutions      power
#--------------------------------------------------------------------------------------------------------------
*	     152	     163	7.27931	0.00246876	6.02137e-05	4		0.07
*	      86	     169	6.74377	0.00838355	0.000204477	2		0.00
*	       3	      67	6.25877	0.0191325	0.000466645	3		0.02
```
