## Supplementary material for "All-at-once RNA folding with 3D motif prediction framed by evolutionary information": RF02411_snoR138.surv

```
7.271679	0.0243902
6.730401	0.0487805
6.238331	0.0731707
3.802581	0.097561
3.581149	0.121951
3.433528	0.146341
3.359717	0.195122
2.203352	0.219512
1.883506	0.243902
1.366831	0.268293
1.243814	0.292683
1.145400	0.317073
1.096193	0.341463
0.850157	0.365854
0.431897	0.390244
0.284276	0.414634
0.235069	0.439024
0.185862	0.463415
0.013637	0.487805
-0.010966	0.878049
-0.035570	0.902439
-0.084777	0.926829
-0.257002	0.95122
-0.281605	0.97561
-0.503037	1
&
7.042666	7.88706e-05
7.025644	0.000236612
6.730401	0.000394353
6.508969	0.000473223
6.312141	0.000552094
6.262934	0.000630965
6.238331	0.000709835
6.189124	0.00118306
6.164520	0.00141967
6.090709	0.00165628
5.967692	0.00173515
5.893881	0.00181402
5.204982	0.00189289
5.106568	0.00197176
5.081965	0.00220838
4.762119	0.00228725
4.737515	0.00236612
4.639101	0.00244499
4.589894	0.00252386
4.466876	0.00260273
4.343859	0.00283934
4.294652	0.00291821
4.270048	0.00299708
4.245445	0.00315482
4.147030	0.00323369
4.122427	0.00331256
4.097823	0.00347031
4.073220	0.00378579
4.048616	0.0040224
3.925599	0.00425901
3.900995	0.00433788
3.876392	0.00441675
3.851788	0.00449562
3.802581	0.00457449
3.753374	0.00465336
3.728770	0.00473223
3.704167	0.00488998
3.679563	0.00496885
3.630356	0.00520546
3.605753	0.00528433
3.581149	0.00567868
3.531942	0.00591529
3.482735	0.00599416
3.458132	0.00607303
3.408925	0.00623078
3.384321	0.00638852
3.359717	0.006704
3.310510	0.00694061
3.236700	0.00709835
3.212096	0.00717722
3.187493	0.00741383
3.162889	0.0074927
3.138286	0.00796593
3.113682	0.0080448
3.089079	0.00812367
3.064475	0.00836028
3.039872	0.00843915
2.990665	0.00907012
2.966061	0.00914899
2.941457	0.00930673
2.916854	0.00962221
2.892250	0.00970108
2.843043	0.00993769
2.818440	0.0100166
2.793836	0.0104109
2.769233	0.0105687
2.744629	0.0110419
2.720026	0.0111996
2.670819	0.0118306
2.646215	0.0119095
2.621612	0.0121461
2.572404	0.0123038
2.547801	0.0126193
2.523197	0.0128559
2.498594	0.0130136
2.473990	0.0130925
2.449387	0.0134869
2.424783	0.0136446
2.400180	0.0139601
2.375576	0.0141178
2.350973	0.0143544
2.301766	0.0144333
2.277162	0.0145911
2.252559	0.0147488
2.227955	0.015222
2.203352	0.015853
2.178748	0.0161685
2.154144	0.0167206
2.129541	0.017667
2.104937	0.0190867
2.080334	0.0194022
2.055730	0.0199543
2.031127	0.0200331
2.006523	0.0205063
1.981920	0.0212162
1.957316	0.0215317
1.932713	0.0229513
1.908109	0.0233457
1.883506	0.0240555
1.858902	0.0254752
1.834299	0.0265005
1.809695	0.0271315
1.785091	0.0276047
1.760488	0.0277624
1.735884	0.0285511
1.711281	0.0294187
1.686677	0.0302863
1.662074	0.0308384
1.637470	0.031075
1.612867	0.0313905
1.588263	0.0330468
1.563660	0.0331256
1.539056	0.0332834
1.514453	0.0337566
1.489849	0.0342298
1.465246	0.0348608
1.440642	0.0352551
1.416039	0.035965
1.391435	0.0364382
1.366831	0.0368326
1.342228	0.0376213
1.317624	0.0388832
1.293021	0.040224
1.268417	0.0415648
1.243814	0.0422746
1.219210	0.0424324
1.194607	0.0436943
1.170003	0.0442464
1.145400	0.0450351
1.120796	0.0455872
1.096193	0.0466914
1.071589	0.0481899
1.046986	0.0494518
1.022382	0.0504772
0.997778	0.0516602
0.973175	0.0526067
0.948571	0.0535531
0.923968	0.0552094
0.899364	0.0571023
0.874761	0.0578121
0.850157	0.0590741
0.825554	0.059705
0.800950	0.0605726
0.776347	0.0622289
0.751743	0.0637274
0.727140	0.065226
0.702536	0.0671977
0.677933	0.0685385
0.653329	0.0703526
0.628726	0.0721666
0.604122	0.0739806
0.579518	0.0772143
0.554915	0.0792649
0.530311	0.0802902
0.505708	0.0821043
0.481104	0.0832873
0.456501	0.0849436
0.431897	0.0877829
0.407294	0.0897547
0.382690	0.0906223
0.358087	0.0934616
0.333483	0.0961432
0.308880	0.0980361
0.284276	0.102453
0.259673	0.104582
0.235069	0.107974
0.210465	0.111444
0.185862	0.115624
0.161258	0.11799
0.136655	0.120514
0.112051	0.124221
0.087448	0.128165
0.062844	0.131714
0.038241	0.135105
0.013637	0.176039
-0.010966	0.676
-0.035570	0.683256
-0.060173	0.692641
-0.084777	0.704156
-0.109380	0.715829
-0.133984	0.729001
-0.158587	0.746194
-0.183191	0.756527
-0.207795	0.769856
-0.232398	0.782869
-0.257002	0.799117
-0.281605	0.813471
-0.306209	0.82262
-0.330812	0.835003
-0.355416	0.844152
-0.380019	0.852354
-0.404623	0.861976
-0.429226	0.87081
-0.453830	0.879091
-0.478433	0.88619
-0.503037	0.894708
-0.527640	0.900939
-0.552244	0.906459
-0.576848	0.912769
-0.601451	0.919079
-0.626055	0.924994
-0.650658	0.92878
-0.675262	0.933118
-0.699865	0.93785
-0.724469	0.940847
-0.749072	0.944317
-0.773676	0.946447
-0.798279	0.949365
-0.822883	0.95181
-0.847486	0.95394
-0.872090	0.957094
-0.896693	0.959855
-0.921297	0.961827
-0.945900	0.963483
-0.970504	0.965691
-0.995108	0.967111
-1.019711	0.968373
-1.044315	0.970502
-1.068918	0.972395
-1.093522	0.973421
-1.118125	0.974446
-1.142729	0.976023
-1.167332	0.977443
-1.191936	0.978863
-1.216539	0.980913
-1.241143	0.982018
-1.265746	0.983674
-1.290350	0.984462
-1.314953	0.984857
-1.339557	0.985882
-1.364161	0.986198
-1.388764	0.987617
-1.413368	0.988327
-1.437971	0.989116
-1.462575	0.989431
-1.487178	0.989983
-1.511782	0.991088
-1.536385	0.991482
-1.560989	0.992428
-1.585592	0.992586
-1.610196	0.992902
-1.634799	0.993848
-1.659403	0.9944
-1.684006	0.994795
-1.708610	0.995426
-1.733213	0.995583
-1.757817	0.995899
-1.782421	0.99653
-1.807024	0.996687
-1.831628	0.996845
-1.856231	0.997082
-1.880835	0.997792
-1.905438	0.99787
-1.930042	0.998107
-1.954645	0.998186
-1.979249	0.998423
-2.028456	0.998501
-2.053059	0.99858
-2.102266	0.998659
-2.126870	0.998817
-2.151474	0.998896
-2.176077	0.998975
-2.200681	0.999132
-2.225284	0.999527
-2.299095	0.999763
-2.446716	0.999921
-2.594337	1
&
8.009785	3.93082e-06
7.935974	7.86164e-06
7.911371	1.17925e-05
7.886767	1.57233e-05
7.689939	1.96541e-05
7.665335	2.35849e-05
7.616128	2.75157e-05
7.566921	3.93082e-05
7.468507	4.71698e-05
7.443904	5.11006e-05
7.271679	5.89623e-05
7.247075	6.28931e-05
7.197868	7.07547e-05
7.173265	9.82704e-05
7.148661	0.000106132
7.099454	0.000121855
7.074851	0.000133648
7.050247	0.000137579
6.927230	0.000141509
6.902626	0.000149371
6.878022	0.000153302
6.853419	0.000172956
6.804212	0.000180818
6.779608	0.000184748
6.705798	0.000224057
6.681194	0.000235849
6.656591	0.000247642
6.631987	0.000263365
6.607384	0.000275157
6.582780	0.000290881
6.558177	0.000310535
6.533573	0.000326258
6.508969	0.000349843
6.484366	0.000357704
6.459762	0.000365566
6.410555	0.000381289
6.385952	0.000397013
6.361348	0.000400943
6.336745	0.000408805
6.312141	0.000416667
6.287538	0.000428459
6.262934	0.000440252
6.238331	0.000452044
6.213727	0.000467767
6.189124	0.000475629
6.164520	0.000491352
6.115313	0.000518868
6.090709	0.000581761
6.066106	0.000597484
6.041502	0.000628931
6.016899	0.000676101
5.992295	0.000727201
5.967692	0.000738994
5.943088	0.000762579
5.918485	0.00081761
5.893881	0.000821541
5.869278	0.000833333
5.844674	0.000880503
5.820071	0.000888365
5.795467	0.000908019
5.770864	0.000927673
5.746260	0.000943396
5.721656	0.000970912
5.697053	0.00106918
5.672449	0.00108097
5.647846	0.00111635
5.623242	0.00115566
5.598639	0.00116745
5.574035	0.00117531
5.549432	0.00123428
5.524828	0.00133255
5.500225	0.00134434
5.475621	0.00136792
5.451018	0.00137972
5.426414	0.00139151
5.401811	0.00141116
5.377207	0.00147013
5.352604	0.00151336
5.328000	0.00154481
5.303396	0.00156053
5.278793	0.00164701
5.254189	0.00165487
5.229586	0.0016706
5.204982	0.00167453
5.180379	0.0017217
5.155775	0.00174135
5.131172	0.00178459
5.106568	0.00181604
5.081965	0.00184355
5.057361	0.00185928
5.032758	0.00186321
5.008154	0.00187107
4.983551	0.00188286
4.958947	0.00195755
4.934343	0.00200079
4.909740	0.00205582
4.885136	0.00208726
4.860533	0.00213443
4.835929	0.00217374
4.811326	0.0021934
4.786722	0.00221698
4.762119	0.00225629
4.737515	0.00233097
4.712912	0.00240173
4.688308	0.00246069
4.663705	0.00253145
4.639101	0.00255503
4.614498	0.00266116
4.589894	0.00273585
4.565291	0.00277909
4.540687	0.0028577
4.516083	0.00293239
4.491480	0.00305818
4.466876	0.00314072
4.442273	0.00321148
4.417669	0.0032783
4.393066	0.00338443
4.368462	0.00347091
4.343859	0.00361242
4.319255	0.00368318
4.294652	0.00376572
4.270048	0.00388365
4.245445	0.00397799
4.220841	0.0040566
4.196238	0.00415094
4.171634	0.00424921
4.147030	0.004375
4.122427	0.00446148
4.097823	0.00466195
4.073220	0.00476415
4.048616	0.00487421
4.024013	0.00499607
3.999409	0.00510613
3.974806	0.00517689
3.950202	0.00524764
3.925599	0.0053577
3.900995	0.00545597
3.876392	0.00558569
3.851788	0.00571148
3.827185	0.00582154
3.802581	0.00594733
3.777978	0.00608884
3.753374	0.00619104
3.728770	0.00627752
3.704167	0.00644654
3.679563	0.00659591
3.654960	0.00674135
3.630356	0.00695755
3.605753	0.0070794
3.581149	0.00720912
3.556546	0.00731132
3.531942	0.00741745
3.507339	0.00752752
3.482735	0.00765723
3.458132	0.00781447
3.433528	0.00792453
3.408925	0.00807783
3.384321	0.00821148
3.359717	0.00834906
3.335114	0.00848664
3.310510	0.00862028
3.285907	0.00872248
3.261303	0.00880503
3.236700	0.00889544
3.212096	0.00899764
3.187493	0.00909591
3.162889	0.00919025
3.138286	0.00931997
3.113682	0.00950079
3.089079	0.00965802
3.064475	0.00979167
3.039872	0.01
3.015268	0.0101572
2.990665	0.0104049
2.966061	0.0106604
2.941457	0.0109473
2.916854	0.0111675
2.892250	0.0113836
2.867647	0.0115566
2.843043	0.0117571
2.818440	0.0119261
2.793836	0.012217
2.769233	0.0125865
2.744629	0.0129009
2.720026	0.0132901
2.695422	0.0136321
2.670819	0.0139544
2.646215	0.0141745
2.621612	0.0144143
2.597008	0.0146502
2.572404	0.0148467
2.547801	0.0151376
2.523197	0.0153302
2.498594	0.0156014
2.473990	0.0159395
2.449387	0.0161832
2.424783	0.0164623
2.400180	0.0167099
2.375576	0.0169654
2.350973	0.0171816
2.326369	0.0174135
2.301766	0.0177005
2.277162	0.0179992
2.252559	0.0183884
2.227955	0.0187972
2.203352	0.0193278
2.178748	0.0201494
2.154144	0.0211046
2.129541	0.0219261
2.104937	0.0229206
2.080334	0.0236871
2.055730	0.0246619
2.031127	0.0254245
2.006523	0.0264347
1.981920	0.0273703
1.957316	0.0283569
1.932713	0.02932
1.908109	0.0300865
1.883506	0.030739
1.858902	0.0313758
1.834299	0.0318711
1.809695	0.0326179
1.785091	0.0331604
1.760488	0.0336792
1.735884	0.0342374
1.711281	0.0346541
1.686677	0.0350629
1.662074	0.0355228
1.637470	0.0360731
1.612867	0.0365723
1.588263	0.0372366
1.563660	0.0376336
1.539056	0.0381604
1.514453	0.038636
1.489849	0.0391392
1.465246	0.0397288
1.440642	0.0403302
1.416039	0.0409591
1.391435	0.0414308
1.366831	0.0421502
1.342228	0.0428774
1.317624	0.0435574
1.293021	0.0443003
1.268417	0.0448899
1.243814	0.045625
1.219210	0.0464976
1.194607	0.047441
1.170003	0.0482822
1.145400	0.0491038
1.120796	0.0499882
1.096193	0.0509631
1.071589	0.0518514
1.046986	0.0527712
1.022382	0.0536596
0.997778	0.0550275
0.973175	0.056022
0.948571	0.0569733
0.923968	0.0579953
0.899364	0.0590527
0.874761	0.0601612
0.850157	0.0613404
0.825554	0.0625157
0.800950	0.0637461
0.776347	0.0649568
0.751743	0.0662225
0.727140	0.0675432
0.702536	0.0689465
0.677933	0.0704285
0.653329	0.0720833
0.628726	0.0736124
0.604122	0.075114
0.579518	0.0766392
0.554915	0.0783058
0.530311	0.0801219
0.505708	0.0817767
0.481104	0.0838325
0.456501	0.0859591
0.431897	0.0878695
0.407294	0.0900197
0.382690	0.0926808
0.358087	0.0952083
0.333483	0.0974646
0.308880	0.100366
0.284276	0.103373
0.259673	0.106152
0.235069	0.109473
0.210465	0.113054
0.185862	0.116698
0.161258	0.12044
0.136655	0.12421
0.112051	0.128935
0.087448	0.133664
0.062844	0.139013
0.038241	0.144461
0.013637	0.15805
-0.010966	0.61272
-0.035570	0.625786
-0.060173	0.644878
-0.084777	0.666423
-0.109380	0.690142
-0.133984	0.71147
-0.158587	0.731922
-0.183191	0.750629
-0.207795	0.767677
-0.232398	0.783113
-0.257002	0.797579
-0.281605	0.811219
-0.306209	0.823086
-0.330812	0.834776
-0.355416	0.845004
-0.380019	0.855401
-0.404623	0.864194
-0.429226	0.873082
-0.453830	0.881458
-0.478433	0.888381
-0.503037	0.895578
-0.527640	0.902154
-0.552244	0.908471
-0.576848	0.91366
-0.601451	0.918848
-0.626055	0.923561
-0.650658	0.927838
-0.675262	0.932095
-0.699865	0.935641
-0.724469	0.939261
-0.749072	0.942571
-0.773676	0.94535
-0.798279	0.948286
-0.822883	0.951124
-0.847486	0.953707
-0.872090	0.956395
-0.896693	0.95851
-0.921297	0.960881
-0.945900	0.963086
-0.970504	0.964858
-0.995108	0.966659
-1.019711	0.968475
-1.044315	0.970267
-1.068918	0.971832
-1.093522	0.973145
-1.118125	0.974725
-1.142729	0.976053
-1.167332	0.977339
-1.191936	0.978766
-1.216539	0.979949
-1.241143	0.980975
-1.265746	0.982036
-1.290350	0.983078
-1.314953	0.984143
-1.339557	0.985067
-1.364161	0.985979
-1.388764	0.986749
-1.413368	0.98761
-1.437971	0.988404
-1.462575	0.989249
-1.487178	0.99
-1.511782	0.990554
-1.536385	0.991226
-1.560989	0.991832
-1.585592	0.992374
-1.610196	0.992897
-1.634799	0.993463
-1.659403	0.993982
-1.684006	0.994375
-1.708610	0.9948
-1.733213	0.995086
-1.757817	0.995503
-1.782421	0.995798
-1.807024	0.996097
-1.831628	0.996352
-1.856231	0.996592
-1.880835	0.99691
-1.905438	0.99715
-1.930042	0.997355
-1.954645	0.997535
-1.979249	0.997775
-2.003852	0.997932
-2.028456	0.998058
-2.053059	0.998274
-2.077663	0.998388
-2.102266	0.998526
-2.126870	0.998683
-2.151474	0.998825
-2.176077	0.998927
-2.200681	0.999049
-2.225284	0.999159
-2.249888	0.999214
-2.274491	0.999292
-2.299095	0.999367
-2.323698	0.999418
-2.348302	0.999501
-2.372905	0.999556
-2.397509	0.999587
-2.422112	0.999631
-2.446716	0.999658
-2.471319	0.99967
-2.495923	0.999693
-2.520526	0.999737
-2.545130	0.999748
-2.569734	0.999776
-2.594337	0.999803
-2.618941	0.999831
-2.643544	0.999878
-2.668148	0.999886
-2.692751	0.999894
-2.717355	0.999914
-2.741958	0.999921
-2.766562	0.999929
-2.791165	0.999949
-2.815769	0.999969
-2.840372	0.999972
-2.963390	0.99998
-2.987994	0.999984
-3.037201	0.999988
-3.061804	0.999992
-3.135615	0.999996
-3.160218	1
&
26.241002	6.12865e-29
26.216398	6.59854e-29
26.191795	7.10445e-29
26.167191	7.64915e-29
26.142587	8.23559e-29
26.117984	8.86697e-29
26.093380	9.54676e-29
26.068777	1.02786e-28
26.044173	1.10666e-28
26.019570	1.1915e-28
25.994966	1.28284e-28
25.970363	1.38117e-28
25.945759	1.48705e-28
25.921156	1.60103e-28
25.896552	1.72376e-28
25.871949	1.85588e-28
25.847345	1.99813e-28
25.822742	2.15128e-28
25.798138	2.31617e-28
25.773534	2.49369e-28
25.748931	2.68481e-28
25.724327	2.89058e-28
25.699724	3.11211e-28
25.675120	3.35061e-28
25.650517	3.60739e-28
25.625913	3.88384e-28
25.601310	4.18147e-28
25.576706	4.5019e-28
25.552103	4.84688e-28
25.527499	5.21828e-28
25.502896	5.61814e-28
25.478292	6.04862e-28
25.453689	6.51209e-28
25.429085	7.01105e-28
25.404482	7.54823e-28
25.379878	8.12656e-28
25.355274	8.74919e-28
25.330671	9.4195e-28
25.306067	1.01412e-27
25.281464	1.09181e-27
25.256860	1.17545e-27
25.232257	1.2655e-27
25.207653	1.36244e-27
25.183050	1.46681e-27
25.158446	1.57917e-27
25.133843	1.70014e-27
25.109239	1.83037e-27
25.084636	1.97057e-27
25.060032	2.12151e-27
25.035429	2.284e-27
25.010825	2.45894e-27
24.986221	2.64727e-27
24.961618	2.85003e-27
24.937014	3.0683e-27
24.912411	3.30329e-27
24.887807	3.55627e-27
24.863204	3.82861e-27
24.838600	4.12181e-27
24.813997	4.43745e-27
24.789393	4.77725e-27
24.764790	5.14307e-27
24.740186	5.53689e-27
24.715583	5.96086e-27
24.690979	6.41728e-27
24.666376	6.90863e-27
24.641772	7.4376e-27
24.617169	8.00705e-27
24.592565	8.62009e-27
24.567961	9.28005e-27
24.543358	9.99052e-27
24.518754	1.07554e-26
24.494151	1.15787e-26
24.469547	1.24651e-26
24.444944	1.34194e-26
24.420340	1.44466e-26
24.395737	1.55525e-26
24.371133	1.67429e-26
24.346530	1.80245e-26
24.321926	1.94041e-26
24.297323	2.08893e-26
24.272719	2.24882e-26
24.248116	2.42093e-26
24.223512	2.60622e-26
24.198908	2.80568e-26
24.174305	3.0204e-26
24.149701	3.25155e-26
24.125098	3.50038e-26
24.100494	3.76825e-26
24.075891	4.05661e-26
24.051287	4.36703e-26
24.026684	4.70119e-26
24.002080	5.06091e-26
23.977477	5.44815e-26
23.952873	5.86501e-26
23.928270	6.31375e-26
23.903666	6.79681e-26
23.879063	7.31682e-26
23.854459	7.87661e-26
23.829856	8.4792e-26
23.805252	9.12787e-26
23.780648	9.82615e-26
23.756045	1.05778e-25
23.731441	1.1387e-25
23.706838	1.2258e-25
23.682234	1.31957e-25
23.657631	1.4205e-25
23.633027	1.52915e-25
23.608424	1.64611e-25
23.583820	1.77201e-25
23.559217	1.90754e-25
23.534613	2.05343e-25
23.510010	2.21047e-25
23.485406	2.37952e-25
23.460803	2.56149e-25
23.436199	2.75737e-25
23.411595	2.96823e-25
23.386992	3.1952e-25
23.362388	3.43953e-25
23.337785	3.70253e-25
23.313181	3.98563e-25
23.288578	4.29037e-25
23.263974	4.6184e-25
23.239371	4.9715e-25
23.214767	5.35159e-25
23.190164	5.76072e-25
23.165560	6.20112e-25
23.140957	6.67518e-25
23.116353	7.18546e-25
23.091750	7.73474e-25
23.067146	8.32598e-25
23.042543	8.96241e-25
23.017939	9.64746e-25
22.993335	1.03849e-24
22.968732	1.11786e-24
22.944128	1.2033e-24
22.919525	1.29526e-24
22.894921	1.39425e-24
22.870318	1.50081e-24
22.845714	1.6155e-24
22.821111	1.73895e-24
22.796507	1.87184e-24
22.771904	2.01487e-24
22.747300	2.16883e-24
22.722697	2.33456e-24
22.698093	2.51293e-24
22.673490	2.70494e-24
22.648886	2.9116e-24
22.624282	3.13405e-24
22.599679	3.37349e-24
22.575075	3.63121e-24
22.550472	3.90861e-24
22.525868	4.2072e-24
22.501265	4.52859e-24
22.476661	4.87452e-24
22.452058	5.24686e-24
22.427454	5.64763e-24
22.402851	6.07899e-24
22.378247	6.5433e-24
22.353644	7.04305e-24
22.329040	7.58095e-24
22.304437	8.15992e-24
22.279833	8.78308e-24
22.255230	9.45381e-24
22.230626	1.01757e-23
22.206022	1.09528e-23
22.181419	1.17891e-23
22.156815	1.26893e-23
22.132212	1.36582e-23
22.107608	1.4701e-23
22.083005	1.58235e-23
22.058401	1.70315e-23
22.033798	1.83318e-23
22.009194	1.97313e-23
21.984591	2.12376e-23
21.959987	2.28588e-23
21.935384	2.46038e-23
21.910780	2.64818e-23
21.886177	2.85032e-23
21.861573	3.06788e-23
21.836969	3.30204e-23
21.812366	3.55406e-23
21.787762	3.82531e-23
21.763159	4.11725e-23
21.738555	4.43146e-23
21.713952	4.76963e-23
21.689348	5.13361e-23
21.664745	5.52534e-23
21.640141	5.94696e-23
21.615538	6.40073e-23
21.590934	6.8891e-23
21.566331	7.41473e-23
21.541727	7.98044e-23
21.517124	8.58928e-23
21.492520	9.24456e-23
21.467917	9.9498e-23
21.443313	1.07088e-22
21.418709	1.15257e-22
21.394106	1.24049e-22
21.369502	1.33511e-22
21.344899	1.43694e-22
21.320295	1.54654e-22
21.295692	1.6645e-22
21.271088	1.79144e-22
21.246485	1.92806e-22
21.221881	2.0751e-22
21.197278	2.23334e-22
21.172674	2.40365e-22
21.148071	2.58693e-22
21.123467	2.78419e-22
21.098864	2.99648e-22
21.074260	3.22494e-22
21.049656	3.47082e-22
21.025053	3.73543e-22
21.000449	4.02021e-22
20.975846	4.32669e-22
20.951242	4.65651e-22
20.926639	5.01147e-22
20.902035	5.39348e-22
20.877432	5.80458e-22
20.852828	6.24701e-22
20.828225	6.72313e-22
20.803621	7.23553e-22
20.779018	7.78696e-22
20.754414	8.3804e-22
20.729811	9.01903e-22
20.705207	9.70631e-22
20.680604	1.04459e-21
20.656000	1.12419e-21
20.631396	1.20984e-21
20.606793	1.30202e-21
20.582189	1.40122e-21
20.557586	1.50798e-21
20.532982	1.62286e-21
20.508379	1.74649e-21
20.483775	1.87953e-21
20.459172	2.0227e-21
20.434568	2.17677e-21
20.409965	2.34257e-21
20.385361	2.52099e-21
20.360758	2.713e-21
20.336154	2.91961e-21
20.311551	3.14196e-21
20.286947	3.38123e-21
20.262343	3.63871e-21
20.237740	3.91579e-21
20.213136	4.21395e-21
20.188533	4.5348e-21
20.163929	4.88007e-21
20.139326	5.25161e-21
20.114722	5.65142e-21
20.090119	6.08166e-21
20.065515	6.54462e-21
20.040912	7.04281e-21
20.016308	7.5789e-21
19.991705	8.15578e-21
19.967101	8.77653e-21
19.942498	9.44451e-21
19.917894	1.01633e-20
19.893291	1.09367e-20
19.868687	1.1769e-20
19.844083	1.26646e-20
19.819480	1.36283e-20
19.794876	1.46653e-20
19.770273	1.57811e-20
19.745669	1.69818e-20
19.721066	1.82738e-20
19.696462	1.9664e-20
19.671859	2.11599e-20
19.647255	2.27696e-20
19.622652	2.45016e-20
19.598048	2.63652e-20
19.573445	2.83706e-20
19.548841	3.05284e-20
19.524238	3.28502e-20
19.499634	3.53484e-20
19.475030	3.80366e-20
19.450427	4.0929e-20
19.425823	4.40412e-20
19.401220	4.739e-20
19.376616	5.09932e-20
19.352013	5.48702e-20
19.327409	5.90418e-20
19.302806	6.35303e-20
19.278202	6.83598e-20
19.253599	7.35562e-20
19.228995	7.91474e-20
19.204392	8.51633e-20
19.179788	9.16361e-20
19.155185	9.86006e-20
19.130581	1.06094e-19
19.105978	1.14157e-19
19.081374	1.22831e-19
19.056770	1.32165e-19
19.032167	1.42207e-19
19.007563	1.53012e-19
18.982960	1.64638e-19
18.958356	1.77146e-19
18.933753	1.90603e-19
18.909149	2.05082e-19
18.884546	2.20661e-19
18.859942	2.37422e-19
18.835339	2.55455e-19
18.810735	2.74857e-19
18.786132	2.95731e-19
18.761528	3.1819e-19
18.736925	3.42353e-19
18.712321	3.68349e-19
18.687717	3.96319e-19
18.663114	4.2641e-19
18.638510	4.58785e-19
18.613907	4.93616e-19
18.589303	5.31089e-19
18.564700	5.71405e-19
18.540096	6.14779e-19
18.515493	6.61444e-19
18.490889	7.11648e-19
18.466286	7.65659e-19
18.441682	8.23767e-19
18.417079	8.86281e-19
18.392475	9.53536e-19
18.367872	1.02589e-18
18.343268	1.10373e-18
18.318665	1.18747e-18
18.294061	1.27757e-18
18.269457	1.37449e-18
18.244854	1.47876e-18
18.220250	1.59093e-18
18.195647	1.7116e-18
18.171043	1.84142e-18
18.146440	1.98108e-18
18.121836	2.13133e-18
18.097233	2.29296e-18
18.072629	2.46683e-18
18.048026	2.65389e-18
18.023422	2.85511e-18
17.998819	3.07158e-18
17.974215	3.30445e-18
17.949612	3.55496e-18
17.925008	3.82444e-18
17.900404	4.11434e-18
17.875801	4.42619e-18
17.851197	4.76166e-18
17.826594	5.12254e-18
17.801990	5.51074e-18
17.777387	5.92834e-18
17.752783	6.37756e-18
17.728180	6.86078e-18
17.703576	7.3806e-18
17.678973	7.93976e-18
17.654369	8.54125e-18
17.629766	9.18827e-18
17.605162	9.88425e-18
17.580559	1.06329e-17
17.555955	1.14382e-17
17.531352	1.23045e-17
17.506748	1.32363e-17
17.482144	1.42386e-17
17.457541	1.53168e-17
17.432937	1.64765e-17
17.408334	1.77239e-17
17.383730	1.90657e-17
17.359127	2.0509e-17
17.334523	2.20615e-17
17.309920	2.37313e-17
17.285316	2.55275e-17
17.260713	2.74595e-17
17.236109	2.95375e-17
17.211506	3.17727e-17
17.186902	3.41768e-17
17.162299	3.67627e-17
17.137695	3.95441e-17
17.113091	4.25357e-17
17.088488	4.57534e-17
17.063884	4.92143e-17
17.039281	5.29368e-17
17.014677	5.69405e-17
16.990074	6.12468e-17
16.965470	6.58784e-17
16.940867	7.086e-17
16.916263	7.62178e-17
16.891660	8.19804e-17
16.867056	8.81783e-17
16.842453	9.48443e-17
16.817849	1.02014e-16
16.793246	1.09724e-16
16.768642	1.18018e-16
16.744039	1.26937e-16
16.719435	1.36529e-16
16.694831	1.46846e-16
16.670228	1.57942e-16
16.645624	1.69875e-16
16.621021	1.82709e-16
16.596417	1.96511e-16
16.571814	2.11355e-16
16.547210	2.2732e-16
16.522607	2.44488e-16
16.498003	2.62952e-16
16.473400	2.8281e-16
16.448796	3.04165e-16
16.424193	3.2713e-16
16.399589	3.51828e-16
16.374986	3.78389e-16
16.350382	4.06953e-16
16.325778	4.3767e-16
16.301175	4.70704e-16
16.276571	5.06228e-16
16.251968	5.44431e-16
16.227364	5.85513e-16
16.202761	6.29691e-16
16.178157	6.772e-16
16.153554	7.28289e-16
16.128950	7.83227e-16
16.104347	8.42305e-16
16.079743	9.05835e-16
16.055140	9.7415e-16
16.030536	1.04761e-15
16.005933	1.12661e-15
15.981329	1.21155e-15
15.956726	1.3029e-15
15.932122	1.40112e-15
15.907518	1.50673e-15
15.882915	1.6203e-15
15.858311	1.74242e-15
15.833708	1.87373e-15
15.809104	2.01493e-15
15.784501	2.16675e-15
15.759897	2.33e-15
15.735294	2.50554e-15
15.710690	2.69428e-15
15.686087	2.89722e-15
15.661483	3.11543e-15
15.636880	3.35005e-15
15.612276	3.60233e-15
15.587673	3.87357e-15
15.563069	4.16522e-15
15.538465	4.47879e-15
15.513862	4.81594e-15
15.489258	5.17844e-15
15.464655	5.56819e-15
15.440051	5.98723e-15
15.415448	6.43777e-15
15.390844	6.92217e-15
15.366241	7.44297e-15
15.341637	8.0029e-15
15.317034	8.6049e-15
15.292430	9.25212e-15
15.267827	9.94796e-15
15.243223	1.06961e-14
15.218620	1.15003e-14
15.194016	1.2365e-14
15.169413	1.32946e-14
15.144809	1.4294e-14
15.120205	1.53684e-14
15.095602	1.65235e-14
15.070998	1.77652e-14
15.046395	1.91002e-14
15.021791	2.05353e-14
14.997188	2.2078e-14
14.972584	2.37366e-14
14.947981	2.55195e-14
14.923377	2.74362e-14
14.898774	2.94966e-14
14.874170	3.17115e-14
14.849567	3.40924e-14
14.824963	3.66519e-14
14.800360	3.94033e-14
14.775756	4.23609e-14
14.751152	4.55401e-14
14.726549	4.89576e-14
14.701945	5.26312e-14
14.677342	5.65799e-14
14.652738	6.08245e-14
14.628135	6.53871e-14
14.603531	7.02913e-14
14.578928	7.55628e-14
14.554324	8.1229e-14
14.529721	8.73195e-14
14.505117	9.38658e-14
14.480514	1.00902e-13
14.455910	1.08465e-13
14.431307	1.16594e-13
14.406703	1.25331e-13
14.382100	1.34722e-13
14.357496	1.44815e-13
14.332892	1.55663e-13
14.308289	1.67323e-13
14.283685	1.79854e-13
14.259082	1.93322e-13
14.234478	2.07798e-13
14.209875	2.23355e-13
14.185271	2.40074e-13
14.160668	2.58044e-13
14.136064	2.77355e-13
14.111461	2.9811e-13
14.086857	3.20415e-13
14.062254	3.44386e-13
14.037650	3.70147e-13
14.013047	3.97831e-13
13.988443	4.27582e-13
13.963839	4.59555e-13
13.939236	4.93913e-13
13.914632	5.30836e-13
13.890029	5.70513e-13
13.865425	6.13151e-13
13.840822	6.5897e-13
13.816218	7.08205e-13
13.791615	7.61113e-13
13.767011	8.17965e-13
13.742408	8.79057e-13
13.717804	9.44701e-13
13.693201	1.01524e-12
13.668597	1.09103e-12
13.643994	1.17247e-12
13.619390	1.25998e-12
13.594787	1.35401e-12
13.570183	1.45504e-12
13.545579	1.56359e-12
13.520976	1.68023e-12
13.496372	1.80554e-12
13.471769	1.94019e-12
13.447165	2.08485e-12
13.422562	2.24028e-12
13.397958	2.40727e-12
13.373355	2.58668e-12
13.348751	2.77943e-12
13.324148	2.98652e-12
13.299544	3.209e-12
13.274941	3.44802e-12
13.250337	3.70481e-12
13.225734	3.98067e-12
13.201130	4.27703e-12
13.176526	4.59541e-12
13.151923	4.93743e-12
13.127319	5.30485e-12
13.102716	5.69955e-12
13.078112	6.12355e-12
13.053509	6.57902e-12
13.028905	7.06829e-12
13.004302	7.59385e-12
12.979698	8.1584e-12
12.955095	8.76483e-12
12.930491	9.41621e-12
12.905888	1.01159e-11
12.881284	1.08674e-11
12.856681	1.16747e-11
12.832077	1.25417e-11
12.807474	1.3473e-11
12.782870	1.44733e-11
12.758266	1.55477e-11
12.733663	1.67016e-11
12.709059	1.79409e-11
12.684456	1.92719e-11
12.659852	2.07014e-11
12.635249	2.22367e-11
12.610645	2.38856e-11
12.586042	2.56564e-11
12.561438	2.75581e-11
12.536835	2.96004e-11
12.512231	3.17936e-11
12.487628	3.41489e-11
12.463024	3.66781e-11
12.438421	3.93942e-11
12.413817	4.23109e-11
12.389213	4.54429e-11
12.364610	4.88061e-11
12.340006	5.24174e-11
12.315403	5.62953e-11
12.290799	6.04591e-11
12.266196	6.493e-11
12.241592	6.97306e-11
12.216989	7.4885e-11
12.192385	8.04193e-11
12.167782	8.63613e-11
12.143178	9.27411e-11
12.118575	9.95906e-11
12.093971	1.06945e-10
12.069368	1.1484e-10
12.044764	1.23316e-10
12.020161	1.32416e-10
11.995557	1.42185e-10
11.970953	1.52673e-10
11.946350	1.63931e-10
11.921746	1.76017e-10
11.897143	1.88992e-10
11.872539	2.02919e-10
11.847936	2.17869e-10
11.823332	2.33917e-10
11.798729	2.51143e-10
11.774125	2.69633e-10
11.749522	2.8948e-10
11.724918	3.10782e-10
11.700315	3.33646e-10
11.675711	3.58186e-10
11.651108	3.84525e-10
11.626504	4.12794e-10
11.601900	4.43132e-10
11.577297	4.75693e-10
11.552693	5.10637e-10
11.528090	5.48138e-10
11.503486	5.88383e-10
11.478883	6.31571e-10
11.454279	6.77916e-10
11.429676	7.2765e-10
11.405072	7.81017e-10
11.380469	8.38283e-10
11.355865	8.9973e-10
11.331262	9.65664e-10
11.306658	1.03641e-09
11.282055	1.11232e-09
11.257451	1.19376e-09
11.232848	1.28114e-09
11.208244	1.37489e-09
11.183640	1.47547e-09
11.159037	1.58337e-09
11.134433	1.69913e-09
11.109830	1.82332e-09
11.085226	1.95655e-09
11.060623	2.09946e-09
11.036019	2.25277e-09
11.011416	2.41721e-09
10.986812	2.59361e-09
10.962209	2.78282e-09
10.937605	2.98576e-09
10.913002	3.20344e-09
10.888398	3.43691e-09
10.863795	3.6873e-09
10.839191	3.95586e-09
10.814587	4.24387e-09
10.789984	4.55274e-09
10.765380	4.88398e-09
10.740777	5.2392e-09
10.716173	5.62011e-09
10.691570	6.02857e-09
10.666966	6.46657e-09
10.642363	6.93621e-09
10.617759	7.43977e-09
10.593156	7.97969e-09
10.568552	8.55857e-09
10.543949	9.17921e-09
10.519345	9.8446e-09
10.494742	1.0558e-08
10.470138	1.13227e-08
10.445535	1.21425e-08
10.420931	1.30213e-08
10.396327	1.39633e-08
10.371724	1.49731e-08
10.347120	1.60554e-08
10.322517	1.72155e-08
10.297913	1.84589e-08
10.273310	1.97915e-08
10.248706	2.12196e-08
10.224103	2.27502e-08
10.199499	2.43904e-08
10.174896	2.61481e-08
10.150292	2.80317e-08
10.125689	3.00499e-08
10.101085	3.22125e-08
10.076482	3.45296e-08
10.051878	3.70122e-08
10.027274	3.9672e-08
10.002671	4.25215e-08
9.978067	4.55742e-08
9.953464	4.88445e-08
9.928860	5.23476e-08
9.904257	5.61e-08
9.879653	6.01194e-08
9.855050	6.44244e-08
9.830446	6.90353e-08
9.805843	7.39735e-08
9.781239	7.9262e-08
9.756636	8.49255e-08
9.732032	9.09903e-08
9.707429	9.74845e-08
9.682825	1.04438e-07
9.658221	1.11884e-07
9.633618	1.19855e-07
9.609014	1.28389e-07
9.584411	1.37526e-07
9.559807	1.47307e-07
9.535204	1.57776e-07
9.510600	1.68983e-07
9.485997	1.80978e-07
9.461393	1.93816e-07
9.436790	2.07556e-07
9.412186	2.2226e-07
9.387583	2.37996e-07
9.362979	2.54833e-07
9.338376	2.72849e-07
9.313772	2.92126e-07
9.289169	3.12749e-07
9.264565	3.34813e-07
9.239961	3.58415e-07
9.215358	3.83663e-07
9.190754	4.10668e-07
9.166151	4.39552e-07
9.141547	4.70444e-07
9.116944	5.0348e-07
9.092340	5.38807e-07
9.067737	5.76582e-07
9.043133	6.16972e-07
9.018530	6.60155e-07
8.993926	7.06321e-07
8.969323	7.55672e-07
8.944719	8.08424e-07
8.920116	8.64808e-07
8.895512	9.25069e-07
8.870908	9.89469e-07
8.846305	1.05829e-06
8.821701	1.13182e-06
8.797098	1.21039e-06
8.772494	1.29432e-06
8.747891	1.38399e-06
8.723287	1.47977e-06
8.698684	1.58206e-06
8.674080	1.69132e-06
8.649477	1.80799e-06
8.624873	1.93257e-06
8.600270	2.06559e-06
8.575666	2.2076e-06
8.551063	2.35919e-06
8.526459	2.521e-06
8.501856	2.6937e-06
8.477252	2.878e-06
8.452648	3.07466e-06
8.428045	3.28448e-06
8.403441	3.50834e-06
8.378838	3.74713e-06
8.354234	4.00182e-06
8.329631	4.27345e-06
8.305027	4.5631e-06
8.280424	4.87193e-06
8.255820	5.20118e-06
8.231217	5.55215e-06
8.206613	5.92621e-06
8.182010	6.32485e-06
8.157406	6.74962e-06
8.132803	7.20217e-06
8.108199	7.68424e-06
8.083595	8.19769e-06
8.058992	8.74448e-06
8.034388	9.32669e-06
8.009785	9.94651e-06
7.985181	1.06063e-05
7.960578	1.13084e-05
7.935974	1.20556e-05
7.911371	1.28505e-05
7.886767	1.3696e-05
7.862164	1.45953e-05
7.837560	1.55515e-05
7.812957	1.6568e-05
7.788353	1.76485e-05
7.763750	1.87967e-05
7.739146	2.00166e-05
7.714543	2.13125e-05
7.689939	2.26887e-05
7.665335	2.41499e-05
7.640732	2.57009e-05
7.616128	2.7347e-05
7.591525	2.90934e-05
7.566921	3.09458e-05
7.542318	3.29102e-05
7.517714	3.49926e-05
7.493111	3.71997e-05
7.468507	3.9538e-05
7.443904	4.20147e-05
7.419300	4.46371e-05
7.394697	4.74129e-05
7.370093	5.03501e-05
7.345490	5.34568e-05
7.320886	5.67417e-05
7.296282	6.02137e-05
7.271679	6.38819e-05
7.247075	6.77558e-05
7.222472	7.18452e-05
7.197868	7.616e-05
7.173265	8.07106e-05
7.148661	8.55075e-05
7.124058	9.05612e-05
7.099454	9.58828e-05
7.074851	0.000101483
7.050247	0.000107373
7.025644	0.000113565
7.001040	0.000120068
6.976437	0.000126894
6.951833	0.000134054
6.927230	0.000141558
6.902626	0.000149416
6.878022	0.000157638
6.853419	0.000166232
6.828815	0.000175207
6.804212	0.000184569
6.779608	0.000194324
6.755005	0.000204477
6.730401	0.000215029
6.705798	0.000225982
6.681194	0.000237332
6.656591	0.000249076
6.631987	0.000261204
6.607384	0.000273707
6.582780	0.000286566
6.558177	0.000299763
6.533573	0.00031327
6.508969	0.000327055
6.484366	0.000341079
6.459762	0.000355294
6.435159	0.000369644
6.410555	0.000384061
6.385952	0.000398469
6.361348	0.000412777
6.336745	0.000426878
6.312141	0.000440653
6.287538	0.000453962
6.262934	0.000466645
6.238331	0.00047852
6.213727	0.00048938
6.189124	0.000498986
6.164520	0.00050707
6.139917	0.000513324
6.115313	0.000517395
&
```
