## Supplementary material for "All-at-once RNA folding with 3D motif prediction framed by evolutionary information": RF02412_snoR144.power

```
# Power analysis of given structure 
#
# Powertype = SINGLE SUBSTITUTIONS
# covary  left_pos      right_pos    substitutions      power
#----------------------------------------------------------------
          3		57		0		0.00
          4		56		0		0.00
          5		55		0		0.00
          6		54		0		0.00
          7		53		0		0.00
          8		52		0		0.00
          9		51		0		0.00
          17		42		0		0.00
          18		41		0		0.00
          19		40		0		0.00
          21		38		0		0.00
          22		37		0		0.00
          23		35		0		0.00
          24		34		0		0.00
          25		33		0		0.00
          26		32		0		0.00
          65		147		0		0.00
          66		146		0		0.00
          67		145		2		0.00
          68		144		0		0.00
          69		143		1		0.00
          73		140		0		0.00
          74		139		0		0.00
          75		138		0		0.00
          81		134		0		0.00
          82		133		0		0.00
          83		132		2		0.00
          84		131		1		0.00
          85		130		0		0.00
          95		126		0		0.00
          96		125		0		0.00
          97		124		1		0.00
          99		122		1		0.00
          100		121		0		0.00
          101		120		0		0.00
          102		119		0		0.00
          103		118		0		0.00
          104		117		1		0.00
          107		114		2		0.00
          108		113		3		0.02
#
# BPAIRS 40
# avg substitutions per BP  0.3
# BPAIRS expected to covary 0.0 +/- 0.1
# BPAIRS observed to covary 0
#
```
