## Supplementary material for "All-at-once RNA folding with 3D motif prediction framed by evolutionary information": RF02412_snoR144.surv

```
0.901366	0.025
-0.004758	0.95
-0.199923	0.975
-0.409028	1
&
4.233113	9.10249e-05
3.173646	0.000273075
2.978480	0.000455125
2.950600	0.00054615
2.797256	0.000637175
2.434806	0.0007282
2.420866	0.00118332
2.365104	0.00127435
2.281462	0.00136537
2.253581	0.00154742
2.225701	0.00163845
2.016595	0.00172947
1.960834	0.00191152
1.946893	0.00209357
1.751728	0.0021846
1.695967	0.00227562
1.682026	0.00236665
1.640205	0.00245767
1.612325	0.0025487
1.556563	0.00273075
1.514742	0.00309485
1.472921	0.00318587
1.403219	0.00336792
1.375338	0.00373202
1.361398	0.00391407
1.277756	0.00409612
1.263815	0.00418715
1.235935	0.00491535
1.068650	0.00527945
0.998948	0.00537047
0.985008	0.0054615
0.971068	0.00555252
0.957127	0.00573457
0.901366	0.00591662
0.873485	0.00628072
0.859545	0.00637175
0.831664	0.00646277
0.789843	0.0065538
0.775903	0.00664482
0.761962	0.00682687
0.748022	0.0069179
0.706201	0.00700892
0.678320	0.00746405
0.608618	0.0076461
0.594678	0.00782814
0.580738	0.00801019
0.566797	0.00828327
0.552857	0.00837429
0.538916	0.00864737
0.511036	0.00892044
0.483155	0.00910249
0.455274	0.00919352
0.441334	0.00937557
0.427394	0.00955762
0.413453	0.00992172
0.399513	0.0103768
0.385572	0.0104679
0.357692	0.0107409
0.343751	0.011014
0.329811	0.0111961
0.315871	0.0112871
0.301930	0.0118332
0.287990	0.0119243
0.274049	0.0121973
0.260109	0.0124704
0.246169	0.0125614
0.218288	0.0127435
0.204348	0.0133807
0.190407	0.0134717
0.176467	0.0138358
0.162527	0.014746
0.148586	0.0150191
0.134646	0.0156563
0.120705	0.0158383
0.106765	0.0159294
0.092825	0.0164755
0.078884	0.0168396
0.064944	0.0170217
0.051004	0.0177499
0.037063	0.0185691
0.023123	0.0187511
0.009183	0.0199345
-0.004758	0.956672
-0.018698	0.957036
-0.032639	0.957582
-0.046579	0.95822
-0.060519	0.958675
-0.074460	0.959494
-0.088400	0.960859
-0.102340	0.961132
-0.116281	0.963135
-0.130221	0.963954
-0.144161	0.965684
-0.158102	0.96714
-0.172042	0.968687
-0.185983	0.970417
-0.199923	0.972146
-0.213863	0.973148
-0.227804	0.974786
-0.241744	0.975969
-0.255684	0.977426
-0.269625	0.978518
-0.283565	0.979883
-0.297506	0.981613
-0.311446	0.98225
-0.325386	0.983251
-0.339327	0.984344
-0.353267	0.985072
-0.367207	0.986801
-0.381148	0.987348
-0.395088	0.988167
-0.409028	0.988531
-0.422969	0.988986
-0.436909	0.990078
-0.450850	0.990806
-0.464790	0.991353
-0.478730	0.992172
-0.492671	0.992354
-0.506611	0.992627
-0.520551	0.993082
-0.534492	0.993537
-0.548432	0.994447
-0.562372	0.994721
-0.576313	0.994994
-0.604194	0.995176
-0.618134	0.995722
-0.632074	0.99645
-0.646015	0.996632
-0.659955	0.996814
-0.673895	0.996905
-0.701776	0.997178
-0.715716	0.99736
-0.729657	0.997451
-0.743597	0.997542
-0.785418	0.997997
-0.799359	0.998088
-0.841180	0.99818
-0.855120	0.998544
-0.869060	0.998726
-0.883001	0.999363
-0.910882	0.999454
-0.994524	0.999636
-1.008464	0.999727
-1.022405	0.999818
-1.106047	0.999909
-1.273331	1
&
4.748907	4.53474e-07
4.637384	1.36042e-06
4.595563	1.81389e-06
4.581622	2.26737e-06
4.553742	3.17432e-06
4.539801	3.62779e-06
4.511921	4.98821e-06
4.456159	7.25558e-06
4.442219	7.70905e-06
4.414338	9.06947e-06
4.400398	1.08834e-05
4.372517	1.13368e-05
4.358577	1.17903e-05
4.330696	1.31507e-05
4.316756	1.45112e-05
4.302815	1.54181e-05
4.288875	1.67785e-05
4.274934	1.90459e-05
4.260994	1.99528e-05
4.247054	2.17667e-05
4.233113	2.26737e-05
4.219173	2.44876e-05
4.205233	2.63015e-05
4.191292	2.72084e-05
4.177352	2.85688e-05
4.163412	2.94758e-05
4.149471	3.17432e-05
4.135531	3.3557e-05
4.121590	3.67314e-05
4.107650	3.76383e-05
4.093710	4.03592e-05
4.079769	4.17196e-05
4.065829	4.308e-05
4.051889	4.53474e-05
4.037948	4.67078e-05
4.024008	4.80682e-05
4.010067	5.03356e-05
3.996127	5.26029e-05
3.982187	5.44168e-05
3.968246	5.66842e-05
3.954306	5.80446e-05
3.940366	6.12189e-05
3.926425	6.21259e-05
3.912485	6.43933e-05
3.898545	6.57537e-05
3.884604	6.71141e-05
3.870664	6.93815e-05
3.842783	7.21023e-05
3.828843	7.25558e-05
3.814902	7.39162e-05
3.800962	7.61836e-05
3.773081	7.7544e-05
3.759141	7.79975e-05
3.745201	8.07183e-05
3.731260	8.11718e-05
3.717320	8.16252e-05
3.703379	8.29857e-05
3.689439	8.38926e-05
3.675499	8.47996e-05
3.661558	8.5253e-05
3.647618	8.57065e-05
3.633678	8.616e-05
3.619737	8.66135e-05
3.605797	8.70669e-05
3.577916	8.88808e-05
3.536095	9.02412e-05
3.508214	9.06947e-05
3.438512	9.16017e-05
3.424572	9.43225e-05
3.382751	9.52295e-05
3.368811	9.70434e-05
3.354870	0.000101578
3.340930	0.000106566
3.326990	0.000110648
3.313049	0.000115182
3.299109	0.000124252
3.285168	0.000140123
3.271228	0.000157809
3.257288	0.000177308
3.243347	0.000192273
3.229407	0.000211319
3.215467	0.000224923
3.201526	0.000245329
3.187586	0.000260747
3.173646	0.000274352
3.159705	0.000279793
3.145765	0.000287956
3.131824	0.000303374
3.117884	0.000315618
3.103944	0.000324687
3.090003	0.000337838
3.076063	0.000351442
3.062123	0.000365953
3.048182	0.00037865
3.034242	0.000389987
3.020302	0.000399964
3.006361	0.000412661
2.992421	0.000428986
2.978480	0.000442137
2.964540	0.000458008
2.950600	0.000468438
2.936659	0.00048431
2.922719	0.000497461
2.908779	0.000510611
2.894838	0.00052739
2.880898	0.000543715
2.866957	0.000556412
2.853017	0.000580446
2.839077	0.000597225
2.825136	0.000621259
2.811196	0.000639851
2.797256	0.000657083
2.783315	0.00067749
2.769375	0.000705151
2.755435	0.000736895
2.741494	0.000760475
2.727554	0.000788137
2.713613	0.000804916
2.699673	0.000832124
2.685733	0.000862053
2.671792	0.000889262
2.657852	0.000917377
2.643912	0.000951388
2.629971	0.000979503
2.616031	0.00101125
2.602091	0.00103709
2.588150	0.00106838
2.574210	0.00109695
2.560269	0.00112643
2.546329	0.00115364
2.532389	0.00117314
2.518448	0.00119173
2.504508	0.00121077
2.490568	0.00123254
2.476627	0.00125612
2.462687	0.00127789
2.448747	0.00130238
2.434806	0.0013187
2.420866	0.00133775
2.406925	0.00135362
2.392985	0.00137539
2.379045	0.00139126
2.365104	0.0014103
2.351164	0.00142663
2.337224	0.00144658
2.323283	0.00146971
2.309343	0.00149737
2.295403	0.00151596
2.281462	0.00153183
2.267522	0.00155224
2.253581	0.00157174
2.239641	0.00159033
2.225701	0.00160167
2.211760	0.00161255
2.197820	0.0016248
2.183880	0.00164067
2.169939	0.00165518
2.155999	0.00167241
2.142058	0.00168783
2.128118	0.00169917
2.114178	0.0017105
2.100237	0.00172229
2.086297	0.00173272
2.072357	0.00174497
2.058416	0.00175268
2.044476	0.00176174
2.030536	0.00177399
2.016595	0.00178669
2.002655	0.0017953
1.988714	0.00181027
1.974774	0.00181299
1.960834	0.00181979
1.946893	0.00182614
1.932953	0.00183385
1.919013	0.00184156
1.905072	0.0018479
1.891132	0.0018538
1.877192	0.00186332
1.863251	0.0018733
1.849311	0.00188101
1.835370	0.00188736
1.821430	0.00190005
1.807490	0.00191003
1.793549	0.00192908
1.779609	0.00196263
1.765669	0.00200163
1.751728	0.00203474
1.737788	0.00209187
1.723848	0.00213495
1.709907	0.00215128
1.695967	0.00216942
1.682026	0.0021862
1.668086	0.00220842
1.654146	0.00223971
1.640205	0.00228641
1.626265	0.00235897
1.612325	0.00243878
1.598384	0.00252993
1.584444	0.00264829
1.570503	0.00277617
1.556563	0.0029181
1.542623	0.00306004
1.528682	0.00317885
1.514742	0.00331852
1.500802	0.00343461
1.486861	0.00357428
1.472921	0.00366905
1.458981	0.00381099
1.445040	0.00397379
1.431100	0.00417649
1.417159	0.00433884
1.403219	0.00449256
1.389279	0.00467486
1.375338	0.00489525
1.361398	0.00508661
1.347458	0.00527843
1.333517	0.00546844
1.319577	0.00567205
1.305637	0.00590649
1.291696	0.006155
1.277756	0.0063704
1.263815	0.00657038
1.249875	0.00675268
1.235935	0.00693633
1.221994	0.00711319
1.208054	0.00725785
1.194114	0.00741974
1.180173	0.00755351
1.166233	0.00769771
1.152293	0.00781562
1.138352	0.0079367
1.124412	0.00805006
1.110471	0.00816434
1.096531	0.0082827
1.082591	0.00840241
1.068650	0.00850898
1.054710	0.00859605
1.040770	0.00868855
1.026829	0.0087797
1.012889	0.00887629
0.998948	0.00895746
0.985008	0.00904544
0.971068	0.00911935
0.957127	0.00918738
0.943187	0.00926311
0.929247	0.00934473
0.915306	0.00942681
0.901366	0.0095175
0.887426	0.00958371
0.873485	0.00967032
0.859545	0.00975648
0.845604	0.00984219
0.831664	0.00993742
0.817724	0.0100077
0.803783	0.0100667
0.789843	0.0101174
0.775903	0.0101818
0.761962	0.010249
0.748022	0.0103179
0.734082	0.0103859
0.720141	0.0104648
0.706201	0.0105392
0.692260	0.0106231
0.678320	0.0107015
0.664380	0.010794
0.650439	0.010887
0.636499	0.0109754
0.622559	0.0110629
0.608618	0.0111591
0.594678	0.011257
0.580738	0.0113613
0.566797	0.0114665
0.552857	0.0115736
0.538916	0.0116883
0.524976	0.0118112
0.511036	0.0119304
0.497095	0.0120515
0.483155	0.0121712
0.469215	0.0123309
0.455274	0.012442
0.441334	0.0125567
0.427394	0.0126973
0.413453	0.0128954
0.399513	0.013104
0.385572	0.0133172
0.371632	0.0134936
0.357692	0.0136282
0.343751	0.0137552
0.329811	0.0138709
0.315871	0.0139924
0.301930	0.0141116
0.287990	0.0142182
0.274049	0.0143116
0.260109	0.0144391
0.246169	0.0145601
0.232228	0.0146916
0.218288	0.0148123
0.204348	0.0149488
0.190407	0.0150834
0.176467	0.0152521
0.162527	0.0154548
0.148586	0.0156671
0.134646	0.0159487
0.120705	0.0162597
0.106765	0.016608
0.092825	0.0170225
0.078884	0.0175032
0.064944	0.0179979
0.051004	0.0186242
0.037063	0.019245
0.023123	0.0199184
0.009183	0.0206979
-0.004758	0.934682
-0.018698	0.935805
-0.032639	0.937318
-0.046579	0.939609
-0.060519	0.941752
-0.074460	0.94407
-0.088400	0.946863
-0.102340	0.949382
-0.116281	0.951699
-0.130221	0.954111
-0.144161	0.956651
-0.158102	0.959225
-0.172042	0.961766
-0.185983	0.964356
-0.199923	0.96696
-0.213863	0.969342
-0.227804	0.971446
-0.241744	0.97331
-0.255684	0.975002
-0.269625	0.976516
-0.283565	0.977904
-0.297506	0.979153
-0.311446	0.980384
-0.325386	0.981454
-0.339327	0.982477
-0.353267	0.983448
-0.367207	0.984367
-0.381148	0.98527
-0.395088	0.986115
-0.409028	0.986914
-0.422969	0.987662
-0.436909	0.988407
-0.450850	0.989091
-0.464790	0.989812
-0.478730	0.990488
-0.492671	0.991073
-0.506611	0.99163
-0.520551	0.992175
-0.534492	0.992676
-0.548432	0.993173
-0.562372	0.993601
-0.576313	0.993984
-0.590253	0.99434
-0.604194	0.994673
-0.618134	0.994942
-0.632074	0.995197
-0.646015	0.995443
-0.659955	0.995685
-0.673895	0.995921
-0.687836	0.996118
-0.701776	0.996305
-0.715716	0.996509
-0.729657	0.99666
-0.743597	0.996799
-0.757538	0.996949
-0.771478	0.997096
-0.785418	0.99725
-0.799359	0.997375
-0.813299	0.997519
-0.827239	0.997665
-0.841180	0.997795
-0.855120	0.997914
-0.869060	0.998026
-0.883001	0.99816
-0.896941	0.998265
-0.910882	0.998396
-0.924822	0.998523
-0.938762	0.998649
-0.952703	0.998733
-0.966643	0.998843
-0.980583	0.998948
-0.994524	0.999025
-1.008464	0.999098
-1.022405	0.999163
-1.036345	0.999258
-1.050285	0.999334
-1.064226	0.999376
-1.078166	0.99944
-1.092106	0.999484
-1.106047	0.999521
-1.119987	0.999557
-1.133927	0.999594
-1.147868	0.999616
-1.161808	0.999635
-1.175749	0.999655
-1.189689	0.999671
-1.203629	0.999687
-1.217570	0.999711
-1.231510	0.999726
-1.245450	0.999735
-1.259391	0.999748
-1.273331	0.999762
-1.287271	0.999777
-1.301212	0.99979
-1.315152	0.999802
-1.329093	0.999814
-1.343033	0.999825
-1.356973	0.999838
-1.370914	0.999851
-1.384854	0.999859
-1.398794	0.999875
-1.412735	0.999882
-1.426675	0.999888
-1.440615	0.999898
-1.454556	0.99991
-1.468496	0.999916
-1.482437	0.999922
-1.496377	0.999928
-1.510317	0.999937
-1.524258	0.999942
-1.538198	0.999948
-1.552138	0.999954
-1.566079	0.99996
-1.580019	0.999962
-1.593960	0.999968
-1.607900	0.999973
-1.621840	0.999979
-1.635781	0.99998
-1.649721	0.999981
-1.663661	0.999983
-1.677602	0.999985
-1.691542	0.999987
-1.705482	0.99999
-1.719423	0.999992
-1.733363	0.999994
-1.747304	0.999995
-1.761244	0.999995
-1.803065	0.999996
-1.844886	0.999997
-1.858826	0.999998
-1.872767	0.999999
-1.886707	0.999999
-1.900648	1
-2.012170	1
&
19.623277	1.6752e-26
19.609337	1.75032e-26
19.595396	1.82881e-26
19.581456	1.91082e-26
19.567516	1.99651e-26
19.553575	2.08604e-26
19.539635	2.17958e-26
19.525694	2.27731e-26
19.511754	2.37943e-26
19.497814	2.48613e-26
19.483873	2.59761e-26
19.469933	2.71409e-26
19.455993	2.83579e-26
19.442052	2.96295e-26
19.428112	3.09581e-26
19.414172	3.23462e-26
19.400231	3.37967e-26
19.386291	3.53121e-26
19.372350	3.68955e-26
19.358410	3.85499e-26
19.344470	4.02784e-26
19.330529	4.20844e-26
19.316589	4.39715e-26
19.302649	4.59431e-26
19.288708	4.80031e-26
19.274768	5.01555e-26
19.260828	5.24044e-26
19.246887	5.47541e-26
19.232947	5.72091e-26
19.219006	5.97743e-26
19.205066	6.24544e-26
19.191126	6.52547e-26
19.177185	6.81805e-26
19.163245	7.12375e-26
19.149305	7.44316e-26
19.135364	7.77688e-26
19.121424	8.12557e-26
19.107483	8.48989e-26
19.093543	8.87054e-26
19.079603	9.26825e-26
19.065662	9.6838e-26
19.051722	1.0118e-25
19.037782	1.05716e-25
19.023841	1.10456e-25
19.009901	1.15408e-25
18.995961	1.20583e-25
18.982020	1.25989e-25
18.968080	1.31637e-25
18.954139	1.37539e-25
18.940199	1.43706e-25
18.926259	1.50148e-25
18.912318	1.5688e-25
18.898378	1.63914e-25
18.884438	1.71262e-25
18.870497	1.7894e-25
18.856557	1.86963e-25
18.842617	1.95345e-25
18.828676	2.04103e-25
18.814736	2.13253e-25
18.800795	2.22813e-25
18.786855	2.32803e-25
18.772915	2.43239e-25
18.758974	2.54144e-25
18.745034	2.65538e-25
18.731094	2.77442e-25
18.717153	2.8988e-25
18.703213	3.02875e-25
18.689273	3.16453e-25
18.675332	3.3064e-25
18.661392	3.45463e-25
18.647451	3.6095e-25
18.633511	3.77131e-25
18.619571	3.94037e-25
18.605630	4.11701e-25
18.591690	4.30158e-25
18.577750	4.49441e-25
18.563809	4.69589e-25
18.549869	4.9064e-25
18.535928	5.12634e-25
18.521988	5.35614e-25
18.508048	5.59625e-25
18.494107	5.84711e-25
18.480167	6.10922e-25
18.466227	6.38308e-25
18.452286	6.66921e-25
18.438346	6.96817e-25
18.424406	7.28053e-25
18.410465	7.60689e-25
18.396525	7.94787e-25
18.382584	8.30414e-25
18.368644	8.67638e-25
18.354704	9.0653e-25
18.340763	9.47166e-25
18.326823	9.89622e-25
18.312883	1.03398e-24
18.298942	1.08033e-24
18.285002	1.12875e-24
18.271062	1.17935e-24
18.257121	1.23221e-24
18.243181	1.28745e-24
18.229240	1.34515e-24
18.215300	1.40545e-24
18.201360	1.46844e-24
18.187419	1.53426e-24
18.173479	1.60303e-24
18.159539	1.67488e-24
18.145598	1.74996e-24
18.131658	1.82839e-24
18.117718	1.91035e-24
18.103777	1.99597e-24
18.089837	2.08543e-24
18.075896	2.1789e-24
18.061956	2.27656e-24
18.048016	2.3786e-24
18.034075	2.48521e-24
18.020135	2.5966e-24
18.006195	2.71298e-24
17.992254	2.83457e-24
17.978314	2.96162e-24
17.964373	3.09436e-24
17.950433	3.23304e-24
17.936493	3.37794e-24
17.922552	3.52934e-24
17.908612	3.68752e-24
17.894672	3.85279e-24
17.880731	4.02546e-24
17.866791	4.20587e-24
17.852851	4.39437e-24
17.838910	4.59131e-24
17.824970	4.79708e-24
17.811029	5.01207e-24
17.797089	5.2367e-24
17.783149	5.47139e-24
17.769208	5.7166e-24
17.755268	5.97279e-24
17.741328	6.24047e-24
17.727387	6.52014e-24
17.713447	6.81234e-24
17.699507	7.11763e-24
17.685566	7.43661e-24
17.671626	7.76988e-24
17.657685	8.11808e-24
17.643745	8.48189e-24
17.629805	8.862e-24
17.615864	9.25913e-24
17.601924	9.67407e-24
17.587984	1.01076e-23
17.574043	1.05605e-23
17.560103	1.10338e-23
17.546163	1.15282e-23
17.532222	1.20449e-23
17.518282	1.25846e-23
17.504341	1.31486e-23
17.490401	1.37378e-23
17.476461	1.43534e-23
17.462520	1.49966e-23
17.448580	1.56686e-23
17.434640	1.63707e-23
17.420699	1.71043e-23
17.406759	1.78707e-23
17.392819	1.86715e-23
17.378878	1.95082e-23
17.364938	2.03823e-23
17.350997	2.12956e-23
17.337057	2.22499e-23
17.323117	2.32469e-23
17.309176	2.42885e-23
17.295236	2.53769e-23
17.281296	2.6514e-23
17.267355	2.7702e-23
17.253415	2.89432e-23
17.239474	3.02401e-23
17.225534	3.15951e-23
17.211594	3.30108e-23
17.197653	3.44899e-23
17.183713	3.60352e-23
17.169773	3.76498e-23
17.155832	3.93368e-23
17.141892	4.10993e-23
17.127952	4.29408e-23
17.114011	4.48647e-23
17.100071	4.68749e-23
17.086130	4.89751e-23
17.072190	5.11694e-23
17.058250	5.3462e-23
17.044309	5.58573e-23
17.030369	5.83599e-23
17.016429	6.09747e-23
17.002488	6.37065e-23
16.988548	6.65608e-23
16.974608	6.95429e-23
16.960667	7.26586e-23
16.946727	7.59138e-23
16.932786	7.93149e-23
16.918846	8.28684e-23
16.904906	8.6581e-23
16.890965	9.04599e-23
16.877025	9.45126e-23
16.863085	9.87468e-23
16.849144	1.03171e-22
16.835204	1.07793e-22
16.821264	1.12622e-22
16.807323	1.17667e-22
16.793383	1.22939e-22
16.779442	1.28446e-22
16.765502	1.34201e-22
16.751562	1.40213e-22
16.737621	1.46494e-22
16.723681	1.53057e-22
16.709741	1.59913e-22
16.695800	1.67077e-22
16.681860	1.74561e-22
16.667919	1.82381e-22
16.653979	1.90551e-22
16.640039	1.99087e-22
16.626098	2.08006e-22
16.612158	2.17324e-22
16.598218	2.27059e-22
16.584277	2.3723e-22
16.570337	2.47857e-22
16.556397	2.5896e-22
16.542456	2.7056e-22
16.528516	2.82679e-22
16.514575	2.95342e-22
16.500635	3.08571e-22
16.486695	3.22393e-22
16.472754	3.36834e-22
16.458814	3.51922e-22
16.444874	3.67686e-22
16.430933	3.84155e-22
16.416993	4.01362e-22
16.403053	4.1934e-22
16.389112	4.38123e-22
16.375172	4.57747e-22
16.361231	4.7825e-22
16.347291	4.99672e-22
16.333351	5.22052e-22
16.319410	5.45435e-22
16.305470	5.69865e-22
16.291530	5.95389e-22
16.277589	6.22057e-22
16.263649	6.49918e-22
16.249709	6.79027e-22
16.235768	7.0944e-22
16.221828	7.41215e-22
16.207887	7.74412e-22
16.193947	8.09097e-22
16.180007	8.45334e-22
16.166066	8.83194e-22
16.152126	9.2275e-22
16.138186	9.64077e-22
16.124245	1.00725e-21
16.110305	1.05237e-21
16.096365	1.0995e-21
16.082424	1.14874e-21
16.068484	1.20019e-21
16.054543	1.25394e-21
16.040603	1.31009e-21
16.026663	1.36876e-21
16.012722	1.43006e-21
15.998782	1.49411e-21
15.984842	1.56102e-21
15.970901	1.63093e-21
15.956961	1.70396e-21
15.943020	1.78027e-21
15.929080	1.86e-21
15.915140	1.94329e-21
15.901199	2.03032e-21
15.887259	2.12124e-21
15.873319	2.21623e-21
15.859378	2.31547e-21
15.845438	2.41916e-21
15.831498	2.52749e-21
15.817557	2.64067e-21
15.803617	2.75892e-21
15.789676	2.88247e-21
15.775736	3.01154e-21
15.761796	3.14639e-21
15.747855	3.28729e-21
15.733915	3.43448e-21
15.719975	3.58827e-21
15.706034	3.74895e-21
15.692094	3.91682e-21
15.678154	4.0922e-21
15.664213	4.27544e-21
15.650273	4.46687e-21
15.636332	4.66688e-21
15.622392	4.87585e-21
15.608452	5.09417e-21
15.594511	5.32226e-21
15.580571	5.56056e-21
15.566631	5.80954e-21
15.552690	6.06965e-21
15.538750	6.34142e-21
15.524810	6.62535e-21
15.510869	6.92199e-21
15.496929	7.2319e-21
15.482988	7.5557e-21
15.469048	7.89398e-21
15.455108	8.24742e-21
15.441167	8.61667e-21
15.427227	9.00245e-21
15.413287	9.4055e-21
15.399346	9.82659e-21
15.385406	1.02665e-20
15.371465	1.07262e-20
15.357525	1.12064e-20
15.343585	1.17081e-20
15.329644	1.22322e-20
15.315704	1.27799e-20
15.301764	1.3352e-20
15.287823	1.39498e-20
15.273883	1.45743e-20
15.259943	1.52267e-20
15.246002	1.59084e-20
15.232062	1.66206e-20
15.218121	1.73646e-20
15.204181	1.8142e-20
15.190241	1.89541e-20
15.176300	1.98026e-20
15.162360	2.06891e-20
15.148420	2.16152e-20
15.134479	2.25828e-20
15.120539	2.35937e-20
15.106599	2.46499e-20
15.092658	2.57533e-20
15.078718	2.69061e-20
15.064777	2.81105e-20
15.050837	2.93688e-20
15.036897	3.06834e-20
15.022956	3.20569e-20
15.009016	3.34918e-20
14.995076	3.49909e-20
14.981135	3.65572e-20
14.967195	3.81935e-20
14.953255	3.99031e-20
14.939314	4.16891e-20
14.925374	4.35551e-20
14.911433	4.55046e-20
14.897493	4.75414e-20
14.883553	4.96692e-20
14.869612	5.18924e-20
14.855672	5.4215e-20
14.841732	5.66415e-20
14.827791	5.91766e-20
14.813851	6.18252e-20
14.799910	6.45923e-20
14.785970	6.74832e-20
14.772030	7.05035e-20
14.758089	7.36589e-20
14.744149	7.69555e-20
14.730209	8.03997e-20
14.716268	8.39979e-20
14.702328	8.77572e-20
14.688388	9.16846e-20
14.674447	9.57878e-20
14.660507	1.00075e-19
14.646566	1.04553e-19
14.632626	1.09232e-19
14.618686	1.14121e-19
14.604745	1.19228e-19
14.590805	1.24563e-19
14.576865	1.30138e-19
14.562924	1.35961e-19
14.548984	1.42046e-19
14.535044	1.48402e-19
14.521103	1.55043e-19
14.507163	1.61981e-19
14.493222	1.6923e-19
14.479282	1.76802e-19
14.465342	1.84714e-19
14.451401	1.9298e-19
14.437461	2.01615e-19
14.423521	2.10637e-19
14.409580	2.20062e-19
14.395640	2.29909e-19
14.381700	2.40196e-19
14.367759	2.50944e-19
14.353819	2.62172e-19
14.339878	2.73903e-19
14.325938	2.86159e-19
14.311998	2.98963e-19
14.298057	3.12339e-19
14.284117	3.26314e-19
14.270177	3.40915e-19
14.256236	3.56168e-19
14.242296	3.72104e-19
14.228356	3.88752e-19
14.214415	4.06146e-19
14.200475	4.24317e-19
14.186534	4.43301e-19
14.172594	4.63134e-19
14.158654	4.83855e-19
14.144713	5.05502e-19
14.130773	5.28118e-19
14.116833	5.51745e-19
14.102892	5.76429e-19
14.088952	6.02217e-19
14.075011	6.29159e-19
14.061071	6.57306e-19
14.047131	6.86711e-19
14.033190	7.17432e-19
14.019250	7.49527e-19
14.005310	7.83058e-19
13.991369	8.18088e-19
13.977429	8.54685e-19
13.963489	8.92918e-19
13.949548	9.32862e-19
13.935608	9.74592e-19
13.921667	1.01819e-18
13.907727	1.06373e-18
13.893787	1.11132e-18
13.879846	1.16103e-18
13.865906	1.21296e-18
13.851966	1.26722e-18
13.838025	1.3239e-18
13.824085	1.38312e-18
13.810145	1.44499e-18
13.796204	1.50962e-18
13.782264	1.57715e-18
13.768323	1.64769e-18
13.754383	1.72139e-18
13.740443	1.79838e-18
13.726502	1.87882e-18
13.712562	1.96285e-18
13.698622	2.05064e-18
13.684681	2.14236e-18
13.670741	2.23818e-18
13.656801	2.33828e-18
13.642860	2.44286e-18
13.628920	2.55212e-18
13.614979	2.66626e-18
13.601039	2.7855e-18
13.587099	2.91008e-18
13.573158	3.04023e-18
13.559218	3.17619e-18
13.545278	3.31824e-18
13.531337	3.46663e-18
13.517397	3.62166e-18
13.503456	3.78362e-18
13.489516	3.95283e-18
13.475576	4.1296e-18
13.461635	4.31427e-18
13.447695	4.5072e-18
13.433755	4.70875e-18
13.419814	4.91932e-18
13.405874	5.1393e-18
13.391934	5.36911e-18
13.377993	5.6092e-18
13.364053	5.86002e-18
13.350112	6.12205e-18
13.336172	6.3958e-18
13.322232	6.68179e-18
13.308291	6.98056e-18
13.294351	7.29269e-18
13.280411	7.61877e-18
13.266470	7.95942e-18
13.252530	8.31531e-18
13.238590	8.6871e-18
13.224649	9.07552e-18
13.210709	9.48129e-18
13.196768	9.90521e-18
13.182828	1.03481e-17
13.168888	1.08107e-17
13.154947	1.12941e-17
13.141007	1.1799e-17
13.127067	1.23265e-17
13.113126	1.28776e-17
13.099186	1.34533e-17
13.085246	1.40548e-17
13.071305	1.46831e-17
13.057365	1.53396e-17
13.043424	1.60253e-17
13.029484	1.67417e-17
13.015544	1.74902e-17
13.001603	1.8272e-17
12.987663	1.90889e-17
12.973723	1.99422e-17
12.959782	2.08337e-17
12.945842	2.1765e-17
12.931901	2.27379e-17
12.917961	2.37543e-17
12.904021	2.48162e-17
12.890080	2.59254e-17
12.876140	2.70843e-17
12.862200	2.82949e-17
12.848259	2.95597e-17
12.834319	3.0881e-17
12.820379	3.22613e-17
12.806438	3.37032e-17
12.792498	3.52097e-17
12.778557	3.67834e-17
12.764617	3.84275e-17
12.750677	4.0145e-17
12.736736	4.19393e-17
12.722796	4.38137e-17
12.708856	4.57719e-17
12.694915	4.78176e-17
12.680975	4.99547e-17
12.667035	5.21873e-17
12.653094	5.45196e-17
12.639154	5.69562e-17
12.625213	5.95016e-17
12.611273	6.21607e-17
12.597333	6.49386e-17
12.583392	6.78407e-17
12.569452	7.08724e-17
12.555512	7.40395e-17
12.541571	7.73482e-17
12.527631	8.08046e-17
12.513691	8.44155e-17
12.499750	8.81877e-17
12.485810	9.21284e-17
12.471869	9.62451e-17
12.457929	1.00546e-16
12.443989	1.05039e-16
12.430048	1.09732e-16
12.416108	1.14635e-16
12.402168	1.19757e-16
12.388227	1.25108e-16
12.374287	1.30698e-16
12.360347	1.36538e-16
12.346406	1.42638e-16
12.332466	1.49011e-16
12.318525	1.55669e-16
12.304585	1.62624e-16
12.290645	1.6989e-16
12.276704	1.7748e-16
12.262764	1.85409e-16
12.248824	1.93693e-16
12.234883	2.02346e-16
12.220943	2.11386e-16
12.207002	2.20829e-16
12.193062	2.30695e-16
12.179122	2.41001e-16
12.165181	2.51767e-16
12.151241	2.63014e-16
12.137301	2.74763e-16
12.123360	2.87037e-16
12.109420	2.99859e-16
12.095480	3.13254e-16
12.081539	3.27247e-16
12.067599	3.41864e-16
12.053658	3.57135e-16
12.039718	3.73087e-16
12.025778	3.89752e-16
12.011837	4.07161e-16
11.997897	4.25347e-16
11.983957	4.44345e-16
11.970016	4.64192e-16
11.956076	4.84925e-16
11.942136	5.06583e-16
11.928195	5.29209e-16
11.914255	5.52844e-16
11.900314	5.77535e-16
11.886374	6.03329e-16
11.872434	6.30274e-16
11.858493	6.58422e-16
11.844553	6.87826e-16
11.830613	7.18544e-16
11.816672	7.50633e-16
11.802732	7.84154e-16
11.788792	8.19172e-16
11.774851	8.55753e-16
11.760911	8.93967e-16
11.746970	9.33887e-16
11.733030	9.7559e-16
11.719090	1.01915e-15
11.705149	1.06466e-15
11.691209	1.1122e-15
11.677269	1.16186e-15
11.663328	1.21374e-15
11.649388	1.26794e-15
11.635447	1.32455e-15
11.621507	1.38369e-15
11.607567	1.44547e-15
11.593626	1.51001e-15
11.579686	1.57743e-15
11.565746	1.64785e-15
11.551805	1.72142e-15
11.537865	1.79828e-15
11.523925	1.87856e-15
11.509984	1.96243e-15
11.496044	2.05004e-15
11.482103	2.14156e-15
11.468163	2.23716e-15
11.454223	2.33703e-15
11.440282	2.44136e-15
11.426342	2.55035e-15
11.412402	2.66419e-15
11.398461	2.78312e-15
11.384521	2.90735e-15
11.370581	3.03713e-15
11.356640	3.1727e-15
11.342700	3.31432e-15
11.328759	3.46225e-15
11.314819	3.61679e-15
11.300879	3.77822e-15
11.286938	3.94686e-15
11.272998	4.12302e-15
11.259058	4.30704e-15
11.245117	4.49927e-15
11.231177	4.70007e-15
11.217237	4.90984e-15
11.203296	5.12896e-15
11.189356	5.35786e-15
11.175415	5.59697e-15
11.161475	5.84675e-15
11.147535	6.10767e-15
11.133594	6.38023e-15
11.119654	6.66495e-15
11.105714	6.96237e-15
11.091773	7.27305e-15
11.077833	7.5976e-15
11.063893	7.93662e-15
11.049952	8.29077e-15
11.036012	8.66071e-15
11.022071	9.04715e-15
11.008131	9.45083e-15
10.994191	9.87251e-15
10.980250	1.0313e-14
10.966310	1.07731e-14
10.952370	1.12538e-14
10.938429	1.17559e-14
10.924489	1.22804e-14
10.910548	1.28283e-14
10.896608	1.34006e-14
10.882668	1.39984e-14
10.868727	1.46229e-14
10.854787	1.52753e-14
10.840847	1.59567e-14
10.826906	1.66685e-14
10.812966	1.74121e-14
10.799026	1.81888e-14
10.785085	1.90002e-14
10.771145	1.98477e-14
10.757204	2.0733e-14
10.743264	2.16578e-14
10.729324	2.26238e-14
10.715383	2.3633e-14
10.701443	2.4687e-14
10.687503	2.57881e-14
10.673562	2.69383e-14
10.659622	2.81398e-14
10.645682	2.93948e-14
10.631741	3.07058e-14
10.617801	3.20752e-14
10.603860	3.35056e-14
10.589920	3.49999e-14
10.575980	3.65607e-14
10.562039	3.81911e-14
10.548099	3.98942e-14
10.534159	4.16732e-14
10.520218	4.35315e-14
10.506278	4.54726e-14
10.492338	4.75003e-14
10.478397	4.96183e-14
10.464457	5.18307e-14
10.450516	5.41418e-14
10.436576	5.65558e-14
10.422636	5.90774e-14
10.408695	6.17114e-14
10.394755	6.44628e-14
10.380815	6.73368e-14
10.366874	7.03389e-14
10.352934	7.34747e-14
10.338993	7.67503e-14
10.325053	8.01719e-14
10.311113	8.37459e-14
10.297172	8.74792e-14
10.283232	9.13788e-14
10.269292	9.54522e-14
10.255351	9.97071e-14
10.241411	1.04152e-13
10.227471	1.08794e-13
10.213530	1.13643e-13
10.199590	1.18709e-13
10.185649	1.24e-13
10.171709	1.29526e-13
10.157769	1.35299e-13
10.143828	1.4133e-13
10.129888	1.47628e-13
10.115948	1.54208e-13
10.102007	1.6108e-13
10.088067	1.68259e-13
10.074127	1.75757e-13
10.060186	1.83589e-13
10.046246	1.91771e-13
10.032305	2.00316e-13
10.018365	2.09242e-13
10.004425	2.18566e-13
9.990484	2.28305e-13
9.976544	2.38478e-13
9.962604	2.49104e-13
9.948663	2.60203e-13
9.934723	2.71796e-13
9.920783	2.83905e-13
9.906842	2.96554e-13
9.892902	3.09766e-13
9.878961	3.23567e-13
9.865021	3.37982e-13
9.851081	3.53038e-13
9.837140	3.68766e-13
9.823200	3.85193e-13
9.809260	4.02352e-13
9.795319	4.20274e-13
9.781379	4.38995e-13
9.767438	4.58549e-13
9.753498	4.78974e-13
9.739558	5.00308e-13
9.725617	5.22592e-13
9.711677	5.45867e-13
9.697737	5.70179e-13
9.683796	5.95573e-13
9.669856	6.22098e-13
9.655916	6.49803e-13
9.641975	6.78741e-13
9.628035	7.08967e-13
9.614094	7.40539e-13
9.600154	7.73515e-13
9.586214	8.0796e-13
9.572273	8.43937e-13
9.558333	8.81515e-13
9.544393	9.20766e-13
9.530452	9.61763e-13
9.516512	1.00459e-12
9.502572	1.04931e-12
9.488631	1.09603e-12
9.474691	1.14483e-12
9.460750	1.19579e-12
9.446810	1.24903e-12
9.432870	1.30463e-12
9.418929	1.36271e-12
9.404989	1.42337e-12
9.391049	1.48673e-12
9.377108	1.55291e-12
9.363168	1.62204e-12
9.349228	1.69423e-12
9.335287	1.76964e-12
9.321347	1.84841e-12
9.307406	1.93068e-12
9.293466	2.0166e-12
9.279526	2.10635e-12
9.265585	2.20009e-12
9.251645	2.298e-12
9.237705	2.40027e-12
9.223764	2.50708e-12
9.209824	2.61865e-12
9.195884	2.73517e-12
9.181943	2.85688e-12
9.168003	2.984e-12
9.154062	3.11677e-12
9.140122	3.25544e-12
9.126182	3.40029e-12
9.112241	3.55157e-12
9.098301	3.70958e-12
9.084361	3.87461e-12
9.070420	4.04698e-12
9.056480	4.22701e-12
9.042539	4.41505e-12
9.028599	4.61145e-12
9.014659	4.81658e-12
9.000718	5.03082e-12
8.986778	5.25459e-12
8.972838	5.48831e-12
8.958897	5.73241e-12
8.944957	5.98737e-12
8.931017	6.25365e-12
8.917076	6.53178e-12
8.903136	6.82226e-12
8.889195	7.12565e-12
8.875255	7.44252e-12
8.861315	7.77348e-12
8.847374	8.11914e-12
8.833434	8.48016e-12
8.819494	8.85722e-12
8.805553	9.25104e-12
8.791613	9.66235e-12
8.777673	1.00919e-11
8.763732	1.05406e-11
8.749792	1.10092e-11
8.735851	1.14986e-11
8.721911	1.20098e-11
8.707971	1.25437e-11
8.694030	1.31013e-11
8.680090	1.36836e-11
8.666150	1.42919e-11
8.652209	1.49271e-11
8.638269	1.55906e-11
8.624329	1.62835e-11
8.610388	1.70072e-11
8.596448	1.7763e-11
8.582507	1.85524e-11
8.568567	1.93768e-11
8.554627	2.02379e-11
8.540686	2.11372e-11
8.526746	2.20764e-11
8.512806	2.30574e-11
8.498865	2.40818e-11
8.484925	2.51518e-11
8.470984	2.62693e-11
8.457044	2.74363e-11
8.443104	2.86552e-11
8.429163	2.99282e-11
8.415223	3.12577e-11
8.401283	3.26462e-11
8.387342	3.40963e-11
8.373402	3.56108e-11
8.359462	3.71925e-11
8.345521	3.88444e-11
8.331581	4.05696e-11
8.317640	4.23714e-11
8.303700	4.42531e-11
8.289760	4.62183e-11
8.275819	4.82707e-11
8.261879	5.04142e-11
8.247939	5.26528e-11
8.233998	5.49907e-11
8.220058	5.74323e-11
8.206118	5.99822e-11
8.192177	6.26453e-11
8.178237	6.54264e-11
8.164296	6.8331e-11
8.150356	7.13643e-11
8.136416	7.45322e-11
8.122475	7.78406e-11
8.108535	8.12957e-11
8.094595	8.49041e-11
8.080654	8.86724e-11
8.066714	9.26079e-11
8.052774	9.67179e-11
8.038833	1.0101e-10
8.024893	1.05493e-10
8.010952	1.10174e-10
7.997012	1.15063e-10
7.983072	1.20168e-10
7.969131	1.255e-10
7.955191	1.31068e-10
7.941251	1.36883e-10
7.927310	1.42956e-10
7.913370	1.49297e-10
7.899429	1.5592e-10
7.885489	1.62837e-10
7.871549	1.7006e-10
7.857608	1.77603e-10
7.843668	1.8548e-10
7.829728	1.93706e-10
7.815787	2.02297e-10
7.801847	2.11268e-10
7.787907	2.20637e-10
7.773966	2.30421e-10
7.760026	2.40638e-10
7.746085	2.51308e-10
7.732145	2.6245e-10
7.718205	2.74086e-10
7.704264	2.86238e-10
7.690324	2.98927e-10
7.676384	3.12178e-10
7.662443	3.26017e-10
7.648503	3.40468e-10
7.634563	3.55558e-10
7.620622	3.71317e-10
7.606682	3.87774e-10
7.592741	4.04959e-10
7.578801	4.22905e-10
7.564861	4.41645e-10
7.550920	4.61215e-10
7.536980	4.81651e-10
7.523040	5.02992e-10
7.509099	5.25277e-10
7.495159	5.48548e-10
7.481219	5.72849e-10
7.467278	5.98225e-10
7.453338	6.24724e-10
7.439397	6.52396e-10
7.425457	6.81291e-10
7.411517	7.11465e-10
7.397576	7.42974e-10
7.383636	7.75877e-10
7.369696	8.10235e-10
7.355755	8.46113e-10
7.341815	8.83577e-10
7.327875	9.22698e-10
7.313934	9.63549e-10
7.299994	1.00621e-09
7.286053	1.05075e-09
7.272113	1.09726e-09
7.258173	1.14583e-09
7.244232	1.19655e-09
7.230292	1.24951e-09
7.216352	1.30481e-09
7.202411	1.36255e-09
7.188471	1.42285e-09
7.174530	1.48581e-09
7.160590	1.55155e-09
7.146650	1.6202e-09
7.132709	1.69188e-09
7.118769	1.76673e-09
7.104829	1.84488e-09
7.090888	1.92649e-09
7.076948	2.0117e-09
7.063008	2.10068e-09
7.049067	2.19358e-09
7.035127	2.29059e-09
7.021186	2.39188e-09
7.007246	2.49765e-09
6.993306	2.60809e-09
6.979365	2.7234e-09
6.965425	2.8438e-09
6.951485	2.96952e-09
6.937544	3.10079e-09
6.923604	3.23785e-09
6.909664	3.38096e-09
6.895723	3.53039e-09
6.881783	3.68641e-09
6.867842	3.84932e-09
6.853902	4.01941e-09
6.839962	4.19701e-09
6.826021	4.38245e-09
6.812081	4.57606e-09
6.798141	4.77822e-09
6.784200	4.98929e-09
6.770260	5.20967e-09
6.756320	5.43977e-09
6.742379	5.68002e-09
6.728439	5.93086e-09
6.714498	6.19276e-09
6.700558	6.46621e-09
6.686618	6.75171e-09
6.672677	7.04979e-09
6.658737	7.36101e-09
6.644797	7.68595e-09
6.630856	8.02521e-09
6.616916	8.37942e-09
6.602975	8.74923e-09
6.589035	9.13534e-09
6.575095	9.53845e-09
6.561154	9.95933e-09
6.547214	1.03987e-08
6.533274	1.08575e-08
6.519333	1.13365e-08
6.505393	1.18365e-08
6.491453	1.23586e-08
6.477512	1.29037e-08
6.463572	1.34727e-08
6.449631	1.40668e-08
6.435691	1.46871e-08
6.421751	1.53346e-08
6.407810	1.60106e-08
6.393870	1.67164e-08
6.379930	1.74533e-08
6.365989	1.82225e-08
6.352049	1.90256e-08
6.338109	1.9864e-08
6.324168	2.07393e-08
6.310228	2.16531e-08
6.296287	2.26071e-08
6.282347	2.3603e-08
6.268407	2.46427e-08
6.254466	2.57281e-08
6.240526	2.68612e-08
6.226586	2.8044e-08
6.212645	2.92789e-08
6.198705	3.0568e-08
6.184765	3.19138e-08
6.170824	3.33187e-08
6.156884	3.47853e-08
6.142943	3.63163e-08
6.129003	3.79145e-08
6.115063	3.9583e-08
6.101122	4.13246e-08
6.087182	4.31428e-08
6.073242	4.50407e-08
6.059301	4.70219e-08
6.045361	4.90901e-08
6.031420	5.1249e-08
6.017480	5.35027e-08
6.003540	5.58552e-08
5.989599	5.83109e-08
5.975659	6.08743e-08
5.961719	6.35501e-08
5.947778	6.63433e-08
5.933838	6.92589e-08
5.919898	7.23023e-08
5.905957	7.54791e-08
5.892017	7.87951e-08
5.878076	8.22564e-08
5.864136	8.58694e-08
5.850196	8.96406e-08
5.836255	9.35771e-08
5.822315	9.76859e-08
5.808375	1.01975e-07
5.794434	1.06451e-07
5.780494	1.11124e-07
5.766554	1.16001e-07
5.752613	1.21091e-07
5.738673	1.26404e-07
5.724732	1.3195e-07
5.710792	1.37738e-07
5.696852	1.4378e-07
5.682911	1.50085e-07
5.668971	1.56667e-07
5.655031	1.63536e-07
5.641090	1.70705e-07
5.627150	1.78188e-07
5.613210	1.85997e-07
5.599269	1.94148e-07
5.585329	2.02655e-07
5.571388	2.11534e-07
5.557448	2.208e-07
5.543508	2.30471e-07
5.529567	2.40564e-07
5.515627	2.51097e-07
5.501687	2.62091e-07
5.487746	2.73563e-07
5.473806	2.85537e-07
5.459866	2.98032e-07
5.445925	3.11073e-07
5.431985	3.24682e-07
5.418044	3.38885e-07
5.404104	3.53706e-07
5.390164	3.69173e-07
5.376223	3.85315e-07
5.362283	4.02159e-07
5.348343	4.19737e-07
5.334402	4.3808e-07
5.320462	4.57222e-07
5.306521	4.77197e-07
5.292581	4.98042e-07
5.278641	5.19793e-07
5.264700	5.4249e-07
5.250760	5.66175e-07
5.236820	5.90889e-07
5.222879	6.16678e-07
5.208939	6.43587e-07
5.194999	6.71666e-07
5.181058	7.00965e-07
5.167118	7.31536e-07
5.153177	7.63434e-07
5.139237	7.96718e-07
5.125297	8.31446e-07
5.111356	8.67681e-07
5.097416	9.05487e-07
5.083476	9.44934e-07
5.069535	9.86091e-07
5.055595	1.02903e-06
5.041655	1.07383e-06
5.027714	1.12058e-06
5.013774	1.16934e-06
4.999833	1.22022e-06
4.985893	1.27331e-06
4.971953	1.32869e-06
4.958012	1.38646e-06
4.944072	1.44674e-06
4.930132	1.50962e-06
4.916191	1.57522e-06
4.902251	1.64365e-06
4.888311	1.71505e-06
4.874370	1.78952e-06
4.860430	1.86721e-06
4.846489	1.94826e-06
4.832549	2.0328e-06
4.818609	2.12099e-06
4.804668	2.21299e-06
4.790728	2.30895e-06
4.776788	2.40904e-06
4.762847	2.51345e-06
4.748907	2.62235e-06
4.734966	2.73594e-06
4.721026	2.85443e-06
4.707086	2.978e-06
4.693145	3.1069e-06
4.679205	3.24133e-06
4.665265	3.38154e-06
4.651324	3.52778e-06
4.637384	3.6803e-06
4.623444	3.83936e-06
4.609503	4.00524e-06
4.595563	4.17824e-06
4.581622	4.35866e-06
4.567682	4.54681e-06
4.553742	4.74302e-06
4.539801	4.94763e-06
4.525861	5.161e-06
4.511921	5.3835e-06
4.497980	5.6155e-06
4.484040	5.85743e-06
4.470100	6.10969e-06
4.456159	6.37272e-06
4.442219	6.64698e-06
4.428278	6.93293e-06
4.414338	7.23108e-06
4.400398	7.54193e-06
4.386457	7.86601e-06
4.372517	8.2039e-06
4.358577	8.55616e-06
4.344636	8.92339e-06
4.330696	9.30623e-06
4.316756	9.70533e-06
4.302815	1.01214e-05
4.288875	1.05551e-05
4.274934	1.10071e-05
4.260994	1.14783e-05
4.247054	1.19695e-05
4.233113	1.24815e-05
4.219173	1.30151e-05
4.205233	1.35712e-05
4.191292	1.41508e-05
4.177352	1.47549e-05
4.163412	1.53845e-05
4.149471	1.60405e-05
4.135531	1.67242e-05
4.121590	1.74367e-05
4.107650	1.8179e-05
4.093710	1.89526e-05
4.079769	1.97586e-05
4.065829	2.05984e-05
4.051889	2.14734e-05
4.037948	2.2385e-05
4.024008	2.33347e-05
4.010067	2.4324e-05
3.996127	2.53547e-05
3.982187	2.64283e-05
3.968246	2.75466e-05
3.954306	2.87114e-05
3.940366	2.99247e-05
3.926425	3.11882e-05
3.912485	3.25042e-05
3.898545	3.38746e-05
3.884604	3.53017e-05
3.870664	3.67878e-05
3.856723	3.83352e-05
3.842783	3.99463e-05
3.828843	4.16236e-05
3.814902	4.33699e-05
3.800962	4.51878e-05
3.787022	4.70802e-05
3.773081	4.90499e-05
3.759141	5.11001e-05
3.745201	5.32338e-05
3.731260	5.54543e-05
3.717320	5.7765e-05
3.703379	6.01694e-05
3.689439	6.26711e-05
3.675499	6.52738e-05
3.661558	6.79814e-05
3.647618	7.07979e-05
3.633678	7.37273e-05
3.619737	7.6774e-05
3.605797	7.99424e-05
3.591857	8.3237e-05
3.577916	8.66625e-05
3.563976	9.02236e-05
3.550035	9.39255e-05
3.536095	9.77732e-05
3.522155	0.000101772
3.508214	0.000105927
3.494274	0.000110244
3.480334	0.00011473
3.466393	0.000119388
3.452453	0.000124227
3.438512	0.000129251
3.424572	0.000134467
3.410632	0.000139882
3.396691	0.000145501
3.382751	0.000151333
3.368811	0.000157382
3.354870	0.000163657
3.340930	0.000170164
3.326990	0.00017691
3.313049	0.000183902
3.299109	0.000191147
3.285168	0.000198652
3.271228	0.000206424
3.257288	0.000214469
3.243347	0.000222795
3.229407	0.000231407
3.215467	0.000240312
3.201526	0.000249515
3.187586	0.000259021
3.173646	0.000268836
3.159705	0.000278962
3.145765	0.000289403
3.131824	0.00030016
3.117884	0.000311234
3.103944	0.000322624
3.090003	0.000334325
3.076063	0.000346332
3.062123	0.000358635
3.048182	0.00037122
3.034242	0.000384071
3.020302	0.00039716
3.006361	0.000410455
2.992421	0.00042391
2.978480	0.000437466
2.964540	0.000451038
2.950600	0.00046451
2.936659	0.000477708
2.922719	0.000490353
2.908779	0.000501919
&
```
