## Supplementary material for "All-at-once RNA folding with 3D motif prediction framed by evolutionary information": RF02413_snoR145.cacofold.power

```
# Power analysis of CaCoFold structure 
#
# Powertype = SINGLE SUBSTITUTIONS
# covary  left_pos      right_pos    substitutions      power
#----------------------------------------------------------------
          3		169		2		0.00
          4		168		1		0.00
          5		167		1		0.00
          6		166		2		0.00
          7		165		1		0.00
          8		164		1		0.00
          9		163		3		0.02
          14		159		0		0.00
          15		158		5		0.11
          16		157		3		0.02
          18		58		3		0.02
          19		57		0		0.00
          20		56		5		0.11
          21		55		1		0.00
          22		54		5		0.11
          23		53		3		0.02
          24		52		1		0.00
          25		51		6		0.16
          36		50		0		0.00
          37		49		0		0.00
          38		48		0		0.00
          88		113		2		0.00
          89		112		5		0.11
          90		111		0		0.00
          91		110		5		0.11
          92		109		2		0.00
          93		108		7		0.20
          94		107		3		0.02
          95		106		12		0.39
          116		156		1		0.00
          117		155		1		0.00
          118		154		9		0.28
          119		153		5		0.11
          120		151		8		0.24
          121		149		7		0.20
          122		147		1		0.00
     *    123		146		8		0.24
     *    124		145		10		0.32
          125		144		9		0.28
          126		143		11		0.35
          127		142		6		0.16
          131		141		4		0.07
          132		138		6		0.16
#
# BPAIRS 43
# avg substitutions per BP  3.8
# BPAIRS expected to covary 3.8 +/- 1.7
# BPAIRS observed to covary 2
#
```
