## Supplementary material for "All-at-once RNA folding with 3D motif prediction framed by evolutionary information": RF02413_snoR145.helixcov

```
# RMs = 6 L = 178

# RM_HELIX NESTED 12-14 19-21, nbp = 3 nbp_cov = 0
# pvals: 0.419072,0.419072,0.419072
# aggregated NONE
NESTED  ::::::::::<<<____>>>::::::::::::::::::::::::::::::::::::::::::::::::::::::::::::::::::::::::::::::::::::::::::::::::::::::::::::::::::::::::::::::::::::::::::
        ::::::::::::::::::::::::::::::::::::::::::::::::::::::::::::::::::::::::::::::::::::::::::::::::::::::::::::::::::::::::::::::::::::::::::::::::::::::::::::::

# RM_HELIX NESTED 36-41 46-50, nbp = 5 nbp_cov = 0
# pvals: 0.419072,0.419072,0.419072,0.227747,0.842861
# aggregated NONE
NESTED  :::::::::::::::::::::::::::::::<<<<<___>>>>>::::::::::::::::::::::::::::::::::::::::::::::::::::::::::::::::::::::::::::::::::::::::::::::::::::::::::::::::::
        ::::::::::::::::::::::::::::::::::::::::::::::::::::::::::::::::::::::::::::::::::::::::::::::::::::::::::::::::::::::::::::::::::::::::::::::::::::::::::::::

# RM_HELIX NESTED 27-29 55-57, nbp = 3 nbp_cov = 0
# pvals: 0.419072,0.505015,0.346235
# aggregated NONE
NESTED  ::::::::::::::::::::::::<<<_____________________>>>:::::::::::::::::::::::::::::::::::::::::::::::::::::::::::::::::::::::::::::::::::::::::::::::::::::::::::
        ::::::::::::::::::::::::::::::::::::::::::::::::::::::::::::::::::::::::::::::::::::::::::::::::::::::::::::::::::::::::::::::::::::::::::::::::::::::::::::::

# RM_HELIX NESTED 3-9 83-89, nbp = 7 nbp_cov = 0
# pvals: 0.0312666,0.419072,0.419072,0.419072,0.419072,0.419072,0.02087
# aggregated NONE
NESTED  ::<<<<<<<______________________________________________________________>>>>>>>::::::::::::::::::::::::::::::::::::::::::::::::::::::::::::::::::::::::::::::::
        ::::::::::::::::::::::::::::::::::::::::::::::::::::::::::::::::::::::::::::::::::::::::::::::::::::::::::::::::::::::::::::::::::::::::::::::::::::::::::::::

# RM_HELIX NESTED 116-126 143-156, nbp = 10 nbp_cov = 2
# pvals: 0.419072,0.346235,0.117161,0.458655,0.0415343,0.346235,0.000107059,0.00118117,0.205293,0.439894
# aggregated NONE
NESTED  ::::::::::::::::::::::::::::::::::::::::::::::::::::::::::::::::::::::::::::::::::::::::::::::::::::::<<-<<<<<<<<___________>>>>>>->>->>::::::::::::::::::::::
        :::::::::::::::::::::::::::::::::::::::::::::::::::::::::::::::::::::::::::::::::::::::::::::::::::::::::::::<<_______________>>::::::::::::::::::::::::::::::

# RM_HELIX NESTED 103-109 163-169, nbp = 7 nbp_cov = 0
# pvals: 0.00506329,0.0312666,0.00506329,0.00582117,0.0700597,0.505015,0.0863541
# aggregated NONE
NESTED  :::::::::::::::::::::::::::::::::::::::::::::::::::::::::::::::::::::::::::::::::::::::::<<<<<<<______________________________________________>>>>>>>:::::::::
        ::::::::::::::::::::::::::::::::::::::::::::::::::::::::::::::::::::::::::::::::::::::::::::::::::::::::::::::::::::::::::::::::::::::::::::::::::::::::::::::
```
