## Supplementary material for "All-at-once RNA folding with 3D motif prediction framed by evolutionary information": RF02413_snoR145.power

```
# Power analysis of given structure 
#
# Powertype = SINGLE SUBSTITUTIONS
# covary  left_pos      right_pos    substitutions      power
#----------------------------------------------------------------
          3		89		4		0.07
          4		88		0		0.00
          5		87		0		0.00
          6		86		0		0.00
          7		85		0		0.00
          8		84		0		0.00
          9		83		3		0.02
          12		21		1		0.00
          13		20		4		0.07
          14		19		0		0.00
          27		57		4		0.07
          28		56		4		0.07
          29		55		1		0.00
          36		50		0		0.00
          37		49		0		0.00
          38		48		0		0.00
          40		47		6		0.16
          41		46		7		0.20
          103		169		2		0.00
          104		168		2		0.00
          105		167		2		0.00
          106		166		5		0.11
          107		165		2		0.00
          108		164		2		0.00
          109		163		4		0.07
          116		156		1		0.00
          117		155		1		0.00
          119		153		5		0.11
          120		151		8		0.24
          121		149		7		0.20
          122		147		1		0.00
     *    123		146		8		0.24
     *    124		145		10		0.32
          125		144		9		0.28
          126		143		11		0.35
#
# BPAIRS 35
# avg substitutions per BP  3.3
# BPAIRS expected to covary 2.6 +/- 1.4
# BPAIRS observed to covary 2
#
```
