## Supplementary material for "All-at-once RNA folding with 3D motif prediction framed by evolutionary information": RF02413_snoR145.sorted.cacofold.cov

```
# The predicted CaCoFold structure
# BPAIRS observed to covary 2
#
#
# Method Target_E-val [cov_min,cov_max] [FP | TP True Found | Sen PPV F] 
# GTp    0.05         [-7.19,17.88]     [0 | 2 200 2 | 1.00 100.00 1.98] 
#
# in_fold in_given   left_pos       right_pos      score           E-value    pvalue       substitutions      power
#-----------------------------------------------------------------------------------------------------------------------
*	*	       123	       146	16.46663	0.00374708	0.000107059	8		0.24
*	*	       124	       145	13.16002	0.0413408	0.00118117	10		0.32
```
