## Supplementary material for "All-at-once RNA folding with 3D motif prediction framed by evolutionary information": RF02413_snoR145.sorted.cov

```
#
# Method Target_E-val [cov_min,cov_max] [FP | TP True Found | Sen PPV F] 
# GTp    0.05         [-7.19,17.88]     [0 | 2 35 2 | 5.71 100.00 10.81] 
#
#       left_pos       right_pos        score          E-value           pvalue       substitutions      power
#--------------------------------------------------------------------------------------------------------------
*	     123	     146	16.46663	0.00374708	0.000107059	8		0.24
*	     124	     145	13.16002	0.0413408	0.00118117	10		0.32
```
