## Supplementary material for "All-at-once RNA folding with 3D motif prediction framed by evolutionary information": RF02413_snoR145.surv

```
16.450000	0.0285714
13.150000	0.0571429
10.500000	0.114286
10.300000	0.142857
7.550000	0.171429
6.650000	0.228571
5.950000	0.257143
4.450000	0.285714
3.800000	0.314286
2.850000	0.342857
1.150000	0.371429
0.850000	0.4
0.000000	0.485714
-0.050000	0.857143
-0.100000	0.885714
-0.150000	0.914286
-0.300000	0.971429
-2.000000	1
&
17.850000	8.08538e-05
16.550000	0.000161708
16.450000	0.000242561
15.500000	0.000323415
15.050000	0.000404269
13.050000	0.000485123
12.650000	0.000565977
11.900000	0.000646831
11.800000	0.000727684
11.650000	0.000808538
11.200000	0.000889392
11.150000	0.000970246
11.100000	0.0010511
11.000000	0.00113195
10.800000	0.00121281
10.500000	0.00331501
10.450000	0.00339586
10.350000	0.00347671
10.300000	0.00363842
10.250000	0.00371928
10.100000	0.00380013
10.000000	0.00388098
9.950000	0.00404269
9.900000	0.00412354
9.850000	0.0042044
9.800000	0.00428525
9.750000	0.00436611
9.700000	0.00501294
9.650000	0.00574062
9.600000	0.00582147
9.400000	0.00590233
9.350000	0.00598318
9.300000	0.00606404
9.250000	0.00622574
9.150000	0.00687257
9.100000	0.00703428
8.950000	0.00768111
8.800000	0.00784282
8.750000	0.00792367
8.700000	0.00800453
8.500000	0.00816624
8.400000	0.00824709
8.350000	0.0084088
8.300000	0.0085705
8.250000	0.00889392
8.200000	0.00897477
8.100000	0.00913648
8.050000	0.00921734
8.000000	0.0094599
7.900000	0.0100259
7.850000	0.0102684
7.800000	0.0104301
7.750000	0.0105918
7.650000	0.0107536
7.600000	0.0109153
7.550000	0.0113195
7.500000	0.0114004
7.450000	0.0117238
7.400000	0.0119664
7.350000	0.0124515
7.300000	0.0126132
7.250000	0.0128558
7.200000	0.0131792
7.150000	0.0134217
7.100000	0.013826
6.950000	0.0142303
6.850000	0.0144728
6.800000	0.0147962
6.750000	0.0151197
6.700000	0.0155239
6.650000	0.0159282
6.600000	0.0163325
6.550000	0.016575
6.500000	0.0168984
6.450000	0.0173836
6.400000	0.0183538
6.350000	0.0185964
6.300000	0.0189198
6.250000	0.0192432
6.200000	0.0202135
6.150000	0.0205369
6.100000	0.0208603
6.050000	0.0212646
6.000000	0.0214263
5.950000	0.0217497
5.900000	0.0220731
5.850000	0.0228816
5.800000	0.0232859
5.750000	0.0240136
5.700000	0.0250647
5.650000	0.0257115
5.600000	0.0260349
5.550000	0.0262775
5.500000	0.0266009
5.450000	0.0277329
5.400000	0.028218
5.350000	0.0287031
5.300000	0.0293499
5.250000	0.0296734
5.200000	0.030401
5.150000	0.0306436
5.100000	0.0312096
5.050000	0.0319373
5.000000	0.0329884
4.950000	0.0336352
4.900000	0.0349288
4.850000	0.0354948
4.800000	0.0360608
4.750000	0.0366268
4.700000	0.0373545
4.650000	0.0378396
4.600000	0.0383247
4.550000	0.038729
4.500000	0.0397801
4.450000	0.0413972
4.400000	0.0418823
4.350000	0.0424483
4.300000	0.0434185
4.250000	0.044227
4.200000	0.0449547
4.150000	0.0462484
4.100000	0.0474612
4.050000	0.0482697
4.000000	0.04924
3.950000	0.0499677
3.900000	0.0516656
3.850000	0.0527167
3.800000	0.0533635
3.750000	0.0544146
3.700000	0.0549806
3.650000	0.0557083
3.600000	0.0568402
3.550000	0.0576488
3.500000	0.0588616
3.450000	0.0603978
3.400000	0.061368
3.350000	0.0628234
3.300000	0.0638745
3.250000	0.0648448
3.200000	0.0658959
3.150000	0.0681598
3.100000	0.06913
3.050000	0.0705045
3.000000	0.0722025
2.950000	0.0733344
2.900000	0.0742238
2.850000	0.07576
2.800000	0.0775388
2.750000	0.0787516
2.700000	0.080207
2.650000	0.0813389
2.600000	0.0827943
2.550000	0.0840071
2.500000	0.0858668
2.450000	0.0875647
2.400000	0.089586
2.350000	0.0915265
2.300000	0.0933053
2.250000	0.0958926
2.200000	0.0972671
2.150000	0.0998545
2.100000	0.101876
2.050000	0.102765
2.000000	0.105433
1.950000	0.107374
1.900000	0.108829
1.850000	0.111417
1.800000	0.113276
1.750000	0.115055
1.700000	0.117157
1.650000	0.118936
1.600000	0.121847
1.550000	0.12314
1.500000	0.124838
1.450000	0.127183
1.400000	0.129204
1.350000	0.131953
1.300000	0.134056
1.250000	0.136158
1.200000	0.139069
1.150000	0.142464
1.100000	0.145294
1.050000	0.147882
1.000000	0.150873
0.950000	0.154512
0.900000	0.157342
0.850000	0.159929
0.800000	0.163486
0.750000	0.166074
0.700000	0.168984
0.650000	0.173431
0.600000	0.176019
0.550000	0.179981
0.500000	0.183134
0.450000	0.186449
0.400000	0.190734
0.350000	0.19413
0.300000	0.197202
0.250000	0.200841
0.200000	0.206177
0.150000	0.209735
0.100000	0.213616
0.050000	0.218629
0.000000	0.373868
-0.050000	0.653299
-0.100000	0.659363
-0.150000	0.665669
-0.200000	0.672138
-0.250000	0.679091
-0.300000	0.687743
-0.350000	0.694049
-0.400000	0.701811
-0.450000	0.709492
-0.500000	0.718144
-0.550000	0.726876
-0.600000	0.732536
-0.650000	0.739812
-0.700000	0.747494
-0.750000	0.755013
-0.800000	0.761724
-0.850000	0.768354
-0.900000	0.774741
-0.950000	0.780401
-1.000000	0.787597
-1.050000	0.794631
-1.100000	0.802232
-1.150000	0.808457
-1.200000	0.813066
-1.250000	0.818241
-1.300000	0.822768
-1.350000	0.82762
-1.400000	0.834088
-1.450000	0.837888
-1.500000	0.842092
-1.550000	0.847752
-1.600000	0.853816
-1.650000	0.857616
-1.700000	0.8636
-1.750000	0.867966
-1.800000	0.871685
-1.850000	0.875889
-1.900000	0.879932
-1.950000	0.884217
-2.000000	0.889473
-2.050000	0.893111
-2.100000	0.895941
-2.150000	0.902086
-2.200000	0.907018
-2.250000	0.910252
-2.300000	0.913648
-2.350000	0.917529
-2.400000	0.921491
-2.450000	0.923836
-2.500000	0.927555
-2.550000	0.929495
-2.600000	0.932406
-2.650000	0.934913
-2.700000	0.937743
-2.750000	0.939279
-2.800000	0.9413
-2.850000	0.944373
-2.900000	0.946636
-2.950000	0.948011
-3.000000	0.94979
-3.050000	0.950922
-3.100000	0.952296
-3.150000	0.953752
-3.200000	0.955126
-3.250000	0.957147
-3.300000	0.958926
-3.350000	0.960382
-3.400000	0.963454
-3.450000	0.965152
-3.500000	0.967092
-3.550000	0.967982
-3.600000	0.969195
-3.650000	0.970246
-3.700000	0.971378
-3.750000	0.97251
-3.800000	0.973157
-3.850000	0.973965
-3.900000	0.975097
-3.950000	0.976795
-4.000000	0.977927
-4.050000	0.978493
-4.100000	0.979059
-4.150000	0.981242
-4.200000	0.981727
-4.250000	0.982455
-4.300000	0.983021
-4.350000	0.983748
-4.400000	0.984314
-4.450000	0.985204
-4.500000	0.986336
-4.550000	0.986659
-4.600000	0.98674
-4.650000	0.987306
-4.700000	0.987629
-4.750000	0.988034
-4.800000	0.989085
-4.850000	0.989651
-4.900000	0.989893
-4.950000	0.990864
-5.000000	0.992723
-5.050000	0.993693
-5.100000	0.994259
-5.150000	0.994421
-5.200000	0.994502
-5.250000	0.994664
-5.300000	0.995472
-5.400000	0.996362
-5.500000	0.996523
-5.550000	0.996685
-5.600000	0.996847
-5.650000	0.997008
-5.750000	0.997089
-5.900000	0.997251
-5.950000	0.997494
-6.000000	0.997574
-6.100000	0.997736
-6.150000	0.997817
-6.200000	0.997979
-6.300000	0.99814
-6.400000	0.998221
-6.450000	0.998949
-6.650000	0.99903
-6.700000	0.999757
-6.750000	0.999838
-7.100000	0.999919
-7.200000	1
&
19.950000	4.03128e-06
19.700000	8.06257e-06
18.800000	1.20938e-05
18.300000	1.61251e-05
18.200000	2.01564e-05
18.000000	2.41877e-05
17.750000	2.8219e-05
17.700000	3.22503e-05
17.650000	3.62815e-05
17.550000	4.03128e-05
17.450000	4.83754e-05
17.400000	5.24067e-05
17.250000	5.6438e-05
17.200000	6.04692e-05
17.150000	6.45005e-05
17.100000	6.85318e-05
17.050000	7.25631e-05
17.000000	7.65944e-05
16.950000	8.46569e-05
16.850000	9.27195e-05
16.800000	9.67508e-05
16.750000	0.000100782
16.700000	0.000108845
16.650000	0.000116907
16.600000	0.000120938
16.550000	0.00012497
16.500000	0.000133032
16.250000	0.000137064
16.150000	0.000145126
16.100000	0.00015722
16.050000	0.000165283
16.000000	0.000169314
15.950000	0.000173345
15.900000	0.000181408
15.850000	0.000185439
15.800000	0.000197533
15.750000	0.000209627
15.700000	0.000213658
15.650000	0.000221721
15.600000	0.000225752
15.550000	0.000241877
15.500000	0.000262033
15.450000	0.000270096
15.400000	0.000274127
15.350000	0.000286221
15.300000	0.000302346
15.250000	0.000306377
15.200000	0.000322503
15.150000	0.00034669
15.100000	0.000358784
15.000000	0.000366847
14.950000	0.000378941
14.900000	0.000395066
14.850000	0.000403128
14.800000	0.000419253
14.750000	0.000431347
14.700000	0.000443441
14.650000	0.000451504
14.600000	0.00047166
14.550000	0.000491816
14.500000	0.000495848
14.450000	0.000511973
14.400000	0.000532129
14.350000	0.000560348
14.300000	0.000572442
14.250000	0.000576473
14.200000	0.000600661
14.150000	0.000612755
14.100000	0.000653068
14.050000	0.000685318
14.000000	0.000693381
13.950000	0.0007216
13.900000	0.00075385
13.850000	0.000794163
13.800000	0.000814319
13.750000	0.000850601
13.700000	0.000894945
13.650000	0.000919132
13.600000	0.000923164
13.550000	0.00094332
13.500000	0.000963477
13.450000	0.000979602
13.400000	0.00100379
13.350000	0.00103604
13.300000	0.00107232
13.250000	0.00109248
13.200000	0.00113682
13.150000	0.00118117
13.100000	0.00120132
13.050000	0.00124164
13.000000	0.00127389
12.950000	0.00129807
12.900000	0.00133032
12.850000	0.0013666
12.800000	0.00138273
12.750000	0.00142304
12.700000	0.00147142
12.650000	0.00151576
12.600000	0.00156011
12.550000	0.00164476
12.500000	0.00167701
12.450000	0.00172942
12.400000	0.00175764
12.350000	0.00178989
12.300000	0.00185036
12.250000	0.0019068
12.200000	0.00196727
12.150000	0.00203177
12.100000	0.00207611
12.050000	0.00211239
12.000000	0.00220108
11.950000	0.00227364
11.900000	0.00232202
11.850000	0.00239458
11.800000	0.00243893
11.750000	0.00250343
11.700000	0.00255986
11.650000	0.00260421
11.600000	0.00270096
11.550000	0.00275337
11.500000	0.00286624
11.450000	0.00293074
11.400000	0.00304362
11.350000	0.00318068
11.300000	0.00324921
11.250000	0.00333387
11.200000	0.00346287
11.150000	0.00361606
11.100000	0.00369266
11.050000	0.00381359
11.000000	0.00397081
10.950000	0.0040595
10.900000	0.00415222
10.850000	0.00428928
10.800000	0.00437797
10.750000	0.0044465
10.700000	0.00454729
10.650000	0.00464807
10.600000	0.0047932
10.550000	0.00493832
10.500000	0.00506329
10.450000	0.00520842
10.400000	0.00542208
10.350000	0.0056438
10.300000	0.00582117
10.250000	0.00597033
10.200000	0.00610739
10.150000	0.00626864
10.100000	0.0064178
10.050000	0.00663952
10.000000	0.00676046
9.950000	0.00693784
9.900000	0.00706684
9.850000	0.0072039
9.800000	0.00735306
9.750000	0.00751431
9.700000	0.00771991
9.650000	0.00795775
9.600000	0.00817141
9.550000	0.00839716
9.500000	0.00859469
9.450000	0.00882045
9.400000	0.00896557
9.350000	0.00922357
9.300000	0.00939289
9.250000	0.00964283
9.200000	0.00981617
9.150000	0.0100177
9.100000	0.0102193
9.050000	0.0104289
9.000000	0.010699
8.950000	0.010953
8.900000	0.0112191
8.850000	0.011465
8.800000	0.0117028
8.750000	0.0120697
8.700000	0.0123357
8.650000	0.0125816
8.600000	0.0128799
8.550000	0.0131863
8.500000	0.0135693
8.450000	0.0138434
8.400000	0.0141256
8.350000	0.0144763
8.300000	0.0147585
8.250000	0.0151617
8.200000	0.0154559
8.150000	0.0158349
8.100000	0.016105
8.050000	0.0164718
8.000000	0.0168104
7.950000	0.0172055
7.900000	0.017649
7.850000	0.0180722
7.800000	0.0184955
7.750000	0.0188503
7.700000	0.0193864
7.650000	0.0199266
7.600000	0.0204104
7.550000	0.02087
7.500000	0.0213739
7.450000	0.0218496
7.400000	0.0222567
7.350000	0.0227848
7.300000	0.0234016
7.250000	0.0239821
7.200000	0.0245304
7.150000	0.024998
7.100000	0.0254374
7.050000	0.0260864
7.000000	0.0266589
6.950000	0.0272394
6.900000	0.0278884
6.850000	0.0285254
6.800000	0.0291623
6.750000	0.0297871
6.700000	0.0305329
6.650000	0.0312666
6.600000	0.0319519
6.550000	0.032609
6.500000	0.0332178
6.450000	0.0339716
6.400000	0.0346771
6.350000	0.0354954
6.300000	0.0362574
6.250000	0.0369507
6.200000	0.0376441
6.150000	0.0383697
6.100000	0.0391478
6.050000	0.0399661
6.000000	0.0406555
5.950000	0.0415343
5.900000	0.0423607
5.850000	0.0432033
5.800000	0.044066
5.750000	0.0448641
5.700000	0.0457672
5.650000	0.046646
5.600000	0.0474401
5.550000	0.0483875
5.500000	0.04923
5.450000	0.050129
5.400000	0.0509796
5.350000	0.0518423
5.300000	0.052709
5.250000	0.0536927
5.200000	0.0545876
5.150000	0.05541
5.100000	0.0564581
5.050000	0.0575183
5.000000	0.0584455
4.950000	0.059409
4.900000	0.0604571
4.850000	0.0614085
4.800000	0.0623801
4.750000	0.0633556
4.700000	0.0643796
4.650000	0.0654922
4.600000	0.0665323
4.550000	0.0676086
4.500000	0.0689148
4.450000	0.0700597
4.400000	0.071136
4.350000	0.0722849
4.300000	0.0732645
4.250000	0.0744699
4.200000	0.0756914
4.150000	0.0769894
4.100000	0.0782512
4.050000	0.0796581
4.000000	0.0809764
3.950000	0.0823551
3.900000	0.0835766
3.850000	0.0849794
3.800000	0.0863541
3.750000	0.0877651
3.700000	0.0891276
3.650000	0.0905225
3.600000	0.092014
3.550000	0.093554
3.500000	0.0951302
3.450000	0.0967709
3.400000	0.0981416
3.350000	0.0996654
3.300000	0.101403
3.250000	0.103036
3.200000	0.104672
3.150000	0.10647
3.100000	0.10826
3.050000	0.109965
3.000000	0.111816
2.950000	0.113444
2.900000	0.115246
2.850000	0.117161
2.800000	0.118979
2.750000	0.120769
2.700000	0.122688
2.650000	0.124627
2.600000	0.126711
2.550000	0.128727
2.500000	0.130876
2.450000	0.133194
2.400000	0.135274
2.350000	0.137543
2.300000	0.139793
2.250000	0.14178
2.200000	0.144187
2.150000	0.146537
2.100000	0.148964
2.050000	0.151226
2.000000	0.153773
1.950000	0.156615
1.900000	0.159312
1.850000	0.161888
1.800000	0.164847
1.750000	0.167693
1.700000	0.17066
1.650000	0.173482
1.600000	0.176223
1.550000	0.179062
1.500000	0.182037
1.450000	0.185088
1.400000	0.188567
1.350000	0.191861
1.300000	0.195106
1.250000	0.198428
1.200000	0.201854
1.150000	0.205293
1.100000	0.208881
1.050000	0.21263
1.000000	0.216303
0.950000	0.220072
0.900000	0.224091
0.850000	0.227747
0.800000	0.231702
0.750000	0.23587
0.700000	0.240321
0.650000	0.244521
0.600000	0.248835
0.550000	0.253568
0.500000	0.258522
0.450000	0.263186
0.400000	0.268342
0.350000	0.273216
0.300000	0.278421
0.250000	0.283927
0.200000	0.289309
0.150000	0.295166
0.100000	0.301282
0.050000	0.307869
0.000000	0.346235
-0.050000	0.419072
-0.100000	0.439894
-0.150000	0.458655
-0.200000	0.475703
-0.250000	0.49076
-0.300000	0.505015
-0.350000	0.519024
-0.400000	0.532976
-0.450000	0.54715
-0.500000	0.560836
-0.550000	0.574127
-0.600000	0.587305
-0.650000	0.600198
-0.700000	0.613352
-0.750000	0.626223
-0.800000	0.638539
-0.850000	0.650867
-0.900000	0.662299
-0.950000	0.673248
-1.000000	0.684016
-1.050000	0.694667
-1.100000	0.704705
-1.150000	0.714359
-1.200000	0.724039
-1.250000	0.73327
-1.300000	0.742401
-1.350000	0.751165
-1.400000	0.759506
-1.450000	0.767613
-1.500000	0.775828
-1.550000	0.783411
-1.600000	0.791075
-1.650000	0.798557
-1.700000	0.805507
-1.750000	0.812328
-1.800000	0.818891
-1.850000	0.825341
-1.900000	0.831504
-1.950000	0.837281
-2.000000	0.842861
-2.050000	0.848226
-2.100000	0.853205
-2.150000	0.858135
-2.200000	0.863162
-2.250000	0.867963
-2.300000	0.87237
-2.350000	0.876683
-2.400000	0.881105
-2.450000	0.885254
-2.500000	0.889091
-2.550000	0.893006
-2.600000	0.896856
-2.650000	0.900516
-2.700000	0.904031
-2.750000	0.907369
-2.800000	0.910526
-2.850000	0.913775
-2.900000	0.916774
-2.950000	0.919838
-3.000000	0.92272
-3.050000	0.925389
-3.100000	0.928227
-3.150000	0.930827
-3.200000	0.933512
-3.250000	0.936132
-3.300000	0.938644
-3.350000	0.941014
-3.400000	0.943381
-3.450000	0.945521
-3.500000	0.947791
-3.550000	0.949927
-3.600000	0.951891
-3.650000	0.953769
-3.700000	0.95589
-3.750000	0.957817
-3.800000	0.959691
-3.850000	0.961663
-3.900000	0.963436
-3.950000	0.96517
-4.000000	0.966589
-4.050000	0.967947
-4.100000	0.969443
-4.150000	0.970886
-4.200000	0.972297
-4.250000	0.973607
-4.300000	0.975034
-4.350000	0.976203
-4.400000	0.977417
-4.450000	0.978586
-4.500000	0.979763
-4.550000	0.980815
-4.600000	0.981742
-4.650000	0.982649
-4.700000	0.983625
-4.750000	0.98452
-4.800000	0.985338
-4.850000	0.986128
-4.900000	0.986846
-4.950000	0.987463
-5.000000	0.988104
-5.050000	0.988733
-5.100000	0.989353
-5.150000	0.989994
-5.200000	0.990583
-5.250000	0.991042
-5.300000	0.991502
-5.350000	0.992054
-5.400000	0.992482
-5.450000	0.99299
-5.500000	0.993389
-5.550000	0.993784
-5.600000	0.994147
-5.650000	0.994505
-5.700000	0.994864
-5.750000	0.995211
-5.800000	0.995481
-5.850000	0.995775
-5.900000	0.996041
-5.950000	0.996263
-6.000000	0.996481
-6.050000	0.996727
-6.100000	0.996896
-6.150000	0.997138
-6.200000	0.997287
-6.250000	0.99748
-6.300000	0.997642
-6.350000	0.997807
-6.400000	0.997988
-6.450000	0.998162
-6.500000	0.998303
-6.550000	0.998416
-6.600000	0.998533
-6.650000	0.998641
-6.700000	0.998754
-6.750000	0.998847
-6.800000	0.998908
-6.850000	0.999008
-6.900000	0.999085
-6.950000	0.999149
-7.000000	0.999186
-7.050000	0.999246
-7.100000	0.999319
-7.150000	0.999379
-7.200000	0.999407
-7.250000	0.999476
-7.300000	0.999528
-7.350000	0.999569
-7.400000	0.999617
-7.450000	0.999645
-7.500000	0.999665
-7.550000	0.999698
-7.600000	0.999722
-7.650000	0.999746
-7.700000	0.999774
-7.750000	0.999794
-7.800000	0.999827
-7.850000	0.999831
-7.900000	0.999867
-7.950000	0.999879
-8.000000	0.999883
-8.050000	0.999903
-8.100000	0.999911
-8.150000	0.999919
-8.200000	0.999931
-8.250000	0.99994
-8.300000	0.999944
-8.450000	0.999948
-8.500000	0.999952
-8.650000	0.999956
-8.700000	0.99996
-8.750000	0.999964
-8.850000	0.999968
-8.950000	0.999972
-9.150000	0.999984
-9.250000	0.999988
-9.700000	0.999992
-9.900000	0.999996
-9.950000	1
&
50.350000	4.30957e-20
50.300000	4.5467e-20
50.250000	4.79687e-20
50.200000	5.0608e-20
50.150000	5.33924e-20
50.100000	5.63301e-20
50.050000	5.94292e-20
50.000000	6.26989e-20
49.950000	6.61484e-20
49.900000	6.97875e-20
49.850000	7.36269e-20
49.800000	7.76773e-20
49.750000	8.19506e-20
49.700000	8.64588e-20
49.650000	9.12149e-20
49.600000	9.62326e-20
49.550000	1.01526e-19
49.500000	1.07111e-19
49.450000	1.13003e-19
49.400000	1.19218e-19
49.350000	1.25776e-19
49.300000	1.32694e-19
49.250000	1.39992e-19
49.200000	1.47692e-19
49.150000	1.55815e-19
49.100000	1.64385e-19
49.050000	1.73426e-19
49.000000	1.82963e-19
48.950000	1.93026e-19
48.900000	2.03641e-19
48.850000	2.1484e-19
48.800000	2.26655e-19
48.750000	2.39119e-19
48.700000	2.52268e-19
48.650000	2.6614e-19
48.600000	2.80775e-19
48.550000	2.96214e-19
48.500000	3.12501e-19
48.450000	3.29684e-19
48.400000	3.47811e-19
48.350000	3.66935e-19
48.300000	3.8711e-19
48.250000	4.08393e-19
48.200000	4.30846e-19
48.150000	4.54534e-19
48.100000	4.79523e-19
48.050000	5.05885e-19
48.000000	5.33696e-19
47.950000	5.63035e-19
47.900000	5.93987e-19
47.850000	6.26639e-19
47.800000	6.61086e-19
47.750000	6.97425e-19
47.700000	7.35761e-19
47.650000	7.76204e-19
47.600000	8.18869e-19
47.550000	8.63878e-19
47.500000	9.1136e-19
47.450000	9.6145e-19
47.400000	1.01429e-18
47.350000	1.07004e-18
47.300000	1.12885e-18
47.250000	1.19089e-18
47.200000	1.25633e-18
47.150000	1.32537e-18
47.100000	1.39821e-18
47.050000	1.47505e-18
47.000000	1.5561e-18
46.950000	1.64161e-18
46.900000	1.73182e-18
46.850000	1.82698e-18
46.800000	1.92736e-18
46.750000	2.03326e-18
46.700000	2.14498e-18
46.650000	2.26283e-18
46.600000	2.38716e-18
46.550000	2.51831e-18
46.500000	2.65667e-18
46.450000	2.80262e-18
46.400000	2.95659e-18
46.350000	3.11901e-18
46.300000	3.29035e-18
46.250000	3.4711e-18
46.200000	3.66178e-18
46.150000	3.86293e-18
46.100000	4.07512e-18
46.050000	4.29896e-18
46.000000	4.53509e-18
45.950000	4.78418e-18
45.900000	5.04695e-18
45.850000	5.32415e-18
45.800000	5.61656e-18
45.750000	5.92503e-18
45.700000	6.25043e-18
45.650000	6.59369e-18
45.600000	6.9558e-18
45.550000	7.33778e-18
45.500000	7.74073e-18
45.450000	8.1658e-18
45.400000	8.61419e-18
45.350000	9.0872e-18
45.300000	9.58617e-18
45.250000	1.01125e-17
45.200000	1.06678e-17
45.150000	1.12535e-17
45.100000	1.18714e-17
45.050000	1.25231e-17
45.000000	1.32107e-17
44.950000	1.39359e-17
44.900000	1.4701e-17
44.850000	1.5508e-17
44.800000	1.63593e-17
44.750000	1.72574e-17
44.700000	1.82047e-17
44.650000	1.9204e-17
44.600000	2.02581e-17
44.550000	2.137e-17
44.500000	2.2543e-17
44.450000	2.37803e-17
44.400000	2.50854e-17
44.350000	2.64622e-17
44.300000	2.79145e-17
44.250000	2.94465e-17
44.200000	3.10625e-17
44.150000	3.27671e-17
44.100000	3.45652e-17
44.050000	3.6462e-17
44.000000	3.84628e-17
43.950000	4.05733e-17
43.900000	4.27996e-17
43.850000	4.51479e-17
43.800000	4.76251e-17
43.750000	5.02381e-17
43.700000	5.29944e-17
43.650000	5.59018e-17
43.600000	5.89687e-17
43.550000	6.22037e-17
43.500000	6.56162e-17
43.450000	6.92157e-17
43.400000	7.30126e-17
43.350000	7.70176e-17
43.300000	8.12422e-17
43.250000	8.56985e-17
43.200000	9.0399e-17
43.150000	9.53572e-17
43.100000	1.00587e-16
43.050000	1.06104e-16
43.000000	1.11923e-16
42.950000	1.18061e-16
42.900000	1.24536e-16
42.850000	1.31365e-16
42.800000	1.38569e-16
42.750000	1.46167e-16
42.700000	1.54182e-16
42.650000	1.62637e-16
42.600000	1.71554e-16
42.550000	1.8096e-16
42.500000	1.90882e-16
42.450000	2.01348e-16
42.400000	2.12386e-16
42.350000	2.2403e-16
42.300000	2.36312e-16
42.250000	2.49266e-16
42.200000	2.62931e-16
42.150000	2.77344e-16
42.100000	2.92546e-16
42.050000	3.08582e-16
42.000000	3.25496e-16
41.950000	3.43336e-16
41.900000	3.62154e-16
41.850000	3.82003e-16
41.800000	4.02938e-16
41.750000	4.25021e-16
41.700000	4.48313e-16
41.650000	4.7288e-16
41.600000	4.98793e-16
41.550000	5.26126e-16
41.500000	5.54955e-16
41.450000	5.85363e-16
41.400000	6.17436e-16
41.350000	6.51265e-16
41.300000	6.86947e-16
41.250000	7.24582e-16
41.200000	7.64278e-16
41.150000	8.06147e-16
41.100000	8.50309e-16
41.050000	8.96889e-16
41.000000	9.46018e-16
40.950000	9.97837e-16
40.900000	1.05249e-15
40.850000	1.11014e-15
40.800000	1.17094e-15
40.750000	1.23507e-15
40.700000	1.30272e-15
40.650000	1.37406e-15
40.600000	1.44931e-15
40.550000	1.52867e-15
40.500000	1.61238e-15
40.450000	1.70067e-15
40.400000	1.7938e-15
40.350000	1.89201e-15
40.300000	1.99561e-15
40.250000	2.10487e-15
40.200000	2.22011e-15
40.150000	2.34165e-15
40.100000	2.46984e-15
40.050000	2.60505e-15
40.000000	2.74765e-15
39.950000	2.89806e-15
39.900000	3.05669e-15
39.850000	3.224e-15
39.800000	3.40046e-15
39.750000	3.58657e-15
39.700000	3.78286e-15
39.650000	3.98989e-15
39.600000	4.20823e-15
39.550000	4.43852e-15
39.500000	4.68141e-15
39.450000	4.93757e-15
39.400000	5.20774e-15
39.350000	5.49269e-15
39.300000	5.79321e-15
39.250000	6.11017e-15
39.200000	6.44446e-15
39.150000	6.79702e-15
39.100000	7.16885e-15
39.050000	7.56101e-15
39.000000	7.97461e-15
38.950000	8.41082e-15
38.900000	8.87087e-15
38.850000	9.35606e-15
38.800000	9.86778e-15
38.750000	1.04075e-14
38.700000	1.09766e-14
38.650000	1.15769e-14
38.600000	1.221e-14
38.550000	1.28777e-14
38.500000	1.35818e-14
38.450000	1.43244e-14
38.400000	1.51077e-14
38.350000	1.59337e-14
38.300000	1.68048e-14
38.250000	1.77235e-14
38.200000	1.86924e-14
38.150000	1.97142e-14
38.100000	2.07919e-14
38.050000	2.19284e-14
38.000000	2.31269e-14
37.950000	2.4391e-14
37.900000	2.5724e-14
37.850000	2.71299e-14
37.800000	2.86125e-14
37.750000	3.01761e-14
37.700000	3.18251e-14
37.650000	3.35641e-14
37.600000	3.53981e-14
37.550000	3.73322e-14
37.500000	3.93719e-14
37.450000	4.15229e-14
37.400000	4.37914e-14
37.350000	4.61836e-14
37.300000	4.87065e-14
37.250000	5.1367e-14
37.200000	5.41728e-14
37.150000	5.71317e-14
37.100000	6.02521e-14
37.050000	6.35427e-14
37.000000	6.70129e-14
36.950000	7.06725e-14
36.900000	7.45317e-14
36.850000	7.86015e-14
36.800000	8.28934e-14
36.750000	8.74194e-14
36.700000	9.21922e-14
36.650000	9.72255e-14
36.600000	1.02533e-13
36.550000	1.08131e-13
36.500000	1.14033e-13
36.450000	1.20258e-13
36.400000	1.26822e-13
36.350000	1.33744e-13
36.300000	1.41043e-13
36.250000	1.4874e-13
36.200000	1.56857e-13
36.150000	1.65417e-13
36.100000	1.74443e-13
36.050000	1.83962e-13
36.000000	1.93999e-13
35.950000	2.04583e-13
35.900000	2.15745e-13
35.850000	2.27514e-13
35.800000	2.39926e-13
35.750000	2.53013e-13
35.700000	2.66814e-13
35.650000	2.81367e-13
35.600000	2.96712e-13
35.550000	3.12894e-13
35.500000	3.29958e-13
35.450000	3.47951e-13
35.400000	3.66925e-13
35.350000	3.86932e-13
35.300000	4.08029e-13
35.250000	4.30275e-13
35.200000	4.53732e-13
35.150000	4.78468e-13
35.100000	5.0455e-13
35.050000	5.32053e-13
35.000000	5.61053e-13
34.950000	5.91633e-13
34.900000	6.23877e-13
34.850000	6.57877e-13
34.800000	6.93728e-13
34.750000	7.3153e-13
34.700000	7.7139e-13
34.650000	8.1342e-13
34.600000	8.57738e-13
34.550000	9.04467e-13
34.500000	9.5374e-13
34.450000	1.00569e-12
34.400000	1.06047e-12
34.350000	1.11824e-12
34.300000	1.17914e-12
34.250000	1.24336e-12
34.200000	1.31107e-12
34.150000	1.38246e-12
34.100000	1.45774e-12
34.050000	1.53712e-12
34.000000	1.6208e-12
33.950000	1.70905e-12
33.900000	1.80209e-12
33.850000	1.90018e-12
33.800000	2.00362e-12
33.750000	2.11267e-12
33.700000	2.22766e-12
33.650000	2.34889e-12
33.600000	2.47672e-12
33.550000	2.6115e-12
33.500000	2.7536e-12
33.450000	2.90342e-12
33.400000	3.06138e-12
33.350000	3.22793e-12
33.300000	3.40353e-12
33.250000	3.58867e-12
33.200000	3.78387e-12
33.150000	3.98967e-12
33.100000	4.20665e-12
33.050000	4.43542e-12
33.000000	4.67662e-12
32.950000	4.93091e-12
32.900000	5.19901e-12
32.850000	5.48167e-12
32.800000	5.77968e-12
32.750000	6.09387e-12
32.700000	6.42512e-12
32.650000	6.77435e-12
32.600000	7.14254e-12
32.550000	7.53071e-12
32.500000	7.93995e-12
32.450000	8.3714e-12
32.400000	8.82627e-12
32.350000	9.30581e-12
32.300000	9.81138e-12
32.250000	1.03444e-11
32.200000	1.09063e-11
32.150000	1.14987e-11
32.100000	1.21232e-11
32.050000	1.27816e-11
32.000000	1.34757e-11
31.950000	1.42074e-11
31.900000	1.49789e-11
31.850000	1.57921e-11
31.800000	1.66495e-11
31.750000	1.75533e-11
31.700000	1.85061e-11
31.650000	1.95105e-11
31.600000	2.05694e-11
31.550000	2.16857e-11
31.500000	2.28625e-11
31.450000	2.4103e-11
31.400000	2.54108e-11
31.350000	2.67894e-11
31.300000	2.82426e-11
31.250000	2.97746e-11
31.200000	3.13896e-11
31.150000	3.3092e-11
31.100000	3.48866e-11
31.050000	3.67784e-11
31.000000	3.87726e-11
30.950000	4.08748e-11
30.900000	4.30908e-11
30.850000	4.54267e-11
30.800000	4.7889e-11
30.750000	5.04846e-11
30.700000	5.32207e-11
30.650000	5.61047e-11
30.600000	5.91449e-11
30.550000	6.23495e-11
30.500000	6.57274e-11
30.450000	6.9288e-11
30.400000	7.30412e-11
30.350000	7.69974e-11
30.300000	8.11675e-11
30.250000	8.5563e-11
30.200000	9.01962e-11
30.150000	9.50798e-11
30.100000	1.00227e-10
30.050000	1.05653e-10
30.000000	1.11372e-10
29.950000	1.174e-10
29.900000	1.23754e-10
29.850000	1.30451e-10
29.800000	1.37509e-10
29.750000	1.44949e-10
29.700000	1.52791e-10
29.650000	1.61056e-10
29.600000	1.69768e-10
29.550000	1.7895e-10
29.500000	1.88627e-10
29.450000	1.98827e-10
29.400000	2.09577e-10
29.350000	2.20908e-10
29.300000	2.32849e-10
29.250000	2.45435e-10
29.200000	2.58701e-10
29.150000	2.72681e-10
29.100000	2.87416e-10
29.050000	3.02945e-10
29.000000	3.19312e-10
28.950000	3.36561e-10
28.900000	3.5474e-10
28.850000	3.73899e-10
28.800000	3.94091e-10
28.750000	4.1537e-10
28.700000	4.37797e-10
28.650000	4.61431e-10
28.600000	4.86339e-10
28.550000	5.12589e-10
28.500000	5.40252e-10
28.450000	5.69405e-10
28.400000	6.00128e-10
28.350000	6.32505e-10
28.300000	6.66624e-10
28.250000	7.02581e-10
28.200000	7.40472e-10
28.150000	7.80402e-10
28.100000	8.2248e-10
28.050000	8.66822e-10
28.000000	9.1355e-10
27.950000	9.6279e-10
27.900000	1.01468e-09
27.850000	1.06936e-09
27.800000	1.12697e-09
27.750000	1.18769e-09
27.700000	1.25167e-09
27.650000	1.31908e-09
27.600000	1.39012e-09
27.550000	1.46497e-09
27.500000	1.54385e-09
27.450000	1.62696e-09
27.400000	1.71453e-09
27.350000	1.80681e-09
27.300000	1.90404e-09
27.250000	2.00649e-09
27.200000	2.11443e-09
27.150000	2.22817e-09
27.100000	2.34801e-09
27.050000	2.47428e-09
27.000000	2.60733e-09
26.950000	2.7475e-09
26.900000	2.89519e-09
26.850000	3.0508e-09
26.800000	3.21475e-09
26.750000	3.38749e-09
26.700000	3.56948e-09
26.650000	3.76122e-09
26.600000	3.96324e-09
26.550000	4.17607e-09
26.500000	4.4003e-09
26.450000	4.63653e-09
26.400000	4.88541e-09
26.350000	5.14761e-09
26.300000	5.42383e-09
26.250000	5.71484e-09
26.200000	6.02141e-09
26.150000	6.34438e-09
26.100000	6.68462e-09
26.050000	7.04305e-09
26.000000	7.42064e-09
25.950000	7.8184e-09
25.900000	8.23742e-09
25.850000	8.67883e-09
25.800000	9.14381e-09
25.750000	9.63362e-09
25.700000	1.01496e-08
25.650000	1.06931e-08
25.600000	1.12656e-08
25.550000	1.18687e-08
25.500000	1.25039e-08
25.450000	1.3173e-08
25.400000	1.38778e-08
25.350000	1.46202e-08
25.300000	1.54022e-08
25.250000	1.62258e-08
25.200000	1.70933e-08
25.150000	1.8007e-08
25.100000	1.89694e-08
25.050000	1.99831e-08
25.000000	2.10507e-08
24.950000	2.21751e-08
24.900000	2.33593e-08
24.850000	2.46066e-08
24.800000	2.59202e-08
24.750000	2.73037e-08
24.700000	2.87607e-08
24.650000	3.02951e-08
24.600000	3.19111e-08
24.550000	3.36129e-08
24.500000	3.54052e-08
24.450000	3.72926e-08
24.400000	3.92801e-08
24.350000	4.13732e-08
24.300000	4.35774e-08
24.250000	4.58984e-08
24.200000	4.83426e-08
24.150000	5.09163e-08
24.100000	5.36265e-08
24.050000	5.64802e-08
24.000000	5.94852e-08
23.950000	6.26493e-08
23.900000	6.59809e-08
23.850000	6.94889e-08
23.800000	7.31825e-08
23.750000	7.70716e-08
23.700000	8.11663e-08
23.650000	8.54775e-08
23.600000	9.00166e-08
23.550000	9.47955e-08
23.500000	9.98269e-08
23.450000	1.05124e-07
23.400000	1.10701e-07
23.350000	1.16572e-07
23.300000	1.22753e-07
23.250000	1.29259e-07
23.200000	1.36109e-07
23.150000	1.4332e-07
23.100000	1.50911e-07
23.050000	1.58902e-07
23.000000	1.67313e-07
22.950000	1.76168e-07
22.900000	1.85488e-07
22.850000	1.95298e-07
22.800000	2.05625e-07
22.750000	2.16494e-07
22.700000	2.27934e-07
22.650000	2.39975e-07
22.600000	2.52648e-07
22.550000	2.65987e-07
22.500000	2.80025e-07
22.450000	2.948e-07
22.400000	3.10349e-07
22.350000	3.26713e-07
22.300000	3.43935e-07
22.250000	3.62058e-07
22.200000	3.81129e-07
22.150000	4.01199e-07
22.100000	4.22318e-07
22.050000	4.44541e-07
22.000000	4.67925e-07
21.950000	4.92531e-07
21.900000	5.18421e-07
21.850000	5.45662e-07
21.800000	5.74324e-07
21.750000	6.04481e-07
21.700000	6.36208e-07
21.650000	6.69589e-07
21.600000	7.04707e-07
21.550000	7.41652e-07
21.500000	7.80519e-07
21.450000	8.21407e-07
21.400000	8.64418e-07
21.350000	9.09663e-07
21.300000	9.57257e-07
21.250000	1.00732e-06
21.200000	1.05998e-06
21.150000	1.11536e-06
21.100000	1.17362e-06
21.050000	1.23489e-06
21.000000	1.29933e-06
20.950000	1.3671e-06
20.900000	1.43837e-06
20.850000	1.51332e-06
20.800000	1.59214e-06
20.750000	1.67502e-06
20.700000	1.76218e-06
20.650000	1.85382e-06
20.600000	1.95019e-06
20.550000	2.0515e-06
20.500000	2.15803e-06
20.450000	2.27003e-06
20.400000	2.38777e-06
20.350000	2.51156e-06
20.300000	2.64169e-06
20.250000	2.77849e-06
20.200000	2.92228e-06
20.150000	3.07343e-06
20.100000	3.23231e-06
20.050000	3.39929e-06
20.000000	3.5748e-06
19.950000	3.75925e-06
19.900000	3.95309e-06
19.850000	4.1568e-06
19.800000	4.37087e-06
19.750000	4.59581e-06
19.700000	4.83217e-06
19.650000	5.08051e-06
19.600000	5.34143e-06
19.550000	5.61556e-06
19.500000	5.90355e-06
19.450000	6.20608e-06
19.400000	6.52387e-06
19.350000	6.85769e-06
19.300000	7.20831e-06
19.250000	7.57657e-06
19.200000	7.96332e-06
19.150000	8.36949e-06
19.100000	8.79601e-06
19.050000	9.24388e-06
19.000000	9.71415e-06
18.950000	1.02079e-05
18.900000	1.07263e-05
18.850000	1.12705e-05
18.800000	1.18418e-05
18.750000	1.24414e-05
18.700000	1.30708e-05
18.650000	1.37314e-05
18.600000	1.44246e-05
18.550000	1.51521e-05
18.500000	1.59155e-05
18.450000	1.67164e-05
18.400000	1.75567e-05
18.350000	1.84382e-05
18.300000	1.9363e-05
18.250000	2.03329e-05
18.200000	2.13502e-05
18.150000	2.2417e-05
18.100000	2.35357e-05
18.050000	2.47088e-05
18.000000	2.59386e-05
17.950000	2.72278e-05
17.900000	2.85793e-05
17.850000	2.99958e-05
17.800000	3.14802e-05
17.750000	3.30358e-05
17.700000	3.46657e-05
17.650000	3.63733e-05
17.600000	3.8162e-05
17.550000	4.00355e-05
17.500000	4.19976e-05
17.450000	4.40522e-05
17.400000	4.62034e-05
17.350000	4.84553e-05
17.300000	5.08124e-05
17.250000	5.32793e-05
17.200000	5.58605e-05
17.150000	5.85611e-05
17.100000	6.1386e-05
17.050000	6.43405e-05
17.000000	6.74299e-05
16.950000	7.06599e-05
16.900000	7.40362e-05
16.850000	7.75647e-05
16.800000	8.12514e-05
16.750000	8.51028e-05
16.700000	8.91252e-05
16.650000	9.33252e-05
16.600000	9.77095e-05
16.550000	0.000102285
16.500000	0.000107059
16.450000	0.000112039
16.400000	0.000117231
16.350000	0.000122644
16.300000	0.000128285
16.250000	0.000134161
16.200000	0.00014028
16.150000	0.00014665
16.100000	0.000153278
16.050000	0.000160172
16.000000	0.000167338
15.950000	0.000174786
15.900000	0.00018252
15.850000	0.000190549
15.800000	0.000198879
15.750000	0.000207514
15.700000	0.000216461
15.650000	0.000225724
15.600000	0.000235307
15.550000	0.000245212
15.500000	0.000255441
15.450000	0.000265993
15.400000	0.000276868
15.350000	0.000288061
15.300000	0.000299566
15.250000	0.000311375
15.200000	0.000323474
15.150000	0.000335849
15.100000	0.000348478
15.050000	0.000361336
15.000000	0.000374391
14.950000	0.000387601
14.900000	0.000400918
14.850000	0.00041428
14.800000	0.000427611
14.750000	0.000440818
14.700000	0.000453783
14.650000	0.000466355
14.600000	0.000478338
14.550000	0.000489469
14.500000	0.000499364
14.450000	0.000507393
&
```
