## Supplementary material for "All-at-once RNA folding with 3D motif prediction framed by evolutionary information": RF02414_rli60.cacofold.cov

```
#
# Method Target_E-val [cov_min,cov_max] [FP | TP True Found | Sen PPV F] 
# GTp    0.05           [-5.55,13.11]    [0 | 4 270 4 | 1.48 100.00 2.92] 
#
# in_CaCoFold in_given  left_pos      right_pos  score            E-value       pvalue       substitutions    power
#------------------------------------------------------------------------------------------------------------------------
*	*	        60	       228	9.81114	0.0308525	0.000717499	4		0.07
*	*	        72	       152	10.39347	0.0139095	0.000323476	4		0.07
*	*	        74	       150	10.39347	0.0139095	0.000323476	4		0.07
*	*	        80	       144	9.87382	0.0282051	0.000655932	4		0.07
```
