## Supplementary material for "All-at-once RNA folding with 3D motif prediction framed by evolutionary information": RF02414_rli60.cacofold.helixcov

```
# RMs = 7 L = 248

# RM_HELIX NESTED 4-17 26-39, nbp = 14 nbp_cov = 0
# pvals: 0.484149,0.545851,0.132366,0.675761,0.245839,0.512579,0.891691,0.604277,0.0716481,0.484149,0.776502,0.895437,0.134703,0.643273
# aggregated NONE
NESTED  :::<<<<<<<<<<<<<<________>>>>>>>>>>>>>>:::::::::::::::::::::::::::::::::::::::::::::::::::::::::::::::::::::::::::::::::::::::::::::::::::::::::::::::::::::::::::::::::::::::::::::::::::::::::::::::::::::::
        ::::::::::::::::::::::::::::::::::::::::::::::::::::::::::::::::::::::::::::::::::::::::::::::::::::::::::::::::::::::::::::::::::::::::::::::::::::::::::::::::::::::::::::::::::::::::::::::::::::::::::::::

# RM_HELIX NESTED 70-82 116-154, nbp = 13 nbp_cov = 3
# pvals: 0.512579,0.484149,0.000323476,0.484149,0.000323476,0.195922,0.198875,0.104359,0.938709,0.816583,0.000655932,0.0173218,0.973886
# aggregated NONE
NESTED  ::::::::::::::::::::::::::::::::::::::::::::::::::::::::::::::::<<<<<<<<<<<<<___________________________>>>>>>>>>>>>>:::::::::::::::::::::::::::::::::::::::::::::::::::::::::::::::::::::::::::::::::::::::::
        ::::::::::::::::::::::::::::::::::::::::::::::::::::::::::::::::::<-<-----<_______________________________>----->->:::::::::::::::::::::::::::::::::::::::::::::::::::::::::::::::::::::::::::::::::::::::::::

# RM_HELIX NESTED 157-161 170-174, nbp = 5 nbp_cov = 0
# pvals: 0.484149,0.484149,0.512579,0.484149,0.484149
# aggregated NONE
NESTED  :::::::::::::::::::::::::::::::::::::::::::::::::::::::::::::::::::::::::::::::::::::::::::::::::::::::::::::::::::::::<<<<<_______>>>>>::::::::::::::::::::::::::::::::::::::::::::::::::::::::::::::::::::::
        ::::::::::::::::::::::::::::::::::::::::::::::::::::::::::::::::::::::::::::::::::::::::::::::::::::::::::::::::::::::::::::::::::::::::::::::::::::::::::::::::::::::::::::::::::::::::::::::::::::::::::::::

# RM_HELIX NESTED 175-191 203-221, nbp = 17 nbp_cov = 0
# pvals: 0.484149,0.484149,0.484149,0.484149,0.484149,0.0985129,0.512579,0.512579,0.512579,0.0393867,0.00334359,0.0356926,0.0334667,0.0334667,0.484149,0.484149,0.484149
# aggregated NONE
NESTED  ::::::::::::::::::::::::::::::::::::::::::::::::::::::::::::::::::::::::::::::::::::::::::::::::::::::::::::::::::::::::::::::::::::::::<<<<<<<<<<<<<<<<<________>>>>>>->>>>>>>>>>>:::::::::::::::::::::::::::
        ::::::::::::::::::::::::::::::::::::::::::::::::::::::::::::::::::::::::::::::::::::::::::::::::::::::::::::::::::::::::::::::::::::::::::::::::::::::::::::::::::::::::::::::::::::::::::::::::::::::::::::::

# RM_HELIX NESTED 50-69 223-238, nbp = 16 nbp_cov = 1
# pvals: 0.484149,0.484149,0.0968577,0.0968577,0.484149,0.195922,0.119666,0.484149,0.838932,0.165146,0.000717499,0.654433,0.512579,0.484149,0.484149,0.664637
# aggregated NONE
NESTED  ::::::::::::::::::::::::::::::::::::::::::::::<<<<<<<<<<<--<<<<<____________________________________________________________________________________________________________________>>>>>>>>>>>>>>>>::::::::::
        ::::::::::::::::::::::::::::::::::::::::::::::::::::::::<________________________________________________________________________________________________________________________________>::::::::::::::::::::

# RM_BL AA-bulge 61-227, nbp = 0 nbp_cov = 0 nhl_b_cov 0/2
# aggregated NONE
RM_BL   :::::::::::::::::::::::::::::::::::::::::::::::::::::::::xx:::::::::::::::::::::::::::::::::::::::::::::::::::::::::::::::::::::::::::::::::::::::::::::::::::::::::::::::::::::::::::::zz:::::::::::::::::::: AA-bulge

# RM_J4 J4_HCV_IRES 70-69 155-156 175-174 222-222, nbp = 0 nbp_cov = 0 nhl_b_cov 2/4
# aggregated NONE
RM_J4   :::::::::::::::::::::::::::::::::::::::::::::::::::::::::::::::zz::::::::::::::::::::::::::::::::::::::::::::::::::::XX::::::::::::::::zz::::::::::::::::::::::::::::::::::::::::::x:::::::::::::::::::::::::: J4_HCV_IRES
```
