## Supplementary material for "All-at-once RNA folding with 3D motif prediction framed by evolutionary information": RF02414_rli60.cacofold.power

```
# Power analysis of CaCoFold structure
#
# Powertype = SINGLE SUBSTITUTIONS
# covary left_pos right_pos substitutions power
#----------------------------------------------------------------
4		39		0		0.00
5		38		4		0.07
6		37		5		0.11
7		36		3		0.02
8		35		6		0.16
9		34		3		0.02
10		33		2		0.00
11		32		1		0.00
12		31		4		0.07
13		30		3		0.02
14		29		4		0.07
15		28		2		0.00
16		27		3		0.02
17		26		5		0.11
50		238		1		0.00
51		237		1		0.00
52		236		3		0.02
53		235		3		0.02
54		234		0		0.00
55		233		2		0.00
56		232		3		0.02
57		231		1		0.00
58		230		6		0.16
59		229		7		0.20
* 60		228		4		0.07
63		227		2		0.00
64		226		2		0.00
65		225		3		0.02
66		224		3		0.02
69		223		1		0.00
70		154		1		0.00
71		153		1		0.00
* 72		152		4		0.07
73		151		1		0.00
* 74		150		4		0.07
75		149		2		0.00
76		148		2		0.00
77		147		2		0.00
78		146		5		0.11
79		145		4		0.07
* 80		144		4		0.07
81		143		5		0.11
82		116		4		0.07
157		174		0		0.00
158		173		2		0.00
159		172		4		0.07
160		171		4		0.07
161		170		2		0.00
175		221		0		0.00
176		220		0		0.00
177		219		1		0.00
178		218		0		0.00
179		217		0		0.00
180		216		3		0.02
181		215		1		0.00
182		214		1		0.00
183		213		0		0.00
184		211		3		0.02
185		210		4		0.07
186		208		3		0.02
187		207		2		0.00
188		206		2		0.00
189		205		0		0.00
190		204		0		0.00
191		203		0		0.00
#
# BPAIRS 65
# avg substitutions per BP 2.4
# BPAIRS expected to covary 2.0 +/- 1.3
# BPAIRS observed to covary 4
#
```
