## Supplementary material for "All-at-once RNA folding with 3D motif prediction framed by evolutionary information": RF02414_rli60.power

```
# Power analysis of given structure 
#
# Powertype = SINGLE SUBSTITUTIONS
# covary  left_pos      right_pos    substitutions      power
#----------------------------------------------------------------
          25		247		3		0.02
          26		246		8		0.24
          27		245		2		0.00
          51		237		1		0.00
          52		236		3		0.02
          53		235		3		0.02
          54		234		0		0.00
          55		233		2		0.00
          56		232		3		0.02
          57		231		1		0.00
          58		230		6		0.16
          59		229		7		0.20
     *    60		228		4		0.07
          63		170		2		0.00
          64		169		4		0.07
          65		168		6		0.16
          66		167		5		0.11
          71		153		1		0.00
     *    72		152		4		0.07
          73		151		1		0.00
     *    74		150		4		0.07
          75		149		2		0.00
          76		148		2		0.00
          77		147		2		0.00
          78		146		5		0.11
     *    80		144		4		0.07
          81		143		5		0.11
          174		222		0		0.00
          175		221		0		0.00
          176		220		0		0.00
          177		219		1		0.00
          178		218		0		0.00
          180		217		2		0.00
          183		214		0		0.00
          184		211		3		0.02
          185		210		4		0.07
          186		208		3		0.02
          187		207		2		0.00
          188		206		2		0.00
          189		205		0		0.00
          190		204		0		0.00
          191		203		0		0.00
          192		202		4		0.07
#
# BPAIRS 43
# avg substitutions per BP  2.6
# BPAIRS expected to covary 1.7 +/- 1.2
# BPAIRS observed to covary 4
#
```
