## Supplementary material for "All-at-once RNA folding with 3D motif prediction framed by evolutionary information": RF02414_rli60.sorted.cov

```
#
# Method Target_E-val [cov_min,cov_max] [FP | TP True Found | Sen PPV F] 
# GTp    0.05         [-5.55,13.11]     [0 | 4 43 4 | 9.30 100.00 17.02] 
#
#       left_pos       right_pos        score          E-value           pvalue       substitutions      power
#--------------------------------------------------------------------------------------------------------------
*	      72	     152	10.39347	0.0139095	0.000323476	4		0.07
*	      74	     150	10.39347	0.0139095	0.000323476	4		0.07
*	      80	     144	9.87382	0.0282051	0.000655932	4		0.07
*	      60	     228	9.81114	0.0308525	0.000717499	4		0.07
```
