## Supplementary material for "All-at-once RNA folding with 3D motif prediction framed by evolutionary information": RF02414_rli60.surv

```
10.393469	0.0232558
10.360973	0.0465116
9.861317	0.0697674
9.778041	0.0930233
8.653816	0.116279
7.737780	0.139535
6.280451	0.162791
5.905709	0.186047
4.948035	0.232558
4.906397	0.255814
4.823121	0.27907
4.614931	0.302326
2.408118	0.348837
2.241566	0.372093
1.950101	0.395349
1.866825	0.418605
1.825187	0.44186
1.533721	0.465116
1.158979	0.488372
0.700961	0.534884
0.659323	0.55814
-0.006885	0.883721
-0.048523	0.930233
-0.839644	0.953488
-1.464214	0.976744
-2.380249	1
&
13.109080	4.74563e-05
11.235370	0.000332194
10.985543	0.000379651
10.610801	0.000427107
10.360973	0.000616932
10.194421	0.000711845
10.069507	0.000759301
9.778041	0.000854214
9.736403	0.00090167
9.611489	0.000949127
9.486575	0.00113895
9.403299	0.00118641
9.320023	0.00123386
9.278385	0.00128132
9.111833	0.00132878
8.986919	0.00147115
8.903643	0.00166097
8.862005	0.00170843
8.820367	0.00175588
8.737092	0.0018508
8.695454	0.00194571
8.653816	0.00199317
8.445626	0.00213554
8.403988	0.00223045
8.362350	0.0022779
8.320712	0.00232536
8.279074	0.00237282
8.237436	0.00242027
8.154160	0.00251519
8.029246	0.00256264
7.945970	0.00279992
7.862694	0.00289484
7.821056	0.00294229
7.737780	0.00327449
7.654504	0.00332194
7.571228	0.0033694
7.529590	0.00355923
7.487952	0.00408125
7.363038	0.0041287
7.279762	0.00417616
7.238124	0.00427107
7.196486	0.00436598
7.113210	0.00493546
7.071572	0.00503037
7.029934	0.00512528
6.988296	0.0052202
6.946658	0.00526765
6.905020	0.00536257
6.863382	0.00555239
6.821744	0.00583713
6.780106	0.00602696
6.738468	0.00607441
6.696830	0.00631169
6.655192	0.00659643
6.613554	0.00688117
6.571917	0.00707099
6.530279	0.00711845
6.488641	0.00726082
6.447003	0.00735573
6.405365	0.00797267
6.363727	0.0085896
6.322089	0.00863705
6.280451	0.00911162
6.238813	0.00958618
6.197175	0.00977601
6.155537	0.00987092
6.113899	0.0102031
6.072261	0.0105828
6.030623	0.0107726
5.988985	0.0109624
5.947347	0.0114844
5.905709	0.0115793
5.864071	0.0118641
5.822433	0.0120539
5.780795	0.0122437
5.739157	0.0131929
5.697519	0.0133352
5.655881	0.0139996
5.614243	0.0144742
5.572605	0.0146166
5.530967	0.0147589
5.489329	0.0148538
5.447691	0.0153759
5.406053	0.0154708
5.364415	0.0160402
5.322777	0.0164674
5.281139	0.0165623
5.239501	0.0168945
5.197863	0.0171317
5.156225	0.0176063
5.114587	0.017986
5.072949	0.0191249
5.031311	0.0196469
4.989673	0.0199791
4.948035	0.0357346
4.906397	0.0362092
4.864759	0.036399
4.823121	0.0382024
4.781483	0.0389142
4.739845	0.0391515
4.698207	0.0392938
4.656569	0.0394837
4.614931	0.0422361
4.573293	0.0427582
4.531655	0.04347
4.490017	0.0437547
4.448379	0.0454157
4.406741	0.0458903
4.365103	0.0464598
4.323466	0.0470292
4.281828	0.048358
4.240190	0.0491648
4.198552	0.0494495
4.156914	0.0503512
4.115276	0.0505885
4.073638	0.0508257
4.032000	0.0513003
3.990362	0.0517749
3.948724	0.0525342
3.907086	0.0529613
3.865448	0.0536731
3.823810	0.0541951
3.782172	0.0549544
3.740534	0.0558561
3.698896	0.0566629
3.657258	0.0575171
3.615620	0.0582289
3.573982	0.058656
3.532344	0.0593204
3.490706	0.0596052
3.449068	0.0603645
3.407430	0.061361
3.365792	0.0625475
3.324154	0.0631644
3.282516	0.0638288
3.240878	0.0644932
3.199240	0.0648254
3.157602	0.0652525
3.115964	0.0662491
3.074326	0.0671507
3.032688	0.0689541
2.991050	0.0708523
2.949412	0.0712794
2.907774	0.0719913
2.866136	0.0732726
2.824498	0.0738421
2.782860	0.0745539
2.741222	0.0749336
2.699584	0.075503
2.657946	0.076642
2.616308	0.0787775
2.574670	0.079869
2.533032	0.0811029
2.491394	0.0816724
2.449756	0.0824317
2.408118	0.0884586
2.366480	0.0914958
2.324842	0.0944381
2.283204	0.0954347
2.241566	0.0985668
2.199928	0.101699
2.158290	0.103075
2.116653	0.104973
2.075015	0.106634
2.033377	0.107963
1.991739	0.109292
1.950101	0.113468
1.908463	0.11437
1.866825	0.116031
1.825187	0.119827
1.783549	0.121488
1.741911	0.123149
1.700273	0.124573
1.658635	0.125759
1.616997	0.126803
1.575359	0.128417
1.533721	0.130695
1.492083	0.132878
1.450445	0.134871
1.408807	0.136769
1.367169	0.138335
1.325531	0.139759
1.283893	0.140661
1.242255	0.145311
1.200617	0.147162
1.158979	0.14963
1.117341	0.151576
1.075703	0.154091
1.034065	0.156274
0.992427	0.15784
0.950789	0.159358
0.909151	0.161019
0.867513	0.166382
0.825875	0.167568
0.784237	0.169087
0.742599	0.171175
0.700961	0.177012
0.659323	0.178863
0.617685	0.18209
0.576047	0.18489
0.534409	0.187975
0.492771	0.194049
0.451133	0.196469
0.409495	0.201689
0.367857	0.205106
0.326219	0.210421
0.284581	0.216069
0.242943	0.218299
0.201305	0.222665
0.159667	0.225133
0.118029	0.23059
0.076391	0.234861
0.034753	0.248814
-0.006885	0.48918
-0.048523	0.641183
-0.090160	0.647257
-0.131798	0.65466
-0.173436	0.661636
-0.215074	0.667426
-0.256712	0.674212
-0.298350	0.682137
-0.339988	0.69049
-0.381626	0.698462
-0.423264	0.702733
-0.464902	0.713743
-0.506540	0.719201
-0.548178	0.727885
-0.589816	0.734909
-0.631454	0.740651
-0.673092	0.748576
-0.714730	0.7528
-0.756368	0.758874
-0.798006	0.764569
-0.839644	0.76941
-0.881282	0.774345
-0.922920	0.778047
-0.964558	0.784026
-1.006196	0.789816
-1.047834	0.794514
-1.089472	0.799355
-1.131110	0.803388
-1.172748	0.806236
-1.214386	0.811361
-1.256024	0.816724
-1.297662	0.821374
-1.339300	0.82555
-1.380938	0.82854
-1.422576	0.83471
-1.464214	0.837984
-1.505852	0.840499
-1.547490	0.842777
-1.589128	0.85037
-1.630766	0.852885
-1.672404	0.857963
-1.714042	0.860004
-1.755680	0.863705
-1.797318	0.867882
-1.838956	0.874051
-1.880594	0.882308
-1.922232	0.890233
-1.963870	0.894125
-2.005508	0.895359
-2.047146	0.90167
-2.088784	0.90466
-2.130422	0.906464
-2.172060	0.91548
-2.213698	0.918233
-2.255336	0.919751
-2.296973	0.921744
-2.338611	0.929765
-2.380249	0.931093
-2.421887	0.932565
-2.463525	0.933419
-2.505163	0.934795
-2.546801	0.935554
-2.588439	0.936029
-2.630077	0.938497
-2.671715	0.940395
-2.713353	0.941297
-2.754991	0.942293
-2.796629	0.943574
-2.838267	0.944761
-2.879905	0.947181
-2.921543	0.949222
-2.963181	0.952971
-3.004819	0.954062
-3.046457	0.957242
-3.088095	0.959235
-3.129733	0.961228
-3.171371	0.962272
-3.213009	0.964028
-3.254647	0.965025
-3.296285	0.965689
-3.337923	0.967777
-3.379561	0.969865
-3.421199	0.970909
-3.462837	0.971479
-3.504475	0.971906
-3.546113	0.973282
-3.587751	0.975133
-3.629389	0.975702
-3.671027	0.976177
-3.712665	0.978075
-3.754303	0.978929
-3.795941	0.98078
-3.837579	0.982346
-3.879217	0.984055
-3.920855	0.984482
-3.962493	0.985573
-4.004131	0.985953
-4.045769	0.986475
-4.087407	0.98956
-4.129045	0.989987
-4.170683	0.990271
-4.212321	0.990556
-4.253959	0.990604
-4.295597	0.990793
-4.337235	0.993404
-4.378873	0.995254
-4.420511	0.995349
-4.462149	0.99682
-4.503786	0.996868
-4.545424	0.99701
-4.587062	0.997342
-4.628700	0.997437
-4.670338	0.997485
-4.711976	0.998719
-4.753614	0.998814
-4.836890	0.998909
-4.878528	0.998956
-4.920166	0.999098
-5.086718	0.999241
-5.128356	0.999336
-5.169994	0.999431
-5.294908	0.99962
-5.336546	0.999668
-5.503098	0.999858
-5.586374	1
&
13.608735	2.36798e-06
12.984166	4.73597e-06
12.775976	7.10395e-06
12.484510	9.47194e-06
12.234682	1.18399e-05
12.068130	1.89439e-05
12.026492	2.13119e-05
11.984854	2.36798e-05
11.943216	2.60478e-05
11.901578	2.84158e-05
11.859940	3.07838e-05
11.818302	3.31518e-05
11.776664	4.49917e-05
11.735026	5.44637e-05
11.693388	6.63036e-05
11.651750	6.86716e-05
11.610112	8.28795e-05
11.568474	8.76154e-05
11.526836	8.99834e-05
11.485198	9.47194e-05
11.443560	0.000101823
11.401922	0.000108927
11.360284	0.000111295
11.277008	0.000113663
11.235370	0.000118399
11.068818	0.000123135
11.027180	0.000127871
10.985543	0.000139711
10.943905	0.000146815
10.902267	0.000151551
10.860629	0.000165759
10.735715	0.000184703
10.694077	0.000187071
10.652439	0.000203647
10.610801	0.000215487
10.569163	0.000217855
10.527525	0.000248638
10.485887	0.00025811
10.444249	0.000262846
10.402611	0.000288894
10.360973	0.000298366
10.319335	0.000314942
10.277697	0.000350462
10.236059	0.000374142
10.194421	0.000393085
10.152783	0.000421501
10.111145	0.000457021
10.069507	0.000464125
10.027869	0.000506749
9.986231	0.000561212
9.944593	0.00062278
9.902955	0.000632252
9.861317	0.000655932
9.819679	0.000698556
9.778041	0.000717499
9.736403	0.000743547
9.694765	0.000750651
9.653127	0.000769595
9.611489	0.000793275
9.569851	0.000857211
9.528213	0.000883258
9.486575	0.00090457
9.444937	0.000911674
9.403299	0.00094009
9.361661	0.000973242
9.320023	0.0010135
9.278385	0.00103007
9.236747	0.00106086
9.195109	0.00109638
9.153471	0.00111532
9.111833	0.00114374
9.070195	0.00116505
9.028557	0.0012053
8.986919	0.00125266
8.945281	0.00128345
8.903643	0.00134028
8.862005	0.00136396
8.820367	0.00141132
8.778730	0.00145631
8.737092	0.00154629
8.695454	0.00159129
8.653816	0.00162917
8.612178	0.00169074
8.570540	0.00175231
8.528902	0.00186834
8.487264	0.00189912
8.445626	0.00196069
8.403988	0.00200568
8.362350	0.00206015
8.320712	0.00210751
8.279074	0.00216197
8.237436	0.00224722
8.195798	0.00229931
8.154160	0.00233483
8.112522	0.00244139
8.070884	0.00253611
8.029246	0.00261662
7.987608	0.00268766
7.945970	0.00274923
7.904332	0.00283685
7.862694	0.00295288
7.821056	0.00304996
7.779418	0.00313995
7.737780	0.00334359
7.696142	0.00350462
7.654504	0.0036538
7.612866	0.00381009
7.571228	0.00407057
7.529590	0.00415818
7.487952	0.00431447
7.446314	0.00463888
7.404676	0.00476202
7.363038	0.00492541
7.321400	0.00516221
7.279762	0.00529955
7.238124	0.00539427
7.196486	0.00554819
7.154848	0.00569974
7.113210	0.00595785
7.071572	0.00627516
7.029934	0.00666114
6.988296	0.00695004
6.946658	0.00721051
6.905020	0.00742837
6.863382	0.00780251
6.821744	0.00804878
6.780106	0.0083282
6.738468	0.0086171
6.696830	0.00890126
6.655192	0.00921857
6.613554	0.00948141
6.571917	0.00981056
6.530279	0.0101587
6.488641	0.0104689
6.447003	0.0108288
6.405365	0.0112456
6.363727	0.0115747
6.322089	0.0119725
6.280451	0.0123112
6.238813	0.0128368
6.197175	0.0134146
6.155537	0.013964
6.113899	0.0146436
6.072261	0.0152569
6.030623	0.0156808
5.988985	0.0161212
5.947347	0.0167132
5.905709	0.0173218
5.864071	0.0180511
5.822433	0.0187994
5.780795	0.0192612
5.739157	0.01973
5.697519	0.0201137
5.655881	0.0210845
5.614243	0.0215037
5.572605	0.0222804
5.530967	0.023095
5.489329	0.0243287
5.447691	0.0247975
5.406053	0.0257068
5.364415	0.026557
5.322777	0.0272579
5.281139	0.0277433
5.239501	0.0287663
5.197863	0.0291901
5.156225	0.0299645
5.114587	0.030637
5.072949	0.0313924
5.031311	0.032098
4.989673	0.0327279
4.948035	0.0334667
4.906397	0.0343145
4.864759	0.0350746
4.823121	0.0356926
4.781483	0.0367345
4.739845	0.0372602
4.698207	0.0378357
4.656569	0.0385626
4.614931	0.0393867
4.573293	0.0402415
4.531655	0.041184
4.490017	0.0421099
4.448379	0.0434123
4.406741	0.0444116
4.365103	0.0451243
4.323466	0.0459815
4.281828	0.0468222
4.240190	0.0474449
4.198552	0.0480511
4.156914	0.0489865
4.115276	0.0499858
4.073638	0.0508714
4.032000	0.0515747
3.990362	0.0523656
3.948724	0.0533081
3.907086	0.0541984
3.865448	0.0550817
3.823810	0.0557566
3.782172	0.0567724
3.740534	0.0576723
3.698896	0.05852
3.657258	0.0594151
3.615620	0.0601871
3.573982	0.0610395
3.532344	0.0620057
3.490706	0.0630855
3.449068	0.063964
3.407430	0.0647786
3.365792	0.0659342
3.324154	0.0669406
3.282516	0.067677
3.240878	0.0687521
3.199240	0.0696945
3.157602	0.0707246
3.115964	0.0716481
3.074326	0.0725219
3.032688	0.0734359
2.991050	0.0748804
2.949412	0.0757897
2.907774	0.0768198
2.866136	0.0780298
2.824498	0.079292
2.782860	0.0806891
2.741222	0.0819536
2.699584	0.0831471
2.657946	0.0845844
2.616308	0.0863699
2.574670	0.0881198
2.533032	0.0902321
2.491394	0.0926829
2.449756	0.0948212
2.408118	0.0968577
2.366480	0.0985129
2.324842	0.100298
2.283204	0.102254
2.241566	0.104359
2.199928	0.106045
2.158290	0.108494
2.116653	0.110876
2.075015	0.113327
2.033377	0.115586
1.991739	0.117547
1.950101	0.119666
1.908463	0.12228
1.866825	0.124897
1.825187	0.12754
1.783549	0.12996
1.741911	0.132366
1.700273	0.134703
1.658635	0.136943
1.616997	0.139003
1.575359	0.141302
1.533721	0.14355
1.492083	0.145669
1.450445	0.148065
1.408807	0.150076
1.367169	0.152486
1.325531	0.154852
1.283893	0.157033
1.242255	0.159638
1.200617	0.162411
1.158979	0.165146
1.117341	0.167345
1.075703	0.170819
1.034065	0.173602
0.992427	0.176408
0.950789	0.179259
0.909151	0.181878
0.867513	0.184412
0.825875	0.187028
0.784237	0.190028
0.742599	0.192953
0.700961	0.195922
0.659323	0.198875
0.617685	0.201994
0.576047	0.205314
0.534409	0.208248
0.492771	0.211617
0.451133	0.215022
0.409495	0.21857
0.367857	0.222344
0.326219	0.225927
0.284581	0.229749
0.242943	0.233794
0.201305	0.237708
0.159667	0.241658
0.118029	0.245839
0.076391	0.250111
0.034753	0.254549
-0.006885	0.484149
-0.048523	0.512579
-0.090160	0.520393
-0.131798	0.530021
-0.173436	0.545851
-0.215074	0.562671
-0.256712	0.576701
-0.298350	0.590549
-0.339988	0.604277
-0.381626	0.617623
-0.423264	0.62995
-0.464902	0.643273
-0.506540	0.654433
-0.548178	0.664637
-0.589816	0.675761
-0.631454	0.687023
-0.673092	0.698236
-0.714730	0.70896
-0.756368	0.720242
-0.798006	0.729858
-0.839644	0.738747
-0.881282	0.746718
-0.922920	0.754615
-0.964558	0.761928
-1.006196	0.769403
-1.047834	0.776502
-1.089472	0.783739
-1.131110	0.790876
-1.172748	0.797968
-1.214386	0.804381
-1.256024	0.810983
-1.297662	0.816583
-1.339300	0.822254
-1.380938	0.828181
-1.422576	0.833526
-1.464214	0.838932
-1.505852	0.844852
-1.547490	0.850987
-1.589128	0.856732
-1.630766	0.861958
-1.672404	0.867817
-1.714042	0.873306
-1.755680	0.877926
-1.797318	0.882659
-1.838956	0.887329
-1.880594	0.891691
-1.922232	0.895437
-1.963870	0.899491
-2.005508	0.90412
-2.047146	0.907826
-2.088784	0.912283
-2.130422	0.915899
-2.172060	0.919732
-2.213698	0.923367
-2.255336	0.927549
-2.296973	0.93193
-2.338611	0.93565
-2.380249	0.938709
-2.421887	0.941821
-2.463525	0.944262
-2.505163	0.946637
-2.546801	0.948894
-2.588439	0.950928
-2.630077	0.953206
-2.671715	0.954876
-2.713353	0.95681
-2.754991	0.958563
-2.796629	0.960201
-2.838267	0.961672
-2.879905	0.963341
-2.921543	0.964843
-2.963181	0.966209
-3.004819	0.967462
-3.046457	0.968811
-3.088095	0.970291
-3.129733	0.971534
-3.171371	0.972766
-3.213009	0.973886
-3.254647	0.975188
-3.296285	0.976621
-3.337923	0.977781
-3.379561	0.97897
-3.421199	0.980078
-3.462837	0.981551
-3.504475	0.982437
-3.546113	0.983635
-3.587751	0.984587
-3.629389	0.985776
-3.671027	0.986843
-3.712665	0.987701
-3.754303	0.98848
-3.795941	0.989285
-3.837579	0.989931
-3.879217	0.990793
-3.920855	0.991762
-3.962493	0.992212
-4.004131	0.992832
-4.045769	0.993372
-4.087407	0.993886
-4.129045	0.994284
-4.170683	0.994819
-4.212321	0.995212
-4.253959	0.995619
-4.295597	0.995944
-4.337235	0.996363
-4.378873	0.996723
-4.420511	0.996922
-4.462149	0.997267
-4.503786	0.997466
-4.545424	0.997585
-4.587062	0.99772
-4.628700	0.997923
-4.670338	0.99812
-4.711976	0.998231
-4.753614	0.99843
-4.795252	0.998615
-4.836890	0.998754
-4.878528	0.998818
-4.920166	0.998918
-4.961804	0.999086
-5.003442	0.999181
-5.045080	0.999363
-5.086718	0.999382
-5.128356	0.999439
-5.169994	0.999541
-5.211632	0.999578
-5.253270	0.999619
-5.294908	0.999683
-5.336546	0.999735
-5.378184	0.999773
-5.419822	0.999799
-5.461460	0.999815
-5.544736	0.99982
-5.586374	0.999832
-5.628012	0.999846
-5.669650	0.999856
-5.711288	0.99986
-5.752926	0.999943
-5.794564	0.999948
-5.836202	0.99995
-5.877840	0.99996
-5.919478	0.999962
-5.961116	0.999981
-6.086030	0.999986
-6.419134	0.999995
-6.585686	0.999998
-7.085341	1
&
37.592212	1.6265e-23
37.550574	1.74261e-23
37.508937	1.867e-23
37.467299	2.00028e-23
37.425661	2.14306e-23
37.384023	2.29604e-23
37.342385	2.45994e-23
37.300747	2.63553e-23
37.259109	2.82365e-23
37.217471	3.02521e-23
37.175833	3.24115e-23
37.134195	3.47249e-23
37.092557	3.72036e-23
37.050919	3.98591e-23
37.009281	4.27041e-23
36.967643	4.57522e-23
36.926005	4.90178e-23
36.884367	5.25164e-23
36.842729	5.62648e-23
36.801091	6.02806e-23
36.759453	6.45831e-23
36.717815	6.91926e-23
36.676177	7.4131e-23
36.634539	7.94219e-23
36.592901	8.50903e-23
36.551263	9.11632e-23
36.509625	9.76696e-23
36.467987	1.0464e-22
36.426349	1.12108e-22
36.384711	1.20109e-22
36.343073	1.28681e-22
36.301435	1.37865e-22
36.259797	1.47703e-22
36.218159	1.58244e-22
36.176521	1.69538e-22
36.134883	1.81636e-22
36.093245	1.94599e-22
36.051607	2.08486e-22
36.009969	2.23364e-22
35.968331	2.39304e-22
35.926693	2.56381e-22
35.885055	2.74676e-22
35.843417	2.94277e-22
35.801779	3.15276e-22
35.760141	3.37774e-22
35.718503	3.61877e-22
35.676865	3.87699e-22
35.635227	4.15364e-22
35.593589	4.45003e-22
35.551951	4.76756e-22
35.510313	5.10775e-22
35.468675	5.47221e-22
35.427037	5.86267e-22
35.385399	6.28099e-22
35.343761	6.72915e-22
35.302123	7.20928e-22
35.260486	7.72367e-22
35.218848	8.27475e-22
35.177210	8.86515e-22
35.135572	9.49767e-22
35.093934	1.01753e-21
35.052296	1.09013e-21
35.010658	1.16791e-21
34.969020	1.25123e-21
34.927382	1.3405e-21
34.885744	1.43614e-21
34.844106	1.5386e-21
34.802468	1.64837e-21
34.760830	1.76596e-21
34.719192	1.89195e-21
34.677554	2.02692e-21
34.635916	2.17153e-21
34.594278	2.32644e-21
34.552640	2.49241e-21
34.511002	2.67021e-21
34.469364	2.8607e-21
34.427726	3.06477e-21
34.386088	3.2834e-21
34.344450	3.51762e-21
34.302812	3.76855e-21
34.261174	4.03737e-21
34.219536	4.32537e-21
34.177898	4.63391e-21
34.136260	4.96446e-21
34.094622	5.31858e-21
34.052984	5.69795e-21
34.011346	6.10438e-21
33.969708	6.5398e-21
33.928070	7.00627e-21
33.886432	7.50601e-21
33.844794	8.04138e-21
33.803156	8.61494e-21
33.761518	9.2294e-21
33.719880	9.88768e-21
33.678242	1.05929e-20
33.636604	1.13484e-20
33.594966	1.21578e-20
33.553328	1.30249e-20
33.511690	1.39539e-20
33.470052	1.4949e-20
33.428414	1.60152e-20
33.386776	1.71574e-20
33.345138	1.8381e-20
33.303500	1.96918e-20
33.261862	2.10962e-20
33.220224	2.26006e-20
33.178586	2.42124e-20
33.136948	2.5939e-20
33.095310	2.77888e-20
33.053673	2.97705e-20
33.012035	3.18935e-20
32.970397	3.41678e-20
32.928759	3.66043e-20
32.887121	3.92144e-20
32.845483	4.20107e-20
32.803845	4.50064e-20
32.762207	4.82156e-20
32.720569	5.16536e-20
32.678931	5.53367e-20
32.637293	5.92824e-20
32.595655	6.35094e-20
32.554017	6.80378e-20
32.512379	7.28889e-20
32.470741	7.80859e-20
32.429103	8.36534e-20
32.387465	8.96177e-20
32.345827	9.60072e-20
32.304189	1.02852e-19
32.262551	1.10185e-19
32.220913	1.18041e-19
32.179275	1.26456e-19
32.137637	1.35472e-19
32.095999	1.4513e-19
32.054361	1.55477e-19
32.012723	1.66561e-19
31.971085	1.78435e-19
31.929447	1.91155e-19
31.887809	2.04782e-19
31.846171	2.1938e-19
31.804533	2.35019e-19
31.762895	2.51773e-19
31.721257	2.6972e-19
31.679619	2.88947e-19
31.637981	3.09543e-19
31.596343	3.31608e-19
31.554705	3.55245e-19
31.513067	3.80567e-19
31.471429	4.07694e-19
31.429791	4.36753e-19
31.388153	4.67884e-19
31.346515	5.01233e-19
31.304877	5.36958e-19
31.263239	5.75229e-19
31.221601	6.16228e-19
31.179963	6.60148e-19
31.138325	7.07197e-19
31.096687	7.576e-19
31.055049	8.11593e-19
31.013411	8.69434e-19
30.971773	9.31397e-19
30.930135	9.97774e-19
30.888497	1.06888e-18
30.846860	1.14505e-18
30.805222	1.22666e-18
30.763584	1.31407e-18
30.721946	1.40771e-18
30.680308	1.50803e-18
30.638670	1.61549e-18
30.597032	1.73061e-18
30.555394	1.85393e-18
30.513756	1.98603e-18
30.472118	2.12755e-18
30.430480	2.27914e-18
30.388842	2.44154e-18
30.347204	2.61551e-18
30.305566	2.80186e-18
30.263928	3.0015e-18
30.222290	3.21535e-18
30.180652	3.44444e-18
30.139014	3.68985e-18
30.097376	3.95274e-18
30.055738	4.23435e-18
30.014100	4.53603e-18
29.972462	4.85919e-18
29.930824	5.20537e-18
29.889186	5.5762e-18
29.847548	5.97345e-18
29.805910	6.39899e-18
29.764272	6.85484e-18
29.722634	7.34316e-18
29.680996	7.86625e-18
29.639358	8.4266e-18
29.597720	9.02686e-18
29.556082	9.66986e-18
29.514444	1.03587e-17
29.472806	1.10965e-17
29.431168	1.18869e-17
29.389530	1.27336e-17
29.347892	1.36405e-17
29.306254	1.46121e-17
29.264616	1.56528e-17
29.222978	1.67677e-17
29.181340	1.79619e-17
29.139702	1.92412e-17
29.098064	2.06115e-17
29.056426	2.20795e-17
29.014788	2.36519e-17
28.973150	2.53363e-17
28.931512	2.71406e-17
28.889874	2.90734e-17
28.848236	3.11438e-17
28.806598	3.33616e-17
28.764960	3.57373e-17
28.723322	3.82822e-17
28.681684	4.10082e-17
28.640047	4.39282e-17
28.598409	4.70562e-17
28.556771	5.04068e-17
28.515133	5.39959e-17
28.473495	5.78405e-17
28.431857	6.19588e-17
28.390219	6.63702e-17
28.348581	7.10956e-17
28.306943	7.61574e-17
28.265305	8.15795e-17
28.223667	8.73875e-17
28.182029	9.36089e-17
28.140391	1.00273e-16
28.098753	1.07412e-16
28.057115	1.15058e-16
28.015477	1.23249e-16
27.973839	1.32023e-16
27.932201	1.41421e-16
27.890563	1.51487e-16
27.848925	1.62271e-16
27.807287	1.73821e-16
27.765649	1.86194e-16
27.724011	1.99447e-16
27.682373	2.13643e-16
27.640735	2.28849e-16
27.599097	2.45138e-16
27.557459	2.62585e-16
27.515821	2.81274e-16
27.474183	3.01292e-16
27.432545	3.22735e-16
27.390907	3.45703e-16
27.349269	3.70306e-16
27.307631	3.96658e-16
27.265993	4.24886e-16
27.224355	4.55122e-16
27.182717	4.87509e-16
27.141079	5.22199e-16
27.099441	5.59358e-16
27.057803	5.9916e-16
27.016165	6.41793e-16
26.974527	6.87459e-16
26.932889	7.36373e-16
26.891251	7.88767e-16
26.849613	8.44887e-16
26.807975	9.04999e-16
26.766337	9.69386e-16
26.724699	1.03835e-15
26.683061	1.11222e-15
26.641423	1.19135e-15
26.599785	1.2761e-15
26.558147	1.36688e-15
26.516509	1.46412e-15
26.474871	1.56827e-15
26.433234	1.67983e-15
26.391596	1.79932e-15
26.349958	1.9273e-15
26.308320	2.06439e-15
26.266682	2.21123e-15
26.225044	2.3685e-15
26.183406	2.53696e-15
26.141768	2.7174e-15
26.100130	2.91067e-15
26.058492	3.11767e-15
26.016854	3.33939e-15
25.975216	3.57688e-15
25.933578	3.83125e-15
25.891940	4.1037e-15
25.850302	4.39552e-15
25.808664	4.70809e-15
25.767026	5.04287e-15
25.725388	5.40145e-15
25.683750	5.78552e-15
25.642112	6.19689e-15
25.600474	6.6375e-15
25.558836	7.10942e-15
25.517198	7.61489e-15
25.475560	8.15628e-15
25.433922	8.73615e-15
25.392284	9.35722e-15
25.350646	1.00224e-14
25.309008	1.07349e-14
25.267370	1.1498e-14
25.225732	1.23154e-14
25.184094	1.31908e-14
25.142456	1.41284e-14
25.100818	1.51327e-14
25.059180	1.62083e-14
25.017542	1.73603e-14
24.975904	1.85942e-14
24.934266	1.99158e-14
24.892628	2.13312e-14
24.850990	2.28472e-14
24.809352	2.44709e-14
24.767714	2.62099e-14
24.726076	2.80725e-14
24.684438	3.00673e-14
24.642800	3.22039e-14
24.601162	3.44922e-14
24.559524	3.69431e-14
24.517886	3.95681e-14
24.476248	4.23794e-14
24.434610	4.53905e-14
24.392972	4.86154e-14
24.351334	5.20693e-14
24.309696	5.57685e-14
24.268058	5.97304e-14
24.226421	6.39736e-14
24.184783	6.85182e-14
24.143145	7.33854e-14
24.101507	7.85982e-14
24.059869	8.41811e-14
24.018231	9.01605e-14
23.976593	9.65643e-14
23.934955	1.03423e-13
23.893317	1.10768e-13
23.851679	1.18635e-13
23.810041	1.2706e-13
23.768403	1.36084e-13
23.726765	1.45748e-13
23.685127	1.56097e-13
23.643489	1.67182e-13
23.601851	1.79053e-13
23.560213	1.91767e-13
23.518575	2.05383e-13
23.476937	2.19965e-13
23.435299	2.35583e-13
23.393661	2.52308e-13
23.352023	2.7022e-13
23.310385	2.89404e-13
23.268747	3.09949e-13
23.227109	3.31951e-13
23.185471	3.55514e-13
23.143833	3.8075e-13
23.102195	4.07775e-13
23.060557	4.36718e-13
23.018919	4.67714e-13
22.977281	5.00909e-13
22.935643	5.36459e-13
22.894005	5.7453e-13
22.852367	6.15302e-13
22.810729	6.58965e-13
22.769091	7.05726e-13
22.727453	7.55803e-13
22.685815	8.09431e-13
22.644177	8.66862e-13
22.602539	9.28366e-13
22.560901	9.94231e-13
22.519263	1.06477e-12
22.477625	1.1403e-12
22.435987	1.2212e-12
22.394349	1.30783e-12
22.352711	1.4006e-12
22.311073	1.49994e-12
22.269435	1.60633e-12
22.227797	1.72026e-12
22.186159	1.84227e-12
22.144521	1.97292e-12
22.102883	2.11284e-12
22.061245	2.26267e-12
22.019608	2.42312e-12
21.977970	2.59495e-12
21.936332	2.77895e-12
21.894694	2.97599e-12
21.853056	3.18699e-12
21.811418	3.41294e-12
21.769780	3.6549e-12
21.728142	3.914e-12
21.686504	4.19146e-12
21.644866	4.48858e-12
21.603228	4.80674e-12
21.561590	5.14745e-12
21.519952	5.51228e-12
21.478314	5.90296e-12
21.436676	6.32131e-12
21.395038	6.76929e-12
21.353400	7.24899e-12
21.311762	7.76267e-12
21.270124	8.31272e-12
21.228486	8.90172e-12
21.186848	9.53243e-12
21.145210	1.02078e-11
21.103572	1.0931e-11
21.061934	1.17053e-11
21.020296	1.25345e-11
20.978658	1.34224e-11
20.937020	1.43732e-11
20.895382	1.53912e-11
20.853744	1.64813e-11
20.812106	1.76485e-11
20.770468	1.88984e-11
20.728830	2.02367e-11
20.687192	2.16696e-11
20.645554	2.3204e-11
20.603916	2.4847e-11
20.562278	2.66062e-11
20.520640	2.84898e-11
20.479002	3.05067e-11
20.437364	3.26663e-11
20.395726	3.49786e-11
20.354088	3.74545e-11
20.312450	4.01054e-11
20.270812	4.29439e-11
20.229174	4.59831e-11
20.187536	4.92372e-11
20.145898	5.27214e-11
20.104260	5.64519e-11
20.062622	6.04462e-11
20.020984	6.47229e-11
19.979346	6.93019e-11
19.937708	7.42046e-11
19.896070	7.94538e-11
19.854432	8.5074e-11
19.812795	9.10914e-11
19.771157	9.7534e-11
19.729519	1.04432e-10
19.687881	1.11817e-10
19.646243	1.19724e-10
19.604605	1.2819e-10
19.562967	1.37254e-10
19.521329	1.46958e-10
19.479691	1.57347e-10
19.438053	1.68471e-10
19.396415	1.8038e-10
19.354777	1.93129e-10
19.313139	2.0678e-10
19.271501	2.21394e-10
19.229863	2.3704e-10
19.188225	2.5379e-10
19.146587	2.71723e-10
19.104949	2.90922e-10
19.063311	3.11476e-10
19.021673	3.33481e-10
18.980035	3.57038e-10
18.938397	3.82258e-10
18.896759	4.09257e-10
18.855121	4.38162e-10
18.813483	4.69106e-10
18.771845	5.02232e-10
18.730207	5.37695e-10
18.688569	5.7566e-10
18.646931	6.16302e-10
18.605293	6.5981e-10
18.563655	7.06386e-10
18.522017	7.56247e-10
18.480379	8.09622e-10
18.438741	8.6676e-10
18.397103	9.27926e-10
18.355465	9.93404e-10
18.313827	1.0635e-09
18.272189	1.13853e-09
18.230551	1.21885e-09
18.188913	1.30482e-09
18.147275	1.39686e-09
18.105637	1.49538e-09
18.063999	1.60083e-09
18.022361	1.71372e-09
17.980723	1.83455e-09
17.939085	1.9639e-09
17.897447	2.10235e-09
17.855809	2.25055e-09
17.814171	2.40918e-09
17.772533	2.57897e-09
17.730895	2.76072e-09
17.689257	2.95526e-09
17.647619	3.16349e-09
17.605982	3.38636e-09
17.564344	3.62492e-09
17.522706	3.88026e-09
17.481068	4.15356e-09
17.439430	4.44607e-09
17.397792	4.75916e-09
17.356154	5.09426e-09
17.314516	5.45292e-09
17.272878	5.8368e-09
17.231240	6.24765e-09
17.189602	6.68738e-09
17.147964	7.158e-09
17.106326	7.6617e-09
17.064688	8.20078e-09
17.023050	8.77772e-09
16.981412	9.39519e-09
16.939774	1.0056e-08
16.898136	1.07633e-08
16.856498	1.15201e-08
16.814860	1.23302e-08
16.773222	1.3197e-08
16.731584	1.41247e-08
16.689946	1.51175e-08
16.648308	1.618e-08
16.606670	1.7317e-08
16.565032	1.85337e-08
16.523394	1.98357e-08
16.481756	2.12291e-08
16.440118	2.27201e-08
16.398480	2.43157e-08
16.356842	2.60231e-08
16.315204	2.78501e-08
16.273566	2.98051e-08
16.231928	3.18971e-08
16.190290	3.41357e-08
16.148652	3.65309e-08
16.107014	3.90939e-08
16.065376	4.18364e-08
16.023738	4.47707e-08
15.982100	4.79105e-08
15.940462	5.12699e-08
15.898824	5.48643e-08
15.857186	5.87102e-08
15.815548	6.2825e-08
15.773910	6.72275e-08
15.732272	7.19377e-08
15.690634	7.69772e-08
15.648996	8.23688e-08
15.607358	8.81371e-08
15.565720	9.43084e-08
15.524082	1.00911e-07
15.482444	1.07974e-07
15.440806	1.1553e-07
15.399169	1.23614e-07
15.357531	1.32261e-07
15.315893	1.41512e-07
15.274255	1.51409e-07
15.232617	1.61995e-07
15.190979	1.73319e-07
15.149341	1.85433e-07
15.107703	1.9839e-07
15.066065	2.12251e-07
15.024427	2.27077e-07
14.982789	2.42935e-07
14.941151	2.59897e-07
14.899513	2.78039e-07
14.857875	2.97444e-07
14.816237	3.18198e-07
14.774599	3.40396e-07
14.732961	3.64137e-07
14.691323	3.89528e-07
14.649685	4.16684e-07
14.608047	4.45725e-07
14.566409	4.76783e-07
14.524771	5.09997e-07
14.483133	5.45517e-07
14.441495	5.835e-07
14.399857	6.24118e-07
14.358219	6.67551e-07
14.316581	7.13995e-07
14.274943	7.63657e-07
14.233305	8.16759e-07
14.191667	8.73537e-07
14.150029	9.34245e-07
14.108391	9.99153e-07
14.066753	1.06855e-06
14.025115	1.14274e-06
13.983477	1.22207e-06
13.941839	1.30687e-06
13.900201	1.39753e-06
13.858563	1.49444e-06
13.816925	1.59804e-06
13.775287	1.70879e-06
13.733649	1.82717e-06
13.692011	1.95371e-06
13.650373	2.08896e-06
13.608735	2.23353e-06
13.567097	2.38804e-06
13.525459	2.55317e-06
13.483821	2.72966e-06
13.442183	2.91827e-06
13.400545	3.11983e-06
13.358907	3.33523e-06
13.317269	3.5654e-06
13.275631	3.81135e-06
13.233993	4.07414e-06
13.192356	4.35493e-06
13.150718	4.65494e-06
13.109080	4.97545e-06
13.067442	5.31788e-06
13.025804	5.68368e-06
12.984166	6.07446e-06
12.942528	6.49188e-06
12.900890	6.93775e-06
12.859252	7.41398e-06
12.817614	7.92261e-06
12.775976	8.46583e-06
12.734338	9.04595e-06
12.692700	9.66545e-06
12.651062	1.0327e-05
12.609424	1.10333e-05
12.567786	1.17874e-05
12.526148	1.25926e-05
12.484510	1.34522e-05
12.442872	1.43697e-05
12.401234	1.53492e-05
12.359596	1.63946e-05
12.317958	1.75103e-05
12.276320	1.8701e-05
12.234682	1.99716e-05
12.193044	2.13274e-05
12.151406	2.2774e-05
12.109768	2.43173e-05
12.068130	2.59635e-05
12.026492	2.77196e-05
11.984854	2.95925e-05
11.943216	3.15898e-05
11.901578	3.37197e-05
11.859940	3.59906e-05
11.818302	3.84116e-05
11.776664	4.09924e-05
11.735026	4.37431e-05
11.693388	4.66746e-05
11.651750	4.97983e-05
11.610112	5.31263e-05
11.568474	5.66715e-05
11.526836	6.04475e-05
11.485198	6.44686e-05
11.443560	6.87499e-05
11.401922	7.33076e-05
11.360284	7.81585e-05
11.318646	8.33204e-05
11.277008	8.8812e-05
11.235370	9.46531e-05
11.193732	0.000100864
11.152094	0.000107468
11.110456	0.000114485
11.068818	0.000121942
11.027180	0.000129861
10.985543	0.00013827
10.943905	0.000147195
10.902267	0.000156663
10.860629	0.000166705
10.818991	0.000177348
10.777353	0.000188623
10.735715	0.000200561
10.694077	0.000213193
10.652439	0.000226549
10.610801	0.00024066
10.569163	0.000255554
10.527525	0.00027126
10.485887	0.000287803
10.444249	0.000305203
10.402611	0.000323476
10.360973	0.000342631
10.319335	0.000362665
10.277697	0.000383562
10.236059	0.000405285
10.194421	0.000427767
10.152783	0.000450899
10.111145	0.000474503
10.069507	0.00049829
10.027869	0.000521759
9.986231	0.000543909
&
```
