## Supplementary material for "All-at-once RNA folding with 3D motif prediction framed by evolutionary information": RF02415_rliG.cacofold.power

```
# Power analysis of CaCoFold structure
#
# Powertype = SINGLE SUBSTITUTIONS
# covary left_pos right_pos substitutions power
#----------------------------------------------------------------
23		168		2		0.00
24		167		1		0.00
25		166		1		0.00
26		165		1		0.00
27		164		3		0.02
28		163		0		0.00
29		162		1		0.00
30		161		1		0.00
31		160		0		0.00
32		159		2		0.00
33		158		1		0.00
34		157		2		0.00
35		156		2		0.00
54		119		0		0.00
55		118		0		0.00
56		114		1		0.00
57		113		1		0.00
58		112		0		0.00
59		111		1		0.00
60		110		1		0.00
61		109		2		0.00
65		103		1		0.00
66		102		1		0.00
67		101		2		0.00
68		100		2		0.00
69		99		0		0.00
70		98		1		0.00
71		96		2		0.00
72		95		1		0.00
73		94		1		0.00
74		93		1		0.00
75		92		0		0.00
76		91		1		0.00
77		89		3		0.02
78		88		2		0.00
79		87		4		0.07
121		146		0		0.00
122		145		1		0.00
123		144		2		0.00
124		143		1		0.00
125		142		0		0.00
126		141		1		0.00
127		139		1		0.00
128		138		1		0.00
174		216		1		0.00
175		215		2		0.00
176		214		1		0.00
177		213		1		0.00
178		212		1		0.00
179		211		2		0.00
180		210		2		0.00
181		209		2		0.00
182		208		3		0.02
183		207		1		0.00
184		206		2		0.00
185		205		1		0.00
186		204		2		0.00
188		202		2		0.00
189		201		1		0.00
190		200		2		0.00
191		199		2		0.00
262		287		2		0.00
263		286		1		0.00
264		285		0		0.00
265		284		3		0.02
266		283		2		0.00
267		282		1		0.00
268		281		2		0.00
269		280		2		0.00
270		279		0		0.00
#
# BPAIRS 70
# avg substitutions per BP 1.3
# BPAIRS expected to covary 0.1 +/- 0.3
# BPAIRS observed to covary 0
#
```
