## Supplementary material for "All-at-once RNA folding with 3D motif prediction framed by evolutionary information": RF02415_rliG.surv

```
3.736027	0.0178571
3.616166	0.0535714
3.568222	0.0714286
3.496306	0.0892857
3.472334	0.107143
2.873030	0.125
2.393588	0.142857
2.153867	0.196429
1.986062	0.214286
1.386759	0.232143
1.314842	0.25
1.266898	0.267857
0.859372	0.285714
0.595679	0.303571
0.571707	0.321429
-0.003624	0.928571
-0.507039	0.946429
-1.106342	0.964286
-1.178258	1
&
6.213111	2.82048e-05
6.205156	8.46143e-05
5.989407	0.000112819
5.462020	0.000141024
5.366131	0.000169229
5.102438	0.000197433
5.054494	0.000225638
5.006550	0.000253843
4.790800	0.000282048
4.718884	0.000310252
4.407246	0.000338457
4.359302	0.000423071
4.311358	0.000479481
4.287386	0.000507686
4.215469	0.000535891
4.167525	0.000620505
4.143553	0.00064871
4.119581	0.000705119
4.071637	0.000733324
4.023692	0.000817938
3.975748	0.000846143
3.927804	0.000902553
3.879860	0.000930757
3.783971	0.00129742
3.759999	0.00132562
3.736027	0.00166408
3.688083	0.0017769
3.664111	0.00194613
3.616166	0.00290509
3.592194	0.00301791
3.568222	0.00310252
3.544250	0.00332816
3.520278	0.00403328
3.496306	0.00408969
3.472334	0.00456917
3.448361	0.00544352
3.424389	0.00552813
3.376445	0.00631787
3.352473	0.0076999
3.328501	0.00772811
3.304529	0.00778452
3.256584	0.00792554
3.232612	0.00798195
3.208640	0.00843323
3.184668	0.0100127
3.160696	0.0101819
3.136724	0.0102665
3.112752	0.0102947
3.088780	0.0105486
3.064807	0.010605
3.040835	0.0106332
3.016863	0.0106614
2.992891	0.0109999
2.968919	0.0110281
2.920975	0.0110563
2.897003	0.0130024
2.873030	0.0159921
2.825086	0.0160203
2.801114	0.0163024
2.777142	0.016528
2.753170	0.0168382
2.729198	0.0170639
2.705226	0.0172895
2.681253	0.017487
2.657281	0.0210126
2.633309	0.0231279
2.609337	0.0234946
2.585365	0.0237484
2.561393	0.0239458
2.537421	0.0240305
2.513449	0.0240587
2.489477	0.0241997
2.441532	0.0242279
2.417560	0.0244253
2.393588	0.0261458
2.369616	0.0262586
2.345644	0.026315
2.321672	0.0264279
2.297700	0.0265971
2.249755	0.0266253
2.225783	0.0266817
2.201811	0.0267381
2.177839	0.0268227
2.153867	0.0295586
2.129895	0.029615
2.105923	0.029756
2.081950	0.0299535
2.057978	0.0302355
2.034006	0.0304329
2.010034	0.0304611
1.986062	0.0312791
1.962090	0.0317304
1.914146	0.032097
1.890173	0.0321816
1.866201	0.0322663
1.842229	0.0326329
1.818257	0.0332534
1.794285	0.0333098
1.770313	0.0340996
1.746341	0.034156
1.722369	0.0343816
1.698396	0.0352842
1.674424	0.0356226
1.650452	0.0363559
1.626480	0.037597
1.602508	0.0392046
1.578536	0.04022
1.554564	0.0404738
1.530592	0.0408969
1.506619	0.0417713
1.482647	0.0418559
1.458675	0.0421661
1.434703	0.0425046
1.410731	0.0433789
1.386759	0.0444507
1.362787	0.0449584
1.338815	0.0450712
1.314842	0.0453533
1.290870	0.0474686
1.266898	0.0477225
1.242926	0.0478071
1.218954	0.0478353
1.194982	0.0479481
1.171010	0.0480891
1.147038	0.0483712
1.123065	0.0489071
1.099093	0.0490763
1.075121	0.0493301
1.051149	0.0494994
1.027177	0.0500917
1.003205	0.0505994
0.979233	0.0507122
0.955261	0.0516147
0.931288	0.052348
0.907316	0.0528839
0.883344	0.0537583
0.859372	0.0556198
0.835400	0.0563249
0.811428	0.0564941
0.787456	0.0578762
0.763484	0.0582146
0.739511	0.0591454
0.715539	0.0598505
0.691567	0.0620787
0.667595	0.0624736
0.643623	0.0635453
0.619651	0.0639966
0.595679	0.0685376
0.571707	0.0706811
0.547734	0.0711606
0.523762	0.072176
0.499790	0.0734734
0.475818	0.0755042
0.451846	0.076999
0.427874	0.0791708
0.403902	0.0803554
0.379930	0.0811451
0.355957	0.0825554
0.331985	0.0840784
0.308013	0.085404
0.284041	0.0862784
0.260069	0.089945
0.236097	0.0911578
0.212125	0.092286
0.188153	0.093527
0.164180	0.0945424
0.140208	0.0964885
0.116236	0.0980116
0.092264	0.10024
0.068292	0.101763
0.044320	0.104809
0.020348	0.108024
-0.003624	0.722098
-0.027596	0.732139
-0.051569	0.742096
-0.075541	0.751319
-0.099513	0.763813
-0.123485	0.775716
-0.147457	0.782936
-0.171429	0.791003
-0.195401	0.800987
-0.219373	0.807361
-0.243346	0.815005
-0.267318	0.820956
-0.291290	0.827302
-0.315262	0.831251
-0.339234	0.838443
-0.363206	0.845889
-0.387178	0.851135
-0.411150	0.859174
-0.435123	0.865209
-0.459095	0.872825
-0.483067	0.877732
-0.507039	0.888563
-0.531011	0.895191
-0.554983	0.905599
-0.578955	0.91045
-0.602927	0.915752
-0.626900	0.919786
-0.650872	0.921675
-0.674844	0.926188
-0.698816	0.928529
-0.722788	0.933691
-0.746760	0.935101
-0.770732	0.939585
-0.794704	0.941306
-0.818677	0.942998
-0.842649	0.945198
-0.866621	0.949654
-0.890593	0.950642
-0.914565	0.952221
-0.938537	0.95366
-0.962509	0.955267
-0.986481	0.957213
-1.010454	0.958426
-1.034426	0.959188
-1.058398	0.960118
-1.082370	0.960259
-1.106342	0.962713
-1.130314	0.964575
-1.154286	0.965872
-1.178258	0.969652
-1.202231	0.970977
-1.226203	0.971513
-1.250175	0.974221
-1.274147	0.975405
-1.298119	0.977662
-1.322091	0.977718
-1.346063	0.978875
-1.394008	0.980877
-1.417980	0.98398
-1.465924	0.986377
-1.489896	0.987505
-1.513868	0.988041
-1.537840	0.988944
-1.561812	0.989536
-1.585785	0.993033
-1.609757	0.993372
-1.633729	0.996897
-1.657701	0.997236
-1.681673	0.997433
-1.777562	0.997715
-1.825506	0.999436
-1.873450	0.999718
-1.993311	1
&
7.643483	1.40801e-06
7.499650	2.81603e-06
7.451706	4.22404e-06
7.427734	7.04007e-06
7.379790	9.8561e-06
7.211985	1.26721e-05
6.660626	1.40801e-05
6.277072	1.68962e-05
6.205156	1.83042e-05
6.181184	2.25282e-05
6.157211	2.67523e-05
6.109267	2.95683e-05
6.061323	3.37923e-05
6.037351	4.36484e-05
6.013379	5.06885e-05
5.989407	5.77286e-05
5.965434	6.61767e-05
5.941462	8.02568e-05
5.917490	8.87049e-05
5.893518	9.8561e-05
5.869546	0.000102785
5.845574	0.000104193
5.821602	0.000112641
5.797630	0.000125313
5.773657	0.000133761
5.725713	0.000135169
5.701741	0.000142209
5.677769	0.000152066
5.653797	0.00015629
5.629825	0.00016333
5.605853	0.000164738
5.581880	0.000166146
5.557908	0.000168962
5.533936	0.00017037
5.485992	0.000174594
5.462020	0.000183042
5.438048	0.000188674
5.390103	0.00019149
5.366131	0.000194306
5.342159	0.000201346
5.318187	0.00020557
5.294215	0.000208386
5.270243	0.000214018
5.246271	0.00021965
5.222299	0.000229506
5.174354	0.000236546
5.150382	0.000249219
5.126410	0.000268931
5.102438	0.000274563
5.078466	0.000318211
5.054494	0.000340739
5.030522	0.000406916
5.006550	0.000456197
4.982577	0.000509701
4.958605	0.000544902
4.934633	0.000573062
4.910661	0.00059559
4.886689	0.000635015
4.862717	0.000685703
4.838745	0.000695559
4.814773	0.000732167
4.790800	0.00076596
4.766828	0.000798344
4.742856	0.000853257
4.718884	0.000905353
4.694912	0.000960266
4.670940	0.00100391
4.646968	0.00102363
4.622996	0.00105179
4.599023	0.00105883
4.575051	0.00109121
4.551079	0.00112219
4.527107	0.00115457
4.503135	0.00120526
4.479163	0.00125736
4.455191	0.00132494
4.431219	0.00135451
4.407246	0.00139112
4.383274	0.0014052
4.359302	0.00142773
4.335330	0.00144321
4.311358	0.00150376
4.287386	0.00152066
4.263414	0.00153474
4.239442	0.00158542
4.215469	0.0015981
4.191497	0.00161922
4.167525	0.00163189
4.143553	0.00163611
4.119581	0.00165582
4.095609	0.00169384
4.071637	0.00171637
4.047665	0.00173327
4.023692	0.00175861
3.999720	0.00181915
3.975748	0.00185154
3.951776	0.00191208
3.927804	0.00196981
3.903832	0.0020388
3.879860	0.00213737
3.855888	0.00218242
3.831915	0.0022486
3.807943	0.00237391
3.783971	0.00247107
3.759999	0.00260905
3.736027	0.00277942
3.712055	0.00292867
3.688083	0.00303709
3.664111	0.00314973
3.640138	0.00325955
3.616166	0.00334826
3.592194	0.00356932
3.568222	0.00371575
3.544250	0.00393118
3.520278	0.00404945
3.496306	0.00433387
3.472334	0.00446481
3.448361	0.00469573
3.424389	0.00492523
3.400417	0.00518009
3.376445	0.00541382
3.352473	0.00562643
3.328501	0.00576723
3.304529	0.00592352
3.280557	0.00614035
3.256584	0.00637408
3.232612	0.00657965
3.208640	0.00673594
3.184668	0.00698094
3.160696	0.0071499
3.136724	0.00738504
3.112752	0.00755963
3.088780	0.00770184
3.064807	0.00792712
3.040835	0.00815381
3.016863	0.00840303
2.992891	0.00865788
2.968919	0.00886627
2.944947	0.00917321
2.920975	0.00944355
2.897003	0.00981949
2.873030	0.0101363
2.849058	0.010463
2.825086	0.0106911
2.801114	0.0109515
2.777142	0.0113261
2.753170	0.0116978
2.729198	0.011885
2.705226	0.01213
2.681253	0.0124666
2.657281	0.0128326
2.633309	0.0133705
2.609337	0.0136479
2.585365	0.0138337
2.561393	0.0140647
2.537421	0.0142998
2.513449	0.0144533
2.489477	0.0147011
2.465504	0.0149348
2.441532	0.0151516
2.417560	0.0154276
2.393588	0.0156585
2.369616	0.0158979
2.345644	0.0160725
2.321672	0.0162837
2.297700	0.0164738
2.273727	0.0165695
2.249755	0.016692
2.225783	0.0167849
2.201811	0.0170637
2.177839	0.0175565
2.153867	0.0182296
2.129895	0.0185083
2.105923	0.0186323
2.081950	0.018759
2.057978	0.0189181
2.034006	0.0190899
2.010034	0.0194292
1.986062	0.0197516
1.962090	0.019884
1.938118	0.0200797
1.914146	0.0202444
1.890173	0.0204176
1.866201	0.0206668
1.842229	0.0209738
1.818257	0.0212498
1.794285	0.0216158
1.770313	0.0219847
1.746341	0.0224029
1.722369	0.0227183
1.698396	0.0231703
1.674424	0.0235856
1.650452	0.0240221
1.626480	0.0246881
1.602508	0.0255512
1.578536	0.0264566
1.554564	0.0269564
1.530592	0.0273887
1.506619	0.0278097
1.482647	0.0282898
1.458675	0.0290516
1.434703	0.0296176
1.410731	0.0301906
1.386759	0.0307905
1.362787	0.0313325
1.338815	0.0317155
1.314842	0.0321717
1.290870	0.0326673
1.266898	0.0329996
1.242926	0.0333347
1.218954	0.0336276
1.194982	0.0339965
1.171010	0.0343626
1.147038	0.034723
1.123065	0.0351652
1.099093	0.0355425
1.075121	0.0359677
1.051149	0.0366042
1.027177	0.036959
1.003205	0.0373138
0.979233	0.0378897
0.955261	0.0384881
0.931288	0.0391273
0.907316	0.0396976
0.883344	0.0403016
0.859372	0.0409662
0.835400	0.0415054
0.811428	0.0420489
0.787456	0.042698
0.763484	0.0431894
0.739511	0.0438568
0.715539	0.0445454
0.691567	0.0456732
0.667595	0.0463687
0.643623	0.0471417
0.619651	0.048071
0.595679	0.0489116
0.571707	0.0496747
0.547734	0.0507674
0.523762	0.0521979
0.499790	0.0530737
0.475818	0.0542226
0.451846	0.0553744
0.427874	0.0566346
0.403902	0.0578145
0.379930	0.059069
0.355957	0.0604151
0.331985	0.061947
0.308013	0.063286
0.284041	0.0646096
0.260069	0.0662654
0.236097	0.0680845
0.212125	0.0701628
0.188153	0.071682
0.164180	0.0734843
0.140208	0.0751852
0.116236	0.0773774
0.092264	0.0796992
0.068292	0.0821393
0.044320	0.0847413
0.020348	0.0892498
-0.003624	0.774832
-0.027596	0.786244
-0.051569	0.795769
-0.075541	0.805079
-0.099513	0.815187
-0.123485	0.824629
-0.147457	0.831949
-0.171429	0.839182
-0.195401	0.846421
-0.219373	0.85282
-0.243346	0.859629
-0.267318	0.865621
-0.291290	0.870712
-0.315262	0.876278
-0.339234	0.881618
-0.363206	0.887198
-0.387178	0.892491
-0.411150	0.898503
-0.435123	0.903899
-0.459095	0.909144
-0.483067	0.914522
-0.507039	0.919738
-0.531011	0.925006
-0.554983	0.929729
-0.578955	0.934106
-0.602927	0.938145
-0.626900	0.941605
-0.650872	0.944428
-0.674844	0.947081
-0.698816	0.949868
-0.722788	0.952463
-0.746760	0.954917
-0.770732	0.957251
-0.794704	0.959838
-0.818677	0.96165
-0.842649	0.963238
-0.866621	0.964978
-0.890593	0.966634
-0.914565	0.968146
-0.938537	0.969728
-0.962509	0.970967
-0.986481	0.972424
-1.010454	0.974025
-1.034426	0.975679
-1.058398	0.977068
-1.082370	0.978374
-1.106342	0.979923
-1.130314	0.981327
-1.154286	0.982432
-1.178258	0.98375
-1.202231	0.984816
-1.226203	0.985928
-1.250175	0.987215
-1.274147	0.988026
-1.298119	0.989177
-1.322091	0.990107
-1.346063	0.99092
-1.370035	0.991765
-1.394008	0.992567
-1.417980	0.993499
-1.441952	0.994212
-1.465924	0.994724
-1.489896	0.995268
-1.513868	0.995949
-1.537840	0.996543
-1.561812	0.99688
-1.585785	0.997259
-1.609757	0.997554
-1.633729	0.99794
-1.657701	0.998212
-1.681673	0.998413
-1.705645	0.998648
-1.729617	0.998845
-1.753589	0.999044
-1.777562	0.999231
-1.801534	0.999376
-1.825506	0.999449
-1.849478	0.99953
-1.873450	0.999604
-1.897422	0.999672
-1.921394	0.999763
-1.945366	0.9998
-1.969339	0.999841
-1.993311	0.999914
-2.017283	0.999935
-2.041255	0.999938
-2.065227	0.999963
-2.089199	0.999966
-2.113171	0.99997
-2.137143	0.999976
-2.161116	0.99998
-2.185088	0.999983
-2.209060	0.999985
-2.233032	0.999989
-2.257004	0.999992
-2.304948	0.999994
-2.328920	0.999997
-2.376865	1
&
25.502715	1.95614e-20
25.478743	2.04323e-20
25.454771	2.13421e-20
25.430799	2.22923e-20
25.406827	2.32848e-20
25.382855	2.43216e-20
25.358883	2.54045e-20
25.334911	2.65356e-20
25.310938	2.77171e-20
25.286966	2.89512e-20
25.262994	3.02403e-20
25.239022	3.15868e-20
25.215050	3.29932e-20
25.191078	3.44622e-20
25.167106	3.59967e-20
25.143134	3.75995e-20
25.119161	3.92737e-20
25.095189	4.10224e-20
25.071217	4.2849e-20
25.047245	4.4757e-20
25.023273	4.67499e-20
24.999301	4.88316e-20
24.975329	5.10059e-20
24.951357	5.32771e-20
24.927384	5.56494e-20
24.903412	5.81274e-20
24.879440	6.07157e-20
24.855468	6.34193e-20
24.831496	6.62433e-20
24.807524	6.91931e-20
24.783552	7.22742e-20
24.759580	7.54926e-20
24.735607	7.88542e-20
24.711635	8.23656e-20
24.687663	8.60333e-20
24.663691	8.98644e-20
24.639719	9.38662e-20
24.615747	9.80461e-20
24.591775	1.02412e-19
24.567803	1.06973e-19
24.543830	1.11736e-19
24.519858	1.16712e-19
24.495886	1.2191e-19
24.471914	1.27338e-19
24.447942	1.33009e-19
24.423970	1.38932e-19
24.399998	1.45119e-19
24.376026	1.51582e-19
24.352053	1.58332e-19
24.328081	1.65383e-19
24.304109	1.72748e-19
24.280137	1.80442e-19
24.256165	1.88477e-19
24.232193	1.96871e-19
24.208221	2.05639e-19
24.184249	2.14797e-19
24.160276	2.24362e-19
24.136304	2.34354e-19
24.112332	2.44791e-19
24.088360	2.55693e-19
24.064388	2.67081e-19
24.040416	2.78975e-19
24.016444	2.914e-19
23.992472	3.04378e-19
23.968499	3.17934e-19
23.944527	3.32093e-19
23.920555	3.46884e-19
23.896583	3.62333e-19
23.872611	3.7847e-19
23.848639	3.95326e-19
23.824667	4.12933e-19
23.800695	4.31325e-19
23.776722	4.50535e-19
23.752750	4.70601e-19
23.728778	4.91561e-19
23.704806	5.13455e-19
23.680834	5.36324e-19
23.656862	5.60211e-19
23.632890	5.85163e-19
23.608918	6.11226e-19
23.584945	6.3845e-19
23.560973	6.66886e-19
23.537001	6.9659e-19
23.513029	7.27616e-19
23.489057	7.60025e-19
23.465085	7.93878e-19
23.441113	8.29238e-19
23.417141	8.66174e-19
23.393168	9.04755e-19
23.369196	9.45054e-19
23.345224	9.87149e-19
23.321252	1.03112e-18
23.297280	1.07705e-18
23.273308	1.12502e-18
23.249336	1.17514e-18
23.225364	1.22748e-18
23.201391	1.28216e-18
23.177419	1.33927e-18
23.153447	1.39893e-18
23.129475	1.46124e-18
23.105503	1.52633e-18
23.081531	1.59432e-18
23.057559	1.66534e-18
23.033587	1.73952e-18
23.009614	1.81701e-18
22.985642	1.89795e-18
22.961670	1.9825e-18
22.937698	2.07081e-18
22.913726	2.16306e-18
22.889754	2.25942e-18
22.865782	2.36007e-18
22.841810	2.4652e-18
22.817838	2.57502e-18
22.793865	2.68973e-18
22.769893	2.80955e-18
22.745921	2.93471e-18
22.721949	3.06545e-18
22.697977	3.20201e-18
22.674005	3.34466e-18
22.650033	3.49366e-18
22.626061	3.6493e-18
22.602088	3.81188e-18
22.578116	3.9817e-18
22.554144	4.15909e-18
22.530172	4.34438e-18
22.506200	4.53792e-18
22.482228	4.74009e-18
22.458256	4.95127e-18
22.434284	5.17186e-18
22.410311	5.40227e-18
22.386339	5.64295e-18
22.362367	5.89436e-18
22.338395	6.15697e-18
22.314423	6.43128e-18
22.290451	6.71781e-18
22.266479	7.01712e-18
22.242507	7.32975e-18
22.218534	7.65632e-18
22.194562	7.99745e-18
22.170590	8.35377e-18
22.146618	8.72597e-18
22.122646	9.11475e-18
22.098674	9.52086e-18
22.074702	9.94507e-18
22.050730	1.03882e-17
22.026757	1.0851e-17
22.002785	1.13345e-17
21.978813	1.18395e-17
21.954841	1.23671e-17
21.930869	1.29181e-17
21.906897	1.34937e-17
21.882925	1.4095e-17
21.858953	1.4723e-17
21.834980	1.5379e-17
21.811008	1.60643e-17
21.787036	1.67801e-17
21.763064	1.75278e-17
21.739092	1.83089e-17
21.715120	1.91247e-17
21.691148	1.99769e-17
21.667176	2.08671e-17
21.643203	2.17969e-17
21.619231	2.27682e-17
21.595259	2.37828e-17
21.571287	2.48426e-17
21.547315	2.59496e-17
21.523343	2.71059e-17
21.499371	2.83138e-17
21.475399	2.95756e-17
21.451426	3.08935e-17
21.427454	3.22703e-17
21.403482	3.37083e-17
21.379510	3.52105e-17
21.355538	3.67796e-17
21.331566	3.84187e-17
21.307594	4.01308e-17
21.283622	4.19192e-17
21.259649	4.37873e-17
21.235677	4.57387e-17
21.211705	4.77771e-17
21.187733	4.99063e-17
21.163761	5.21305e-17
21.139789	5.44537e-17
21.115817	5.68806e-17
21.091845	5.94156e-17
21.067872	6.20636e-17
21.043900	6.48296e-17
21.019928	6.77189e-17
20.995956	7.0737e-17
20.971984	7.38897e-17
20.948012	7.71829e-17
20.924040	8.06229e-17
20.900068	8.42162e-17
20.876095	8.79697e-17
20.852123	9.18905e-17
20.828151	9.59861e-17
20.804179	1.00264e-16
20.780207	1.04733e-16
20.756235	1.09401e-16
20.732263	1.14278e-16
20.708291	1.19371e-16
20.684318	1.24692e-16
20.660346	1.3025e-16
20.636374	1.36055e-16
20.612402	1.4212e-16
20.588430	1.48454e-16
20.564458	1.55072e-16
20.540486	1.61984e-16
20.516514	1.69204e-16
20.492541	1.76746e-16
20.468569	1.84625e-16
20.444597	1.92855e-16
20.420625	2.01451e-16
20.396653	2.10431e-16
20.372681	2.19812e-16
20.348709	2.2961e-16
20.324737	2.39846e-16
20.300765	2.50537e-16
20.276792	2.61706e-16
20.252820	2.73372e-16
20.228848	2.85559e-16
20.204876	2.98288e-16
20.180904	3.11586e-16
20.156932	3.25476e-16
20.132960	3.39986e-16
20.108988	3.55143e-16
20.085015	3.70975e-16
20.061043	3.87513e-16
20.037071	4.04789e-16
20.013099	4.22835e-16
19.989127	4.41686e-16
19.965155	4.61378e-16
19.941183	4.81947e-16
19.917211	5.03434e-16
19.893238	5.25878e-16
19.869266	5.49324e-16
19.845294	5.73815e-16
19.821322	5.99398e-16
19.797350	6.26122e-16
19.773378	6.54038e-16
19.749406	6.83198e-16
19.725434	7.13659e-16
19.701461	7.45478e-16
19.677489	7.78717e-16
19.653517	8.13437e-16
19.629545	8.49706e-16
19.605573	8.87592e-16
19.581601	9.27168e-16
19.557629	9.68509e-16
19.533657	1.01169e-15
19.509684	1.0568e-15
19.485712	1.10393e-15
19.461740	1.15315e-15
19.437768	1.20457e-15
19.413796	1.25828e-15
19.389824	1.31439e-15
19.365852	1.373e-15
19.341880	1.43422e-15
19.317907	1.49818e-15
19.293935	1.56499e-15
19.269963	1.63477e-15
19.245991	1.70767e-15
19.222019	1.78382e-15
19.198047	1.86337e-15
19.174075	1.94647e-15
19.150103	2.03327e-15
19.126130	2.12394e-15
19.102158	2.21866e-15
19.078186	2.3176e-15
19.054214	2.42096e-15
19.030242	2.52893e-15
19.006270	2.64171e-15
18.982298	2.75952e-15
18.958326	2.88259e-15
18.934353	3.01115e-15
18.910381	3.14544e-15
18.886409	3.28572e-15
18.862437	3.43227e-15
18.838465	3.58534e-15
18.814493	3.74525e-15
18.790521	3.91229e-15
18.766549	4.08678e-15
18.742576	4.26906e-15
18.718604	4.45947e-15
18.694632	4.65837e-15
18.670660	4.86614e-15
18.646688	5.08319e-15
18.622716	5.30992e-15
18.598744	5.54676e-15
18.574772	5.79417e-15
18.550799	6.05261e-15
18.526827	6.32259e-15
18.502855	6.60461e-15
18.478883	6.89922e-15
18.454911	7.20697e-15
18.430939	7.52845e-15
18.406967	7.86427e-15
18.382995	8.21508e-15
18.359022	8.58153e-15
18.335050	8.96434e-15
18.311078	9.36423e-15
18.287106	9.78196e-15
18.263134	1.02183e-14
18.239162	1.06742e-14
18.215190	1.11504e-14
18.191218	1.16478e-14
18.167245	1.21674e-14
18.143273	1.27102e-14
18.119301	1.32773e-14
18.095329	1.38696e-14
18.071357	1.44884e-14
18.047385	1.51347e-14
18.023413	1.581e-14
17.999441	1.65153e-14
17.975468	1.72522e-14
17.951496	1.80219e-14
17.927524	1.88259e-14
17.903552	1.96659e-14
17.879580	2.05433e-14
17.855608	2.14599e-14
17.831636	2.24174e-14
17.807664	2.34176e-14
17.783692	2.44625e-14
17.759719	2.5554e-14
17.735747	2.66942e-14
17.711775	2.78853e-14
17.687803	2.91296e-14
17.663831	3.04294e-14
17.639859	3.17872e-14
17.615887	3.32056e-14
17.591915	3.46873e-14
17.567942	3.62351e-14
17.543970	3.78521e-14
17.519998	3.95412e-14
17.496026	4.13057e-14
17.472054	4.3149e-14
17.448082	4.50745e-14
17.424110	4.7086e-14
17.400138	4.91873e-14
17.376165	5.13824e-14
17.352193	5.36754e-14
17.328221	5.60709e-14
17.304249	5.85732e-14
17.280277	6.11873e-14
17.256305	6.3918e-14
17.232333	6.67707e-14
17.208361	6.97507e-14
17.184388	7.28638e-14
17.160416	7.61158e-14
17.136444	7.9513e-14
17.112472	8.30618e-14
17.088500	8.67691e-14
17.064528	9.0642e-14
17.040556	9.46877e-14
17.016584	9.8914e-14
16.992611	1.03329e-13
16.968639	1.07941e-13
16.944667	1.12759e-13
16.920695	1.17793e-13
16.896723	1.2305e-13
16.872751	1.28543e-13
16.848779	1.34281e-13
16.824807	1.40275e-13
16.800834	1.46537e-13
16.776862	1.53079e-13
16.752890	1.59912e-13
16.728918	1.67051e-13
16.704946	1.74508e-13
16.680974	1.82299e-13
16.657002	1.90437e-13
16.633030	1.98939e-13
16.609057	2.0782e-13
16.585085	2.17098e-13
16.561113	2.2679e-13
16.537141	2.36916e-13
16.513169	2.47493e-13
16.489197	2.58543e-13
16.465225	2.70086e-13
16.441253	2.82145e-13
16.417280	2.94742e-13
16.393308	3.07902e-13
16.369336	3.2165e-13
16.345364	3.36011e-13
16.321392	3.51015e-13
16.297420	3.66688e-13
16.273448	3.83061e-13
16.249476	4.00166e-13
16.225503	4.18034e-13
16.201531	4.36701e-13
16.177559	4.56202e-13
16.153587	4.76574e-13
16.129615	4.97855e-13
16.105643	5.20088e-13
16.081671	5.43313e-13
16.057699	5.67576e-13
16.033726	5.92923e-13
16.009754	6.19402e-13
15.985782	6.47064e-13
15.961810	6.75962e-13
15.937838	7.06151e-13
15.913866	7.37688e-13
15.889894	7.70635e-13
15.865922	8.05053e-13
15.841949	8.41009e-13
15.817977	8.78572e-13
15.794005	9.17813e-13
15.770033	9.58807e-13
15.746061	1.00163e-12
15.722089	1.04637e-12
15.698117	1.09311e-12
15.674145	1.14194e-12
15.650172	1.19294e-12
15.626200	1.24623e-12
15.602228	1.3019e-12
15.578256	1.36006e-12
15.554284	1.42081e-12
15.530312	1.48428e-12
15.506340	1.55059e-12
15.482368	1.61986e-12
15.458395	1.69222e-12
15.434423	1.76782e-12
15.410451	1.8468e-12
15.386479	1.92931e-12
15.362507	2.0155e-12
15.338535	2.10555e-12
15.314563	2.19962e-12
15.290591	2.2979e-12
15.266619	2.40056e-12
15.242646	2.50782e-12
15.218674	2.61987e-12
15.194702	2.73693e-12
15.170730	2.85922e-12
15.146758	2.98698e-12
15.122786	3.12045e-12
15.098814	3.25989e-12
15.074842	3.40555e-12
15.050869	3.55773e-12
15.026897	3.71672e-12
15.002925	3.88281e-12
14.978953	4.05632e-12
14.954981	4.23759e-12
14.931009	4.42697e-12
14.907037	4.62481e-12
14.883065	4.8315e-12
14.859092	5.04743e-12
14.835120	5.27301e-12
14.811148	5.50868e-12
14.787176	5.75489e-12
14.763204	6.0121e-12
14.739232	6.28081e-12
14.715260	6.56155e-12
14.691288	6.85483e-12
14.667315	7.16123e-12
14.643343	7.48132e-12
14.619371	7.81574e-12
14.595399	8.1651e-12
14.571427	8.53009e-12
14.547455	8.91141e-12
14.523483	9.30977e-12
14.499511	9.72596e-12
14.475538	1.01607e-11
14.451566	1.0615e-11
14.427594	1.10895e-11
14.403622	1.15853e-11
14.379650	1.21033e-11
14.355678	1.26444e-11
14.331706	1.32097e-11
14.307734	1.38003e-11
14.283761	1.44174e-11
14.259789	1.5062e-11
14.235817	1.57355e-11
14.211845	1.64391e-11
14.187873	1.71741e-11
14.163901	1.79421e-11
14.139929	1.87444e-11
14.115957	1.95826e-11
14.091984	2.04583e-11
14.068012	2.13732e-11
14.044040	2.2329e-11
14.020068	2.33276e-11
13.996096	2.43708e-11
13.972124	2.54608e-11
13.948152	2.65995e-11
13.924180	2.77891e-11
13.900207	2.9032e-11
13.876235	3.03305e-11
13.852263	3.16871e-11
13.828291	3.31044e-11
13.804319	3.45852e-11
13.780347	3.61322e-11
13.756375	3.77484e-11
13.732403	3.9437e-11
13.708430	4.12011e-11
13.684458	4.30442e-11
13.660486	4.49698e-11
13.636514	4.69816e-11
13.612542	4.90834e-11
13.588570	5.12793e-11
13.564598	5.35735e-11
13.540626	5.59704e-11
13.516653	5.84746e-11
13.492681	6.10908e-11
13.468709	6.38242e-11
13.444737	6.668e-11
13.420765	6.96636e-11
13.396793	7.27808e-11
13.372821	7.60375e-11
13.348849	7.94401e-11
13.324876	8.2995e-11
13.300904	8.67091e-11
13.276932	9.05894e-11
13.252960	9.46435e-11
13.228988	9.88792e-11
13.205016	1.03305e-10
13.181044	1.07928e-10
13.157072	1.12759e-10
13.133099	1.17805e-10
13.109127	1.23078e-10
13.085155	1.28587e-10
13.061183	1.34343e-10
13.037211	1.40357e-10
13.013239	1.46639e-10
12.989267	1.53204e-10
12.965295	1.60062e-10
12.941322	1.67228e-10
12.917350	1.74714e-10
12.893378	1.82536e-10
12.869406	1.90708e-10
12.845434	1.99246e-10
12.821462	2.08167e-10
12.797490	2.17488e-10
12.773518	2.27226e-10
12.749546	2.374e-10
12.725573	2.4803e-10
12.701601	2.59137e-10
12.677629	2.70741e-10
12.653657	2.82865e-10
12.629685	2.95533e-10
12.605713	3.08768e-10
12.581741	3.22596e-10
12.557769	3.37044e-10
12.533796	3.5214e-10
12.509824	3.67912e-10
12.485852	3.84391e-10
12.461880	4.01608e-10
12.437908	4.19597e-10
12.413936	4.38393e-10
12.389964	4.58031e-10
12.365992	4.78549e-10
12.342019	4.99987e-10
12.318047	5.22386e-10
12.294075	5.4579e-10
12.270103	5.70242e-10
12.246131	5.95791e-10
12.222159	6.22486e-10
12.198187	6.50377e-10
12.174215	6.79519e-10
12.150242	7.09967e-10
12.126270	7.41781e-10
12.102298	7.75022e-10
12.078326	8.09753e-10
12.054354	8.46042e-10
12.030382	8.83959e-10
12.006410	9.23576e-10
11.982438	9.6497e-10
11.958465	1.00822e-09
11.934493	1.05341e-09
11.910521	1.10063e-09
11.886549	1.14996e-09
11.862577	1.20151e-09
11.838605	1.25538e-09
11.814633	1.31165e-09
11.790661	1.37046e-09
11.766688	1.4319e-09
11.742716	1.4961e-09
11.718744	1.56318e-09
11.694772	1.63326e-09
11.670800	1.7065e-09
11.646828	1.78302e-09
11.622856	1.86297e-09
11.598884	1.94652e-09
11.574911	2.03381e-09
11.550939	2.12502e-09
11.526967	2.22033e-09
11.502995	2.31991e-09
11.479023	2.42396e-09
11.455051	2.53269e-09
11.431079	2.64629e-09
11.407107	2.765e-09
11.383134	2.88903e-09
11.359162	3.01864e-09
11.335190	3.15406e-09
11.311218	3.29557e-09
11.287246	3.44342e-09
11.263274	3.59792e-09
11.239302	3.75936e-09
11.215330	3.92805e-09
11.191357	4.10432e-09
11.167385	4.2885e-09
11.143413	4.48095e-09
11.119441	4.68205e-09
11.095469	4.89219e-09
11.071497	5.11176e-09
11.047525	5.3412e-09
11.023553	5.58095e-09
10.999580	5.83147e-09
10.975608	6.09325e-09
10.951636	6.36679e-09
10.927664	6.65263e-09
10.903692	6.95131e-09
10.879720	7.26341e-09
10.855748	7.58954e-09
10.831776	7.93033e-09
10.807803	8.28644e-09
10.783831	8.65856e-09
10.759859	9.0474e-09
10.735887	9.45373e-09
10.711915	9.87832e-09
10.687943	1.0322e-08
10.663971	1.07856e-08
10.639999	1.12701e-08
10.616026	1.17764e-08
10.592054	1.23054e-08
10.568082	1.28583e-08
10.544110	1.3436e-08
10.520138	1.40397e-08
10.496166	1.46705e-08
10.472194	1.53297e-08
10.448222	1.60186e-08
10.424249	1.67385e-08
10.400277	1.74908e-08
10.376305	1.82769e-08
10.352333	1.90984e-08
10.328361	1.99568e-08
10.304389	2.08539e-08
10.280417	2.17914e-08
10.256445	2.27711e-08
10.232473	2.37948e-08
10.208500	2.48647e-08
10.184528	2.59827e-08
10.160556	2.71511e-08
10.136584	2.83721e-08
10.112612	2.9648e-08
10.088640	3.09814e-08
10.064668	3.23749e-08
10.040696	3.38311e-08
10.016723	3.53529e-08
9.992751	3.69433e-08
9.968779	3.86053e-08
9.944807	4.03422e-08
9.920835	4.21573e-08
9.896863	4.40543e-08
9.872891	4.60367e-08
9.848919	4.81084e-08
9.824946	5.02736e-08
9.800974	5.25363e-08
9.777002	5.4901e-08
9.753030	5.73723e-08
9.729058	5.9955e-08
9.705086	6.26542e-08
9.681114	6.54751e-08
9.657142	6.84232e-08
9.633169	7.15042e-08
9.609197	7.47243e-08
9.585225	7.80895e-08
9.561253	8.16066e-08
9.537281	8.52823e-08
9.513309	8.91239e-08
9.489337	9.31388e-08
9.465365	9.73349e-08
9.441392	1.0172e-07
9.417420	1.06304e-07
9.393448	1.11094e-07
9.369476	1.161e-07
9.345504	1.21333e-07
9.321532	1.26802e-07
9.297560	1.32518e-07
9.273588	1.38491e-07
9.249615	1.44735e-07
9.225643	1.51261e-07
9.201671	1.58081e-07
9.177699	1.6521e-07
9.153727	1.72661e-07
9.129755	1.80448e-07
9.105783	1.88587e-07
9.081811	1.97095e-07
9.057838	2.05986e-07
9.033866	2.1528e-07
9.009894	2.24994e-07
8.985922	2.35147e-07
8.961950	2.45759e-07
8.937978	2.56851e-07
8.914006	2.68445e-07
8.890034	2.80564e-07
8.866061	2.9323e-07
8.842089	3.0647e-07
8.818117	3.20309e-07
8.794145	3.34775e-07
8.770173	3.49895e-07
8.746201	3.65699e-07
8.722229	3.82219e-07
8.698257	3.99488e-07
8.674284	4.17538e-07
8.650312	4.36406e-07
8.626340	4.56128e-07
8.602368	4.76745e-07
8.578396	4.98295e-07
8.554424	5.20822e-07
8.530452	5.4437e-07
8.506480	5.68985e-07
8.482507	5.94717e-07
8.458535	6.21615e-07
8.434563	6.49733e-07
8.410591	6.79127e-07
8.386619	7.09854e-07
8.362647	7.41975e-07
8.338675	7.75554e-07
8.314703	8.10657e-07
8.290730	8.47354e-07
8.266758	8.85716e-07
8.242786	9.25821e-07
8.218814	9.67747e-07
8.194842	1.01158e-06
8.170870	1.0574e-06
8.146898	1.1053e-06
8.122926	1.15538e-06
8.098953	1.20774e-06
8.074981	1.26248e-06
8.051009	1.31971e-06
8.027037	1.37954e-06
8.003065	1.44209e-06
7.979093	1.50749e-06
7.955121	1.57586e-06
7.931149	1.64735e-06
7.907176	1.72209e-06
7.883204	1.80024e-06
7.859232	1.88194e-06
7.835260	1.96737e-06
7.811288	2.05669e-06
7.787316	2.15008e-06
7.763344	2.24772e-06
7.739372	2.34983e-06
7.715400	2.45658e-06
7.691427	2.56821e-06
7.667455	2.68493e-06
7.643483	2.80698e-06
7.619511	2.9346e-06
7.595539	3.06805e-06
7.571567	3.20759e-06
7.547595	3.35351e-06
7.523623	3.5061e-06
7.499650	3.66566e-06
7.475678	3.83252e-06
7.451706	4.00701e-06
7.427734	4.18949e-06
7.403762	4.38031e-06
7.379790	4.57988e-06
7.355818	4.78858e-06
7.331846	5.00684e-06
7.307873	5.23511e-06
7.283901	5.47383e-06
7.259929	5.72351e-06
7.235957	5.98463e-06
7.211985	6.25774e-06
7.188013	6.54339e-06
7.164041	6.84215e-06
7.140069	7.15463e-06
7.116096	7.48148e-06
7.092124	7.82334e-06
7.068152	8.18094e-06
7.044180	8.55498e-06
7.020208	8.94624e-06
6.996236	9.35551e-06
6.972264	9.78364e-06
6.948292	1.02315e-05
6.924319	1.07e-05
6.900347	1.11901e-05
6.876375	1.17029e-05
6.852403	1.22393e-05
6.828431	1.28005e-05
6.804459	1.33876e-05
6.780487	1.40019e-05
6.756515	1.46446e-05
6.732542	1.5317e-05
6.708570	1.60206e-05
6.684598	1.67568e-05
6.660626	1.75272e-05
6.636654	1.83333e-05
6.612682	1.91768e-05
6.588710	2.00595e-05
6.564738	2.09833e-05
6.540765	2.195e-05
6.516793	2.29618e-05
6.492821	2.40206e-05
6.468849	2.51289e-05
6.444877	2.62888e-05
6.420905	2.7503e-05
6.396933	2.87739e-05
6.372961	3.01042e-05
6.348988	3.14968e-05
6.325016	3.29547e-05
6.301044	3.44809e-05
6.277072	3.60788e-05
6.253100	3.77518e-05
6.229128	3.95035e-05
6.205156	4.13378e-05
6.181184	4.32585e-05
6.157211	4.52698e-05
6.133239	4.73762e-05
6.109267	4.95824e-05
6.085295	5.1893e-05
6.061323	5.43133e-05
6.037351	5.68485e-05
6.013379	5.95044e-05
5.989407	6.22869e-05
5.965434	6.52022e-05
5.941462	6.82569e-05
5.917490	7.1458e-05
5.893518	7.48126e-05
5.869546	7.83285e-05
5.845574	8.20139e-05
5.821602	8.58771e-05
5.797630	8.99274e-05
5.773657	9.41741e-05
5.749685	9.86273e-05
5.725713	0.000103298
5.701741	0.000108196
5.677769	0.000113335
5.653797	0.000118727
5.629825	0.000124385
5.605853	0.000130324
5.581880	0.000136558
5.557908	0.000143103
5.533936	0.000149976
5.509964	0.000157196
5.485992	0.000164783
5.462020	0.000172755
5.438048	0.000181137
5.414076	0.000189951
5.390103	0.000199224
5.366131	0.000208984
5.342159	0.000219259
5.318187	0.000230085
5.294215	0.000241495
5.270243	0.000253531
5.246271	0.000266235
5.222299	0.000279658
5.198327	0.000293854
5.174354	0.000308888
5.150382	0.000324833
5.126410	0.000341778
5.102438	0.00035983
5.078466	0.000379127
5.054494	0.000399851
5.030522	0.000422269
5.006550	0.000446814
4.982577	0.000474389
&
```
