## Supplementary material for "All-at-once RNA folding with 3D motif prediction framed by evolutionary information": RF02416_TCV_H4.helixcov

```
# RMs = 2 L = 51

# RM_HELIX NESTED 17-22 34-39, nbp = 6 nbp_cov = 1
# pvals: 0.988575,0.988575,0.988575,0.000624837,0.988575,0.988575
# aggregated NONE
NESTED  ::::::::::::::::<<<<<<___________>>>>>>::::::::::::
        :::::::::::::::::::<_______________>:::::::::::::::

# RM_HELIX NESTED 13-15 45-47, nbp = 3 nbp_cov = 0
# pvals: 0.988575,0.988575,0.988575
# aggregated NONE
NESTED  ::::::::::::<<<_____________________________>>>::::
        :::::::::::::::::::::::::::::::::::::::::::::::::::
```
