## Supplementary material for "All-at-once RNA folding with 3D motif prediction framed by evolutionary information": RF02416_TCV_H4.surv

```
1.275710	0.111111
-0.001977	1
&
0.780181	0.000789889
0.663586	0.00236967
0.576139	0.00315956
0.561565	0.00394945
0.546991	0.00552923
0.517842	0.00789889
0.333233	0.00868878
0.323517	0.00947867
0.177773	0.0102686
0.134050	0.0126382
0.124334	0.0150079
-0.001977	0.987362
-0.035984	0.988152
-0.050559	0.988942
-0.084566	0.989731
-0.147721	0.990521
-0.312898	0.991311
-0.322614	0.992101
-0.361479	0.993681
-0.366337	0.994471
-0.400344	0.995261
-0.487790	0.996051
-0.550946	0.99684
-0.560662	0.99842
-0.604385	0.99921
-0.667541	1
&
1.488514	2.61438e-06
1.484609	1.30719e-05
1.372872	3.13725e-05
1.363156	4.18301e-05
1.314575	5.75163e-05
1.275710	0.000624837
1.163973	0.00063268
1.154256	0.000669281
1.144540	0.000677124
1.139682	0.000679739
0.993938	0.000700654
0.969648	0.000742484
0.950215	0.000763399
0.838478	0.000786928
0.804471	0.000815686
0.799613	0.000818301
0.794755	0.000839216
0.789897	0.000886275
0.780181	0.00145359
0.736458	0.00146144
0.707309	0.00149804
0.697593	0.00153464
0.683018	0.00157386
0.678160	0.00164183
0.668444	0.00164444
0.663586	0.00279216
0.658728	0.00285229
0.649011	0.00292288
0.644153	0.00304837
0.634437	0.00305882
0.629579	0.00308497
0.615004	0.00310065
0.610146	0.00311895
0.605288	0.0031451
0.600430	0.00316601
0.595572	0.00323922
0.590714	0.00324967
0.576139	0.00381699
0.571281	0.00383268
0.566423	0.00387451
0.561565	0.00444183
0.546991	0.00558954
0.542133	0.00566275
0.537274	0.00569935
0.522700	0.00581438
0.517842	0.00751634
0.508126	0.00755294
0.498409	0.0075817
0.493551	0.00759477
0.488693	0.00773856
0.483835	0.00778039
0.478977	0.00782745
0.474119	0.00784837
0.469261	0.00788497
0.449828	0.00791111
0.444970	0.00801307
0.425538	0.00808105
0.420679	0.00814902
0.415821	0.00815948
0.410963	0.00816732
0.406105	0.00818301
0.401247	0.00818562
0.386673	0.00819346
0.367240	0.00819869
0.352666	0.00821176
0.347808	0.00822222
0.333233	0.00878954
0.323517	0.00935686
0.318659	0.00936732
0.313801	0.00938301
0.294368	0.00941961
0.289510	0.00942222
0.274936	0.00946144
0.270078	0.00948497
0.250645	0.00948758
0.226354	0.00949804
0.216638	0.00952157
0.202064	0.00954248
0.192348	0.00954771
0.187489	0.00957124
0.182631	0.00958431
0.177773	0.0101935
0.168057	0.0103163
0.163199	0.0103294
0.158341	0.0103556
0.153483	0.0103922
0.148624	0.0104078
0.143766	0.0105229
0.134050	0.0122458
0.124334	0.0139477
0.119476	0.0140314
0.109759	0.0140575
0.100043	0.0141359
0.095185	0.014149
0.080611	0.0141569
0.075753	0.014183
0.070894	0.0142092
0.056320	0.014217
0.041746	0.0142536
0.032029	0.0142641
0.012597	0.0143268
0.007739	0.0143477
0.002881	0.0143817
-0.001977	0.988575
-0.006836	0.988588
-0.011694	0.988607
-0.021410	0.988627
-0.026268	0.988695
-0.035984	0.989333
-0.040842	0.989336
-0.045701	0.989354
-0.050559	0.989922
-0.060275	0.989942
-0.065133	0.989966
-0.074849	0.990008
-0.084566	0.990583
-0.099140	0.990627
-0.103998	0.990633
-0.118573	0.990651
-0.123431	0.990656
-0.128289	0.990669
-0.138005	0.990698
-0.142863	0.990708
-0.147721	0.991286
-0.157438	0.991328
-0.186586	0.991367
-0.191444	0.991482
-0.196303	0.991488
-0.201161	0.991501
-0.206019	0.991537
-0.230309	0.991548
-0.249742	0.991571
-0.254600	0.991605
-0.259458	0.991629
-0.264316	0.991665
-0.274033	0.991715
-0.298323	0.991733
-0.312898	0.992337
-0.322614	0.992905
-0.327472	0.992946
-0.342046	0.992996
-0.351763	0.993106
-0.361479	0.994308
-0.366337	0.994876
-0.380911	0.994954
-0.385769	0.994996
-0.390628	0.995119
-0.395486	0.995176
-0.400344	0.995759
-0.405202	0.995786
-0.410060	0.995796
-0.414918	0.995812
-0.434351	0.99583
-0.448925	0.995914
-0.453783	0.995974
-0.458641	0.99599
-0.463499	0.996058
-0.468358	0.996092
-0.473216	0.996099
-0.478074	0.996125
-0.487790	0.996693
-0.497506	0.996735
-0.502364	0.996748
-0.512081	0.996761
-0.531513	0.996782
-0.541229	0.996803
-0.550946	0.99737
-0.560662	0.998505
-0.580094	0.998518
-0.584953	0.998575
-0.604385	0.999174
-0.643250	0.999224
-0.648108	0.999247
-0.657824	0.999252
-0.667541	0.999843
-0.677257	0.999859
-0.701548	0.999882
-0.725838	0.999885
-0.730696	0.99989
-0.754987	0.999903
-0.779278	0.999916
-0.798710	0.999929
-0.891014	0.999937
-0.934738	0.999948
-0.968744	0.999971
-1.007609	1
&
```
