## Supplementary material for "All-at-once RNA folding with 3D motif prediction framed by evolutionary information": RF02417_VR-RNA.surv

```
-0.000000	0.00900901
-0.005557	1
&
1.605486	1.27397e-05
1.598375	2.54793e-05
1.348051	3.8219e-05
1.329508	5.09587e-05
1.153354	0.000101917
0.995742	0.000140136
0.856673	0.000178355
0.337481	0.000229314
0.161326	0.000242054
0.096427	0.000331231
0.087156	0.000343971
0.077885	0.000356711
-0.005557	0.999197
-0.024099	0.999223
-0.042642	0.999325
-0.061184	0.999338
-0.098270	0.999439
-0.107541	0.999465
-0.116812	0.999541
-0.163169	0.999618
-0.190982	0.999669
-0.200254	0.999822
-0.228068	0.99986
-0.246610	0.999898
-0.339323	0.999924
-0.348594	0.999949
-0.821430	0.999962
-0.877057	0.999975
-1.609489	0.999987
-2.110138	1
&
1.683460	4.24056e-08
1.681817	1.27217e-07
1.672545	2.54434e-07
1.654003	4.24056e-07
1.626189	5.08867e-07
1.607647	9.32923e-07
1.598375	2.26446e-05
1.589104	2.27294e-05
1.579833	2.44256e-05
1.561290	2.468e-05
1.533476	2.47649e-05
1.496391	2.54009e-05
1.403678	2.54858e-05
1.348051	3.71897e-05
1.329508	4.8936e-05
1.320237	4.93601e-05
1.310965	4.94873e-05
1.292423	4.99962e-05
1.255338	5.06323e-05
1.246066	5.06747e-05
1.199710	5.08019e-05
1.190439	5.13108e-05
1.153354	9.72784e-05
1.134811	9.7448e-05
1.125540	9.82961e-05
1.116268	9.87626e-05
1.079183	9.89322e-05
1.069912	9.95683e-05
1.023556	9.96531e-05
1.014284	0.000100035
1.005013	0.000101985
0.995742	0.000135019
0.967928	0.000135401
0.958657	0.000135571
0.875215	0.000135995
0.856673	0.000168944
0.838130	0.000168986
0.819587	0.000169368
0.810316	0.000171064
0.791774	0.000171446
0.773231	0.000171827
0.699061	0.000171912
0.652704	0.000171955
0.634162	0.000172591
0.578534	0.000172633
0.569263	0.000173015
0.522906	0.000173142
0.402380	0.000173481
0.393108	0.000174626
0.356023	0.000175262
0.337481	0.00022123
0.328209	0.000222205
0.291124	0.000222714
0.226225	0.00022335
0.216954	0.000223477
0.189140	0.000223817
0.179869	0.00022441
0.161326	0.000235478
0.152055	0.000236878
0.142784	0.000237005
0.133512	0.000237047
0.124241	0.000237259
0.114970	0.000238107
0.105699	0.000238319
0.096427	0.000316091
0.087156	0.000328007
0.077885	0.000340178
0.068613	0.000343316
0.059342	0.000343358
0.050071	0.000343485
0.031528	0.000344121
0.003715	0.000344164
-0.005557	0.999226
-0.014828	0.999227
-0.024099	0.99925
-0.033371	0.999253
-0.042642	0.999344
-0.051913	0.999349
-0.061184	0.999362
-0.070456	0.999366
-0.079727	0.999367
-0.088998	0.999368
-0.098270	0.999455
-0.107541	0.999483
-0.116812	0.999554
-0.126083	0.999557
-0.135355	0.999561
-0.144626	0.999565
-0.153897	0.999566
-0.163169	0.999632
-0.172440	0.999633
-0.181711	0.999634
-0.190982	0.999679
-0.200254	0.999812
-0.209525	0.999813
-0.218796	0.999817
-0.228068	0.999852
-0.237339	0.999855
-0.246610	0.999892
-0.255881	0.999893
-0.265153	0.999894
-0.274424	0.999896
-0.283695	0.999899
-0.292967	0.999899
-0.302238	0.9999
-0.311509	0.999901
-0.330052	0.999901
-0.339323	0.999927
-0.348594	0.999949
-0.357866	0.99995
-0.376408	0.99995
-0.385679	0.99995
-0.394951	0.99995
-0.441307	0.999951
-0.589648	0.999951
-0.682360	0.999952
-0.719446	0.999952
-0.802887	0.999952
-0.821430	0.999963
-0.839972	0.999963
-0.858515	0.999964
-0.877057	0.999975
-0.997584	0.999975
-1.016127	0.999975
-1.192281	0.999976
-1.303536	0.999976
-1.322079	0.999976
-1.331350	0.999976
-1.405521	0.999976
-1.433334	0.999976
-1.442606	0.999977
-1.572404	0.999977
-1.609489	0.999987
-1.618760	0.999988
-1.665116	0.999988
-1.674388	0.999988
-1.748558	0.999989
-1.906170	0.999989
-2.008154	0.999989
-2.110138	1
-2.379005	1
-2.453176	1
&
```
