## Supplementary material for "All-at-once RNA folding with 3D motif prediction framed by evolutionary information": RF02418_Spd-sr07.power

```
# Power analysis of given structure 
#
# Powertype = SINGLE SUBSTITUTIONS
# covary  left_pos      right_pos    substitutions      power
#----------------------------------------------------------------
          28		64		1		0.00
          29		63		0		0.00
          30		62		0		0.00
          31		61		0		0.00
          32		60		0		0.00
          33		59		0		0.00
          34		58		0		0.00
          35		57		0		0.00
          36		56		0		0.00
          37		55		0		0.00
          38		54		0		0.00
          39		53		0		0.00
          40		51		0		0.00
          41		50		0		0.00
          42		49		0		0.00
          43		48		0		0.00
#
# BPAIRS 16
# avg substitutions per BP  0.1
# BPAIRS expected to covary 0.0 +/- 0.0
# BPAIRS observed to covary 0
#
```
