## Supplementary material for "All-at-once RNA folding with 3D motif prediction framed by evolutionary information": RF02419_Spd-sr37.cacofold.helixcov

```
# RMs = 3 L = 69

# RM_HELIX NESTED 9-9 10-10, nbp = 1 nbp_cov = 1
# pvals: 3.46138e-08
# aggregated NONE
NESTED  ::::::<>:::::::::::::::::::::::::::::::::::::::::::::::::::::::::::
        ::::::<>:::::::::::::::::::::::::::::::::::::::::::::::::::::::::::

# RM_HELIX NESTED 29-42 48-61, nbp = 14 nbp_cov = 0
# pvals: 0.504365,0.531253,0.0899819,0.952013,0.90502,0.504365,0.302872,0.504365,0.0746495,0.0589778,0.00646766,0.504365,0.0417006,0.504365
# aggregated NONE
NESTED  ::::::::::::::::::::::::::<<<<<<<<<<<<<<_____>>>>>>>>>>>>>>::::::::
        :::::::::::::::::::::::::::::::::::::::::::::::::::::::::::::::::::

# RM_HELIX NESTED 21-26 64-69, nbp = 6 nbp_cov = 0
# pvals: 0.504365,0.504365,0.504365,0.504365,0.504365,0.302872
# aggregated NONE
NESTED  ::::::::::::::::::<<<<<<_____________________________________>>>>>>
        :::::::::::::::::::::::::::::::::::::::::::::::::::::::::::::::::::
```
