## Supplementary material for "All-at-once RNA folding with 3D motif prediction framed by evolutionary information": RF02419_Spd-sr37.cacofold.power

```
# Power analysis of CaCoFold structure 
#
# Powertype = SINGLE SUBSTITUTIONS
# covary  left_pos      right_pos    substitutions      power
#----------------------------------------------------------------
     *    9		10		15		0.47
          21		69		0		0.00
          22		68		0		0.00
          23		67		0		0.00
          24		66		2		0.00
          25		65		4		0.07
          26		64		2		0.00
          29		61		3		0.02
          30		60		4		0.07
          31		59		4		0.07
          32		58		6		0.16
          33		57		5		0.11
          34		56		5		0.11
          35		55		1		0.00
          36		54		0		0.00
          37		53		3		0.02
          38		52		3		0.02
          39		51		7		0.20
          40		50		1		0.00
          41		49		13		0.42
          42		48		3		0.02
#
# BPAIRS 21
# avg substitutions per BP  3.9
# BPAIRS expected to covary 1.7 +/- 1.1
# BPAIRS observed to covary 1
#
```
