## Supplementary material for "All-at-once RNA folding with 3D motif prediction framed by evolutionary information": RF02419_Spd-sr37.helixcov

```
# RMs = 2 L = 69

# RM_HELIX NESTED 35-40 50-55, nbp = 6 nbp_cov = 0
# pvals: 0.302872,0.504365,0.0746495,0.0589778,0.00646766,0.504365
# aggregated NONE
NESTED  ::::::::::::::::::::::::::::::::<<<<<<_________>>>>>>::::::::::::::
        :::::::::::::::::::::::::::::::::::::::::::::::::::::::::::::::::::

# RM_HELIX NESTED 21-26 64-69, nbp = 6 nbp_cov = 0
# pvals: 0.504365,0.504365,0.504365,0.504365,0.504365,0.302872
# aggregated NONE
NESTED  ::::::::::::::::::<<<<<<_____________________________________>>>>>>
        :::::::::::::::::::::::::::::::::::::::::::::::::::::::::::::::::::
```
