## Supplementary material for "All-at-once RNA folding with 3D motif prediction framed by evolutionary information": RF02419_Spd-sr37.surv

```
11.150000	0.0833333
4.050000	0.166667
3.000000	0.25
0.000000	0.416667
-0.050000	1
&
28.200000	0.000454752
17.300000	0.000909504
13.950000	0.00136426
12.600000	0.00181901
12.250000	0.00227376
10.600000	0.00272851
10.200000	0.00318327
10.150000	0.00363802
9.300000	0.00409277
9.200000	0.00454752
9.100000	0.00545703
9.050000	0.00591178
8.500000	0.00636653
8.200000	0.00682128
8.150000	0.00727603
8.050000	0.00773079
8.000000	0.00818554
7.750000	0.00864029
7.650000	0.00909504
7.550000	0.0095498
7.450000	0.0100045
7.300000	0.0104593
7.150000	0.0109141
6.750000	0.0113688
6.600000	0.0118236
6.550000	0.0122783
6.450000	0.0127331
6.400000	0.0131878
6.050000	0.0136426
6.000000	0.0145521
5.900000	0.0150068
5.850000	0.0154616
5.800000	0.0163711
5.750000	0.0168258
5.500000	0.0172806
5.450000	0.0177353
5.400000	0.0181901
5.350000	0.0186448
5.300000	0.0190996
5.200000	0.0204638
5.000000	0.0213734
4.750000	0.0218281
4.600000	0.0227376
4.550000	0.0231924
4.500000	0.0236471
4.450000	0.0241019
4.300000	0.0259209
4.250000	0.0263756
4.200000	0.0268304
4.150000	0.0272851
4.000000	0.0286494
3.900000	0.0291041
3.850000	0.0300136
3.700000	0.0304684
3.600000	0.0309231
3.550000	0.0322874
3.500000	0.0327422
3.400000	0.0331969
3.200000	0.0336517
3.150000	0.0341064
3.100000	0.0350159
3.050000	0.0363802
2.950000	0.0372897
2.850000	0.0391087
2.800000	0.0400182
2.750000	0.0404729
2.700000	0.042292
2.650000	0.0436562
2.600000	0.044111
2.500000	0.0454752
2.400000	0.0463847
2.350000	0.0472942
2.300000	0.0486585
2.250000	0.0491132
2.150000	0.049568
2.100000	0.0504775
2.000000	0.0518417
1.950000	0.0527513
1.900000	0.0536608
1.850000	0.0545703
1.800000	0.0559345
1.750000	0.0572988
1.700000	0.0591178
1.650000	0.0600273
1.550000	0.0609368
1.500000	0.0618463
1.450000	0.0627558
1.400000	0.0641201
1.350000	0.0650296
1.300000	0.0682128
1.250000	0.0700318
1.200000	0.0718508
1.150000	0.0727603
1.100000	0.0741246
1.050000	0.0745794
1.000000	0.0759436
0.950000	0.0777626
0.900000	0.0791269
0.850000	0.0818554
0.800000	0.0827649
0.750000	0.0832196
0.650000	0.0859482
0.600000	0.0882219
0.550000	0.0895862
0.500000	0.0918599
0.450000	0.0936789
0.400000	0.0977717
0.350000	0.1005
0.300000	0.102774
0.250000	0.104593
0.200000	0.106867
0.150000	0.109595
0.100000	0.111869
0.050000	0.114143
0.000000	0.25648
-0.050000	0.790359
-0.100000	0.801273
-0.150000	0.808095
-0.200000	0.81719
-0.250000	0.820373
-0.300000	0.829013
-0.350000	0.837199
-0.400000	0.842656
-0.450000	0.851751
-0.500000	0.857663
-0.550000	0.862665
-0.600000	0.865848
-0.650000	0.871305
-0.700000	0.876307
-0.750000	0.878581
-0.800000	0.884038
-0.850000	0.887676
-0.900000	0.892224
-0.950000	0.897226
-1.000000	0.899955
-1.050000	0.901774
-1.100000	0.905866
-1.150000	0.90814
-1.200000	0.910869
-1.250000	0.913597
-1.300000	0.91678
-1.350000	0.919964
-1.400000	0.921328
-1.450000	0.923602
-1.500000	0.925421
-1.550000	0.929059
-1.600000	0.932242
-1.650000	0.932697
-1.700000	0.934061
-1.750000	0.936335
-1.800000	0.937244
-1.850000	0.939973
-1.900000	0.942246
-1.950000	0.943156
-2.000000	0.94452
-2.050000	0.946794
-2.100000	0.947249
-2.150000	0.949977
-2.200000	0.952251
-2.250000	0.953161
-2.300000	0.95407
-2.350000	0.956344
-2.400000	0.956799
-2.450000	0.958163
-2.500000	0.960891
-2.550000	0.962256
-2.600000	0.96362
-2.650000	0.964529
-2.700000	0.964984
-2.750000	0.965894
-2.800000	0.967258
-2.850000	0.969986
-2.900000	0.970896
-2.950000	0.97226
-3.000000	0.972715
-3.050000	0.974079
-3.150000	0.974989
-3.200000	0.976353
-3.250000	0.977262
-3.350000	0.977717
-3.450000	0.978172
-3.500000	0.979991
-3.550000	0.980446
-3.600000	0.98181
-3.650000	0.982265
-3.750000	0.983174
-3.800000	0.983629
-3.900000	0.985448
-3.950000	0.986812
-4.000000	0.987267
-4.050000	0.987722
-4.100000	0.988176
-4.150000	0.988631
-4.200000	0.989541
-4.250000	0.989995
-4.300000	0.99136
-4.500000	0.991814
-4.600000	0.992269
-4.800000	0.993179
-4.850000	0.993633
-4.950000	0.994088
-5.000000	0.994543
-5.300000	0.994998
-5.350000	0.995452
-5.400000	0.995907
-5.500000	0.996362
-5.650000	0.996817
-6.050000	0.997271
-6.250000	0.997726
-6.300000	0.998181
-6.550000	0.998636
-7.600000	0.99909
-7.700000	0.999545
-9.950000	1
&
22.400000	2.26142e-05
21.650000	4.52284e-05
20.900000	6.78426e-05
20.250000	9.04568e-05
20.100000	0.000158299
19.650000	0.000180914
19.600000	0.000203528
19.350000	0.000226142
19.250000	0.000248756
19.200000	0.00027137
19.150000	0.000293985
19.000000	0.000316599
18.950000	0.000339213
18.900000	0.000361827
18.850000	0.000384441
18.750000	0.000407056
18.400000	0.00042967
18.350000	0.000452284
18.200000	0.000474898
18.100000	0.000497512
18.050000	0.000520127
17.950000	0.000565355
17.850000	0.000678426
17.800000	0.00070104
17.750000	0.000768883
17.550000	0.000791497
17.450000	0.000814111
17.400000	0.000836725
17.350000	0.000927182
17.300000	0.000949796
17.200000	0.00101764
17.100000	0.00106287
17.000000	0.00108548
16.950000	0.0011081
16.900000	0.00113071
16.850000	0.00115332
16.750000	0.00119855
16.650000	0.00124378
16.500000	0.0012664
16.350000	0.00128901
16.300000	0.00131162
16.250000	0.00133424
16.150000	0.00137947
16.050000	0.00140208
16.000000	0.00142469
15.950000	0.00149254
15.900000	0.00156038
15.850000	0.00160561
15.800000	0.00165084
15.750000	0.00167345
15.700000	0.00169607
15.650000	0.00171868
15.550000	0.00174129
15.500000	0.00178652
15.450000	0.00183175
15.400000	0.00187698
15.300000	0.00189959
15.250000	0.00192221
15.100000	0.00194482
15.050000	0.00196744
14.950000	0.00205789
14.900000	0.00212573
14.850000	0.00217096
14.750000	0.00221619
14.700000	0.00223881
14.650000	0.00230665
14.550000	0.00244233
14.500000	0.00248756
14.450000	0.00266848
14.400000	0.00269109
14.300000	0.00275893
14.250000	0.00278155
14.200000	0.00280416
14.150000	0.00282678
14.100000	0.00289462
14.050000	0.00293985
14.000000	0.00296246
13.950000	0.0030303
13.900000	0.00312076
13.800000	0.00314337
13.750000	0.00316599
13.700000	0.00321122
13.650000	0.00327906
13.600000	0.0033469
13.550000	0.00348259
13.500000	0.00352782
13.450000	0.00359566
13.350000	0.00373134
13.300000	0.00377657
13.250000	0.0038218
13.200000	0.00384441
13.100000	0.00386703
13.050000	0.00388964
13.000000	0.00391226
12.950000	0.00395749
12.900000	0.00409317
12.850000	0.00418363
12.800000	0.0042967
12.750000	0.00434193
12.700000	0.00436454
12.650000	0.00438716
12.600000	0.00447761
12.550000	0.00452284
12.500000	0.00454545
12.450000	0.00459068
12.400000	0.00463591
12.350000	0.00470375
12.300000	0.00479421
12.250000	0.00486205
12.200000	0.00488467
12.150000	0.00495251
12.100000	0.00499774
12.050000	0.00504297
12.000000	0.00513342
11.950000	0.00515604
11.900000	0.00522388
11.850000	0.00531434
11.800000	0.00547264
11.750000	0.00554048
11.700000	0.00569878
11.650000	0.00576662
11.600000	0.00583446
11.550000	0.00594754
11.500000	0.00597015
11.400000	0.00606061
11.350000	0.00615106
11.300000	0.00624152
11.250000	0.00630936
11.200000	0.0063772
11.150000	0.00646766
11.100000	0.00664858
11.050000	0.0066938
11.000000	0.00671642
10.950000	0.00687472
10.900000	0.0070104
10.850000	0.00725916
10.800000	0.00734962
10.750000	0.0076436
10.700000	0.00775667
10.650000	0.00807327
10.600000	0.00832203
10.550000	0.00848033
10.500000	0.00870647
10.450000	0.00893261
10.400000	0.00927182
10.350000	0.00945274
10.300000	0.00970149
10.250000	0.00995025
10.200000	0.00999548
10.150000	0.0102668
10.100000	0.0105156
10.050000	0.0107644
10.000000	0.0108096
9.950000	0.0109905
9.900000	0.0112166
9.850000	0.0113297
9.800000	0.0115785
9.750000	0.0117594
9.700000	0.0119855
9.650000	0.0122795
9.600000	0.0124378
9.550000	0.0127996
9.500000	0.0129806
9.450000	0.0132745
9.400000	0.0134555
9.350000	0.0136364
9.300000	0.0138625
9.250000	0.0139982
9.200000	0.0142469
9.150000	0.0144957
9.100000	0.0147671
9.050000	0.0150158
9.000000	0.0151515
8.950000	0.0155586
8.900000	0.0159656
8.850000	0.016237
8.800000	0.0165762
8.750000	0.016825
8.700000	0.0171642
8.650000	0.0174355
8.600000	0.0177521
8.550000	0.0180009
8.500000	0.0183175
8.450000	0.0186567
8.400000	0.0189733
8.350000	0.0191542
8.300000	0.019403
8.250000	0.0197422
8.200000	0.0198779
8.150000	0.0202171
8.100000	0.0203754
8.050000	0.0206694
8.000000	0.0209634
7.950000	0.0212573
7.900000	0.0215287
7.850000	0.0217549
7.800000	0.021981
7.750000	0.0222298
7.700000	0.0224785
7.650000	0.0227725
7.600000	0.0231117
7.550000	0.0234735
7.500000	0.0237901
7.450000	0.0242198
7.400000	0.0246721
7.350000	0.0249661
7.300000	0.0254184
7.250000	0.0257576
7.200000	0.026142
7.150000	0.0265491
7.100000	0.0269787
7.050000	0.0272727
7.000000	0.0276346
6.950000	0.0279964
6.900000	0.0283356
6.850000	0.0287879
6.800000	0.0292402
6.750000	0.0294437
6.700000	0.0297829
6.650000	0.0301447
6.600000	0.0304613
6.550000	0.0308458
6.500000	0.0311624
6.450000	0.0315694
6.400000	0.0319991
6.350000	0.0325645
6.300000	0.0328584
6.250000	0.0332655
6.200000	0.0337178
6.150000	0.0340344
6.100000	0.0345545
6.050000	0.0349389
6.000000	0.0354365
5.950000	0.0358887
5.900000	0.0361149
5.850000	0.0365219
5.800000	0.0370647
5.750000	0.0375848
5.700000	0.0382406
5.650000	0.0389417
5.600000	0.0394618
5.550000	0.0400045
5.500000	0.0404116
5.450000	0.0412257
5.400000	0.0417006
5.350000	0.0422207
5.300000	0.0427635
5.250000	0.0432836
5.200000	0.0438037
5.150000	0.0443917
5.100000	0.0450927
5.050000	0.0454772
5.000000	0.0460425
4.950000	0.0464722
4.900000	0.0472637
4.850000	0.0480326
4.800000	0.0488014
4.750000	0.0493216
4.700000	0.0499548
4.650000	0.0506332
4.600000	0.0511759
4.550000	0.051877
4.500000	0.0525102
4.450000	0.0530529
4.400000	0.0537313
4.350000	0.0543645
4.300000	0.0550882
4.250000	0.0558118
4.200000	0.0567843
4.150000	0.0576662
4.100000	0.0584125
4.050000	0.0589778
4.000000	0.0597693
3.950000	0.0604478
3.900000	0.0609453
3.850000	0.0617142
3.800000	0.0624378
3.750000	0.0633198
3.700000	0.0637947
3.650000	0.0646766
3.600000	0.065355
3.550000	0.0660109
3.500000	0.066938
3.450000	0.0675938
3.400000	0.0684532
3.350000	0.0690638
3.300000	0.0700136
3.250000	0.0708729
3.200000	0.0717322
3.150000	0.0725237
3.100000	0.0730439
3.050000	0.0737901
3.000000	0.0746495
2.950000	0.0754862
2.900000	0.0765491
2.850000	0.0772953
2.800000	0.0783808
2.750000	0.0792175
2.700000	0.0800317
2.650000	0.080891
2.600000	0.0817051
2.550000	0.0829037
2.500000	0.0839213
2.450000	0.0848937
2.400000	0.0858887
2.350000	0.0872456
2.300000	0.0886477
2.250000	0.0899819
2.200000	0.0913161
2.150000	0.0926956
2.100000	0.094256
2.050000	0.0955224
2.000000	0.0969697
1.950000	0.0983265
1.900000	0.0995025
1.850000	0.100475
1.800000	0.101696
1.750000	0.103302
1.700000	0.104681
1.650000	0.106174
1.600000	0.107553
1.550000	0.109249
1.500000	0.110583
1.450000	0.11237
1.400000	0.11393
1.350000	0.115559
1.300000	0.117458
1.250000	0.11938
1.200000	0.121461
1.150000	0.123293
1.100000	0.124853
1.050000	0.126481
1.000000	0.128517
0.950000	0.130054
0.900000	0.131728
0.850000	0.133944
0.800000	0.135436
0.750000	0.137517
0.700000	0.139756
0.650000	0.141995
0.600000	0.143872
0.550000	0.146721
0.500000	0.149095
0.450000	0.151606
0.400000	0.154953
0.350000	0.158164
0.300000	0.161239
0.250000	0.164292
0.200000	0.167526
0.150000	0.171122
0.100000	0.175192
0.050000	0.18019
0.000000	0.302872
-0.050000	0.504365
-0.100000	0.531253
-0.150000	0.554297
-0.200000	0.573881
-0.250000	0.593284
-0.300000	0.612867
-0.350000	0.63261
-0.400000	0.649751
-0.450000	0.66626
-0.500000	0.679986
-0.550000	0.694211
-0.600000	0.707644
-0.650000	0.720602
-0.700000	0.732587
-0.750000	0.74498
-0.800000	0.755382
-0.850000	0.765468
-0.900000	0.775531
-0.950000	0.785007
-1.000000	0.793849
-1.050000	0.802058
-1.100000	0.809769
-1.150000	0.818091
-1.200000	0.824469
-1.250000	0.830461
-1.300000	0.836861
-1.350000	0.843329
-1.400000	0.850226
-1.450000	0.85597
-1.500000	0.861149
-1.550000	0.865468
-1.600000	0.870488
-1.650000	0.874966
-1.700000	0.879466
-1.750000	0.884441
-1.800000	0.888942
-1.850000	0.893238
-1.900000	0.897535
-1.950000	0.901063
-2.000000	0.90502
-2.050000	0.908684
-2.100000	0.911963
-2.150000	0.915626
-2.200000	0.919403
-2.250000	0.922592
-2.300000	0.925825
-2.350000	0.928924
-2.400000	0.931524
-2.450000	0.934532
-2.500000	0.937178
-2.550000	0.939643
-2.600000	0.942221
-2.650000	0.945296
-2.700000	0.94706
-2.750000	0.94905
-2.800000	0.950678
-2.850000	0.952013
-2.900000	0.953528
-2.950000	0.955563
-3.000000	0.957395
-3.050000	0.959114
-3.100000	0.960425
-3.150000	0.96185
-3.200000	0.963342
-3.250000	0.964903
-3.300000	0.965988
-3.350000	0.967277
-3.400000	0.968544
-3.450000	0.969878
-3.500000	0.970986
-3.550000	0.972252
-3.600000	0.973541
-3.650000	0.974559
-3.700000	0.975464
-3.750000	0.976232
-3.800000	0.97716
-3.850000	0.978087
-3.900000	0.979059
-3.950000	0.979828
-4.000000	0.980687
-4.050000	0.981592
-4.100000	0.98227
-4.150000	0.983062
-4.200000	0.983673
-4.250000	0.984396
-4.300000	0.985097
-4.350000	0.985753
-4.400000	0.986364
-4.450000	0.986997
-4.500000	0.987472
-4.550000	0.987969
-4.600000	0.988444
-4.650000	0.988851
-4.700000	0.989281
-4.750000	0.989756
-4.800000	0.990118
-4.850000	0.990638
-4.900000	0.990954
-4.950000	0.991226
-5.000000	0.991452
-5.050000	0.991904
-5.100000	0.992447
-5.150000	0.992831
-5.200000	0.99308
-5.250000	0.993464
-5.300000	0.993804
-5.350000	0.994007
-5.400000	0.994188
-5.450000	0.994414
-5.500000	0.994618
-5.550000	0.994889
-5.600000	0.995093
-5.650000	0.995341
-5.700000	0.995568
-5.750000	0.995839
-5.800000	0.995975
-5.850000	0.996156
-5.900000	0.996291
-5.950000	0.996382
-6.000000	0.99654
-6.050000	0.996676
-6.100000	0.996766
-6.150000	0.997015
-6.200000	0.997151
-6.250000	0.997241
-6.300000	0.997309
-6.350000	0.997377
-6.400000	0.997445
-6.450000	0.997558
-6.500000	0.997671
-6.550000	0.997784
-6.600000	0.997874
-6.650000	0.99801
-6.700000	0.9981
-6.750000	0.998168
-6.800000	0.998281
-6.850000	0.998394
-6.900000	0.998462
-6.950000	0.998575
-7.000000	0.998621
-7.050000	0.998666
-7.100000	0.998734
-7.150000	0.998801
-7.200000	0.998937
-7.250000	0.998982
-7.350000	0.999073
-7.400000	0.999118
-7.450000	0.999141
-7.500000	0.999163
-7.550000	0.999186
-7.600000	0.999276
-7.650000	0.999322
-7.700000	0.999344
-7.750000	0.999412
-7.800000	0.99948
-7.850000	0.999525
-7.900000	0.99957
-8.050000	0.999593
-8.100000	0.999616
-8.150000	0.999661
-8.300000	0.999683
-8.400000	0.999706
-8.450000	0.999751
-8.500000	0.999796
-8.650000	0.999819
-8.700000	0.999842
-8.800000	0.999864
-8.850000	0.999887
-8.900000	0.99991
-8.950000	0.999932
-9.350000	0.999955
-9.400000	0.999977
-9.700000	1
&
66.850000	2.62388e-26
66.800000	2.77125e-26
66.750000	2.9269e-26
66.700000	3.09128e-26
66.650000	3.26489e-26
66.600000	3.44826e-26
66.550000	3.64191e-26
66.500000	3.84644e-26
66.450000	4.06246e-26
66.400000	4.2906e-26
66.350000	4.53156e-26
66.300000	4.78604e-26
66.250000	5.05481e-26
66.200000	5.33866e-26
66.150000	5.63846e-26
66.100000	5.95509e-26
66.050000	6.28949e-26
66.000000	6.64266e-26
65.950000	7.01567e-26
65.900000	7.40961e-26
65.850000	7.82567e-26
65.800000	8.26509e-26
65.750000	8.72917e-26
65.700000	9.2193e-26
65.650000	9.73695e-26
65.600000	1.02837e-25
65.550000	1.08611e-25
65.500000	1.14709e-25
65.450000	1.21149e-25
65.400000	1.27951e-25
65.350000	1.35135e-25
65.300000	1.42721e-25
65.250000	1.50734e-25
65.200000	1.59197e-25
65.150000	1.68134e-25
65.100000	1.77573e-25
65.050000	1.87542e-25
65.000000	1.98071e-25
64.950000	2.0919e-25
64.900000	2.20933e-25
64.850000	2.33336e-25
64.800000	2.46434e-25
64.750000	2.60268e-25
64.700000	2.74878e-25
64.650000	2.90308e-25
64.600000	3.06604e-25
64.550000	3.23814e-25
64.500000	3.4199e-25
64.450000	3.61187e-25
64.400000	3.8146e-25
64.350000	4.02871e-25
64.300000	4.25483e-25
64.250000	4.49365e-25
64.200000	4.74586e-25
64.150000	5.01223e-25
64.100000	5.29354e-25
64.050000	5.59064e-25
64.000000	5.90441e-25
63.950000	6.23578e-25
63.900000	6.58575e-25
63.850000	6.95535e-25
63.800000	7.34569e-25
63.750000	7.75793e-25
63.700000	8.1933e-25
63.650000	8.6531e-25
63.600000	9.13869e-25
63.550000	9.65153e-25
63.500000	1.01931e-24
63.450000	1.07651e-24
63.400000	1.13692e-24
63.350000	1.20072e-24
63.300000	1.26809e-24
63.250000	1.33925e-24
63.200000	1.4144e-24
63.150000	1.49376e-24
63.100000	1.57757e-24
63.050000	1.66609e-24
63.000000	1.75957e-24
62.950000	1.85829e-24
62.900000	1.96256e-24
62.850000	2.07267e-24
62.800000	2.18895e-24
62.750000	2.31176e-24
62.700000	2.44146e-24
62.650000	2.57843e-24
62.600000	2.72309e-24
62.550000	2.87585e-24
62.500000	3.03719e-24
62.450000	3.20757e-24
62.400000	3.38751e-24
62.350000	3.57755e-24
62.300000	3.77823e-24
62.250000	3.99018e-24
62.200000	4.21401e-24
62.150000	4.45039e-24
62.100000	4.70003e-24
62.050000	4.96366e-24
62.000000	5.24208e-24
61.950000	5.53612e-24
61.900000	5.84664e-24
61.850000	6.17457e-24
61.800000	6.52089e-24
61.750000	6.88663e-24
61.700000	7.27288e-24
61.650000	7.68079e-24
61.600000	8.11156e-24
61.550000	8.56649e-24
61.500000	9.04693e-24
61.450000	9.55431e-24
61.400000	1.00901e-23
61.350000	1.0656e-23
61.300000	1.12536e-23
61.250000	1.18847e-23
61.200000	1.25511e-23
61.150000	1.3255e-23
61.100000	1.39983e-23
61.050000	1.47832e-23
61.000000	1.56122e-23
60.950000	1.64876e-23
60.900000	1.74121e-23
60.850000	1.83884e-23
60.800000	1.94195e-23
60.750000	2.05084e-23
60.700000	2.16582e-23
60.650000	2.28726e-23
60.600000	2.4155e-23
60.550000	2.55093e-23
60.500000	2.69395e-23
60.450000	2.84498e-23
60.400000	3.00449e-23
60.350000	3.17293e-23
60.300000	3.35081e-23
60.250000	3.53866e-23
60.200000	3.73703e-23
60.150000	3.94653e-23
60.100000	4.16777e-23
60.050000	4.4014e-23
60.000000	4.64813e-23
59.950000	4.90868e-23
59.900000	5.18384e-23
59.850000	5.47441e-23
59.800000	5.78127e-23
59.750000	6.10532e-23
59.700000	6.44753e-23
59.650000	6.80892e-23
59.600000	7.19055e-23
59.550000	7.59357e-23
59.500000	8.01917e-23
59.450000	8.46861e-23
59.400000	8.94324e-23
59.350000	9.44446e-23
59.300000	9.97376e-23
59.250000	1.05327e-22
59.200000	1.1123e-22
59.150000	1.17463e-22
59.100000	1.24046e-22
59.050000	1.30997e-22
59.000000	1.38338e-22
58.950000	1.4609e-22
58.900000	1.54276e-22
58.850000	1.62921e-22
58.800000	1.7205e-22
58.750000	1.81691e-22
58.700000	1.91871e-22
58.650000	2.02622e-22
58.600000	2.13975e-22
58.550000	2.25964e-22
58.500000	2.38624e-22
58.450000	2.51994e-22
58.400000	2.66112e-22
58.350000	2.81021e-22
58.300000	2.96765e-22
58.250000	3.1339e-22
58.200000	3.30947e-22
58.150000	3.49487e-22
58.100000	3.69066e-22
58.050000	3.8974e-22
58.000000	4.11573e-22
57.950000	4.34628e-22
57.900000	4.58974e-22
57.850000	4.84683e-22
57.800000	5.11832e-22
57.750000	5.40502e-22
57.700000	5.70776e-22
57.650000	6.02746e-22
57.600000	6.36506e-22
57.550000	6.72156e-22
57.500000	7.09802e-22
57.450000	7.49556e-22
57.400000	7.91535e-22
57.350000	8.35865e-22
57.300000	8.82676e-22
57.250000	9.32108e-22
57.200000	9.84308e-22
57.150000	1.03943e-21
57.100000	1.09764e-21
57.050000	1.1591e-21
57.000000	1.22401e-21
56.950000	1.29255e-21
56.900000	1.36493e-21
56.850000	1.44135e-21
56.800000	1.52206e-21
56.750000	1.60728e-21
56.700000	1.69728e-21
56.650000	1.79231e-21
56.600000	1.89266e-21
56.550000	1.99862e-21
56.500000	2.11052e-21
56.450000	2.22868e-21
56.400000	2.35345e-21
56.350000	2.4852e-21
56.300000	2.62433e-21
56.250000	2.77124e-21
56.200000	2.92638e-21
56.150000	3.09019e-21
56.100000	3.26317e-21
56.050000	3.44583e-21
56.000000	3.63872e-21
55.950000	3.84239e-21
55.900000	4.05746e-21
55.850000	4.28457e-21
55.800000	4.52438e-21
55.750000	4.77761e-21
55.700000	5.04501e-21
55.650000	5.32736e-21
55.600000	5.62552e-21
55.550000	5.94035e-21
55.500000	6.2728e-21
55.450000	6.62385e-21
55.400000	6.99453e-21
55.350000	7.38595e-21
55.300000	7.79926e-21
55.250000	8.2357e-21
55.200000	8.69655e-21
55.150000	9.18317e-21
55.100000	9.69702e-21
55.050000	1.02396e-20
55.000000	1.08125e-20
54.950000	1.14175e-20
54.900000	1.20563e-20
54.850000	1.27309e-20
54.800000	1.34431e-20
54.750000	1.41952e-20
54.700000	1.49894e-20
54.650000	1.5828e-20
54.600000	1.67134e-20
54.550000	1.76484e-20
54.500000	1.86357e-20
54.450000	1.96781e-20
54.400000	2.07789e-20
54.350000	2.19412e-20
54.300000	2.31685e-20
54.250000	2.44644e-20
54.200000	2.58328e-20
54.150000	2.72777e-20
54.100000	2.88034e-20
54.050000	3.04143e-20
54.000000	3.21154e-20
53.950000	3.39115e-20
53.900000	3.5808e-20
53.850000	3.78106e-20
53.800000	3.99251e-20
53.750000	4.21578e-20
53.700000	4.45153e-20
53.650000	4.70045e-20
53.600000	4.9633e-20
53.550000	5.24083e-20
53.500000	5.53387e-20
53.450000	5.8433e-20
53.400000	6.17002e-20
53.350000	6.515e-20
53.300000	6.87925e-20
53.250000	7.26387e-20
53.200000	7.66998e-20
53.150000	8.09878e-20
53.100000	8.55155e-20
53.050000	9.02962e-20
53.000000	9.5344e-20
52.950000	1.00674e-19
52.900000	1.06302e-19
52.850000	1.12244e-19
52.800000	1.18518e-19
52.750000	1.25143e-19
52.700000	1.32137e-19
52.650000	1.39523e-19
52.600000	1.47321e-19
52.550000	1.55555e-19
52.500000	1.64249e-19
52.450000	1.73429e-19
52.400000	1.83121e-19
52.350000	1.93355e-19
52.300000	2.04161e-19
52.250000	2.1557e-19
52.200000	2.27616e-19
52.150000	2.40335e-19
52.100000	2.53765e-19
52.050000	2.67945e-19
52.000000	2.82916e-19
51.950000	2.98724e-19
51.900000	3.15415e-19
51.850000	3.33037e-19
51.800000	3.51644e-19
51.750000	3.7129e-19
51.700000	3.92033e-19
51.650000	4.13935e-19
51.600000	4.37059e-19
51.550000	4.61475e-19
51.500000	4.87254e-19
51.450000	5.14472e-19
51.400000	5.4321e-19
51.350000	5.73552e-19
51.300000	6.05588e-19
51.250000	6.39413e-19
51.200000	6.75127e-19
51.150000	7.12834e-19
51.100000	7.52646e-19
51.050000	7.9468e-19
51.000000	8.39061e-19
50.950000	8.85919e-19
50.900000	9.35393e-19
50.850000	9.87628e-19
50.800000	1.04278e-18
50.750000	1.10101e-18
50.700000	1.16249e-18
50.650000	1.2274e-18
50.600000	1.29593e-18
50.550000	1.36828e-18
50.500000	1.44468e-18
50.450000	1.52534e-18
50.400000	1.61049e-18
50.350000	1.70041e-18
50.300000	1.79533e-18
50.250000	1.89556e-18
50.200000	2.00137e-18
50.150000	2.11309e-18
50.100000	2.23105e-18
50.050000	2.35558e-18
50.000000	2.48706e-18
49.950000	2.62588e-18
49.900000	2.77244e-18
49.850000	2.92718e-18
49.800000	3.09054e-18
49.750000	3.26302e-18
49.700000	3.44513e-18
49.650000	3.63738e-18
49.600000	3.84037e-18
49.550000	4.05467e-18
49.500000	4.28093e-18
49.450000	4.5198e-18
49.400000	4.77199e-18
49.350000	5.03825e-18
49.300000	5.31936e-18
49.250000	5.61615e-18
49.200000	5.92948e-18
49.150000	6.26028e-18
49.100000	6.60953e-18
49.050000	6.97826e-18
49.000000	7.36754e-18
48.950000	7.77852e-18
48.900000	8.21242e-18
48.850000	8.67051e-18
48.800000	9.15413e-18
48.750000	9.66472e-18
48.700000	1.02038e-17
48.650000	1.07729e-17
48.600000	1.13737e-17
48.550000	1.2008e-17
48.500000	1.26776e-17
48.450000	1.33846e-17
48.400000	1.4131e-17
48.350000	1.4919e-17
48.300000	1.57509e-17
48.250000	1.66292e-17
48.200000	1.75564e-17
48.150000	1.85352e-17
48.100000	1.95686e-17
48.050000	2.06596e-17
48.000000	2.18114e-17
47.950000	2.30274e-17
47.900000	2.43111e-17
47.850000	2.56663e-17
47.800000	2.70971e-17
47.750000	2.86075e-17
47.700000	3.02021e-17
47.650000	3.18855e-17
47.600000	3.36626e-17
47.550000	3.55388e-17
47.500000	3.75195e-17
47.450000	3.96105e-17
47.400000	4.18179e-17
47.350000	4.41483e-17
47.300000	4.66085e-17
47.250000	4.92057e-17
47.200000	5.19475e-17
47.150000	5.4842e-17
47.100000	5.78976e-17
47.050000	6.11234e-17
47.000000	6.45289e-17
46.950000	6.81239e-17
46.900000	7.19191e-17
46.850000	7.59256e-17
46.800000	8.01551e-17
46.750000	8.46201e-17
46.700000	8.93337e-17
46.650000	9.43096e-17
46.600000	9.95625e-17
46.550000	1.05108e-16
46.500000	1.10962e-16
46.450000	1.17142e-16
46.400000	1.23665e-16
46.350000	1.30552e-16
46.300000	1.37822e-16
46.250000	1.45497e-16
46.200000	1.53598e-16
46.150000	1.62151e-16
46.100000	1.71179e-16
46.050000	1.8071e-16
46.000000	1.90771e-16
45.950000	2.01392e-16
45.900000	2.12603e-16
45.850000	2.24439e-16
45.800000	2.36932e-16
45.750000	2.50121e-16
45.700000	2.64044e-16
45.650000	2.7874e-16
45.600000	2.94255e-16
45.550000	3.10632e-16
45.500000	3.2792e-16
45.450000	3.46169e-16
45.400000	3.65433e-16
45.350000	3.85769e-16
45.300000	4.07236e-16
45.250000	4.29896e-16
45.200000	4.53816e-16
45.150000	4.79066e-16
45.100000	5.0572e-16
45.050000	5.33855e-16
45.000000	5.63555e-16
44.950000	5.94906e-16
44.900000	6.28e-16
44.850000	6.62933e-16
44.800000	6.99809e-16
44.750000	7.38733e-16
44.700000	7.79821e-16
44.650000	8.23193e-16
44.600000	8.68975e-16
44.550000	9.17302e-16
44.500000	9.68314e-16
44.450000	1.02216e-15
44.400000	1.079e-15
44.350000	1.139e-15
44.300000	1.20233e-15
44.250000	1.26917e-15
44.200000	1.33974e-15
44.150000	1.41422e-15
44.100000	1.49284e-15
44.050000	1.57583e-15
44.000000	1.66342e-15
43.950000	1.75589e-15
43.900000	1.85348e-15
43.850000	1.9565e-15
43.800000	2.06524e-15
43.750000	2.18002e-15
43.700000	2.30117e-15
43.650000	2.42905e-15
43.600000	2.56403e-15
43.550000	2.7065e-15
43.500000	2.85689e-15
43.450000	3.01562e-15
43.400000	3.18317e-15
43.350000	3.36001e-15
43.300000	3.54668e-15
43.250000	3.7437e-15
43.200000	3.95166e-15
43.150000	4.17116e-15
43.100000	4.40285e-15
43.050000	4.64739e-15
43.000000	4.9055e-15
42.950000	5.17794e-15
42.900000	5.46549e-15
42.850000	5.769e-15
42.800000	6.08935e-15
42.750000	6.42747e-15
42.700000	6.78435e-15
42.650000	7.16103e-15
42.600000	7.5586e-15
42.550000	7.97822e-15
42.500000	8.42112e-15
42.450000	8.88859e-15
42.400000	9.38198e-15
42.350000	9.90274e-15
42.300000	1.04524e-14
42.250000	1.10325e-14
42.200000	1.16448e-14
42.150000	1.2291e-14
42.100000	1.2973e-14
42.050000	1.36929e-14
42.000000	1.44527e-14
41.950000	1.52546e-14
41.900000	1.61009e-14
41.850000	1.69942e-14
41.800000	1.7937e-14
41.750000	1.8932e-14
41.700000	1.99821e-14
41.650000	2.10905e-14
41.600000	2.22603e-14
41.550000	2.34949e-14
41.500000	2.47979e-14
41.450000	2.61731e-14
41.400000	2.76245e-14
41.350000	2.91563e-14
41.300000	3.07729e-14
41.250000	3.24791e-14
41.200000	3.42798e-14
41.150000	3.61803e-14
41.100000	3.8186e-14
41.050000	4.03027e-14
41.000000	4.25367e-14
40.950000	4.48944e-14
40.900000	4.73826e-14
40.850000	5.00086e-14
40.800000	5.278e-14
40.750000	5.57049e-14
40.700000	5.87916e-14
40.650000	6.20492e-14
40.600000	6.54871e-14
40.550000	6.91153e-14
40.500000	7.29442e-14
40.450000	7.69851e-14
40.400000	8.12496e-14
40.350000	8.57501e-14
40.300000	9.04996e-14
40.250000	9.55118e-14
40.200000	1.00801e-13
40.150000	1.06384e-13
40.100000	1.12275e-13
40.050000	1.18491e-13
40.000000	1.25052e-13
39.950000	1.31976e-13
39.900000	1.39282e-13
39.850000	1.46992e-13
39.800000	1.55129e-13
39.750000	1.63716e-13
39.700000	1.72778e-13
39.650000	1.8234e-13
39.600000	1.92431e-13
39.550000	2.0308e-13
39.500000	2.14318e-13
39.450000	2.26176e-13
39.400000	2.3869e-13
39.350000	2.51896e-13
39.300000	2.65831e-13
39.250000	2.80537e-13
39.200000	2.96054e-13
39.150000	3.1243e-13
39.100000	3.29709e-13
39.050000	3.47944e-13
39.000000	3.67186e-13
38.950000	3.8749e-13
38.900000	4.08916e-13
38.850000	4.31525e-13
38.800000	4.55383e-13
38.750000	4.80558e-13
38.700000	5.07123e-13
38.650000	5.35154e-13
38.600000	5.64734e-13
38.550000	5.95946e-13
38.500000	6.28881e-13
38.450000	6.63633e-13
38.400000	7.00304e-13
38.350000	7.38999e-13
38.300000	7.79828e-13
38.250000	8.22911e-13
38.200000	8.68371e-13
38.150000	9.16338e-13
38.100000	9.66952e-13
38.050000	1.02036e-12
38.000000	1.07671e-12
37.950000	1.13617e-12
37.900000	1.19891e-12
37.850000	1.26511e-12
37.800000	1.33495e-12
37.750000	1.40865e-12
37.700000	1.48642e-12
37.650000	1.56847e-12
37.600000	1.65504e-12
37.550000	1.74638e-12
37.500000	1.84276e-12
37.450000	1.94445e-12
37.400000	2.05175e-12
37.350000	2.16495e-12
37.300000	2.2844e-12
37.250000	2.41042e-12
37.200000	2.54338e-12
37.150000	2.68367e-12
37.100000	2.83169e-12
37.050000	2.98786e-12
37.000000	3.15263e-12
36.950000	3.32647e-12
36.900000	3.50988e-12
36.850000	3.70339e-12
36.800000	3.90755e-12
36.750000	4.12296e-12
36.700000	4.35021e-12
36.650000	4.58998e-12
36.600000	4.84294e-12
36.550000	5.10981e-12
36.500000	5.39138e-12
36.450000	5.68843e-12
36.400000	6.00182e-12
36.350000	6.33245e-12
36.300000	6.68127e-12
36.250000	7.04927e-12
36.200000	7.43751e-12
36.150000	7.84709e-12
36.100000	8.2792e-12
36.050000	8.73506e-12
36.000000	9.21598e-12
35.950000	9.72333e-12
35.900000	1.02586e-11
35.850000	1.08232e-11
35.800000	1.14189e-11
35.750000	1.20473e-11
35.700000	1.27102e-11
35.650000	1.34096e-11
35.600000	1.41473e-11
35.550000	1.49256e-11
35.500000	1.57466e-11
35.450000	1.66127e-11
35.400000	1.75264e-11
35.350000	1.84902e-11
35.300000	1.9507e-11
35.250000	2.05795e-11
35.200000	2.17109e-11
35.150000	2.29044e-11
35.100000	2.41634e-11
35.050000	2.54914e-11
35.000000	2.68923e-11
34.950000	2.83701e-11
34.900000	2.99289e-11
34.850000	3.15732e-11
34.800000	3.33077e-11
34.750000	3.51372e-11
34.700000	3.70671e-11
34.650000	3.91028e-11
34.600000	4.125e-11
34.550000	4.3515e-11
34.500000	4.5904e-11
34.450000	4.8424e-11
34.400000	5.1082e-11
34.350000	5.38857e-11
34.300000	5.68429e-11
34.250000	5.99621e-11
34.200000	6.32521e-11
34.150000	6.67222e-11
34.100000	7.03824e-11
34.050000	7.42429e-11
34.000000	7.83147e-11
33.950000	8.26093e-11
33.900000	8.7139e-11
33.850000	9.19166e-11
33.800000	9.69555e-11
33.750000	1.0227e-10
33.700000	1.07875e-10
33.650000	1.13787e-10
33.600000	1.20022e-10
33.550000	1.26598e-10
33.500000	1.33534e-10
33.450000	1.40848e-10
33.400000	1.48563e-10
33.350000	1.56699e-10
33.300000	1.65279e-10
33.250000	1.74329e-10
33.200000	1.83872e-10
33.150000	1.93937e-10
33.100000	2.04552e-10
33.050000	2.15746e-10
33.000000	2.27551e-10
32.950000	2.40001e-10
32.900000	2.5313e-10
32.850000	2.66976e-10
32.800000	2.81578e-10
32.750000	2.96976e-10
32.700000	3.13214e-10
32.650000	3.30337e-10
32.600000	3.48395e-10
32.550000	3.67437e-10
32.500000	3.87517e-10
32.450000	4.08692e-10
32.400000	4.31022e-10
32.350000	4.54567e-10
32.300000	4.79396e-10
32.250000	5.05578e-10
32.200000	5.33186e-10
32.150000	5.62297e-10
32.100000	5.92993e-10
32.050000	6.25361e-10
32.000000	6.59491e-10
31.950000	6.95478e-10
31.900000	7.33424e-10
31.850000	7.73435e-10
31.800000	8.15622e-10
31.750000	8.60104e-10
31.700000	9.07005e-10
31.650000	9.56457e-10
31.600000	1.0086e-09
31.550000	1.06357e-09
31.500000	1.12153e-09
31.450000	1.18264e-09
31.400000	1.24708e-09
31.350000	1.31501e-09
31.300000	1.38663e-09
31.250000	1.46214e-09
31.200000	1.54175e-09
31.150000	1.62568e-09
31.100000	1.71417e-09
31.050000	1.80745e-09
31.000000	1.9058e-09
30.950000	2.00949e-09
30.900000	2.11879e-09
30.850000	2.23403e-09
30.800000	2.35551e-09
30.750000	2.48357e-09
30.700000	2.61858e-09
30.650000	2.7609e-09
30.600000	2.91093e-09
30.550000	3.06908e-09
30.500000	3.2358e-09
30.450000	3.41155e-09
30.400000	3.59681e-09
30.350000	3.79209e-09
30.300000	3.99794e-09
30.250000	4.21493e-09
30.200000	4.44365e-09
30.150000	4.68474e-09
30.100000	4.93886e-09
30.050000	5.20672e-09
30.000000	5.48905e-09
29.950000	5.78663e-09
29.900000	6.10029e-09
29.850000	6.43089e-09
29.800000	6.77933e-09
29.750000	7.14659e-09
29.700000	7.53366e-09
29.650000	7.94162e-09
29.600000	8.37159e-09
29.550000	8.82474e-09
29.500000	9.30233e-09
29.450000	9.80565e-09
29.400000	1.03361e-08
29.350000	1.08951e-08
29.300000	1.14843e-08
29.250000	1.21052e-08
29.200000	1.27595e-08
29.150000	1.3449e-08
29.100000	1.41756e-08
29.050000	1.49413e-08
29.000000	1.57482e-08
28.950000	1.65985e-08
28.900000	1.74945e-08
28.850000	1.84386e-08
28.800000	1.94335e-08
28.750000	2.04818e-08
28.700000	2.15864e-08
28.650000	2.27503e-08
28.600000	2.39767e-08
28.550000	2.52688e-08
28.500000	2.66303e-08
28.450000	2.80648e-08
28.400000	2.95762e-08
28.350000	3.11686e-08
28.300000	3.28463e-08
28.250000	3.46138e-08
28.200000	3.6476e-08
28.150000	3.84379e-08
28.100000	4.05048e-08
28.050000	4.26823e-08
28.000000	4.49762e-08
27.950000	4.73927e-08
27.900000	4.99384e-08
27.850000	5.26201e-08
27.800000	5.54451e-08
27.750000	5.84209e-08
27.700000	6.15555e-08
27.650000	6.48574e-08
27.600000	6.83354e-08
27.550000	7.19988e-08
27.500000	7.58576e-08
27.450000	7.99219e-08
27.400000	8.42028e-08
27.350000	8.87116e-08
27.300000	9.34604e-08
27.250000	9.84618e-08
27.200000	1.03729e-07
27.150000	1.09277e-07
27.100000	1.15119e-07
27.050000	1.21272e-07
27.000000	1.27752e-07
26.950000	1.34575e-07
26.900000	1.41761e-07
26.850000	1.49328e-07
26.800000	1.57296e-07
26.750000	1.65686e-07
26.700000	1.74521e-07
26.650000	1.83824e-07
26.600000	1.9362e-07
26.550000	2.03933e-07
26.500000	2.14792e-07
26.450000	2.26226e-07
26.400000	2.38263e-07
26.350000	2.50936e-07
26.300000	2.64279e-07
26.250000	2.78325e-07
26.200000	2.93112e-07
26.150000	3.08679e-07
26.100000	3.25066e-07
26.050000	3.42317e-07
26.000000	3.60476e-07
25.950000	3.7959e-07
25.900000	3.99709e-07
25.850000	4.20886e-07
25.800000	4.43175e-07
25.750000	4.66635e-07
25.700000	4.91327e-07
25.650000	5.17313e-07
25.600000	5.44662e-07
25.550000	5.73444e-07
25.500000	6.03733e-07
25.450000	6.35607e-07
25.400000	6.69149e-07
25.350000	7.04444e-07
25.300000	7.41583e-07
25.250000	7.80662e-07
25.200000	8.21779e-07
25.150000	8.65041e-07
25.100000	9.10558e-07
25.050000	9.58445e-07
25.000000	1.00883e-06
24.950000	1.06183e-06
24.900000	1.11758e-06
24.850000	1.17623e-06
24.800000	1.23793e-06
24.750000	1.30283e-06
24.700000	1.37109e-06
24.650000	1.44289e-06
24.600000	1.5184e-06
24.550000	1.59782e-06
24.500000	1.68135e-06
24.450000	1.76919e-06
24.400000	1.86156e-06
24.350000	1.95869e-06
24.300000	2.06083e-06
24.250000	2.16823e-06
24.200000	2.28115e-06
24.150000	2.39988e-06
24.100000	2.5247e-06
24.050000	2.65593e-06
24.000000	2.79389e-06
23.950000	2.9389e-06
23.900000	3.09134e-06
23.850000	3.25158e-06
23.800000	3.41999e-06
23.750000	3.597e-06
23.700000	3.78303e-06
23.650000	3.97853e-06
23.600000	4.18398e-06
23.550000	4.39987e-06
23.500000	4.62671e-06
23.450000	4.86506e-06
23.400000	5.11548e-06
23.350000	5.37857e-06
23.300000	5.65495e-06
23.250000	5.94528e-06
23.200000	6.25025e-06
23.150000	6.57057e-06
23.100000	6.90701e-06
23.050000	7.26033e-06
23.000000	7.63139e-06
22.950000	8.02102e-06
22.900000	8.43015e-06
22.850000	8.85972e-06
22.800000	9.31072e-06
22.750000	9.78418e-06
22.700000	1.02812e-05
22.650000	1.08029e-05
22.600000	1.13504e-05
22.550000	1.19251e-05
22.500000	1.25282e-05
22.450000	1.3161e-05
22.400000	1.3825e-05
22.350000	1.45217e-05
22.300000	1.52525e-05
22.250000	1.60192e-05
22.200000	1.68233e-05
22.150000	1.76667e-05
22.100000	1.85512e-05
22.050000	1.94787e-05
22.000000	2.04512e-05
21.950000	2.14707e-05
21.900000	2.25395e-05
21.850000	2.36599e-05
21.800000	2.4834e-05
21.750000	2.60646e-05
21.700000	2.73539e-05
21.650000	2.87049e-05
21.600000	3.01201e-05
21.550000	3.16025e-05
21.500000	3.31552e-05
21.450000	3.47811e-05
21.400000	3.64835e-05
21.350000	3.82659e-05
21.300000	4.01316e-05
21.250000	4.20843e-05
21.200000	4.41278e-05
21.150000	4.62659e-05
21.100000	4.85027e-05
21.050000	5.08423e-05
21.000000	5.3289e-05
20.950000	5.58473e-05
20.900000	5.85219e-05
20.850000	6.13174e-05
20.800000	6.42388e-05
20.750000	6.72911e-05
20.700000	7.04795e-05
20.650000	7.38094e-05
20.600000	7.72863e-05
20.550000	8.09158e-05
20.500000	8.47037e-05
20.450000	8.86559e-05
20.400000	9.27785e-05
20.350000	9.70776e-05
20.300000	0.00010156
20.250000	0.000106231
20.200000	0.000111098
20.150000	0.000116167
20.100000	0.000121445
20.050000	0.000126938
20.000000	0.000132654
19.950000	0.000138598
19.900000	0.000144778
19.850000	0.000151201
19.800000	0.000157871
19.750000	0.000164796
19.700000	0.000171982
19.650000	0.000179435
19.600000	0.00018716
19.550000	0.000195162
19.500000	0.000203445
19.450000	0.000212015
19.400000	0.000220873
19.350000	0.000230023
19.300000	0.000239466
19.250000	0.000249203
19.200000	0.000259233
19.150000	0.000269553
19.100000	0.000280161
19.050000	0.000291049
19.000000	0.00030221
18.950000	0.000313633
18.900000	0.000325304
18.850000	0.000337207
18.800000	0.000349321
18.750000	0.000361621
18.700000	0.000374075
18.650000	0.000386648
18.600000	0.000399296
18.550000	0.000411966
18.500000	0.000424597
18.450000	0.000437117
18.400000	0.000449436
18.350000	0.000461451
18.300000	0.000473035
18.250000	0.000484032
18.200000	0.000494248
18.150000	0.000503434
18.100000	0.00051125
18.050000	0.000517182
&
```
