## Supplementary material for "All-at-once RNA folding with 3D motif prediction framed by evolutionary information": RF02420_Bp1_162.cacofold.helixcov

```
# RMs = 3 L = 110

# RM_HELIX NESTED 8-13 22-27, nbp = 6 nbp_cov = 0
# pvals: 0.726394,0.726394,0.726394,0.726394,0.726394,0.726394
# aggregated NONE
NESTED  :::::::<<<<<<_____>>>>>>::::::::::::::::::::::::::::::::::::::::::::::::::::::::::::::::::::::::::::
        ::::::::::::::::::::::::::::::::::::::::::::::::::::::::::::::::::::::::::::::::::::::::::::::::::::

# RM_HELIX NESTED 55-64 76-85, nbp = 10 nbp_cov = 0
# pvals: 0.726394,0.726394,0.901798,0.726394,0.923061,0.10704,0.726394,0.0333838,0.888343,0.983788
# aggregated NONE
NESTED  ::::::::::::::::::::::::::::::::::::::::::::::::::<<<<<<<<<<_____>>>>>>>>>>:::::::::::::::::::::::::
        ::::::::::::::::::::::::::::::::::::::::::::::::::::::::::::::::::::::::::::::::::::::::::::::::::::

# RM_HELIX NESTED 31-48 87-105, nbp = 18 nbp_cov = 0
# pvals: 0.726394,0.726394,0.726394,0.726394,0.0939596,0.726394,0.726394,0.726394,0.843485,0.0177273,0.0141818,0.984929,0.726394,0.726394,0.726394,0.726394,0.726394,0.726394
# aggregated NONE
NESTED  :::::::::::::::::::::::::::<<<<<<<<<<<<<<<<<<_______________________________>>>>>>>>->>>>>>>>>>:::::
        ::::::::::::::::::::::::::::::::::::::::::::::::::::::::::::::::::::::::::::::::::::::::::::::::::::
```
