## Supplementary material for "All-at-once RNA folding with 3D motif prediction framed by evolutionary information": RF02420_Bp1_162.power

```
# Power analysis of given structure 
#
# Powertype = SINGLE SUBSTITUTIONS
# covary  left_pos      right_pos    substitutions      power
#----------------------------------------------------------------
          8		27		0		0.00
          9		26		0		0.00
          10		25		0		0.00
          11		24		0		0.00
          12		23		0		0.00
          13		22		0		0.00
          14		21		2		0.00
          42		101		3		0.02
          43		100		0		0.00
          44		99		1		0.00
          45		98		0		0.00
          46		97		1		0.00
          47		96		3		0.02
          48		95		1		0.00
          54		93		5		0.11
          55		92		2		0.00
          56		91		0		0.00
          58		89		1		0.00
          59		88		2		0.00
          60		87		1		0.00
#
# BPAIRS 20
# avg substitutions per BP  1.1
# BPAIRS expected to covary 0.1 +/- 0.4
# BPAIRS observed to covary 0
#
```
