## Supplementary material for "All-at-once RNA folding with 3D motif prediction framed by evolutionary information": RF02420_Bp1_162.surv

```
1.478081	0.05
1.104202	0.1
-0.017434	1
&
9.703416	0.00020284
9.553865	0.00040568
8.207901	0.000608519
7.871410	0.000811359
7.759246	0.0010142
7.310591	0.00121704
7.161040	0.00141988
7.048876	0.00344828
6.226343	0.00365112
6.188955	0.00385396
6.151567	0.00425963
6.114179	0.00446247
5.964628	0.00466531
5.815076	0.00486815
5.740300	0.00588235
5.628137	0.00608519
5.590749	0.00628803
5.441197	0.00649087
5.403809	0.00689655
5.329033	0.00709939
5.254258	0.00811359
5.029930	0.00831643
4.917767	0.00851927
4.842991	0.00872211
4.805603	0.00912779
4.730827	0.00933063
4.469112	0.00973631
4.394336	0.00993915
4.356948	0.010142
4.319561	0.0105477
4.244785	0.0107505
4.207397	0.0109533
4.170009	0.0111562
4.057845	0.011359
3.983070	0.0115619
3.945682	0.0117647
3.721354	0.0190669
3.683966	0.0192698
3.646579	0.0194726
3.571803	0.0196755
3.534415	0.0198783
3.422251	0.020284
3.384863	0.0204868
3.347475	0.0206897
3.310088	0.0208925
3.235312	0.0210953
3.197924	0.0212982
3.048372	0.021501
2.973597	0.0217039
2.936209	0.0219067
2.898821	0.0223124
2.786657	0.0229209
2.711881	0.0231237
2.674494	0.0235294
2.599718	0.0239351
2.524942	0.0243408
2.487554	0.0247465
2.412778	0.025355
2.375390	0.0273834
2.338003	0.027789
2.263227	0.0302231
2.225839	0.0310345
2.188451	0.031643
2.076287	0.03286
2.038899	0.0330629
2.001512	0.0342799
1.964124	0.0348884
1.926736	0.036714
1.814572	0.0407708
1.739796	0.0413793
1.665021	0.041785
1.627633	0.0440162
1.590245	0.0446247
1.552857	0.0450304
1.515469	0.0452333
1.478081	0.0472617
1.440693	0.0494929
1.403305	0.0498986
1.365918	0.0505071
1.328530	0.0509128
1.291142	0.0537525
1.253754	0.0580122
1.216366	0.058215
1.178978	0.0586207
1.141590	0.0612576
1.104202	0.0614604
1.066814	0.0630832
1.029427	0.063286
0.992039	0.0640974
0.954651	0.0651116
0.917263	0.0659229
0.879875	0.0663286
0.842487	0.06714
0.805099	0.0677485
0.767711	0.0685598
0.730323	0.069574
0.692936	0.0705882
0.655548	0.0711968
0.618160	0.0726166
0.580772	0.0738337
0.543384	0.0780933
0.505996	0.0782961
0.468608	0.0791075
0.431220	0.0807302
0.393832	0.0827586
0.356445	0.08357
0.319057	0.0841785
0.281669	0.0864097
0.244281	0.0872211
0.206893	0.0880325
0.169505	0.088641
0.132117	0.0894523
0.094729	0.0906694
0.057341	0.0918864
0.019954	0.0922921
-0.017434	0.865923
-0.054822	0.868966
-0.092210	0.869574
-0.129598	0.870791
-0.166986	0.873022
-0.204374	0.876876
-0.241762	0.87931
-0.279150	0.881542
-0.316537	0.883164
-0.353925	0.885801
-0.391313	0.887424
-0.428701	0.891886
-0.466089	0.894726
-0.503477	0.899797
-0.540865	0.902434
-0.578253	0.90426
-0.615640	0.904665
-0.653028	0.906897
-0.690416	0.908114
-0.765192	0.910345
-0.802580	0.910953
-0.839968	0.914604
-0.877356	0.915416
-0.914744	0.918053
-0.952131	0.918458
-0.989519	0.921298
-1.026907	0.923732
-1.064295	0.926369
-1.101683	0.930832
-1.139071	0.93144
-1.176459	0.933671
-1.213847	0.934686
-1.251235	0.937728
-1.288622	0.940162
-1.326010	0.942394
-1.363398	0.943813
-1.400786	0.946247
-1.438174	0.948073
-1.475562	0.948276
-1.512950	0.951521
-1.550338	0.952333
-1.587726	0.952535
-1.625113	0.952738
-1.662501	0.953347
-1.699889	0.954158
-1.737277	0.954361
-1.774665	0.954767
-1.812053	0.956592
-1.849441	0.957201
-1.886829	0.960041
-1.924217	0.960446
-1.961604	0.961258
-1.998992	0.964097
-2.036380	0.9643
-2.073768	0.964503
-2.111156	0.965314
-2.148544	0.967546
-2.185932	0.968154
-2.223320	0.970183
-2.260707	0.970994
-2.335483	0.971805
-2.372871	0.972008
-2.410259	0.972617
-2.447647	0.972819
-2.485035	0.982353
-2.522423	0.984787
-2.597198	0.985193
-2.671974	0.986815
-2.709362	0.987424
-2.746750	0.989452
-2.821526	0.991481
-2.858914	0.992292
-2.933689	0.992698
-2.971077	0.993103
-3.008465	0.993915
-3.045853	0.994118
-3.120629	0.994929
-3.158017	0.996755
-3.195405	0.99716
-3.232793	0.999189
-3.270180	0.999391
-3.531896	0.999594
-3.606671	0.999797
-3.718835	1
&
11.834526	1.0101e-05
11.535423	2.0202e-05
11.498035	3.0303e-05
11.385871	4.0404e-05
11.049380	5.05051e-05
11.011992	6.06061e-05
10.787665	0.00010101
10.750277	0.000111111
10.712889	0.000131313
10.600725	0.000141414
10.563338	0.000151515
10.488562	0.000181818
10.413786	0.000191919
10.376398	0.00020202
10.339010	0.000262626
10.189459	0.000313131
10.152071	0.000333333
10.077295	0.000353535
10.039907	0.000363636
9.965131	0.000383838
9.890356	0.000414141
9.852968	0.000424242
9.815580	0.000434343
9.778192	0.000444444
9.740804	0.000464646
9.703416	0.000525253
9.666028	0.000555556
9.628640	0.00059596
9.591253	0.000636364
9.553865	0.000656566
9.441701	0.000686869
9.366925	0.000727273
9.329537	0.000757576
9.292149	0.000828283
9.254762	0.000848485
9.179986	0.00089899
9.142598	0.000949495
9.105210	0.000979798
9.030434	0.0010101
8.993046	0.00107071
8.955658	0.00108081
8.918271	0.00111111
8.880883	0.00115152
8.843495	0.00123232
8.806107	0.00127273
8.768719	0.00139394
8.656555	0.00142424
8.619167	0.00144444
8.581780	0.00145455
8.544392	0.00147475
8.507004	0.00148485
8.469616	0.00153535
8.432228	0.00165657
8.394840	0.00168687
8.357452	0.00175758
8.320064	0.00183838
8.282677	0.00185859
8.207901	0.00187879
8.170513	0.00191919
8.133125	0.00192929
8.058349	0.00193939
8.020961	0.00194949
7.983573	0.0019596
7.946186	0.0019899
7.871410	0.0020202
7.834022	0.0020404
7.796634	0.00205051
7.759246	0.00221212
7.721858	0.00229293
7.684470	0.00232323
7.647082	0.00233333
7.609695	0.00240404
7.572307	0.00244444
7.534919	0.00259596
7.497531	0.00260606
7.460143	0.00271717
7.422755	0.00292929
7.385367	0.00317172
7.347979	0.00331313
7.310591	0.00348485
7.273204	0.00353535
7.235816	0.00379798
7.198428	0.00414141
7.161040	0.00417172
7.123652	0.00426263
7.086264	0.00450505
7.048876	0.00452525
7.011488	0.00457576
6.974100	0.00463636
6.936713	0.00469697
6.899325	0.00480808
6.861937	0.005
6.824549	0.00522222
6.787161	0.00536364
6.749773	0.00539394
6.712385	0.00550505
6.674997	0.00572727
6.637610	0.0060404
6.600222	0.00612121
6.562834	0.00627273
6.525446	0.00649495
6.488058	0.00685859
6.450670	0.0069697
6.413282	0.00724242
6.375894	0.00742424
6.338506	0.00774747
6.301119	0.00785859
6.263731	0.0080303
6.226343	0.00814141
6.188955	0.00832323
6.151567	0.00854545
6.114179	0.00861616
6.076791	0.00887879
6.039403	0.00922222
6.002015	0.00933333
5.964628	0.00946465
5.927240	0.00964646
5.889852	0.00978788
5.852464	0.0099899
5.815076	0.0100707
5.777688	0.0102222
5.740300	0.0103636
5.702912	0.0104848
5.665524	0.0105758
5.628137	0.0107879
5.590749	0.0110404
5.553361	0.0111616
5.515973	0.0112323
5.478585	0.0113131
5.441197	0.0115253
5.403809	0.0116465
5.366421	0.0118283
5.329033	0.0119798
5.291646	0.012202
5.254258	0.0123333
5.216870	0.0124646
5.179482	0.0127273
5.142094	0.0129192
5.104706	0.0130303
5.067318	0.0134545
5.029930	0.0136869
4.992542	0.0138788
4.955155	0.0140606
4.917767	0.0141818
4.880379	0.0145657
4.842991	0.0148586
4.805603	0.0149697
4.768215	0.0151111
4.730827	0.015404
4.693439	0.0157374
4.656052	0.016
4.618664	0.0162525
4.581276	0.0171919
4.543888	0.0172626
4.506500	0.0175152
4.469112	0.0177273
4.431724	0.0185657
4.394336	0.0193232
4.356948	0.0201111
4.319561	0.0213636
4.282173	0.0219293
4.244785	0.022101
4.207397	0.0223737
4.170009	0.0226162
4.132621	0.024202
4.095233	0.0273434
4.057845	0.0275152
4.020457	0.0284343
3.983070	0.0286061
3.945682	0.0290202
3.908294	0.0294242
3.870906	0.0308687
3.833518	0.0312121
3.796130	0.0315657
3.758742	0.0325758
3.721354	0.0333838
3.683966	0.0337374
3.646579	0.0338586
3.609191	0.0340303
3.571803	0.0343232
3.534415	0.0347071
3.497027	0.0355253
3.459639	0.0359798
3.422251	0.0363434
3.384863	0.0365455
3.347475	0.036899
3.310088	0.0371919
3.272700	0.0375455
3.235312	0.0380101
3.197924	0.0381515
3.160536	0.0387778
3.123148	0.039101
3.085760	0.0395253
3.048372	0.0399899
3.010985	0.0401515
2.973597	0.0407374
2.936209	0.0412626
2.898821	0.0420101
2.861433	0.0423636
2.824045	0.0429798
2.786657	0.0437273
2.749269	0.0444242
2.711881	0.0446061
2.674494	0.0453535
2.637106	0.0459091
2.599718	0.0466869
2.562330	0.047
2.524942	0.0478586
2.487554	0.0484444
2.450166	0.0487273
2.412778	0.0491818
2.375390	0.0497071
2.338003	0.050303
2.300615	0.051101
2.263227	0.0513737
2.225839	0.0518283
2.188451	0.0527576
2.151063	0.053596
2.113675	0.0544848
2.076287	0.055596
2.038899	0.0565556
2.001512	0.0573636
1.964124	0.0580707
1.926736	0.0597475
1.889348	0.0614141
1.851960	0.0632727
1.814572	0.0652828
1.777184	0.0667576
1.739796	0.0680707
1.702408	0.069303
1.665021	0.0707071
1.627633	0.0722525
1.590245	0.073101
1.552857	0.0739091
1.515469	0.0748182
1.478081	0.0758182
1.440693	0.0767576
1.403305	0.0778586
1.365918	0.0795051
1.328530	0.0805253
1.291142	0.0818687
1.253754	0.0832424
1.216366	0.0846061
1.178978	0.0857273
1.141590	0.0867172
1.104202	0.0877172
1.066814	0.0887677
1.029427	0.0898283
0.992039	0.0910909
0.954651	0.0925859
0.917263	0.0939596
0.879875	0.0951111
0.842487	0.0962525
0.805099	0.0975859
0.767711	0.0982424
0.730323	0.0997677
0.692936	0.101646
0.655548	0.103253
0.618160	0.104505
0.580772	0.105697
0.543384	0.10704
0.505996	0.108313
0.468608	0.109889
0.431220	0.111242
0.393832	0.112677
0.356445	0.114535
0.319057	0.116313
0.281669	0.118212
0.244281	0.120273
0.206893	0.122374
0.169505	0.124808
0.132117	0.127101
0.094729	0.129253
0.057341	0.132465
0.019954	0.135848
-0.017434	0.726394
-0.054822	0.736212
-0.092210	0.746535
-0.129598	0.755818
-0.166986	0.764121
-0.204374	0.770919
-0.241762	0.779677
-0.279150	0.785939
-0.316537	0.79198
-0.353925	0.798939
-0.391313	0.804758
-0.428701	0.810758
-0.466089	0.816576
-0.503477	0.821606
-0.540865	0.827818
-0.578253	0.834374
-0.615640	0.839111
-0.653028	0.843485
-0.690416	0.847838
-0.727804	0.85296
-0.765192	0.856838
-0.802580	0.859465
-0.839968	0.862202
-0.877356	0.865636
-0.914744	0.869121
-0.952131	0.873162
-0.989519	0.876283
-1.026907	0.880051
-1.064295	0.883606
-1.101683	0.888343
-1.139071	0.892848
-1.176459	0.896818
-1.213847	0.899101
-1.251235	0.901798
-1.288622	0.904717
-1.326010	0.906747
-1.363398	0.908293
-1.400786	0.913051
-1.438174	0.915707
-1.475562	0.918202
-1.512950	0.920434
-1.550338	0.923061
-1.587726	0.924949
-1.625113	0.927525
-1.662501	0.929384
-1.699889	0.93296
-1.737277	0.935152
-1.774665	0.93803
-1.812053	0.940949
-1.849441	0.942657
-1.886829	0.944071
-1.924217	0.946091
-1.961604	0.948869
-1.998992	0.953485
-2.036380	0.955434
-2.073768	0.958374
-2.111156	0.961667
-2.148544	0.962707
-2.185932	0.965152
-2.223320	0.966313
-2.260707	0.968535
-2.298095	0.970586
-2.335483	0.971768
-2.372871	0.973909
-2.410259	0.975212
-2.447647	0.977242
-2.485035	0.978475
-2.522423	0.979313
-2.559811	0.980677
-2.597198	0.981192
-2.634586	0.981818
-2.671974	0.982364
-2.709362	0.983121
-2.746750	0.983788
-2.784138	0.984475
-2.821526	0.984929
-2.858914	0.985576
-2.896302	0.98596
-2.933689	0.986525
-2.971077	0.986929
-3.008465	0.987131
-3.045853	0.988212
-3.083241	0.988545
-3.120629	0.988889
-3.158017	0.989172
-3.195405	0.989788
-3.232793	0.990434
-3.270180	0.990838
-3.307568	0.991364
-3.344956	0.991545
-3.382344	0.992192
-3.419732	0.992848
-3.457120	0.993566
-3.494508	0.994485
-3.531896	0.994737
-3.569284	0.995182
-3.606671	0.996263
-3.644059	0.996596
-3.681447	0.997081
-3.718835	0.997394
-3.756223	0.997586
-3.793611	0.997798
-3.830999	0.998121
-3.868387	0.998707
-3.905774	0.998879
-3.943162	0.999081
-3.980550	0.999141
-4.017938	0.999182
-4.055326	0.999202
-4.092714	0.999212
-4.130102	0.999242
-4.167490	0.999263
-4.204878	0.999283
-4.242265	0.999313
-4.279653	0.999333
-4.317041	0.999354
-4.354429	0.999364
-4.391817	0.999384
-4.429205	0.999515
-4.466593	0.999596
-4.503981	0.999606
-4.541369	0.999616
-4.578756	0.999646
-4.690920	0.999778
-4.728308	0.999798
-4.803084	0.999818
-4.840472	0.999939
-4.915247	0.99996
-4.952635	0.99997
-5.027411	0.99998
-5.251738	0.99999
-5.438678	1
&
34.005542	5.6911e-30
33.968155	6.26661e-30
33.930767	6.90029e-30
33.893379	7.59804e-30
33.855991	8.36633e-30
33.818603	9.21229e-30
33.781215	1.01438e-29
33.743827	1.11694e-29
33.706439	1.22987e-29
33.669051	1.35422e-29
33.631664	1.49113e-29
33.594276	1.64188e-29
33.556888	1.80787e-29
33.519500	1.99064e-29
33.482112	2.19188e-29
33.444724	2.41346e-29
33.407336	2.65744e-29
33.369948	2.92606e-29
33.332560	3.22184e-29
33.295173	3.54751e-29
33.257785	3.90609e-29
33.220397	4.3009e-29
33.183009	4.73561e-29
33.145621	5.21424e-29
33.108233	5.74124e-29
33.070845	6.32149e-29
33.033457	6.96036e-29
32.996069	7.66379e-29
32.958682	8.43828e-29
32.921294	9.29103e-29
32.883906	1.02299e-28
32.846518	1.12637e-28
32.809130	1.24019e-28
32.771742	1.3655e-28
32.734354	1.50348e-28
32.696966	1.65539e-28
32.659579	1.82265e-28
32.622191	2.0068e-28
32.584803	2.20956e-28
32.547415	2.43279e-28
32.510027	2.67857e-28
32.472639	2.94918e-28
32.435251	3.24712e-28
32.397863	3.57514e-28
32.360475	3.9363e-28
32.323088	4.33393e-28
32.285700	4.77171e-28
32.248312	5.2537e-28
32.210924	5.78436e-28
32.173536	6.36861e-28
32.136148	7.01186e-28
32.098760	7.72005e-28
32.061372	8.49976e-28
32.023984	9.35818e-28
31.986597	1.03033e-27
31.949209	1.13438e-27
31.911821	1.24894e-27
31.874433	1.37506e-27
31.837045	1.51391e-27
31.799657	1.66678e-27
31.762269	1.83509e-27
31.724881	2.02038e-27
31.687493	2.22438e-27
31.650106	2.44897e-27
31.612718	2.69623e-27
31.575330	2.96844e-27
31.537942	3.26813e-27
31.500554	3.59807e-27
31.463166	3.9613e-27
31.425778	4.36119e-27
31.388390	4.80144e-27
31.351002	5.28612e-27
31.313615	5.81971e-27
31.276227	6.40715e-27
31.238839	7.05385e-27
31.201451	7.76582e-27
31.164063	8.54962e-27
31.126675	9.41251e-27
31.089287	1.03625e-26
31.051899	1.14082e-26
31.014512	1.25595e-26
30.977124	1.3827e-26
30.939736	1.52223e-26
30.902348	1.67584e-26
30.864960	1.84494e-26
30.827572	2.0311e-26
30.790184	2.23604e-26
30.752796	2.46165e-26
30.715408	2.71002e-26
30.678021	2.98343e-26
30.640633	3.28443e-26
30.603245	3.61578e-26
30.565857	3.98054e-26
30.528469	4.38209e-26
30.491081	4.82414e-26
30.453693	5.31077e-26
30.416305	5.84646e-26
30.378917	6.43617e-26
30.341530	7.08534e-26
30.304142	7.79997e-26
30.266754	8.58666e-26
30.229366	9.45265e-26
30.191978	1.0406e-25
30.154590	1.14554e-25
30.117202	1.26106e-25
30.079814	1.38822e-25
30.042426	1.52821e-25
30.005039	1.68231e-25
29.967651	1.85194e-25
29.930263	2.03866e-25
29.892875	2.24421e-25
29.855487	2.47047e-25
29.818099	2.71954e-25
29.780711	2.99371e-25
29.743323	3.29552e-25
29.705935	3.62773e-25
29.668548	3.99342e-25
29.631160	4.39597e-25
29.593772	4.83907e-25
29.556384	5.32682e-25
29.518996	5.86372e-25
29.481608	6.45471e-25
29.444220	7.10525e-25
29.406832	7.82132e-25
29.369445	8.60954e-25
29.332057	9.47716e-25
29.294669	1.04322e-24
29.257281	1.14834e-24
29.219893	1.26405e-24
29.182505	1.39142e-24
29.145117	1.53161e-24
29.107729	1.68593e-24
29.070341	1.85578e-24
29.032954	2.04274e-24
28.995566	2.24854e-24
28.958178	2.47505e-24
28.920790	2.72438e-24
28.883402	2.99881e-24
28.846014	3.30087e-24
28.808626	3.63335e-24
28.771238	3.9993e-24
28.733850	4.4021e-24
28.696463	4.84545e-24
28.659075	5.33343e-24
28.621687	5.87054e-24
28.584299	6.46172e-24
28.546911	7.1124e-24
28.509523	7.82858e-24
28.472135	8.61685e-24
28.434747	9.48445e-24
28.397359	1.04394e-23
28.359972	1.14904e-23
28.322584	1.26472e-23
28.285196	1.39204e-23
28.247808	1.53218e-23
28.210420	1.68641e-23
28.173032	1.85617e-23
28.135644	2.043e-23
28.098256	2.24863e-23
28.060868	2.47495e-23
28.023481	2.72404e-23
27.986093	2.99819e-23
27.948705	3.29992e-23
27.911317	3.632e-23
27.873929	3.99748e-23
27.836541	4.39973e-23
27.799153	4.84243e-23
27.761765	5.32965e-23
27.724377	5.86588e-23
27.686990	6.45604e-23
27.649602	7.10554e-23
27.612214	7.82035e-23
27.574826	8.60705e-23
27.537438	9.47284e-23
27.500050	1.04257e-22
27.462662	1.14743e-22
27.425274	1.26284e-22
27.387887	1.38985e-22
27.350499	1.52963e-22
27.313111	1.68346e-22
27.275723	1.85275e-22
27.238335	2.03906e-22
27.200947	2.24409e-22
27.163559	2.46973e-22
27.126171	2.71805e-22
27.088783	2.99132e-22
27.051396	3.29205e-22
27.014008	3.62301e-22
26.976620	3.98721e-22
26.939232	4.38802e-22
26.901844	4.82909e-22
26.864456	5.31448e-22
26.827068	5.84863e-22
26.789680	6.43644e-22
26.752292	7.0833e-22
26.714905	7.79514e-22
26.677517	8.57848e-22
26.640129	9.4405e-22
26.602741	1.03891e-21
26.565353	1.14329e-21
26.527965	1.25816e-21
26.490577	1.38457e-21
26.453189	1.52367e-21
26.415801	1.67673e-21
26.378414	1.84516e-21
26.341026	2.0305e-21
26.303638	2.23446e-21
26.266250	2.45888e-21
26.228862	2.70584e-21
26.191474	2.97758e-21
26.154086	3.2766e-21
26.116698	3.60563e-21
26.079310	3.96769e-21
26.041923	4.36608e-21
26.004535	4.80446e-21
25.967147	5.28682e-21
25.929759	5.81759e-21
25.892371	6.40161e-21
25.854983	7.04423e-21
25.817595	7.75133e-21
25.780207	8.52936e-21
25.742820	9.38544e-21
25.705432	1.03274e-20
25.668044	1.13638e-20
25.630656	1.25042e-20
25.593268	1.3759e-20
25.555880	1.51396e-20
25.518492	1.66587e-20
25.481104	1.83301e-20
25.443716	2.01691e-20
25.406329	2.21925e-20
25.368941	2.44188e-20
25.331553	2.68683e-20
25.294165	2.95633e-20
25.256777	3.25285e-20
25.219389	3.57909e-20
25.182001	3.93804e-20
25.144613	4.33296e-20
25.107225	4.76746e-20
25.069838	5.2455e-20
25.032450	5.77145e-20
24.995062	6.3501e-20
24.957674	6.98673e-20
24.920286	7.68715e-20
24.882898	8.45774e-20
24.845510	9.30553e-20
24.808122	1.02383e-19
24.770734	1.12644e-19
24.733347	1.23933e-19
24.695959	1.36353e-19
24.658571	1.50017e-19
24.621183	1.65049e-19
24.583795	1.81587e-19
24.546407	1.9978e-19
24.509019	2.19795e-19
24.471631	2.41814e-19
24.434243	2.66038e-19
24.396856	2.92686e-19
24.359468	3.22002e-19
24.322080	3.54252e-19
24.284692	3.8973e-19
24.247304	4.28759e-19
24.209916	4.71693e-19
24.172528	5.18924e-19
24.135140	5.7088e-19
24.097753	6.28036e-19
24.060365	6.90909e-19
24.022977	7.60072e-19
23.985589	8.36155e-19
23.948201	9.19847e-19
23.910813	1.01191e-18
23.873425	1.11318e-18
23.836037	1.22458e-18
23.798649	1.34712e-18
23.761262	1.48191e-18
23.723874	1.63018e-18
23.686486	1.79327e-18
23.649098	1.97267e-18
23.611710	2.17e-18
23.574322	2.38705e-18
23.536934	2.62581e-18
23.499546	2.88842e-18
23.462158	3.17727e-18
23.424771	3.49499e-18
23.387383	3.84446e-18
23.349995	4.22885e-18
23.312607	4.65163e-18
23.275219	5.11666e-18
23.237831	5.62813e-18
23.200443	6.19069e-18
23.163055	6.80944e-18
23.125667	7.48999e-18
23.088280	8.23849e-18
23.050892	9.06174e-18
23.013504	9.96718e-18
22.976116	1.0963e-17
22.938728	1.20583e-17
22.901340	1.32629e-17
22.863952	1.45877e-17
22.826564	1.60447e-17
22.789176	1.76472e-17
22.751789	1.94095e-17
22.714401	2.13477e-17
22.677013	2.34793e-17
22.639625	2.58236e-17
22.602237	2.84017e-17
22.564849	3.1237e-17
22.527461	3.4355e-17
22.490073	3.77841e-17
22.452685	4.1555e-17
22.415298	4.57021e-17
22.377910	5.02626e-17
22.340522	5.52777e-17
22.303134	6.07929e-17
22.265746	6.68577e-17
22.228358	7.35271e-17
22.190970	8.08612e-17
22.153582	8.89261e-17
22.116195	9.77947e-17
22.078807	1.07547e-16
22.041419	1.18271e-16
22.004031	1.30063e-16
21.966643	1.43029e-16
21.929255	1.57288e-16
21.891867	1.72966e-16
21.854479	1.90205e-16
21.817091	2.09161e-16
21.779704	2.30004e-16
21.742316	2.52922e-16
21.704928	2.78122e-16
21.667540	3.0583e-16
21.630152	3.36295e-16
21.592764	3.69792e-16
21.555376	4.06623e-16
21.517988	4.47117e-16
21.480600	4.91641e-16
21.443213	5.40593e-16
21.405825	5.94414e-16
21.368437	6.53588e-16
21.331049	7.18647e-16
21.293661	7.90175e-16
21.256273	8.68814e-16
21.218885	9.55271e-16
21.181497	1.05032e-15
21.144109	1.15482e-15
21.106722	1.26971e-15
21.069334	1.39601e-15
21.031946	1.53486e-15
20.994558	1.6875e-15
20.957170	1.85531e-15
20.919782	2.03978e-15
20.882394	2.24258e-15
20.845006	2.46552e-15
20.807618	2.71059e-15
20.770231	2.98e-15
20.732843	3.27615e-15
20.695455	3.6017e-15
20.658067	3.95955e-15
20.620679	4.35293e-15
20.583291	4.78533e-15
20.545903	5.26064e-15
20.508515	5.78309e-15
20.471128	6.35737e-15
20.433740	6.98861e-15
20.396352	7.68245e-15
20.358964	8.44509e-15
20.321576	9.28333e-15
20.284188	1.02047e-14
20.246800	1.12173e-14
20.209412	1.23304e-14
20.172024	1.35537e-14
20.134637	1.48982e-14
20.097249	1.6376e-14
20.059861	1.80001e-14
20.022473	1.9785e-14
19.985085	2.17468e-14
19.947697	2.39028e-14
19.910309	2.62722e-14
19.872921	2.88762e-14
19.835533	3.17379e-14
19.798146	3.48828e-14
19.760758	3.8339e-14
19.723370	4.2137e-14
19.685982	4.63108e-14
19.648594	5.08974e-14
19.611206	5.59377e-14
19.573818	6.14763e-14
19.536430	6.75624e-14
19.499042	7.42503e-14
19.461655	8.15991e-14
19.424267	8.96742e-14
19.386879	9.85472e-14
19.349491	1.08297e-13
19.312103	1.19009e-13
19.274715	1.3078e-13
19.237327	1.43713e-13
19.199939	1.57923e-13
19.162551	1.73536e-13
19.125164	1.9069e-13
19.087776	2.09537e-13
19.050388	2.30243e-13
19.013000	2.52993e-13
18.975612	2.77986e-13
18.938224	3.05444e-13
18.900836	3.3561e-13
18.863448	3.68751e-13
18.826061	4.05158e-13
18.788673	4.45153e-13
18.751285	4.8909e-13
18.713897	5.37355e-13
18.676509	5.90375e-13
18.639121	6.48618e-13
18.601733	7.12595e-13
18.564345	7.82872e-13
18.526957	8.60068e-13
18.489570	9.4486e-13
18.452182	1.038e-12
18.414794	1.1403e-12
18.377406	1.25266e-12
18.340018	1.37608e-12
18.302630	1.51163e-12
18.265242	1.6605e-12
18.227854	1.82401e-12
18.190466	2.00359e-12
18.153079	2.20082e-12
18.115691	2.41742e-12
18.078303	2.65529e-12
18.040915	2.91653e-12
18.003527	3.20341e-12
17.966139	3.51845e-12
17.928751	3.86441e-12
17.891363	4.24431e-12
17.853975	4.66148e-12
17.816588	5.11957e-12
17.779200	5.62257e-12
17.741812	6.17489e-12
17.704424	6.78134e-12
17.667036	7.44722e-12
17.629648	8.17834e-12
17.592260	8.98107e-12
17.554872	9.8624e-12
17.517484	1.083e-11
17.480097	1.18924e-11
17.442709	1.30587e-11
17.405321	1.43391e-11
17.367933	1.57447e-11
17.330545	1.72878e-11
17.293157	1.89818e-11
17.255769	2.08414e-11
17.218381	2.28826e-11
17.180994	2.51233e-11
17.143606	2.75828e-11
17.106218	3.02825e-11
17.068830	3.32457e-11
17.031442	3.64982e-11
16.994054	4.00679e-11
16.956666	4.39859e-11
16.919278	4.8286e-11
16.881890	5.30052e-11
16.844503	5.81845e-11
16.807115	6.38683e-11
16.769727	7.01059e-11
16.732339	7.69509e-11
16.694951	8.44623e-11
16.657563	9.27047e-11
16.620175	1.01749e-10
16.582787	1.11673e-10
16.545399	1.22563e-10
16.508012	1.3451e-10
16.470624	1.47619e-10
16.433236	1.62002e-10
16.395848	1.77781e-10
16.358460	1.95093e-10
16.321072	2.14084e-10
16.283684	2.34919e-10
16.246296	2.57774e-10
16.208908	2.82845e-10
16.171521	3.10347e-10
16.134133	3.40514e-10
16.096745	3.73603e-10
16.059357	4.09896e-10
16.021969	4.49703e-10
15.984581	4.93361e-10
15.947193	5.41243e-10
15.909805	5.93754e-10
15.872417	6.51341e-10
15.835030	7.14493e-10
15.797642	7.83745e-10
15.760254	8.59683e-10
15.722866	9.4295e-10
15.685478	1.03425e-09
15.648090	1.13436e-09
15.610702	1.24411e-09
15.573314	1.36444e-09
15.535926	1.49637e-09
15.498539	1.64099e-09
15.461151	1.79954e-09
15.423763	1.97333e-09
15.386375	2.16384e-09
15.348987	2.37266e-09
15.311599	2.60154e-09
15.274211	2.8524e-09
15.236823	3.12734e-09
15.199436	3.42865e-09
15.162048	3.75887e-09
15.124660	4.12073e-09
15.087272	4.51726e-09
15.049884	4.95177e-09
15.012496	5.42786e-09
14.975108	5.94949e-09
14.937720	6.521e-09
14.900332	7.14712e-09
14.862945	7.83305e-09
14.825557	8.58445e-09
14.788169	9.40755e-09
14.750781	1.03091e-08
14.713393	1.12967e-08
14.676005	1.23782e-08
14.638617	1.35628e-08
14.601229	1.486e-08
14.563841	1.62806e-08
14.526454	1.78361e-08
14.489066	1.95394e-08
14.451678	2.14044e-08
14.414290	2.34462e-08
14.376902	2.56816e-08
14.339514	2.81287e-08
14.302126	3.08074e-08
14.264738	3.37396e-08
14.227350	3.69489e-08
14.189963	4.04614e-08
14.152575	4.43055e-08
14.115187	4.85122e-08
14.077799	5.31155e-08
14.040411	5.81523e-08
14.003023	6.36632e-08
13.965635	6.96923e-08
13.928247	7.6288e-08
13.890859	8.3503e-08
13.853472	9.13949e-08
13.816084	1.00027e-07
13.778696	1.09467e-07
13.741308	1.1979e-07
13.703920	1.31079e-07
13.666532	1.43422e-07
13.629144	1.56917e-07
13.591756	1.7167e-07
13.554369	1.87798e-07
13.516981	2.05426e-07
13.479593	2.24694e-07
13.442205	2.4575e-07
13.404817	2.6876e-07
13.367429	2.93903e-07
13.330041	3.21373e-07
13.292653	3.51384e-07
13.255265	3.84166e-07
13.217878	4.19973e-07
13.180490	4.5908e-07
13.143102	5.01787e-07
13.105714	5.48419e-07
13.068326	5.99333e-07
13.030938	6.54916e-07
12.993550	7.15588e-07
12.956162	7.81809e-07
12.918774	8.54078e-07
12.881387	9.32937e-07
12.843999	1.01898e-06
12.806611	1.11284e-06
12.769223	1.21523e-06
12.731835	1.32689e-06
12.694447	1.44867e-06
12.657059	1.58144e-06
12.619671	1.72619e-06
12.582283	1.88398e-06
12.544896	2.05595e-06
12.507508	2.24334e-06
12.470120	2.44752e-06
12.432732	2.66995e-06
12.395344	2.91221e-06
12.357956	3.17604e-06
12.320568	3.46331e-06
12.283180	3.77603e-06
12.245792	4.11642e-06
12.208405	4.48683e-06
12.171017	4.88985e-06
12.133629	5.32826e-06
12.096241	5.80506e-06
12.058853	6.3235e-06
12.021465	6.88711e-06
11.984077	7.49968e-06
11.946689	8.16531e-06
11.909302	8.88842e-06
11.871914	9.67378e-06
11.834526	1.05265e-05
11.797138	1.14522e-05
11.759750	1.24567e-05
11.722362	1.35466e-05
11.684974	1.47286e-05
11.647586	1.60103e-05
11.610198	1.73995e-05
11.572811	1.89048e-05
11.535423	2.05353e-05
11.498035	2.23008e-05
11.460647	2.42118e-05
11.423259	2.62795e-05
11.385871	2.85158e-05
11.348483	3.09334e-05
11.311095	3.35459e-05
11.273707	3.63678e-05
11.236320	3.94144e-05
11.198932	4.27018e-05
11.161544	4.62472e-05
11.124156	5.00689e-05
11.086768	5.41858e-05
11.049380	5.86182e-05
11.011992	6.33871e-05
10.974604	6.85145e-05
10.937216	7.40234e-05
10.899829	7.99378e-05
10.862441	8.62822e-05
10.825053	9.30822e-05
10.787665	0.000100364
10.750277	0.000108153
10.712889	0.000116478
10.675501	0.000125364
10.638113	0.000134838
10.600725	0.000144926
10.563338	0.000155653
10.525950	0.000167042
10.488562	0.000179113
10.451174	0.000191886
10.413786	0.000205373
10.376398	0.000219585
10.339010	0.000234525
10.301622	0.000250187
10.264234	0.000266558
10.226847	0.000283614
10.189459	0.000301315
10.152071	0.000319607
10.114683	0.000338416
10.077295	0.000357642
10.039907	0.000377161
10.002519	0.000396813
9.965131	0.0004164
9.927744	0.000435677
9.890356	0.00045434
9.852968	0.00047202
9.815580	0.000488264
9.778192	0.000502515
9.740804	0.000514081
9.703416	0.00052208
&
```
