## Supplementary material for "All-at-once RNA folding with 3D motif prediction framed by evolutionary information": RF02421_Bp1_684.cacofold.cov

```
#
# Method Target_E-val [cov_min,cov_max] [FP | TP True Found | Sen PPV F] 
# GTp    0.05           [-5.03,17.26]    [0 | 1 137 1 | 0.73 100.00 1.45] 
#
# in_CaCoFold in_given  left_pos      right_pos  score            E-value       pvalue       substitutions    power
#------------------------------------------------------------------------------------------------------------------------
*	~	        38	        39	17.25700	7.95466e-05	1.26024e-08	6		0.16
```
