## Supplementary material for "All-at-once RNA folding with 3D motif prediction framed by evolutionary information": RF02421_Bp1_684.cacofold.helixcov

```
# RMs = 5 L = 117

# RM_HELIX NESTED 12-20 26-34, nbp = 8 nbp_cov = 0
# pvals: 0.754527,0.754527,0.754527,0.754527,0.754527,0.754527,0.754527,0.754527
# aggregated NONE
NESTED  :::::::::::<<-<<<<<<_____>>>>>>->>:::::::::::::::::::::::::::::::::::::::::::::::::::::::::::::::::::::::::::::::
        :::::::::::::::::::::::::::::::::::::::::::::::::::::::::::::::::::::::::::::::::::::::::::::::::::::::::::::::::

# RM_HELIX NESTED 36-38 39-41, nbp = 3 nbp_cov = 1
# pvals: 0.754527,0.813899,1.26024e-08
# aggregated NONE
NESTED  :::::::::::::::::::::::::::::::::::<<<>>>::::::::::::::::::::::::::::::::::::::::::::::::::::::::::::::::::::::::
        :::::::::::::::::::::::::::::::::::::<>::::::::::::::::::::::::::::::::::::::::::::::::::::::::::::::::::::::::::

# RM_HELIX NESTED 68-77 97-105, nbp = 9 nbp_cov = 0
# pvals: 0.754527,0.754527,0.754527,0.804883,0.754527,0.754527,0.0357538,0.754527,0.754527
# aggregated NONE
NESTED  :::::::::::::::::::::::::::::::::::::::::::::::::::::::::::::::::::<<<<<<<<<________________>>>>>>>>>::::::::::::
        :::::::::::::::::::::::::::::::::::::::::::::::::::::::::::::::::::::::::::::::::::::::::::::::::::::::::::::::::

# RM_HELIX NESTED 57-61 109-113, nbp = 5 nbp_cov = 0
# pvals: 0.0708123,0.754527,0.754527,0.754527,0.754527
# aggregated NONE
NESTED  ::::::::::::::::::::::::::::::::::::::::::::::::::::::::<<<<<___________________________________________>>>>>::::
        :::::::::::::::::::::::::::::::::::::::::::::::::::::::::::::::::::::::::::::::::::::::::::::::::::::::::::::::::

# RM_HL U6-loop 21-25, nbp = 0 nbp_cov = 0 nhl_b_cov 0/1
# aggregated NONE
RM_HL   ::::::::::::::::::::xxxxx:::::::::::::::::::::::::::::::::::::::::::::::::::::::::::::::::::::::::::::::::::::::: U6-loop
```
