## Supplementary material for "All-at-once RNA folding with 3D motif prediction framed by evolutionary information": RF02421_Bp1_684.surv

```
0.000145	0.0625
-0.023081	1
&
17.246384	0.000158428
11.698680	0.000316857
8.432693	0.000475285
7.448423	0.000633714
7.090507	0.00095057
6.956288	0.001109
6.464153	0.00142586
6.419413	0.00190114
6.374674	0.00205957
6.195716	0.002218
5.972018	0.00237643
5.793060	0.00253485
5.748320	0.00285171
5.703581	0.00316857
5.390404	0.00348542
5.300925	0.00364385
5.256185	0.00380228
5.211446	0.00411914
5.121967	0.00443599
5.032488	0.00491128
4.987748	0.00554499
4.943008	0.00570342
4.898269	0.00602028
4.853529	0.00617871
4.808790	0.00649556
4.764050	0.00665399
4.629832	0.00697085
4.540353	0.00744613
4.316655	0.00807985
4.227176	0.00855513
4.137697	0.00871356
4.092957	0.00887199
3.913999	0.00903042
3.869259	0.00982256
3.779780	0.0101394
3.735041	0.0102978
3.690301	0.0104563
3.645562	0.0106147
3.600822	0.0109316
3.556083	0.01109
3.511343	0.0114068
3.466603	0.0117237
3.377124	0.0120406
3.332385	0.012199
3.287645	0.0123574
3.242906	0.0125158
3.108687	0.0129911
2.974468	0.0131496
2.840250	0.0137833
2.795510	0.0141001
2.750771	0.0142586
2.706031	0.0152091
2.661292	0.015526
2.616552	0.0161597
2.571813	0.016635
2.527073	0.0167934
2.482333	0.0171103
2.437594	0.0172687
2.348115	0.0180608
2.258636	0.0186946
2.213896	0.0190114
2.079678	0.0194867
2.034938	0.0198035
1.990198	0.0201204
1.945459	0.0204373
1.900719	0.021071
1.855980	0.0218631
1.811240	0.0228137
1.721761	0.0229721
1.677022	0.023289
1.632282	0.0245564
1.587542	0.0251901
1.542803	0.0258238
1.498063	0.0259823
1.453324	0.0261407
1.408584	0.0264575
1.363845	0.0267744
1.319105	0.0272497
1.229626	0.027725
1.184887	0.0282003
1.140147	0.0286755
1.095407	0.0289924
1.050668	0.0291508
1.005928	0.029943
0.961189	0.0307351
0.916449	0.0315272
0.871710	0.0320025
0.826970	0.0329531
0.782231	0.0337452
0.737491	0.0339037
0.692752	0.035488
0.648012	0.0364385
0.603272	0.0383397
0.558533	0.0389734
0.513793	0.0396071
0.469054	0.0400824
0.424314	0.0438847
0.379575	0.0449937
0.334835	0.0461027
0.290096	0.0478454
0.245356	0.0492712
0.200617	0.0503802
0.155877	0.0514892
0.111137	0.0530735
0.066398	0.0546578
0.021658	0.0560837
-0.023081	0.902091
-0.067821	0.907161
-0.112560	0.910805
-0.157300	0.914449
-0.202039	0.917459
-0.246779	0.919518
-0.291518	0.922053
-0.336258	0.925063
-0.380998	0.929975
-0.425737	0.932351
-0.470477	0.934886
-0.515216	0.936946
-0.559956	0.939163
-0.604695	0.939639
-0.649435	0.940748
-0.694174	0.942807
-0.738914	0.945659
-0.783653	0.948194
-0.828393	0.951362
-0.873133	0.952788
-0.917872	0.954848
-0.962612	0.958492
-1.007351	0.961185
-1.052091	0.963245
-1.096830	0.964512
-1.141570	0.967205
-1.186309	0.968473
-1.231049	0.96974
-1.275788	0.971641
-1.320528	0.972275
-1.365268	0.972909
-1.410007	0.973542
-1.454747	0.97481
-1.499486	0.976869
-1.544226	0.977345
-1.588965	0.978771
-1.633705	0.980196
-1.767923	0.981622
-1.812663	0.982731
-1.902142	0.983365
-1.946882	0.984474
-1.991621	0.984632
-2.036361	0.986375
-2.081100	0.986692
-2.125840	0.987009
-2.170579	0.987484
-2.215319	0.987801
-2.260058	0.988593
-2.304798	0.989068
-2.349538	0.989702
-2.394277	0.989861
-2.483756	0.990019
-2.528496	0.990494
-2.573235	0.991445
-2.617975	0.992871
-2.662714	0.993346
-2.707454	0.993821
-2.752193	0.99398
-2.796933	0.994297
-2.841673	0.994613
-2.886412	0.99493
-2.931152	0.995564
-2.975891	0.996039
-3.020631	0.996356
-3.065370	0.996673
-3.110110	0.997148
-3.154849	0.997307
-3.199589	0.998257
-3.244329	0.998416
-3.289068	0.998574
-3.333808	0.998891
-3.602245	0.999208
-3.825943	0.999366
-3.870682	0.999525
-3.915422	0.999683
-5.033910	1
&
13.667220	7.90139e-06
13.577741	1.58028e-05
13.533001	2.37042e-05
13.443522	3.16056e-05
13.398783	3.9507e-05
13.130345	4.74083e-05
13.040866	5.53097e-05
12.861908	6.32111e-05
12.817169	7.11125e-05
12.727690	7.90139e-05
12.682950	8.69153e-05
12.593471	0.000134324
12.548731	0.000142225
12.503992	0.000158028
12.414513	0.000165929
12.369773	0.000205436
12.325034	0.000213338
12.280294	0.000221239
12.235555	0.000268647
12.190815	0.00028445
12.146075	0.000292351
12.056596	0.000300253
12.011857	0.000308154
11.922378	0.000331858
11.832899	0.00033976
11.698680	0.000347661
11.653940	0.000371365
11.609201	0.000387168
11.564461	0.000410872
11.519722	0.000434576
11.430243	0.000458281
11.206545	0.000466182
11.161805	0.000481985
11.072326	0.00051359
11.027587	0.000537295
10.982847	0.0005689
10.938108	0.000600506
10.893368	0.000632111
10.803889	0.000655815
10.759149	0.00067952
10.714410	0.000719027
10.669670	0.000774336
10.624931	0.00079804
10.580191	0.000813843
10.535452	0.000861252
10.490712	0.000892857
10.445973	0.000924463
10.401233	0.000956068
10.356494	0.00096397
10.311754	0.000979772
10.267014	0.00101138
10.222275	0.00102718
10.177535	0.00105088
10.132796	0.00106669
10.088056	0.00109829
10.043317	0.0011378
9.998577	0.00117731
9.953838	0.00123262
9.864359	0.00140645
9.819619	0.00146176
9.774879	0.00152497
9.730140	0.00154077
9.685400	0.00158818
9.640661	0.00159608
9.551182	0.00165139
9.506442	0.0016988
9.461703	0.00173831
9.416963	0.00181732
9.372224	0.00183312
9.327484	0.00184102
9.282744	0.00184893
9.238005	0.00186473
9.193265	0.00192004
9.148526	0.00196745
9.103786	0.00199905
9.059047	0.00204646
9.014307	0.00208597
8.969568	0.00210967
8.924828	0.00213338
8.880089	0.00215708
8.835349	0.0022519
8.790609	0.00230721
8.745870	0.00237042
8.701130	0.00240202
8.656391	0.00244943
8.611651	0.00246523
8.566912	0.00252845
8.522172	0.00253635
8.477433	0.00255215
8.432693	0.00264697
8.387954	0.00268647
8.343214	0.00274178
8.298474	0.0028208
8.253735	0.00289981
8.208995	0.00293142
8.164256	0.00308154
8.119516	0.00324747
8.074777	0.00331068
8.030037	0.00357933
7.985298	0.00410082
7.940558	0.00431416
7.895819	0.00435367
7.851079	0.00470923
7.806339	0.00472503
7.761600	0.00495417
7.716860	0.00520702
7.672121	0.00530973
7.627381	0.00553887
7.582642	0.00557048
7.537902	0.00560209
7.493163	0.00594185
7.448423	0.00600506
7.403684	0.00612358
7.358944	0.00621839
7.314204	0.00642383
7.269465	0.00662137
7.224725	0.00666877
7.179986	0.00670828
7.135246	0.0068031
7.090507	0.00696113
7.045767	0.00709545
7.001028	0.007372
6.956288	0.00764855
6.911549	0.00790929
6.866809	0.00822535
6.822069	0.00843078
6.777330	0.00869153
6.732590	0.00890487
6.687851	0.00921302
6.643111	0.00956068
6.598372	0.0101138
6.553632	0.0103903
6.508893	0.0106511
6.464153	0.0108565
6.419413	0.0111805
6.374674	0.0114096
6.329934	0.0116625
6.285195	0.0120812
6.240455	0.0122314
6.195716	0.0123736
6.150976	0.0127528
6.106237	0.0129899
6.061497	0.0131558
6.016758	0.0134008
5.972018	0.0135983
5.927278	0.0136615
5.882539	0.0138511
5.837799	0.0139302
5.793060	0.0140487
5.748320	0.014183
5.703581	0.014507
5.658841	0.0146571
5.614102	0.0148704
5.569362	0.0151075
5.524623	0.0153208
5.479883	0.0156527
5.435143	0.0158581
5.390404	0.0161504
5.345664	0.0163085
5.300925	0.0166087
5.256185	0.0168774
5.211446	0.017146
5.166706	0.0174937
5.121967	0.0178808
5.077227	0.0180547
5.032488	0.0182522
4.987748	0.0185604
4.943008	0.018829
4.898269	0.0192399
4.853529	0.0195796
4.808790	0.0199826
4.764050	0.0200774
4.719311	0.0203935
4.674571	0.0207491
4.629832	0.0209387
4.585092	0.0212389
4.540353	0.0216814
4.495613	0.0220528
4.450873	0.0223056
4.406134	0.022677
4.361394	0.0231669
4.316655	0.0234829
4.271915	0.0239649
4.227176	0.0241941
4.182436	0.0246523
4.137697	0.0250474
4.092957	0.0253635
4.048218	0.0256953
4.003478	0.0260825
3.958738	0.0264855
3.913999	0.0268568
3.869259	0.0271808
3.824520	0.0275126
3.779780	0.027805
3.735041	0.0281764
3.690301	0.0286899
3.645562	0.029006
3.600822	0.0293063
3.556083	0.0295986
3.511343	0.0300727
3.466603	0.0303887
3.421864	0.030847
3.377124	0.0312658
3.332385	0.0317241
3.287645	0.0321903
3.242906	0.0328382
3.198166	0.0334308
3.153427	0.0338575
3.108687	0.034292
3.063948	0.0346634
3.019208	0.0352955
2.974468	0.0357538
2.929729	0.036299
2.884989	0.0370101
2.840250	0.0375158
2.795510	0.0380136
2.750771	0.0385114
2.706031	0.0390329
2.661292	0.0394595
2.616552	0.0400284
2.571813	0.0405341
2.527073	0.0411267
2.482333	0.0416324
2.437594	0.0420986
2.392854	0.0425174
2.348115	0.0431179
2.303375	0.0438527
2.258636	0.0444058
2.213896	0.0450616
2.169157	0.0458913
2.124417	0.0463654
2.079678	0.0468394
2.034938	0.0477086
1.990198	0.0484829
1.945459	0.0490044
1.900719	0.049518
1.855980	0.0500553
1.811240	0.0504899
1.766501	0.0511615
1.721761	0.052007
1.677022	0.0529156
1.632282	0.0540376
1.587542	0.05497
1.542803	0.0559339
1.498063	0.0568584
1.453324	0.0578145
1.408584	0.0588891
1.363845	0.0596792
1.319105	0.0602639
1.274366	0.0613306
1.229626	0.0621444
1.184887	0.0632269
1.140147	0.0639618
1.095407	0.0650521
1.050668	0.065866
1.005928	0.0666324
0.961189	0.0677544
0.916449	0.0687737
0.871710	0.0697377
0.826970	0.0708123
0.782231	0.0719975
0.737491	0.0731985
0.692752	0.0746128
0.648012	0.0760588
0.603272	0.0774178
0.558533	0.0789586
0.513793	0.0804678
0.469054	0.0819848
0.424314	0.0838496
0.379575	0.0855247
0.334835	0.0872551
0.290096	0.0890329
0.245356	0.091024
0.200617	0.0931179
0.155877	0.0954646
0.111137	0.0982301
0.066398	0.100474
0.021658	0.103334
-0.023081	0.754527
-0.067821	0.761773
-0.112560	0.770567
-0.157300	0.77967
-0.202039	0.787879
-0.246779	0.795678
-0.291518	0.804883
-0.336258	0.813899
-0.380998	0.821278
-0.425737	0.82903
-0.470477	0.836599
-0.515216	0.843363
-0.559956	0.849937
-0.604695	0.856234
-0.649435	0.862658
-0.694174	0.86894
-0.738914	0.874328
-0.783653	0.880373
-0.828393	0.884916
-0.873133	0.890084
-0.917872	0.894011
-0.962612	0.897203
-1.007351	0.900798
-1.052091	0.904543
-1.096830	0.907838
-1.141570	0.910864
-1.186309	0.914238
-1.231049	0.917351
-1.275788	0.920125
-1.320528	0.923293
-1.365268	0.92613
-1.410007	0.928477
-1.454747	0.930729
-1.499486	0.933257
-1.544226	0.935454
-1.588965	0.938251
-1.633705	0.940676
-1.678444	0.942715
-1.723184	0.945686
-1.767923	0.948214
-1.812663	0.950442
-1.857403	0.95286
-1.902142	0.954883
-1.946882	0.957159
-1.991621	0.959055
-2.036361	0.960975
-2.081100	0.962887
-2.125840	0.964452
-2.170579	0.966127
-2.215319	0.967897
-2.260058	0.969912
-2.304798	0.971997
-2.349538	0.973752
-2.394277	0.97515
-2.439017	0.976272
-2.483756	0.977852
-2.528496	0.978793
-2.573235	0.980436
-2.617975	0.981803
-2.662714	0.982909
-2.707454	0.983889
-2.752193	0.984616
-2.796933	0.985588
-2.841673	0.986236
-2.886412	0.986971
-2.931152	0.987777
-2.975891	0.988535
-3.020631	0.98923
-3.065370	0.989902
-3.110110	0.990811
-3.154849	0.991419
-3.199589	0.991909
-3.244329	0.992683
-3.289068	0.993268
-3.333808	0.993782
-3.378547	0.9942
-3.423287	0.994777
-3.468026	0.995133
-3.512766	0.995512
-3.557505	0.995899
-3.602245	0.996263
-3.646984	0.996484
-3.691724	0.99676
-3.736464	0.997005
-3.781203	0.997314
-3.825943	0.997543
-3.870682	0.997693
-3.915422	0.997898
-3.960161	0.998088
-4.004901	0.998333
-4.049640	0.998467
-4.094380	0.998633
-4.139119	0.998807
-4.183859	0.998878
-4.228599	0.999068
-4.273338	0.999162
-4.318078	0.999297
-4.362817	0.999376
-4.407557	0.999463
-4.452296	0.999502
-4.497036	0.999558
-4.541775	0.999565
-4.586515	0.999597
-4.631254	0.999644
-4.675994	0.99966
-4.720734	0.999684
-4.765473	0.999716
-4.810213	0.999755
-4.854952	0.999771
-4.899692	0.999795
-4.944431	0.999818
-4.989171	0.999826
-5.033910	0.999842
-5.078650	0.999858
-5.123389	0.999889
-5.168129	0.999897
-5.212869	0.99996
-5.302348	0.999968
-5.391827	0.999976
-5.615524	0.999984
-5.749743	0.999992
-5.794483	1
&
44.895423	2.19998e-36
44.850684	2.44613e-36
44.805944	2.7198e-36
44.761205	3.02409e-36
44.716465	3.36242e-36
44.671726	3.73858e-36
44.626986	4.1568e-36
44.582247	4.62181e-36
44.537507	5.13881e-36
44.492767	5.71362e-36
44.448028	6.35272e-36
44.403288	7.06327e-36
44.358549	7.85328e-36
44.313809	8.73162e-36
44.269070	9.70817e-36
44.224330	1.07939e-35
44.179591	1.2001e-35
44.134851	1.33431e-35
44.090111	1.48352e-35
44.045372	1.64941e-35
44.000632	1.83384e-35
43.955893	2.03889e-35
43.911153	2.26686e-35
43.866414	2.52031e-35
43.821674	2.80209e-35
43.776935	3.11536e-35
43.732195	3.46365e-35
43.687456	3.85086e-35
43.642716	4.28134e-35
43.597976	4.75993e-35
43.553237	5.292e-35
43.508497	5.88352e-35
43.463758	6.54115e-35
43.419018	7.27225e-35
43.374279	8.08504e-35
43.329539	8.98864e-35
43.284800	9.9932e-35
43.240060	1.111e-34
43.195321	1.23515e-34
43.150581	1.37318e-34
43.105841	1.52662e-34
43.061102	1.6972e-34
43.016362	1.88684e-34
42.971623	2.09766e-34
42.926883	2.33203e-34
42.882144	2.59257e-34
42.837404	2.88221e-34
42.792665	3.2042e-34
42.747925	3.56214e-34
42.703186	3.96006e-34
42.658446	4.40242e-34
42.613706	4.89417e-34
42.568967	5.44082e-34
42.524227	6.04852e-34
42.479488	6.72407e-34
42.434748	7.47504e-34
42.390009	8.30985e-34
42.345269	9.23785e-34
42.300530	1.02695e-33
42.255790	1.14162e-33
42.211051	1.2691e-33
42.166311	1.41081e-33
42.121571	1.56833e-33
42.076832	1.74344e-33
42.032092	1.93809e-33
41.987353	2.15446e-33
41.942613	2.39498e-33
41.897874	2.66234e-33
41.853134	2.95954e-33
41.808395	3.28991e-33
41.763655	3.65713e-33
41.718916	4.06533e-33
41.674176	4.51908e-33
41.629436	5.02345e-33
41.584697	5.5841e-33
41.539957	6.20729e-33
41.495218	6.9e-33
41.450478	7.66998e-33
41.405739	8.52586e-33
41.360999	9.47721e-33
41.316260	1.05347e-32
41.271520	1.17101e-32
41.226781	1.30166e-32
41.182041	1.44688e-32
41.137301	1.6083e-32
41.092562	1.78771e-32
41.047822	1.98714e-32
41.003083	2.2088e-32
40.958343	2.45518e-32
40.913604	2.72903e-32
40.868864	3.03342e-32
40.824125	3.37174e-32
40.779385	3.74777e-32
40.734646	4.16573e-32
40.689906	4.63029e-32
40.645166	5.14662e-32
40.600427	5.72052e-32
40.555687	6.35838e-32
40.510948	7.06733e-32
40.466208	7.8553e-32
40.421469	8.73109e-32
40.376729	9.70448e-32
40.331990	1.07863e-31
40.287250	1.19888e-31
40.242511	1.33252e-31
40.197771	1.48105e-31
40.153031	1.64613e-31
40.108292	1.82961e-31
40.063552	2.03352e-31
40.018813	2.26015e-31
39.974073	2.51203e-31
39.929334	2.79197e-31
39.884594	3.10309e-31
39.839855	3.44887e-31
39.795115	3.83316e-31
39.750375	4.26025e-31
39.705636	4.7349e-31
39.660896	5.26242e-31
39.616157	5.84868e-31
39.571417	6.50023e-31
39.526678	7.22432e-31
39.481938	8.02905e-31
39.437199	8.92337e-31
39.392459	9.91726e-31
39.347720	1.10218e-30
39.302980	1.22493e-30
39.258240	1.36135e-30
39.213501	1.51295e-30
39.168761	1.68142e-30
39.124022	1.86865e-30
39.079282	2.07672e-30
39.034543	2.30794e-30
38.989803	2.5649e-30
38.945064	2.85045e-30
38.900324	3.16778e-30
38.855585	3.52042e-30
38.810845	3.9123e-30
38.766105	4.34778e-30
38.721366	4.83171e-30
38.676626	5.36948e-30
38.631887	5.96708e-30
38.587147	6.63115e-30
38.542408	7.3691e-30
38.497668	8.18913e-30
38.452929	9.10036e-30
38.408189	1.01129e-29
38.363450	1.12382e-29
38.318710	1.24885e-29
38.273970	1.38779e-29
38.229231	1.54217e-29
38.184491	1.71373e-29
38.139752	1.90436e-29
38.095012	2.11618e-29
38.050273	2.35156e-29
38.005533	2.6131e-29
37.960794	2.90372e-29
37.916054	3.22664e-29
37.871315	3.58545e-29
37.826575	3.98415e-29
37.781835	4.42716e-29
37.737096	4.91941e-29
37.692356	5.46636e-29
37.647617	6.07409e-29
37.602877	6.74935e-29
37.558138	7.49964e-29
37.513398	8.3333e-29
37.468659	9.25958e-29
37.423919	1.02888e-28
37.379180	1.14323e-28
37.334440	1.27028e-28
37.289700	1.41145e-28
37.244961	1.5683e-28
37.200221	1.74257e-28
37.155482	1.93619e-28
37.110742	2.15132e-28
37.066003	2.39034e-28
37.021263	2.6559e-28
36.976524	2.95094e-28
36.931784	3.27875e-28
36.887045	3.64295e-28
36.842305	4.04758e-28
36.797565	4.49713e-28
36.752826	4.99659e-28
36.708086	5.55149e-28
36.663347	6.16798e-28
36.618607	6.85289e-28
36.573868	7.61381e-28
36.529128	8.45918e-28
36.484389	9.39836e-28
36.439649	1.04418e-27
36.394910	1.16009e-27
36.350170	1.28887e-27
36.305430	1.43194e-27
36.260691	1.59087e-27
36.215951	1.76744e-27
36.171212	1.96359e-27
36.126472	2.18151e-27
36.081733	2.42359e-27
36.036993	2.69251e-27
35.992254	2.99127e-27
35.947514	3.32315e-27
35.902775	3.69183e-27
35.858035	4.1014e-27
35.813295	4.55637e-27
35.768556	5.06178e-27
35.723816	5.62323e-27
35.679077	6.24691e-27
35.634337	6.93973e-27
35.589598	7.70934e-27
35.544858	8.56424e-27
35.500119	9.51389e-27
35.455379	1.05688e-26
35.410640	1.17406e-26
35.365900	1.30422e-26
35.321160	1.44881e-26
35.276421	1.60941e-26
35.231681	1.78781e-26
35.186942	1.98596e-26
35.142202	2.20607e-26
35.097463	2.45056e-26
35.052723	2.72213e-26
35.007984	3.02378e-26
34.963244	3.35883e-26
34.918504	3.73098e-26
34.873765	4.14434e-26
34.829025	4.60346e-26
34.784286	5.11342e-26
34.739546	5.67984e-26
34.694807	6.30896e-26
34.650067	7.00772e-26
34.605328	7.78382e-26
34.560588	8.64581e-26
34.515849	9.60321e-26
34.471109	1.06666e-25
34.426369	1.18476e-25
34.381630	1.31592e-25
34.336890	1.46161e-25
34.292151	1.6234e-25
34.247411	1.8031e-25
34.202672	2.00268e-25
34.157932	2.22433e-25
34.113193	2.47049e-25
34.068453	2.74388e-25
34.023714	3.04751e-25
33.978974	3.38471e-25
33.934234	3.75919e-25
33.889495	4.17508e-25
33.844755	4.63695e-25
33.800016	5.14988e-25
33.755276	5.71951e-25
33.710537	6.3521e-25
33.665797	7.05461e-25
33.621058	7.83475e-25
33.576318	8.70111e-25
33.531579	9.66321e-25
33.486839	1.07316e-24
33.442099	1.19181e-24
33.397360	1.32356e-24
33.352620	1.46986e-24
33.307881	1.63233e-24
33.263141	1.81274e-24
33.218402	2.01308e-24
33.173662	2.23554e-24
33.128923	2.48257e-24
33.084183	2.75688e-24
33.039444	3.06147e-24
32.994704	3.39969e-24
32.949964	3.77525e-24
32.905225	4.19226e-24
32.860485	4.6553e-24
32.815746	5.16945e-24
32.771006	5.74034e-24
32.726267	6.37423e-24
32.681527	7.07806e-24
32.636788	7.85955e-24
32.592048	8.72726e-24
32.547309	9.69069e-24
32.502569	1.07604e-23
32.457829	1.19481e-23
32.413090	1.32668e-23
32.368350	1.47309e-23
32.323611	1.63564e-23
32.278871	1.81612e-23
32.234132	2.0165e-23
32.189392	2.23897e-23
32.144653	2.48597e-23
32.099913	2.76019e-23
32.055174	3.06463e-23
32.010434	3.40263e-23
31.965694	3.77787e-23
31.920955	4.19446e-23
31.876215	4.65695e-23
31.831476	5.17039e-23
31.786736	5.7404e-23
31.741997	6.3732e-23
31.697257	7.07569e-23
31.652518	7.85555e-23
31.607778	8.72129e-23
31.563039	9.68236e-23
31.518299	1.07493e-22
31.473559	1.19336e-22
31.428820	1.32483e-22
31.384080	1.47078e-22
31.339341	1.63279e-22
31.294601	1.81263e-22
31.249862	2.01225e-22
31.205122	2.23385e-22
31.160383	2.47983e-22
31.115643	2.75286e-22
31.070904	3.05594e-22
31.026164	3.39235e-22
30.981424	3.76576e-22
30.936685	4.18024e-22
30.891945	4.64029e-22
30.847206	5.15093e-22
30.802466	5.71772e-22
30.757727	6.34681e-22
30.712987	7.04505e-22
30.668248	7.82004e-22
30.623508	8.6802e-22
30.578769	9.63489e-22
30.534029	1.06945e-21
30.489289	1.18705e-21
30.444550	1.31757e-21
30.399810	1.46243e-21
30.355071	1.62319e-21
30.310331	1.80162e-21
30.265592	1.99964e-21
30.220852	2.2194e-21
30.176113	2.46329e-21
30.131373	2.73396e-21
30.086633	3.03434e-21
30.041894	3.36769e-21
29.997154	3.73762e-21
29.952415	4.14815e-21
29.907675	4.60372e-21
29.862936	5.10928e-21
29.818196	5.6703e-21
29.773457	6.29286e-21
29.728717	6.98371e-21
29.683978	7.75031e-21
29.639238	8.60098e-21
29.594498	9.54493e-21
29.549759	1.05924e-20
29.505019	1.17546e-20
29.460280	1.30443e-20
29.415540	1.44753e-20
29.370801	1.60631e-20
29.326061	1.78248e-20
29.281322	1.97797e-20
29.236582	2.19486e-20
29.191843	2.43552e-20
29.147103	2.70253e-20
29.102363	2.99878e-20
29.057624	3.32748e-20
29.012884	3.69216e-20
28.968145	4.09676e-20
28.923405	4.54566e-20
28.878666	5.04368e-20
28.833926	5.59621e-20
28.789187	6.2092e-20
28.744447	6.88925e-20
28.699708	7.64371e-20
28.654968	8.48068e-20
28.610228	9.4092e-20
28.565489	1.04393e-19
28.520749	1.1582e-19
28.476010	1.28496e-19
28.431270	1.42558e-19
28.386531	1.58157e-19
28.341791	1.75461e-19
28.297052	1.94656e-19
28.252312	2.15948e-19
28.207573	2.39567e-19
28.162833	2.65765e-19
28.118093	2.94825e-19
28.073354	3.27059e-19
28.028614	3.62812e-19
27.983875	4.02469e-19
27.939135	4.46456e-19
27.894396	4.95243e-19
27.849656	5.49355e-19
27.804917	6.09372e-19
27.760177	6.75938e-19
27.715438	7.49765e-19
27.670698	8.31646e-19
27.625958	9.22457e-19
27.581219	1.02317e-18
27.536479	1.13487e-18
27.491740	1.25874e-18
27.447000	1.39612e-18
27.402261	1.54847e-18
27.357521	1.71742e-18
27.312782	1.90478e-18
27.268042	2.11255e-18
27.223303	2.34296e-18
27.178563	2.59846e-18
27.133823	2.88178e-18
27.089084	3.19596e-18
27.044344	3.54433e-18
26.999605	3.93063e-18
26.954865	4.35897e-18
26.910126	4.83393e-18
26.865386	5.36056e-18
26.820647	5.94448e-18
26.775907	6.59192e-18
26.731168	7.30977e-18
26.686428	8.10567e-18
26.641688	8.98811e-18
26.596949	9.96648e-18
26.552209	1.10512e-17
26.507470	1.22538e-17
26.462730	1.3587e-17
26.417991	1.50651e-17
26.373251	1.67037e-17
26.328512	1.85203e-17
26.283772	2.05342e-17
26.239033	2.27667e-17
26.194293	2.52415e-17
26.149553	2.7985e-17
26.104814	3.10261e-17
26.060074	3.43972e-17
26.015335	3.8134e-17
25.970595	4.22761e-17
25.925856	4.68674e-17
25.881116	5.19565e-17
25.836377	5.75973e-17
25.791637	6.38495e-17
25.746898	7.07792e-17
25.702158	7.84598e-17
25.657418	8.69724e-17
25.612679	9.64071e-17
25.567939	1.06863e-16
25.523200	1.18452e-16
25.478460	1.31295e-16
25.433721	1.45528e-16
25.388981	1.61302e-16
25.344242	1.78782e-16
25.299502	1.98152e-16
25.254762	2.19618e-16
25.210023	2.43406e-16
25.165283	2.69765e-16
25.120544	2.98973e-16
25.075804	3.31339e-16
25.031065	3.67201e-16
24.986325	4.06938e-16
24.941586	4.50967e-16
24.896846	4.9975e-16
24.852107	5.53801e-16
24.807367	6.13687e-16
24.762627	6.80036e-16
24.717888	7.53545e-16
24.673148	8.34984e-16
24.628409	9.25208e-16
24.583669	1.02516e-15
24.538930	1.13589e-15
24.494190	1.25856e-15
24.449451	1.39445e-15
24.404711	1.54498e-15
24.359972	1.71172e-15
24.315232	1.89643e-15
24.270492	2.10102e-15
24.225753	2.32765e-15
24.181013	2.57866e-15
24.136274	2.85669e-15
24.091534	3.16464e-15
24.046795	3.5057e-15
24.002055	3.88345e-15
23.957316	4.30181e-15
23.912576	4.76515e-15
23.867837	5.27827e-15
23.823097	5.84653e-15
23.778357	6.47584e-15
23.733618	7.17273e-15
23.688878	7.94444e-15
23.644139	8.799e-15
23.599399	9.74526e-15
23.554660	1.07931e-14
23.509920	1.19532e-14
23.465181	1.32379e-14
23.420441	1.46602e-14
23.375702	1.6235e-14
23.330962	1.79786e-14
23.286222	1.99089e-14
23.241483	2.2046e-14
23.196743	2.4412e-14
23.152004	2.70313e-14
23.107264	2.99309e-14
23.062525	3.31407e-14
23.017785	3.66939e-14
22.973046	4.06271e-14
22.928306	4.49808e-14
22.883567	4.97999e-14
22.838827	5.51339e-14
22.794087	6.10378e-14
22.749348	6.75721e-14
22.704608	7.48042e-14
22.659869	8.28082e-14
22.615129	9.16662e-14
22.570390	1.01469e-13
22.525650	1.12318e-13
22.480911	1.24323e-13
22.436171	1.37608e-13
22.391432	1.52308e-13
22.346692	1.68575e-13
22.301952	1.86573e-13
22.257213	2.06488e-13
22.212473	2.28522e-13
22.167734	2.52901e-13
22.122994	2.79873e-13
22.078255	3.09713e-13
22.033515	3.42724e-13
21.988776	3.79244e-13
21.944036	4.19643e-13
21.899297	4.64332e-13
21.854557	5.13766e-13
21.809817	5.68446e-13
21.765078	6.28927e-13
21.720338	6.95823e-13
21.675599	7.69811e-13
21.630859	8.51641e-13
21.586120	9.42141e-13
21.541380	1.04223e-12
21.496641	1.15291e-12
21.451901	1.27531e-12
21.407162	1.41065e-12
21.362422	1.56032e-12
21.317682	1.7258e-12
21.272943	1.90878e-12
21.228203	2.11109e-12
21.183464	2.33476e-12
21.138724	2.58205e-12
21.093985	2.85543e-12
21.049245	3.15766e-12
21.004506	3.49176e-12
20.959766	3.86107e-12
20.915027	4.26931e-12
20.870287	4.72054e-12
20.825547	5.21928e-12
20.780808	5.77051e-12
20.736068	6.37973e-12
20.691329	7.05302e-12
20.646589	7.79709e-12
20.601850	8.61933e-12
20.557110	9.52794e-12
20.512371	1.05319e-11
20.467631	1.16413e-11
20.422891	1.2867e-11
20.378152	1.42213e-11
20.333412	1.57174e-11
20.288673	1.73704e-11
20.243933	1.91963e-11
20.199194	2.12134e-11
20.154454	2.34415e-11
20.109715	2.59026e-11
20.064975	2.8621e-11
20.020236	3.16233e-11
19.975496	3.4939e-11
19.930756	3.86009e-11
19.886017	4.26447e-11
19.841277	4.71102e-11
19.796538	5.2041e-11
19.751798	5.74854e-11
19.707059	6.34966e-11
19.662319	7.01333e-11
19.617580	7.74602e-11
19.572840	8.55487e-11
19.528101	9.44775e-11
19.483361	1.04333e-10
19.438621	1.15212e-10
19.393882	1.27219e-10
19.349142	1.40471e-10
19.304403	1.55095e-10
19.259663	1.71234e-10
19.214924	1.89043e-10
19.170184	2.08694e-10
19.125445	2.30376e-10
19.080705	2.54298e-10
19.035966	2.8069e-10
18.991226	3.09805e-10
18.946486	3.41922e-10
18.901747	3.77348e-10
18.857007	4.16423e-10
18.812268	4.59519e-10
18.767528	5.07048e-10
18.722789	5.59462e-10
18.678049	6.1726e-10
18.633310	6.80991e-10
18.588570	7.51259e-10
18.543831	8.2873e-10
18.499091	9.14137e-10
18.454351	1.00829e-09
18.409612	1.11207e-09
18.364872	1.22646e-09
18.320133	1.35253e-09
18.275393	1.49147e-09
18.230654	1.64458e-09
18.185914	1.81329e-09
18.141175	1.99919e-09
18.096435	2.204e-09
18.051696	2.42963e-09
18.006956	2.67819e-09
17.962216	2.95198e-09
17.917477	3.25354e-09
17.872737	3.58565e-09
17.827998	3.9514e-09
17.783258	4.35415e-09
17.738519	4.79761e-09
17.693779	5.28585e-09
17.649040	5.82335e-09
17.604300	6.41505e-09
17.559561	7.06633e-09
17.514821	7.78315e-09
17.470081	8.57202e-09
17.425342	9.44013e-09
17.380602	1.03953e-08
17.335863	1.14463e-08
17.291123	1.26024e-08
17.246384	1.38743e-08
17.201644	1.52732e-08
17.156905	1.68117e-08
17.112165	1.85037e-08
17.067426	2.03641e-08
17.022686	2.24097e-08
16.977946	2.46586e-08
16.933207	2.71307e-08
16.888467	2.9848e-08
16.843728	3.28343e-08
16.798988	3.61161e-08
16.754249	3.97221e-08
16.709509	4.36839e-08
16.664770	4.80361e-08
16.620030	5.28168e-08
16.575291	5.80673e-08
16.530551	6.38333e-08
16.485811	7.01645e-08
16.441072	7.71156e-08
16.396332	8.47462e-08
16.351593	9.31218e-08
16.306853	1.02314e-07
16.262114	1.12401e-07
16.217374	1.23468e-07
16.172635	1.35609e-07
16.127895	1.48927e-07
16.083156	1.63533e-07
16.038416	1.7955e-07
15.993676	1.97111e-07
15.948937	2.16362e-07
15.904197	2.37464e-07
15.859458	2.6059e-07
15.814718	2.85931e-07
15.769979	3.13693e-07
15.725239	3.44105e-07
15.680500	3.77412e-07
15.635760	4.13885e-07
15.591020	4.53818e-07
15.546281	4.97531e-07
15.501541	5.45374e-07
15.456802	5.97726e-07
15.412062	6.55003e-07
15.367323	7.17656e-07
15.322583	7.86177e-07
15.277844	8.611e-07
15.233104	9.43006e-07
15.188365	1.03253e-06
15.143625	1.13035e-06
15.098885	1.23723e-06
15.054146	1.35397e-06
15.009406	1.48146e-06
14.964667	1.62064e-06
14.919927	1.77257e-06
14.875188	1.93836e-06
14.830448	2.11924e-06
14.785709	2.31653e-06
14.740969	2.53167e-06
14.696230	2.7662e-06
14.651490	3.02181e-06
14.606750	3.30031e-06
14.562011	3.60367e-06
14.517271	3.93401e-06
14.472532	4.29362e-06
14.427792	4.68498e-06
14.383053	5.11076e-06
14.338313	5.57382e-06
14.293574	6.07729e-06
14.248834	6.62448e-06
14.204095	7.21899e-06
14.159355	7.86468e-06
14.114615	8.5657e-06
14.069876	9.3265e-06
14.025136	1.01519e-05
13.980397	1.10469e-05
13.935657	1.20171e-05
13.890918	1.30682e-05
13.846178	1.42067e-05
13.801439	1.54391e-05
13.756699	1.67725e-05
13.711960	1.82147e-05
13.667220	1.97736e-05
13.622480	2.14578e-05
13.577741	2.32764e-05
13.533001	2.5239e-05
13.488262	2.73559e-05
13.443522	2.96378e-05
13.398783	3.2096e-05
13.354043	3.47425e-05
13.309304	3.75898e-05
13.264564	4.0651e-05
13.219825	4.39398e-05
13.175085	4.74704e-05
13.130345	5.12577e-05
13.085606	5.53171e-05
13.040866	5.96644e-05
12.996127	6.43158e-05
12.951387	6.92881e-05
12.906648	7.45982e-05
12.861908	8.02633e-05
12.817169	8.63007e-05
12.772429	9.27277e-05
12.727690	9.95613e-05
12.682950	0.000106818
12.638210	0.000114515
12.593471	0.000122666
12.548731	0.000131287
12.503992	0.000140389
12.459252	0.000149985
12.414513	0.000160084
12.369773	0.000170691
12.325034	0.000181812
12.280294	0.000193445
12.235555	0.000205588
12.190815	0.000218231
12.146075	0.000231361
12.101336	0.000244959
12.056596	0.000258996
12.011857	0.000273441
11.967117	0.00028825
11.922378	0.000303373
11.877638	0.000318749
11.832899	0.000334306
11.788159	0.000349962
11.743420	0.000365624
11.698680	0.000381186
11.653940	0.00039653
11.609201	0.000411528
11.564461	0.00042604
11.519722	0.000439917
11.474982	0.000453003
11.430243	0.000465139
11.385503	0.000476165
11.340764	0.00048593
11.296024	0.000494299
11.251284	0.000501162
11.206545	0.000506456
11.161805	0.000510178
11.117066	0.000512421
11.072326	0.000513413
&
```
