## Supplementary material for "All-at-once RNA folding with 3D motif prediction framed by evolutionary information": RF02422_Bp1_738.cacofold.power

```
# Power analysis of CaCoFold structure
#
# Powertype = SINGLE SUBSTITUTIONS
# covary left_pos right_pos substitutions power
#----------------------------------------------------------------
8		28		2		0.00
9		27		0		0.00
10		26		2		0.00
11		25		0		0.00
12		24		0		0.00
13		23		2		0.00
48		85		6		0.16
49		84		0		0.00
50		83		1		0.00
51		82		1		0.00
52		81		3		0.02
53		80		6		0.16
60		79		8		0.24
61		78		2		0.00
62		77		0		0.00
63		76		1		0.00
64		75		2		0.00
65		74		6		0.16
66		73		6		0.16
86		99		1		0.00
87		98		0		0.00
88		97		0		0.00
89		96		0		0.00
104		145		3		0.02
105		144		4		0.07
109		140		3		0.02
110		139		2		0.00
111		138		3		0.02
112		137		1		0.00
113		136		5		0.11
114		135		6		0.16
115		134		6		0.16
116		133		8		0.24
117		132		9		0.28
118		131		7		0.20
119		130		2		0.00
120		129		3		0.02
121		128		3		0.02
168		199		12		0.39
169		198		10		0.32
170		197		6		0.16
171		196		6		0.16
172		195		2		0.00
173		194		3		0.02
174		193		2		0.00
175		192		5		0.11
176		191		0		0.00
177		190		1		0.00
178		189		1		0.00
#
# BPAIRS 49
# avg substitutions per BP 3.3
# BPAIRS expected to covary 3.4 +/- 1.6
# BPAIRS observed to covary 0
#
```
