## Supplementary material for "All-at-once RNA folding with 3D motif prediction framed by evolutionary information": RF02422_Bp1_738.surv

```
15.850000	0.030303
12.700000	0.0606061
10.250000	0.0909091
6.400000	0.121212
2.700000	0.151515
0.000000	0.393939
-0.050000	0.818182
-0.100000	0.848485
-0.250000	0.878788
-0.300000	0.909091
-0.950000	0.939394
-2.050000	0.969697
-2.750000	1
&
21.850000	4.43557e-05
20.850000	8.87115e-05
20.200000	0.000133067
19.000000	0.000177423
18.850000	0.000266134
18.800000	0.000354846
18.550000	0.000399202
18.450000	0.000443557
17.900000	0.000487913
17.400000	0.000532269
17.100000	0.000576625
17.000000	0.00062098
16.950000	0.000665336
16.800000	0.000709692
16.700000	0.000754047
16.650000	0.000887115
16.600000	0.000975826
15.950000	0.00106454
15.850000	0.00115325
15.750000	0.0011976
15.500000	0.00124196
15.400000	0.00128632
14.950000	0.00133067
14.800000	0.00137503
14.650000	0.00141938
14.400000	0.00155245
14.350000	0.00164116
13.950000	0.00168552
13.850000	0.00195165
13.600000	0.00199601
13.550000	0.00208472
13.450000	0.00212908
13.350000	0.00217343
13.250000	0.00226214
13.050000	0.00235085
13.000000	0.00239521
12.950000	0.00243957
12.850000	0.00257263
12.700000	0.00279441
12.650000	0.00297183
12.600000	0.00301619
12.550000	0.00306055
12.500000	0.00314926
12.450000	0.00323797
12.400000	0.00341539
12.300000	0.0035041
12.250000	0.00363717
12.150000	0.00368153
12.100000	0.00385895
12.050000	0.00403637
11.900000	0.00425815
11.850000	0.00434686
11.750000	0.00452428
11.650000	0.00456864
11.450000	0.004613
11.400000	0.00465735
11.250000	0.00470171
11.200000	0.00474606
11.150000	0.00496784
11.100000	0.0050122
11.050000	0.00505655
10.950000	0.00510091
10.900000	0.00518962
10.850000	0.00523398
10.750000	0.00527833
10.700000	0.00545576
10.650000	0.00558882
10.600000	0.00572189
10.500000	0.00589931
10.450000	0.00603238
10.400000	0.00612109
10.350000	0.00643158
10.300000	0.00647594
10.250000	0.011843
10.200000	0.0119317
10.150000	0.011976
10.050000	0.0121091
10.000000	0.0125083
9.950000	0.0125527
9.900000	0.012597
9.850000	0.0126414
9.750000	0.0127745
9.700000	0.0129075
9.650000	0.013218
9.600000	0.0133067
9.550000	0.0134841
9.500000	0.0136172
9.450000	0.0137503
9.400000	0.0137946
9.350000	0.0141938
9.300000	0.0143269
9.250000	0.0143713
9.200000	0.01446
9.150000	0.0152584
9.100000	0.0156576
9.050000	0.0157463
9.000000	0.0157906
8.950000	0.0159237
8.900000	0.0161011
8.850000	0.0161455
8.800000	0.0161898
8.750000	0.0163673
8.700000	0.016456
8.650000	0.0165003
8.600000	0.016589
8.550000	0.0166778
8.500000	0.0170326
8.450000	0.0172987
8.400000	0.0175205
8.350000	0.0177423
8.300000	0.0180084
8.200000	0.0182302
8.150000	0.0184076
8.050000	0.0185851
8.000000	0.0188068
7.950000	0.019206
7.900000	0.0195165
7.850000	0.0197383
7.800000	0.0202262
7.750000	0.0212908
7.700000	0.0213795
7.650000	0.0215569
7.600000	0.0218674
7.550000	0.0220892
7.500000	0.0225327
7.450000	0.0228432
7.400000	0.023198
7.350000	0.0234642
7.300000	0.0237303
7.250000	0.0242626
7.200000	0.02444
7.150000	0.0247505
7.100000	0.0251497
7.050000	0.0254602
7.000000	0.0259925
6.950000	0.0263473
6.900000	0.0268352
6.850000	0.0273675
6.800000	0.0275449
6.750000	0.0277667
6.700000	0.0285651
6.650000	0.0287425
6.600000	0.0290974
6.550000	0.0294079
6.500000	0.0297627
6.450000	0.0302063
6.400000	0.0311821
6.350000	0.0315813
6.300000	0.0321136
6.250000	0.0323797
6.200000	0.0326458
6.150000	0.0327345
6.100000	0.0338878
6.050000	0.0343313
6.000000	0.0346862
5.950000	0.0357064
5.900000	0.036283
5.850000	0.0365935
5.800000	0.0370814
5.750000	0.0374362
5.700000	0.0377024
5.650000	0.0379242
5.600000	0.0380129
5.550000	0.0388556
5.500000	0.0394766
5.450000	0.0399202
5.400000	0.0401863
5.350000	0.0404968
5.300000	0.0409847
5.250000	0.0412508
5.200000	0.0419162
5.150000	0.0422267
5.100000	0.0428033
5.050000	0.0431581
5.000000	0.0438678
4.950000	0.0441783
4.900000	0.0447993
4.850000	0.0452872
4.800000	0.0460856
4.750000	0.0472832
4.700000	0.0478598
4.650000	0.0505655
4.600000	0.0510091
4.550000	0.0512309
4.500000	0.0516744
4.450000	0.0522511
4.400000	0.0526059
4.350000	0.0532712
4.300000	0.0536704
4.250000	0.0546019
4.200000	0.0552672
4.150000	0.0563761
4.100000	0.057352
4.050000	0.0578842
4.000000	0.0593923
3.950000	0.0600133
3.900000	0.0607674
3.850000	0.0614327
3.800000	0.0623642
3.750000	0.0629851
3.700000	0.0637392
3.650000	0.0644489
3.600000	0.0658683
3.550000	0.0672433
3.500000	0.0679086
3.450000	0.0686627
3.400000	0.0694611
3.350000	0.0699933
3.300000	0.0719894
3.250000	0.0726103
3.200000	0.0732313
3.150000	0.0746951
3.100000	0.0757152
3.050000	0.076558
3.000000	0.077312
2.950000	0.0786871
2.900000	0.0796185
2.850000	0.0829452
2.800000	0.083788
2.750000	0.0869372
2.700000	0.0878244
2.650000	0.0887115
2.600000	0.0899534
2.550000	0.0909293
2.500000	0.0925261
2.450000	0.0933688
2.400000	0.0941672
2.350000	0.0960745
2.300000	0.0968286
2.250000	0.0980705
2.200000	0.0991351
2.150000	0.100111
2.100000	0.101131
2.050000	0.102018
2.000000	0.103571
1.950000	0.10428
1.900000	0.105123
1.850000	0.106897
1.800000	0.108405
1.750000	0.109692
1.700000	0.110756
1.650000	0.111776
1.600000	0.11253
1.550000	0.113817
1.500000	0.115236
1.450000	0.116833
1.400000	0.118119
1.350000	0.119627
1.300000	0.121313
1.250000	0.122333
1.200000	0.123974
1.150000	0.125749
1.100000	0.127567
1.050000	0.129386
1.000000	0.132003
0.950000	0.134575
0.900000	0.136261
0.850000	0.138789
0.800000	0.141805
0.750000	0.143668
0.700000	0.14562
0.650000	0.148059
0.600000	0.149213
0.550000	0.151342
0.500000	0.153205
0.450000	0.155467
0.400000	0.15764
0.350000	0.159725
0.300000	0.162165
0.250000	0.165314
0.200000	0.168995
0.150000	0.17179
0.100000	0.174895
0.050000	0.177822
0.000000	0.365802
-0.050000	0.718785
-0.100000	0.725305
-0.150000	0.730805
-0.200000	0.735684
-0.250000	0.740563
-0.300000	0.745842
-0.350000	0.751652
-0.400000	0.756709
-0.450000	0.762076
-0.500000	0.766955
-0.550000	0.772499
-0.600000	0.779064
-0.650000	0.783189
-0.700000	0.788512
-0.750000	0.793302
-0.800000	0.797782
-0.850000	0.800355
-0.900000	0.803682
-0.950000	0.809004
-1.000000	0.813174
-1.050000	0.817787
-1.100000	0.821646
-1.150000	0.825238
-1.200000	0.828255
-1.250000	0.832247
-1.300000	0.836327
-1.350000	0.839521
-1.400000	0.842892
-1.450000	0.846529
-1.500000	0.850521
-1.550000	0.853582
-1.600000	0.858727
-1.650000	0.8613
-1.700000	0.862808
-1.750000	0.867199
-1.800000	0.871102
-1.850000	0.874207
-1.900000	0.876514
-1.950000	0.878909
-2.000000	0.880506
-2.050000	0.8833
-2.100000	0.885119
-2.150000	0.88707
-2.200000	0.88982
-2.250000	0.892792
-2.300000	0.894966
-2.350000	0.89674
-2.400000	0.898071
-2.450000	0.89949
-2.500000	0.901353
-2.550000	0.903171
-2.600000	0.90499
-2.650000	0.906897
-2.700000	0.908139
-2.750000	0.91151
-2.800000	0.913506
-2.850000	0.914926
-2.900000	0.919406
-2.950000	0.920648
-3.000000	0.922865
-3.050000	0.925482
-3.100000	0.926369
-3.150000	0.928809
-3.200000	0.930228
-3.250000	0.931692
-3.300000	0.934974
-3.350000	0.936305
-3.400000	0.937725
-3.450000	0.939765
-3.500000	0.940475
-3.550000	0.941273
-3.600000	0.945132
-3.650000	0.946596
-3.700000	0.947749
-3.750000	0.949346
-3.800000	0.949967
-3.850000	0.95214
-3.900000	0.952939
-3.950000	0.953737
-4.000000	0.954935
-4.050000	0.956265
-4.100000	0.958261
-4.150000	0.958838
-4.200000	0.96008
-4.250000	0.961277
-4.300000	0.96181
-4.350000	0.963894
-4.400000	0.964294
-4.450000	0.964915
-4.500000	0.966157
-4.550000	0.966955
-4.600000	0.967576
-4.650000	0.968241
-4.700000	0.968818
-4.750000	0.970725
-4.800000	0.971391
-4.850000	0.971878
-4.900000	0.972233
-4.950000	0.972854
-5.000000	0.973032
-5.050000	0.973564
-5.100000	0.974717
-5.150000	0.975028
-5.200000	0.975471
-5.250000	0.975959
-5.300000	0.976491
-5.350000	0.976846
-5.400000	0.977024
-5.450000	0.977246
-5.500000	0.97831
-5.550000	0.978754
-5.600000	0.979951
-5.650000	0.980217
-5.700000	0.981149
-5.750000	0.981415
-5.800000	0.981592
-5.850000	0.981859
-5.900000	0.9831
-5.950000	0.984697
-6.000000	0.985008
-6.050000	0.985141
-6.100000	0.985185
-6.150000	0.985451
-6.200000	0.987181
-6.250000	0.987403
-6.300000	0.987669
-6.350000	0.987847
-6.400000	0.988024
-6.450000	0.988423
-6.500000	0.989355
-6.550000	0.990419
-6.600000	0.990508
-6.650000	0.99104
-6.700000	0.991218
-6.750000	0.991351
-6.800000	0.992193
-6.850000	0.992504
-6.900000	0.992637
-6.950000	0.992814
-7.000000	0.993081
-7.050000	0.993125
-7.100000	0.993391
-7.150000	0.993746
-7.200000	0.993968
-7.250000	0.994145
-7.300000	0.994322
-7.350000	0.994456
-7.400000	0.994544
-7.450000	0.994589
-7.500000	0.994677
-7.550000	0.99481
-7.600000	0.994855
-7.650000	0.994899
-7.700000	0.995697
-7.750000	0.995786
-7.800000	0.996673
-7.850000	0.996806
-7.900000	0.996939
-7.950000	0.997028
-8.000000	0.997206
-8.100000	0.997383
-8.150000	0.997516
-8.200000	0.997649
-8.350000	0.997871
-8.400000	0.99796
-8.500000	0.998004
-8.550000	0.998048
-8.600000	0.998093
-8.650000	0.998137
-8.800000	0.998181
-8.850000	0.998935
-8.900000	0.99898
-9.000000	0.999069
-9.050000	0.999202
-9.100000	0.999246
-9.150000	0.99929
-9.250000	0.999423
-9.300000	0.999556
-9.450000	0.999601
-9.500000	0.999645
-9.650000	0.999734
-9.750000	0.999778
-9.850000	0.999823
-9.950000	1
&
24.850000	2.21455e-06
24.050000	4.42909e-06
24.000000	6.64364e-06
23.650000	8.85818e-06
23.350000	1.10727e-05
23.000000	1.77164e-05
22.700000	2.436e-05
22.550000	2.65745e-05
22.200000	2.87891e-05
21.850000	3.10036e-05
21.650000	3.54327e-05
21.500000	3.76473e-05
21.300000	3.98618e-05
21.250000	4.20764e-05
21.200000	4.65054e-05
20.900000	4.872e-05
20.850000	5.09345e-05
20.700000	5.31491e-05
20.550000	5.53636e-05
20.200000	5.75782e-05
20.150000	5.97927e-05
20.000000	6.20073e-05
19.950000	6.86509e-05
19.900000	7.308e-05
19.850000	7.52945e-05
19.700000	7.75091e-05
19.650000	7.97236e-05
19.600000	9.52254e-05
19.550000	9.744e-05
19.500000	0.000101869
19.450000	0.000106298
19.400000	0.000117371
19.350000	0.0001218
19.250000	0.000126229
19.200000	0.000132873
19.150000	0.000141731
19.100000	0.000150589
19.050000	0.00017052
19.000000	0.000190451
18.950000	0.000197095
18.900000	0.000208167
18.850000	0.000217025
18.800000	0.0002436
18.750000	0.000250244
18.700000	0.000256887
18.650000	0.000265745
18.600000	0.000303393
18.550000	0.000312251
18.500000	0.000321109
18.450000	0.000332182
18.400000	0.000358756
18.350000	0.0003654
18.300000	0.000385331
18.250000	0.000391974
18.200000	0.000416334
18.150000	0.000431836
18.050000	0.000445124
18.000000	0.000460625
17.950000	0.000476127
17.900000	0.000496058
17.850000	0.000513774
17.800000	0.000520418
17.750000	0.000544778
17.700000	0.000569138
17.650000	0.000595713
17.600000	0.000631145
17.550000	0.000644433
17.500000	0.000679865
17.450000	0.000699796
17.400000	0.000724156
17.350000	0.000759589
17.300000	0.000768447
17.250000	0.000788378
17.200000	0.000832669
17.150000	0.000839313
17.100000	0.000859244
17.050000	0.00090132
17.000000	0.000916822
16.950000	0.000936753
16.900000	0.000967756
16.850000	0.00100983
16.800000	0.00101869
16.750000	0.00104305
16.700000	0.00107848
16.650000	0.0010962
16.600000	0.00111392
16.550000	0.00114492
16.500000	0.00117371
16.450000	0.0012025
16.400000	0.001218
16.350000	0.00125122
16.300000	0.00126672
16.250000	0.00131987
16.200000	0.00134201
16.150000	0.00138409
16.100000	0.00140624
16.050000	0.00145274
16.000000	0.00151253
15.950000	0.0015524
15.900000	0.00157454
15.850000	0.00160112
15.800000	0.00162548
15.750000	0.00165648
15.700000	0.00170299
15.650000	0.00173177
15.600000	0.00175171
15.550000	0.00177385
15.500000	0.00178714
15.450000	0.00181371
15.400000	0.00185357
15.350000	0.00188236
15.300000	0.00191558
15.250000	0.00194659
15.200000	0.00198202
15.150000	0.00204624
15.100000	0.00207724
15.050000	0.00213039
15.000000	0.0021614
14.950000	0.00218354
14.900000	0.00223226
14.850000	0.00226548
14.800000	0.00230977
14.750000	0.00235185
14.700000	0.00240721
14.650000	0.00244707
14.600000	0.00249136
14.550000	0.00251794
14.500000	0.00255559
14.450000	0.00261538
14.400000	0.00266631
14.350000	0.00271725
14.300000	0.00277483
14.250000	0.0028169
14.200000	0.00287448
14.150000	0.00292099
14.100000	0.00300292
14.050000	0.0030295
14.000000	0.00309372
13.950000	0.00319116
13.900000	0.00324652
13.850000	0.0033196
13.800000	0.0033794
13.750000	0.0034104
13.700000	0.00349012
13.650000	0.00357649
13.600000	0.003685
13.550000	0.00376694
13.500000	0.00384224
13.450000	0.0038821
13.400000	0.00395518
13.350000	0.0040504
13.300000	0.00411684
13.250000	0.00421428
13.200000	0.00427629
13.150000	0.0043848
13.100000	0.0045066
13.050000	0.0046129
13.000000	0.00468155
12.950000	0.00476792
12.900000	0.0048565
12.850000	0.00494508
12.800000	0.00504695
12.750000	0.00513774
12.700000	0.00521525
12.650000	0.00530162
12.600000	0.00542785
12.550000	0.00555851
12.500000	0.00563602
12.450000	0.00577553
12.400000	0.00591948
12.350000	0.006059
12.300000	0.00617637
12.250000	0.00628488
12.200000	0.00637125
12.150000	0.00653069
12.100000	0.00664806
12.050000	0.00677651
12.000000	0.00701125
11.950000	0.00713305
11.900000	0.00740544
11.850000	0.00753388
11.800000	0.00781513
11.750000	0.00803437
11.700000	0.00813402
11.650000	0.00854372
11.600000	0.00866109
11.550000	0.00880725
11.500000	0.00914607
11.450000	0.00931216
11.400000	0.00957126
11.350000	0.00987023
11.300000	0.00995881
11.250000	0.0101072
11.200000	0.0103286
11.150000	0.0107383
11.100000	0.0108734
11.050000	0.0110572
11.000000	0.011354
10.950000	0.0117194
10.900000	0.011932
10.850000	0.0122863
10.800000	0.0126517
10.750000	0.012851
10.700000	0.0130614
10.650000	0.0133781
10.600000	0.0137213
10.550000	0.0139561
10.500000	0.0141664
10.450000	0.0144433
10.400000	0.0146869
10.350000	0.0149371
10.300000	0.0151408
10.250000	0.0153933
10.200000	0.0158185
10.150000	0.0161773
10.100000	0.0164563
10.050000	0.0167907
10.000000	0.0171184
9.950000	0.0174019
9.900000	0.0177518
9.850000	0.0180131
9.800000	0.0182456
9.750000	0.0186133
9.700000	0.0188546
9.650000	0.0191447
9.600000	0.0194326
9.550000	0.0197847
9.500000	0.020066
9.450000	0.020345
9.400000	0.0206506
9.350000	0.0210337
9.300000	0.0213704
9.250000	0.0216605
9.200000	0.0219262
9.150000	0.0222894
9.100000	0.0226371
9.050000	0.0229737
9.000000	0.0233059
8.950000	0.023627
8.900000	0.0239326
8.850000	0.0242869
8.800000	0.024608
8.750000	0.0249291
8.700000	0.0254318
8.650000	0.025846
8.600000	0.0262512
8.550000	0.0265856
8.500000	0.0269643
8.450000	0.0273186
8.400000	0.0277106
8.350000	0.0281889
8.300000	0.0286363
8.250000	0.029077
8.200000	0.0295354
8.150000	0.0299761
8.100000	0.0304478
8.050000	0.0309128
8.000000	0.03142
7.950000	0.0317477
7.900000	0.0322017
7.850000	0.0325671
7.800000	0.0329391
7.750000	0.0333931
7.700000	0.0338759
7.650000	0.0343963
7.600000	0.0348658
7.550000	0.0352556
7.500000	0.0357295
7.450000	0.0361812
7.400000	0.0367969
7.350000	0.0373372
7.300000	0.0378754
7.250000	0.0383847
7.200000	0.0389029
7.150000	0.039317
7.100000	0.0398507
7.050000	0.0404199
7.000000	0.0409204
6.950000	0.0413921
6.900000	0.0418372
6.850000	0.0423842
6.800000	0.0429644
6.750000	0.0435114
6.700000	0.0441669
6.650000	0.0447161
6.600000	0.0452719
6.550000	0.0458057
6.500000	0.0462995
6.450000	0.046924
6.400000	0.0473647
6.350000	0.0479294
6.300000	0.0484653
6.250000	0.0489414
6.200000	0.0496324
6.150000	0.0501462
6.100000	0.0507419
6.050000	0.0512689
6.000000	0.0519687
5.950000	0.052673
5.900000	0.0532687
5.850000	0.0538112
5.800000	0.0544535
5.750000	0.0551599
5.700000	0.0557512
5.650000	0.0562827
5.600000	0.0569094
5.550000	0.0574962
5.500000	0.0581362
5.450000	0.0588958
5.400000	0.059527
5.350000	0.0602002
5.300000	0.0609399
5.250000	0.0617194
5.200000	0.0624059
5.150000	0.0630459
5.100000	0.0637966
5.050000	0.0644012
5.000000	0.0651807
4.950000	0.0660333
4.900000	0.0667375
4.850000	0.0675724
4.800000	0.0684892
4.750000	0.0693396
4.700000	0.070314
4.650000	0.0712065
4.600000	0.0720369
4.550000	0.0730733
4.500000	0.0739902
4.450000	0.0750797
4.400000	0.0760209
4.350000	0.0771038
4.300000	0.0781491
4.250000	0.0792431
4.200000	0.0803038
4.150000	0.0814266
4.100000	0.0823656
4.050000	0.0834817
4.000000	0.0845203
3.950000	0.0857162
3.900000	0.0869098
3.850000	0.0880525
3.800000	0.0891266
3.750000	0.0902361
3.700000	0.0913566
3.650000	0.0925724
3.600000	0.0937085
3.550000	0.0951834
3.500000	0.0964102
3.450000	0.0978187
3.400000	0.0991939
3.350000	0.100441
3.300000	0.102035
3.250000	0.103603
3.200000	0.105012
3.150000	0.106464
3.100000	0.107875
3.050000	0.109354
3.000000	0.110891
2.950000	0.112311
2.900000	0.113677
2.850000	0.115305
2.800000	0.116875
2.750000	0.118321
2.700000	0.119871
2.650000	0.121366
2.600000	0.12289
2.550000	0.124442
2.500000	0.126078
2.450000	0.127917
2.400000	0.129394
2.350000	0.130915
2.300000	0.132463
2.250000	0.134093
2.200000	0.135714
2.150000	0.137457
2.100000	0.139359
2.050000	0.141091
2.000000	0.142922
1.950000	0.144811
1.900000	0.146561
1.850000	0.148623
1.800000	0.150757
1.750000	0.152713
1.700000	0.154907
1.650000	0.157098
1.600000	0.159193
1.550000	0.161307
1.500000	0.163509
1.450000	0.165752
1.400000	0.168108
1.350000	0.170482
1.300000	0.172655
1.250000	0.174883
1.200000	0.17717
1.150000	0.179602
1.100000	0.182175
1.050000	0.184629
1.000000	0.187162
0.950000	0.189904
0.900000	0.192621
0.850000	0.195511
0.800000	0.198286
0.750000	0.201105
0.700000	0.203986
0.650000	0.206967
0.600000	0.209954
0.550000	0.213243
0.500000	0.216365
0.450000	0.219774
0.400000	0.22333
0.350000	0.226964
0.300000	0.230864
0.250000	0.234731
0.200000	0.238478
0.150000	0.242495
0.100000	0.246784
0.050000	0.251371
0.000000	0.344386
-0.050000	0.499375
-0.100000	0.512731
-0.150000	0.526218
-0.200000	0.540112
-0.250000	0.553794
-0.300000	0.567347
-0.350000	0.580091
-0.400000	0.592165
-0.450000	0.603393
-0.500000	0.614335
-0.550000	0.625593
-0.600000	0.636622
-0.650000	0.646556
-0.700000	0.655778
-0.750000	0.664603
-0.800000	0.67329
-0.850000	0.681839
-0.900000	0.69059
-0.950000	0.698751
-1.000000	0.706918
-1.050000	0.714833
-1.100000	0.722453
-1.150000	0.729892
-1.200000	0.737116
-1.250000	0.74416
-1.300000	0.750691
-1.350000	0.757297
-1.400000	0.763812
-1.450000	0.770223
-1.500000	0.776065
-1.550000	0.782091
-1.600000	0.78792
-1.650000	0.7936
-1.700000	0.799187
-1.750000	0.804487
-1.800000	0.810087
-1.850000	0.815258
-1.900000	0.820378
-1.950000	0.82556
-2.000000	0.830884
-2.050000	0.835479
-2.100000	0.84011
-2.150000	0.8449
-2.200000	0.848919
-2.250000	0.85314
-2.300000	0.857064
-2.350000	0.861084
-2.400000	0.864822
-2.450000	0.868387
-2.500000	0.871802
-2.550000	0.875339
-2.600000	0.878634
-2.650000	0.881799
-2.700000	0.884717
-2.750000	0.88768
-2.800000	0.890553
-2.850000	0.894007
-2.900000	0.896995
-2.950000	0.899612
-3.000000	0.90231
-3.050000	0.904978
-3.100000	0.907492
-3.150000	0.909808
-3.200000	0.912176
-3.250000	0.914547
-3.300000	0.916961
-3.350000	0.919264
-3.400000	0.921565
-3.450000	0.92366
-3.500000	0.925992
-3.550000	0.927901
-3.600000	0.930056
-3.650000	0.932242
-3.700000	0.934124
-3.750000	0.936203
-3.800000	0.937906
-3.850000	0.939538
-3.900000	0.941286
-3.950000	0.942836
-4.000000	0.944539
-4.050000	0.946266
-4.100000	0.947834
-4.150000	0.949236
-4.200000	0.950766
-4.250000	0.952219
-4.300000	0.953727
-4.350000	0.95522
-4.400000	0.95659
-4.450000	0.958037
-4.500000	0.959483
-4.550000	0.960769
-4.600000	0.962027
-4.650000	0.96311
-4.700000	0.964195
-4.750000	0.965453
-4.800000	0.966682
-4.850000	0.967898
-4.900000	0.969138
-4.950000	0.970294
-5.000000	0.971251
-5.050000	0.972192
-5.100000	0.973149
-5.150000	0.973968
-5.200000	0.975016
-5.250000	0.975899
-5.300000	0.976736
-5.350000	0.977529
-5.400000	0.97828
-5.450000	0.979039
-5.500000	0.979699
-5.550000	0.980477
-5.600000	0.981216
-5.650000	0.982013
-5.700000	0.982795
-5.750000	0.983435
-5.800000	0.984064
-5.850000	0.984664
-5.900000	0.985264
-5.950000	0.985856
-6.000000	0.9865
-6.050000	0.98714
-6.100000	0.987707
-6.150000	0.98834
-6.200000	0.988812
-6.250000	0.989173
-6.300000	0.989583
-6.350000	0.989973
-6.400000	0.990431
-6.450000	0.990799
-6.500000	0.991175
-6.550000	0.991538
-6.600000	0.991937
-6.650000	0.992285
-6.700000	0.992579
-6.750000	0.992887
-6.800000	0.993235
-6.850000	0.993565
-6.900000	0.994056
-6.950000	0.994324
-7.000000	0.994616
-7.050000	0.994964
-7.100000	0.995263
-7.150000	0.995575
-7.200000	0.99579
-7.250000	0.996129
-7.300000	0.996419
-7.350000	0.996667
-7.400000	0.996851
-7.450000	0.997055
-7.500000	0.997201
-7.550000	0.997374
-7.600000	0.997491
-7.650000	0.997637
-7.700000	0.997743
-7.750000	0.997867
-7.800000	0.998076
-7.850000	0.998197
-7.900000	0.998284
-7.950000	0.998368
-8.000000	0.998483
-8.050000	0.99862
-8.100000	0.99872
-8.150000	0.9988
-8.200000	0.998904
-8.250000	0.998992
-8.300000	0.999088
-8.350000	0.999139
-8.400000	0.999198
-8.450000	0.999298
-8.500000	0.999336
-8.550000	0.999409
-8.600000	0.999446
-8.650000	0.999491
-8.700000	0.999519
-8.750000	0.999577
-8.800000	0.999597
-8.850000	0.999612
-8.900000	0.999624
-8.950000	0.999641
-9.000000	0.999677
-9.050000	0.999701
-9.100000	0.999734
-9.150000	0.999748
-9.200000	0.999785
-9.250000	0.999803
-9.300000	0.999823
-9.350000	0.999829
-9.400000	0.999845
-9.450000	0.999856
-9.500000	0.999863
-9.550000	0.999872
-9.600000	0.999894
-9.650000	0.999905
-9.700000	0.999907
-9.750000	0.999918
-9.800000	0.999922
-9.850000	0.999927
-9.900000	0.999934
-9.950000	1
&
60.150000	4.15043e-22
60.100000	4.3643e-22
60.050000	4.58919e-22
60.000000	4.82567e-22
59.950000	5.07434e-22
59.900000	5.33581e-22
59.850000	5.61076e-22
59.800000	5.89987e-22
59.750000	6.20388e-22
59.700000	6.52355e-22
59.650000	6.85969e-22
59.600000	7.21314e-22
59.550000	7.58481e-22
59.500000	7.97562e-22
59.450000	8.38657e-22
59.400000	8.81868e-22
59.350000	9.27306e-22
59.300000	9.75085e-22
59.250000	1.02532e-21
59.200000	1.07815e-21
59.150000	1.1337e-21
59.100000	1.19211e-21
59.050000	1.25353e-21
59.000000	1.31812e-21
58.950000	1.38603e-21
58.900000	1.45744e-21
58.850000	1.53253e-21
58.800000	1.61148e-21
58.750000	1.6945e-21
58.700000	1.7818e-21
58.650000	1.8736e-21
58.600000	1.97012e-21
58.550000	2.07162e-21
58.500000	2.17834e-21
58.450000	2.29057e-21
58.400000	2.40857e-21
58.350000	2.53265e-21
58.300000	2.66312e-21
58.250000	2.80031e-21
58.200000	2.94457e-21
58.150000	3.09625e-21
58.100000	3.25575e-21
58.050000	3.42347e-21
58.000000	3.59982e-21
57.950000	3.78526e-21
57.900000	3.98025e-21
57.850000	4.18528e-21
57.800000	4.40086e-21
57.750000	4.62756e-21
57.700000	4.86592e-21
57.650000	5.11657e-21
57.600000	5.38012e-21
57.550000	5.65724e-21
57.500000	5.94864e-21
57.450000	6.25504e-21
57.400000	6.57722e-21
57.350000	6.916e-21
57.300000	7.27222e-21
57.250000	7.64679e-21
57.200000	8.04064e-21
57.150000	8.45478e-21
57.100000	8.89024e-21
57.050000	9.34813e-21
57.000000	9.82959e-21
56.950000	1.03359e-20
56.900000	1.08682e-20
56.850000	1.14279e-20
56.800000	1.20165e-20
56.750000	1.26354e-20
56.700000	1.32861e-20
56.650000	1.39703e-20
56.600000	1.46898e-20
56.550000	1.54463e-20
56.500000	1.62418e-20
56.450000	1.70782e-20
56.400000	1.79577e-20
56.350000	1.88825e-20
56.300000	1.98549e-20
56.250000	2.08774e-20
56.200000	2.19525e-20
56.150000	2.3083e-20
56.100000	2.42716e-20
56.050000	2.55215e-20
56.000000	2.68357e-20
55.950000	2.82176e-20
55.900000	2.96706e-20
55.850000	3.11985e-20
55.800000	3.2805e-20
55.750000	3.44942e-20
55.700000	3.62703e-20
55.650000	3.81379e-20
55.600000	4.01017e-20
55.550000	4.21665e-20
55.500000	4.43377e-20
55.450000	4.66206e-20
55.400000	4.9021e-20
55.350000	5.1545e-20
55.300000	5.41989e-20
55.250000	5.69895e-20
55.200000	5.99237e-20
55.150000	6.30089e-20
55.100000	6.6253e-20
55.050000	6.9664e-20
55.000000	7.32506e-20
54.950000	7.70219e-20
54.900000	8.09872e-20
54.850000	8.51567e-20
54.800000	8.95408e-20
54.750000	9.41505e-20
54.700000	9.89975e-20
54.650000	1.04094e-19
54.600000	1.09453e-19
54.550000	1.15087e-19
54.500000	1.21012e-19
54.450000	1.27242e-19
54.400000	1.33792e-19
54.350000	1.40679e-19
54.300000	1.47921e-19
54.250000	1.55535e-19
54.200000	1.63542e-19
54.150000	1.7196e-19
54.100000	1.80812e-19
54.050000	1.90119e-19
54.000000	1.99905e-19
53.950000	2.10195e-19
53.900000	2.21015e-19
53.850000	2.32391e-19
53.800000	2.44352e-19
53.750000	2.5693e-19
53.700000	2.70154e-19
53.650000	2.84059e-19
53.600000	2.98679e-19
53.550000	3.14052e-19
53.500000	3.30216e-19
53.450000	3.47212e-19
53.400000	3.65082e-19
53.350000	3.83871e-19
53.300000	4.03628e-19
53.250000	4.24401e-19
53.200000	4.46243e-19
53.150000	4.69209e-19
53.100000	4.93356e-19
53.050000	5.18746e-19
53.000000	5.45442e-19
52.950000	5.73512e-19
52.900000	6.03026e-19
52.850000	6.34059e-19
52.800000	6.66688e-19
52.750000	7.00996e-19
52.700000	7.37069e-19
52.650000	7.74997e-19
52.600000	8.14878e-19
52.550000	8.5681e-19
52.500000	9.00899e-19
52.450000	9.47256e-19
52.400000	9.95998e-19
52.350000	1.04725e-18
52.300000	1.10113e-18
52.250000	1.15779e-18
52.200000	1.21736e-18
52.150000	1.28e-18
52.100000	1.34586e-18
52.050000	1.41511e-18
52.000000	1.48792e-18
51.950000	1.56447e-18
51.900000	1.64496e-18
51.850000	1.7296e-18
51.800000	1.81858e-18
51.750000	1.91215e-18
51.700000	2.01052e-18
51.650000	2.11396e-18
51.600000	2.22271e-18
51.550000	2.33706e-18
51.500000	2.45729e-18
51.450000	2.58371e-18
51.400000	2.71662e-18
51.350000	2.85638e-18
51.300000	3.00332e-18
51.250000	3.15781e-18
51.200000	3.32026e-18
51.150000	3.49105e-18
51.100000	3.67063e-18
51.050000	3.85945e-18
51.000000	4.05797e-18
50.950000	4.26671e-18
50.900000	4.48618e-18
50.850000	4.71694e-18
50.800000	4.95956e-18
50.750000	5.21466e-18
50.700000	5.48287e-18
50.650000	5.76488e-18
50.600000	6.06139e-18
50.550000	6.37315e-18
50.500000	6.70093e-18
50.450000	7.04558e-18
50.400000	7.40794e-18
50.350000	7.78893e-18
50.300000	8.18952e-18
50.250000	8.6107e-18
50.200000	9.05353e-18
50.150000	9.51914e-18
50.100000	1.00087e-17
50.050000	1.05234e-17
50.000000	1.10646e-17
49.950000	1.16336e-17
49.900000	1.22318e-17
49.850000	1.28608e-17
49.800000	1.35222e-17
49.750000	1.42175e-17
49.700000	1.49486e-17
49.650000	1.57173e-17
49.600000	1.65255e-17
49.550000	1.73752e-17
49.500000	1.82686e-17
49.450000	1.92079e-17
49.400000	2.01956e-17
49.350000	2.1234e-17
49.300000	2.23257e-17
49.250000	2.34736e-17
49.200000	2.46805e-17
49.150000	2.59494e-17
49.100000	2.72836e-17
49.050000	2.86863e-17
49.000000	3.01611e-17
48.950000	3.17117e-17
48.900000	3.3342e-17
48.850000	3.50561e-17
48.800000	3.68583e-17
48.750000	3.87532e-17
48.700000	4.07454e-17
48.650000	4.284e-17
48.600000	4.50422e-17
48.550000	4.73576e-17
48.500000	4.9792e-17
48.450000	5.23515e-17
48.400000	5.50425e-17
48.350000	5.78719e-17
48.300000	6.08466e-17
48.250000	6.39741e-17
48.200000	6.72624e-17
48.150000	7.07196e-17
48.100000	7.43545e-17
48.050000	7.81762e-17
48.000000	8.21942e-17
47.950000	8.64187e-17
47.900000	9.08602e-17
47.850000	9.553e-17
47.800000	1.0044e-16
47.750000	1.05602e-16
47.700000	1.11029e-16
47.650000	1.16735e-16
47.600000	1.22734e-16
47.550000	1.29041e-16
47.500000	1.35672e-16
47.450000	1.42644e-16
47.400000	1.49974e-16
47.350000	1.57681e-16
47.300000	1.65784e-16
47.250000	1.74303e-16
47.200000	1.83259e-16
47.150000	1.92676e-16
47.100000	2.02576e-16
47.050000	2.12985e-16
47.000000	2.23928e-16
46.950000	2.35434e-16
46.900000	2.4753e-16
46.850000	2.60248e-16
46.800000	2.73619e-16
46.750000	2.87677e-16
46.700000	3.02456e-16
46.650000	3.17995e-16
46.600000	3.34332e-16
46.550000	3.51508e-16
46.500000	3.69566e-16
46.450000	3.88551e-16
46.400000	4.08512e-16
46.350000	4.29497e-16
46.300000	4.5156e-16
46.250000	4.74756e-16
46.200000	4.99143e-16
46.150000	5.24783e-16
46.100000	5.51739e-16
46.050000	5.80079e-16
46.000000	6.09874e-16
45.950000	6.41199e-16
45.900000	6.74133e-16
45.850000	7.08758e-16
45.800000	7.4516e-16
45.750000	7.83431e-16
45.700000	8.23668e-16
45.650000	8.6597e-16
45.600000	9.10443e-16
45.550000	9.572e-16
45.500000	1.00636e-15
45.450000	1.05804e-15
45.400000	1.11237e-15
45.350000	1.1695e-15
45.300000	1.22955e-15
45.250000	1.29269e-15
45.200000	1.35907e-15
45.150000	1.42886e-15
45.100000	1.50223e-15
45.050000	1.57936e-15
45.000000	1.66046e-15
44.950000	1.74571e-15
44.900000	1.83534e-15
44.850000	1.92958e-15
44.800000	2.02865e-15
44.750000	2.1328e-15
44.700000	2.2423e-15
44.650000	2.35742e-15
44.600000	2.47844e-15
44.550000	2.60568e-15
44.500000	2.73945e-15
44.450000	2.88008e-15
44.400000	3.02793e-15
44.350000	3.18336e-15
44.300000	3.34677e-15
44.250000	3.51857e-15
44.200000	3.69918e-15
44.150000	3.88906e-15
44.100000	4.08868e-15
44.050000	4.29854e-15
44.000000	4.51917e-15
43.950000	4.75112e-15
43.900000	4.99497e-15
43.850000	5.25133e-15
43.800000	5.52084e-15
43.750000	5.80418e-15
43.700000	6.10206e-15
43.650000	6.41521e-15
43.600000	6.74443e-15
43.550000	7.09054e-15
43.500000	7.4544e-15
43.450000	7.83693e-15
43.400000	8.23907e-15
43.350000	8.66185e-15
43.300000	9.10631e-15
43.250000	9.57356e-15
43.200000	1.00648e-14
43.150000	1.05812e-14
43.100000	1.11241e-14
43.050000	1.16948e-14
43.000000	1.22949e-14
42.950000	1.29256e-14
42.900000	1.35888e-14
42.850000	1.42859e-14
42.800000	1.50188e-14
42.750000	1.57893e-14
42.700000	1.65992e-14
42.650000	1.74508e-14
42.600000	1.83459e-14
42.550000	1.9287e-14
42.500000	2.02763e-14
42.450000	2.13164e-14
42.400000	2.24097e-14
42.350000	2.35592e-14
42.300000	2.47675e-14
42.250000	2.60378e-14
42.200000	2.73732e-14
42.150000	2.87771e-14
42.100000	3.0253e-14
42.050000	3.18045e-14
42.000000	3.34355e-14
41.950000	3.51502e-14
41.900000	3.69527e-14
41.850000	3.88476e-14
41.800000	4.08397e-14
41.750000	4.29338e-14
41.700000	4.51353e-14
41.650000	4.74496e-14
41.600000	4.98825e-14
41.550000	5.24401e-14
41.500000	5.51288e-14
41.450000	5.79552e-14
41.400000	6.09265e-14
41.350000	6.40501e-14
41.300000	6.73337e-14
41.250000	7.07855e-14
41.200000	7.44143e-14
41.150000	7.82289e-14
41.100000	8.22391e-14
41.050000	8.64546e-14
41.000000	9.08862e-14
40.950000	9.55448e-14
40.900000	1.00442e-13
40.850000	1.0559e-13
40.800000	1.11002e-13
40.750000	1.16691e-13
40.700000	1.22672e-13
40.650000	1.28959e-13
40.600000	1.35568e-13
40.550000	1.42515e-13
40.500000	1.49818e-13
40.450000	1.57496e-13
40.400000	1.65566e-13
40.350000	1.7405e-13
40.300000	1.82968e-13
40.250000	1.92344e-13
40.200000	2.02199e-13
40.150000	2.12559e-13
40.100000	2.23449e-13
40.050000	2.34897e-13
40.000000	2.46932e-13
39.950000	2.59582e-13
39.900000	2.7288e-13
39.850000	2.86859e-13
39.800000	3.01554e-13
39.750000	3.17001e-13
39.700000	3.33239e-13
39.650000	3.50309e-13
39.600000	3.68252e-13
39.550000	3.87113e-13
39.500000	4.06941e-13
39.450000	4.27783e-13
39.400000	4.49692e-13
39.350000	4.72722e-13
39.300000	4.96931e-13
39.250000	5.22379e-13
39.200000	5.4913e-13
39.150000	5.7725e-13
39.100000	6.06808e-13
39.050000	6.3788e-13
39.000000	6.70541e-13
38.950000	7.04874e-13
38.900000	7.40964e-13
38.850000	7.789e-13
38.800000	8.18778e-13
38.750000	8.60695e-13
38.700000	9.04758e-13
38.650000	9.51074e-13
38.600000	9.99761e-13
38.550000	1.05094e-12
38.500000	1.10473e-12
38.450000	1.16128e-12
38.400000	1.22072e-12
38.350000	1.2832e-12
38.300000	1.34887e-12
38.250000	1.41791e-12
38.200000	1.49048e-12
38.150000	1.56675e-12
38.100000	1.64693e-12
38.050000	1.73121e-12
38.000000	1.8198e-12
37.950000	1.91292e-12
37.900000	2.0108e-12
37.850000	2.11368e-12
37.800000	2.22183e-12
37.750000	2.3355e-12
37.700000	2.45499e-12
37.650000	2.58059e-12
37.600000	2.71261e-12
37.550000	2.85137e-12
37.500000	2.99723e-12
37.450000	3.15055e-12
37.400000	3.3117e-12
37.350000	3.48109e-12
37.300000	3.65914e-12
37.250000	3.84629e-12
37.200000	4.04301e-12
37.150000	4.24977e-12
37.100000	4.46711e-12
37.050000	4.69555e-12
37.000000	4.93566e-12
36.950000	5.18805e-12
36.900000	5.45333e-12
36.850000	5.73216e-12
36.800000	6.02524e-12
36.750000	6.3333e-12
36.700000	6.65709e-12
36.650000	6.99742e-12
36.600000	7.35514e-12
36.550000	7.73113e-12
36.500000	8.12633e-12
36.450000	8.54172e-12
36.400000	8.97832e-12
36.350000	9.43722e-12
36.300000	9.91955e-12
36.250000	1.04265e-11
36.200000	1.09594e-11
36.150000	1.15195e-11
36.100000	1.21081e-11
36.050000	1.27268e-11
36.000000	1.33772e-11
35.950000	1.40607e-11
35.900000	1.47791e-11
35.850000	1.55342e-11
35.800000	1.63278e-11
35.750000	1.7162e-11
35.700000	1.80387e-11
35.650000	1.89602e-11
35.600000	1.99287e-11
35.550000	2.09467e-11
35.500000	2.20166e-11
35.450000	2.3141e-11
35.400000	2.43229e-11
35.350000	2.55651e-11
35.300000	2.68707e-11
35.250000	2.82429e-11
35.200000	2.96851e-11
35.150000	3.12009e-11
35.100000	3.2794e-11
35.050000	3.44684e-11
35.000000	3.62281e-11
34.950000	3.80777e-11
34.900000	4.00216e-11
34.850000	4.20646e-11
34.800000	4.42119e-11
34.750000	4.64686e-11
34.700000	4.88404e-11
34.650000	5.13332e-11
34.600000	5.39531e-11
34.550000	5.67066e-11
34.500000	5.96004e-11
34.450000	6.26418e-11
34.400000	6.58382e-11
34.350000	6.91976e-11
34.300000	7.27283e-11
34.250000	7.64389e-11
34.200000	8.03386e-11
34.150000	8.4437e-11
34.100000	8.87444e-11
34.050000	9.32712e-11
34.000000	9.80288e-11
33.950000	1.03029e-10
33.900000	1.08283e-10
33.850000	1.13806e-10
33.800000	1.1961e-10
33.750000	1.25709e-10
33.700000	1.32119e-10
33.650000	1.38856e-10
33.600000	1.45936e-10
33.550000	1.53376e-10
33.500000	1.61196e-10
33.450000	1.69413e-10
33.400000	1.78049e-10
33.350000	1.87125e-10
33.300000	1.96663e-10
33.250000	2.06686e-10
33.200000	2.1722e-10
33.150000	2.2829e-10
33.100000	2.39924e-10
33.050000	2.52149e-10
33.000000	2.64997e-10
32.950000	2.78499e-10
32.900000	2.92688e-10
32.850000	3.07599e-10
32.800000	3.23269e-10
32.750000	3.39736e-10
32.700000	3.57041e-10
32.650000	3.75226e-10
32.600000	3.94337e-10
32.550000	4.14419e-10
32.500000	4.35523e-10
32.450000	4.57701e-10
32.400000	4.81006e-10
32.350000	5.05496e-10
32.300000	5.31232e-10
32.250000	5.58277e-10
32.200000	5.86696e-10
32.150000	6.16561e-10
32.100000	6.47943e-10
32.050000	6.80921e-10
32.000000	7.15575e-10
31.950000	7.5199e-10
31.900000	7.90257e-10
31.850000	8.30467e-10
31.800000	8.72721e-10
31.750000	9.17122e-10
31.700000	9.63779e-10
31.650000	1.01281e-09
31.600000	1.06432e-09
31.550000	1.11846e-09
31.500000	1.17534e-09
31.450000	1.23512e-09
31.400000	1.29792e-09
31.350000	1.36392e-09
31.300000	1.43327e-09
31.250000	1.50614e-09
31.200000	1.58271e-09
31.150000	1.66317e-09
31.100000	1.74771e-09
31.050000	1.83654e-09
31.000000	1.92988e-09
30.950000	2.02796e-09
30.900000	2.13101e-09
30.850000	2.23929e-09
30.800000	2.35306e-09
30.750000	2.47261e-09
30.700000	2.59822e-09
30.650000	2.7302e-09
30.600000	2.86888e-09
30.550000	3.01459e-09
30.500000	3.16768e-09
30.450000	3.32854e-09
30.400000	3.49755e-09
30.350000	3.67513e-09
30.300000	3.86172e-09
30.250000	4.05775e-09
30.200000	4.26373e-09
30.150000	4.48014e-09
30.100000	4.70751e-09
30.050000	4.94641e-09
30.000000	5.19741e-09
29.950000	5.46112e-09
29.900000	5.73819e-09
29.850000	6.02929e-09
29.800000	6.33513e-09
29.750000	6.65646e-09
29.700000	6.99406e-09
29.650000	7.34874e-09
29.600000	7.72138e-09
29.550000	8.11288e-09
29.500000	8.5242e-09
29.450000	8.95632e-09
29.400000	9.41031e-09
29.350000	9.88727e-09
29.300000	1.03884e-08
29.250000	1.09148e-08
29.200000	1.14678e-08
29.150000	1.20489e-08
29.100000	1.26593e-08
29.050000	1.33005e-08
29.000000	1.39742e-08
28.950000	1.46819e-08
28.900000	1.54254e-08
28.850000	1.62065e-08
28.800000	1.7027e-08
28.750000	1.7889e-08
28.700000	1.87945e-08
28.650000	1.97458e-08
28.600000	2.07451e-08
28.550000	2.17948e-08
28.500000	2.28976e-08
28.450000	2.4056e-08
28.400000	2.52729e-08
28.350000	2.65513e-08
28.300000	2.78941e-08
28.250000	2.93047e-08
28.200000	3.07865e-08
28.150000	3.23429e-08
28.100000	3.3978e-08
28.050000	3.56954e-08
28.000000	3.74995e-08
27.950000	3.93945e-08
27.900000	4.1385e-08
27.850000	4.34758e-08
27.800000	4.5672e-08
27.750000	4.79789e-08
27.700000	5.0402e-08
27.650000	5.29471e-08
27.600000	5.56204e-08
27.550000	5.84284e-08
27.500000	6.13777e-08
27.450000	6.44754e-08
27.400000	6.77291e-08
27.350000	7.11466e-08
27.300000	7.47359e-08
27.250000	7.85059e-08
27.200000	8.24654e-08
27.150000	8.66241e-08
27.100000	9.09919e-08
27.050000	9.55793e-08
27.000000	1.00397e-07
26.950000	1.05457e-07
26.900000	1.10772e-07
26.850000	1.16353e-07
26.800000	1.22215e-07
26.750000	1.28371e-07
26.700000	1.34836e-07
26.650000	1.41626e-07
26.600000	1.48756e-07
26.550000	1.56245e-07
26.500000	1.64109e-07
26.450000	1.72367e-07
26.400000	1.8104e-07
26.350000	1.90148e-07
26.300000	1.99712e-07
26.250000	2.09756e-07
26.200000	2.20303e-07
26.150000	2.31378e-07
26.100000	2.43008e-07
26.050000	2.55221e-07
26.000000	2.68045e-07
25.950000	2.81511e-07
25.900000	2.95651e-07
25.850000	3.10498e-07
25.800000	3.26089e-07
25.750000	3.42459e-07
25.700000	3.59647e-07
25.650000	3.77695e-07
25.600000	3.96645e-07
25.550000	4.16541e-07
25.500000	4.37432e-07
25.450000	4.59366e-07
25.400000	4.82395e-07
25.350000	5.06573e-07
25.300000	5.31958e-07
25.250000	5.5861e-07
25.200000	5.8659e-07
25.150000	6.15966e-07
25.100000	6.46807e-07
25.050000	6.79184e-07
25.000000	7.13174e-07
24.950000	7.48858e-07
24.900000	7.86318e-07
24.850000	8.25642e-07
24.800000	8.66924e-07
24.750000	9.10259e-07
24.700000	9.5575e-07
24.650000	1.0035e-06
24.600000	1.05363e-06
24.550000	1.10624e-06
24.500000	1.16147e-06
24.450000	1.21945e-06
24.400000	1.28029e-06
24.350000	1.34416e-06
24.300000	1.4112e-06
24.250000	1.48156e-06
24.200000	1.55541e-06
24.150000	1.63292e-06
24.100000	1.71426e-06
24.050000	1.79964e-06
24.000000	1.88924e-06
23.950000	1.98327e-06
23.900000	2.08195e-06
23.850000	2.18551e-06
23.800000	2.29419e-06
23.750000	2.40824e-06
23.700000	2.52791e-06
23.650000	2.6535e-06
23.600000	2.78527e-06
23.550000	2.92355e-06
23.500000	3.06864e-06
23.450000	3.22088e-06
23.400000	3.38062e-06
23.350000	3.54821e-06
23.300000	3.72406e-06
23.250000	3.90854e-06
23.200000	4.1021e-06
23.150000	4.30516e-06
23.100000	4.51819e-06
23.050000	4.74167e-06
23.000000	4.97612e-06
22.950000	5.22205e-06
22.900000	5.48003e-06
22.850000	5.75064e-06
22.800000	6.03449e-06
22.750000	6.33222e-06
22.700000	6.6445e-06
22.650000	6.97203e-06
22.600000	7.31555e-06
22.550000	7.67582e-06
22.500000	8.05366e-06
22.450000	8.44989e-06
22.400000	8.86541e-06
22.350000	9.30115e-06
22.300000	9.75806e-06
22.250000	1.02372e-05
22.200000	1.07395e-05
22.150000	1.12662e-05
22.100000	1.18185e-05
22.050000	1.23975e-05
22.000000	1.30044e-05
21.950000	1.36408e-05
21.900000	1.43078e-05
21.850000	1.5007e-05
21.800000	1.574e-05
21.750000	1.65082e-05
21.700000	1.73134e-05
21.650000	1.81573e-05
21.600000	1.90417e-05
21.550000	1.99685e-05
21.500000	2.09397e-05
21.450000	2.19574e-05
21.400000	2.30238e-05
21.350000	2.4141e-05
21.300000	2.53115e-05
21.250000	2.65378e-05
21.200000	2.78224e-05
21.150000	2.91681e-05
21.100000	3.05775e-05
21.050000	3.20537e-05
21.000000	3.35998e-05
20.950000	3.52188e-05
20.900000	3.69143e-05
20.850000	3.86895e-05
20.800000	4.05481e-05
20.750000	4.2494e-05
20.700000	4.4531e-05
20.650000	4.66632e-05
20.600000	4.8895e-05
20.550000	5.12306e-05
20.500000	5.36748e-05
20.450000	5.62323e-05
20.400000	5.89081e-05
20.350000	6.17075e-05
20.300000	6.46357e-05
20.250000	6.76984e-05
20.200000	7.09015e-05
20.150000	7.42509e-05
20.100000	7.77528e-05
20.050000	8.14138e-05
20.000000	8.52405e-05
19.950000	8.92399e-05
19.900000	9.34192e-05
19.850000	9.77856e-05
19.800000	0.000102347
19.750000	0.000107111
19.700000	0.000112086
19.650000	0.00011728
19.600000	0.000122702
19.550000	0.00012836
19.500000	0.000134264
19.450000	0.000140423
19.400000	0.000146846
19.350000	0.000153542
19.300000	0.000160522
19.250000	0.000167795
19.200000	0.00017537
19.150000	0.000183259
19.100000	0.00019147
19.050000	0.000200013
19.000000	0.000208898
18.950000	0.000218134
18.900000	0.00022773
18.850000	0.000237695
18.800000	0.000248037
18.750000	0.000258761
18.700000	0.000269875
18.650000	0.000281383
18.600000	0.000293288
18.550000	0.00030559
18.500000	0.000318288
18.450000	0.000331377
18.400000	0.000344847
18.350000	0.000358686
18.300000	0.000372871
18.250000	0.000387375
18.200000	0.000402158
18.150000	0.000417165
18.100000	0.000432322
18.050000	0.000447526
18.000000	0.000462632
17.950000	0.000477425
17.900000	0.000491559
17.850000	0.000504387
&
```
