## Supplementary material for "All-at-once RNA folding with 3D motif prediction framed by evolutionary information": RF02423_Bp1_781.cacofold.cov

```
#
# Method Target_E-val [cov_min,cov_max] [FP | TP True Found | Sen PPV F] 
# GTp    0.05           [-8.97,16.27]    [0 | 1 81 1 | 1.23 100.00 2.44] 
#
# in_CaCoFold in_given  left_pos      right_pos  score            E-value       pvalue       substitutions    power
#------------------------------------------------------------------------------------------------------------------------
*	*	        54	        73	14.63613	0.00598039	8.92596e-05	7		0.20
```
