## Supplementary material for "All-at-once RNA folding with 3D motif prediction framed by evolutionary information": RF02423_Bp1_781.cacofold.power

```
# Power analysis of CaCoFold structure
#
# Powertype = SINGLE SUBSTITUTIONS
# covary left_pos right_pos substitutions power
#----------------------------------------------------------------
3		15		5		0.11
4		14		3		0.02
5		13		3		0.02
6		12		1		0.00
18		143		9		0.28
19		142		7		0.20
20		141		2		0.00
21		140		1		0.00
22		139		1		0.00
23		138		2		0.00
24		137		4		0.07
25		136		2		0.00
26		135		0		0.00
27		134		0		0.00
29		133		1		0.00
30		132		4		0.07
31		131		1		0.00
32		130		0		0.00
33		129		6		0.16
34		128		2		0.00
35		127		0		0.00
36		126		0		0.00
37		125		1		0.00
38		124		0		0.00
39		123		4		0.07
52		75		6		0.16
53		74		6		0.16
* 54		73		7		0.20
55		72		7		0.20
56		71		11		0.35
57		70		4		0.07
58		69		5		0.11
59		68		7		0.20
76		121		4		0.07
77		120		2		0.00
78		119		7		0.20
79		118		11		0.35
80		116		6		0.16
81		115		5		0.11
82		114		3		0.02
83		111		6		0.16
84		110		4		0.07
85		109		4		0.07
86		108		3		0.02
87		107		5		0.11
91		105		0		0.00
92		104		0		0.00
93		103		0		0.00
94		102		2		0.00
95		101		6		0.16
144		187		4		0.07
145		186		2		0.00
146		185		1		0.00
147		184		6		0.16
148		183		7		0.20
149		182		3		0.02
150		181		8		0.24
151		180		4		0.07
152		179		1		0.00
153		178		2		0.00
154		177		4		0.07
160		176		5		0.11
161		175		6		0.16
162		174		10		0.32
163		173		9		0.28
191		217		0		0.00
192		216		0		0.00
194		214		0		0.00
195		213		0		0.00
196		212		0		0.00
197		211		0		0.00
198		210		0		0.00
199		209		0		0.00
200		208		0		0.00
223		242		0		0.00
224		241		0		0.00
225		240		0		0.00
226		239		0		0.00
227		238		0		0.00
228		237		0		0.00
229		236		0		0.00
#
# BPAIRS 81
# avg substitutions per BP 3.1
# BPAIRS expected to covary 5.6 +/- 2.1
# BPAIRS observed to covary 1
#
```
