## Supplementary material for "All-at-once RNA folding with 3D motif prediction framed by evolutionary information": RF02423_Bp1_781.power

```
# Power analysis of given structure
#
# Powertype = SINGLE SUBSTITUTIONS
# covary left_pos right_pos substitutions power
#----------------------------------------------------------------
5		187		0		0.00
6		186		0		0.00
7		185		0		0.00
19		142		7		0.20
20		141		2		0.00
21		140		1		0.00
22		139		1		0.00
23		138		2		0.00
24		137		4		0.07
25		136		2		0.00
26		135		0		0.00
27		134		0		0.00
29		133		1		0.00
30		132		4		0.07
31		131		1		0.00
32		130		0		0.00
34		128		2		0.00
35		127		0		0.00
36		126		0		0.00
37		125		1		0.00
38		124		0		0.00
39		123		4		0.07
40		88		2		0.00
41		87		3		0.02
42		86		5		0.11
44		82		3		0.02
50		77		3		0.02
51		76		6		0.16
52		75		6		0.16
53		74		6		0.16
* 54		73		7		0.20
55		72		7		0.20
57		70		4		0.07
58		69		5		0.11
59		68		7		0.20
60		67		4		0.07
91		105		0		0.00
92		104		0		0.00
93		103		0		0.00
94		102		2		0.00
95		101		6		0.16
108		122		1		0.00
109		121		3		0.02
110		120		1		0.00
111		119		6		0.16
144		170		9		0.28
145		169		6		0.16
146		168		6		0.16
147		167		9		0.28
148		166		9		0.28
191		217		0		0.00
192		216		0		0.00
194		214		0		0.00
195		213		0		0.00
196		212		0		0.00
197		211		0		0.00
198		210		0		0.00
199		209		0		0.00
200		208		0		0.00
223		242		0		0.00
224		241		0		0.00
225		240		0		0.00
226		239		0		0.00
227		238		0		0.00
228		237		0		0.00
229		236		0		0.00
230		235		2		0.00
#
# BPAIRS 67
# avg substitutions per BP 2.4
# BPAIRS expected to covary 3.4 +/- 1.7
# BPAIRS observed to covary 1
#
```
