## Supplementary material for "All-at-once RNA folding with 3D motif prediction framed by evolutionary information": RF02423_Bp1_781.surv

```
14.600000	0.0149254
8.500000	0.0298507
7.650000	0.0447761
7.600000	0.0597015
7.300000	0.0746269
6.900000	0.0895522
6.600000	0.104478
6.350000	0.119403
4.900000	0.134328
4.750000	0.149254
4.450000	0.164179
3.750000	0.179104
3.100000	0.19403
1.700000	0.208955
1.600000	0.238806
1.500000	0.253731
1.450000	0.268657
0.800000	0.283582
0.550000	0.298507
0.150000	0.313433
0.000000	0.358209
-0.050000	0.865672
-0.100000	0.895522
-0.350000	0.910448
-1.350000	0.925373
-1.400000	0.940299
-2.650000	0.955224
-3.450000	0.970149
-4.350000	0.985075
-4.700000	1
&
16.250000	3.55417e-05
15.150000	7.10833e-05
14.000000	0.000106625
13.750000	0.000142167
13.650000	0.000177708
13.550000	0.000284333
13.500000	0.000319875
12.450000	0.000390958
12.000000	0.0004265
11.950000	0.000462042
11.800000	0.000568666
11.700000	0.000604208
11.550000	0.00063975
11.400000	0.000710833
11.350000	0.000781916
11.150000	0.000817458
11.100000	0.000853
11.000000	0.000888541
10.950000	0.000959625
10.800000	0.00106625
10.700000	0.00110179
10.600000	0.00117287
10.550000	0.00120842
10.500000	0.00124396
10.350000	0.00138612
10.250000	0.00142167
10.150000	0.00145721
10.000000	0.00152829
9.900000	0.00156383
9.850000	0.00159937
9.750000	0.001706
9.650000	0.00174154
9.600000	0.00177708
9.550000	0.00181262
9.300000	0.00184817
9.200000	0.00191925
9.150000	0.00248792
9.000000	0.002559
8.950000	0.00263008
8.900000	0.00273671
8.850000	0.00277225
8.750000	0.00291442
8.700000	0.00323429
8.650000	0.00326983
8.550000	0.00330537
8.500000	0.00380296
8.450000	0.00390958
8.400000	0.00398067
8.350000	0.00412283
8.300000	0.00415837
8.250000	0.00419392
8.200000	0.00422946
8.150000	0.00430054
8.100000	0.00440717
8.000000	0.00447825
7.950000	0.00472704
7.900000	0.00479812
7.800000	0.00483367
7.700000	0.005118
7.650000	0.00565112
7.550000	0.00579329
7.500000	0.00593546
7.450000	0.00600654
7.400000	0.00618425
7.350000	0.00625533
7.300000	0.00653966
7.250000	0.00657521
7.200000	0.00664629
7.150000	0.00668183
7.100000	0.00675291
7.050000	0.006824
7.000000	0.00717941
6.950000	0.00764146
6.900000	0.00774808
6.850000	0.00785471
6.800000	0.00813904
6.750000	0.00824566
6.700000	0.00835229
6.650000	0.00867216
6.600000	0.00902758
6.550000	0.00927637
6.500000	0.00956071
6.450000	0.0100938
6.400000	0.010627
6.350000	0.0110179
6.300000	0.0116932
6.250000	0.0120842
6.200000	0.0125462
6.150000	0.0129372
6.100000	0.0135058
6.050000	0.0140745
6.000000	0.0142522
5.950000	0.0147853
5.900000	0.0154962
5.850000	0.0160293
5.800000	0.0161715
5.750000	0.0167401
5.700000	0.0169534
5.650000	0.017451
5.600000	0.0177708
5.550000	0.0181262
5.500000	0.0188015
5.450000	0.0191925
5.400000	0.0195479
5.350000	0.0202943
5.300000	0.0205075
5.250000	0.0211473
5.200000	0.021716
5.150000	0.0220358
5.100000	0.0224623
5.050000	0.02264
5.000000	0.0233509
4.950000	0.0237774
4.900000	0.0241328
4.850000	0.0253057
4.800000	0.0258388
4.750000	0.0261942
4.700000	0.0266207
4.650000	0.0270472
4.600000	0.0275448
4.550000	0.0280068
4.500000	0.0283978
4.450000	0.0290731
4.400000	0.0297484
4.350000	0.0305303
4.300000	0.0312056
4.250000	0.0314544
4.200000	0.0318098
4.150000	0.0324495
4.100000	0.0330537
4.050000	0.0338001
4.000000	0.0341911
3.950000	0.0345465
3.900000	0.0350441
3.850000	0.0361103
3.800000	0.0369989
3.750000	0.0374609
3.700000	0.037994
3.650000	0.038847
3.600000	0.0395579
3.550000	0.0399488
3.500000	0.0412639
3.450000	0.0421524
3.400000	0.0430054
3.350000	0.0435741
3.300000	0.0441072
3.250000	0.0447114
3.200000	0.0455289
3.150000	0.0465596
3.100000	0.0480523
3.050000	0.0484433
3.000000	0.0491541
2.950000	0.0496872
2.900000	0.0505758
2.850000	0.0513577
2.800000	0.0526372
2.750000	0.0534191
2.700000	0.0548408
2.650000	0.0562269
2.600000	0.0577196
2.550000	0.0587504
2.500000	0.0596744
2.450000	0.0607762
2.400000	0.0624111
2.350000	0.0639039
2.300000	0.06529
2.250000	0.0671026
2.200000	0.0691285
2.150000	0.0703725
2.100000	0.0719719
2.050000	0.07382
2.000000	0.0756326
1.950000	0.0770543
1.900000	0.0780495
1.850000	0.0796488
1.800000	0.0810705
1.750000	0.0827054
1.700000	0.0838428
1.650000	0.0853
1.600000	0.0868638
1.550000	0.0878945
1.500000	0.090027
1.450000	0.0916975
1.400000	0.0935101
1.350000	0.0950384
1.300000	0.0962823
1.250000	0.0979528
1.200000	0.0995522
1.150000	0.101898
1.100000	0.104066
1.050000	0.105381
1.000000	0.107336
0.950000	0.109397
0.900000	0.111388
0.850000	0.113591
0.800000	0.115191
0.750000	0.116719
0.700000	0.118851
0.650000	0.12141
0.600000	0.123721
0.550000	0.125889
0.500000	0.127772
0.450000	0.12994
0.400000	0.131646
0.350000	0.133885
0.300000	0.136871
0.250000	0.140034
0.200000	0.142735
0.150000	0.145579
0.100000	0.147818
0.050000	0.15091
0.000000	0.303988
-0.050000	0.770934
-0.100000	0.775412
-0.150000	0.780033
-0.200000	0.78476
-0.250000	0.790446
-0.300000	0.795707
-0.350000	0.801464
-0.400000	0.807649
-0.450000	0.812162
-0.500000	0.816712
-0.550000	0.821083
-0.600000	0.827339
-0.650000	0.832421
-0.700000	0.836153
-0.750000	0.839991
-0.800000	0.843439
-0.850000	0.847313
-0.900000	0.853106
-0.950000	0.856909
-1.000000	0.860606
-1.050000	0.863271
-1.100000	0.866648
-1.150000	0.87038
-1.200000	0.872548
-1.250000	0.875107
-1.300000	0.879443
-1.350000	0.883814
-1.400000	0.88744
-1.450000	0.891491
-1.500000	0.895081
-1.550000	0.898493
-1.600000	0.902225
-1.650000	0.904535
-1.700000	0.907023
-1.750000	0.908836
-1.800000	0.911643
-1.850000	0.91438
-1.900000	0.916406
-1.950000	0.919001
-2.000000	0.921346
-2.050000	0.923763
-2.100000	0.926464
-2.150000	0.929165
-2.200000	0.930907
-2.250000	0.933395
-2.300000	0.936558
-2.350000	0.938584
-2.400000	0.94125
-2.450000	0.944306
-2.500000	0.946261
-2.550000	0.948429
-2.600000	0.949957
-2.650000	0.953049
-2.700000	0.954898
-2.750000	0.956675
-2.800000	0.95831
-2.850000	0.959909
-2.900000	0.96126
-2.950000	0.962646
-3.000000	0.963819
-3.050000	0.96556
-3.100000	0.966769
-3.150000	0.968546
-3.200000	0.970074
-3.250000	0.970678
-3.300000	0.972313
-3.350000	0.973202
-3.400000	0.974908
-3.450000	0.975618
-3.500000	0.976685
-3.550000	0.977538
-3.600000	0.978426
-3.650000	0.979102
-3.700000	0.980203
-3.750000	0.981234
-3.800000	0.982158
-3.850000	0.982833
-3.900000	0.983544
-3.950000	0.983829
-4.000000	0.984433
-4.050000	0.984859
-4.100000	0.986103
-4.150000	0.986885
-4.200000	0.987383
-4.250000	0.987845
-4.300000	0.988165
-4.350000	0.988556
-4.400000	0.989089
-4.450000	0.989728
-4.500000	0.990191
-4.550000	0.990475
-4.600000	0.99083
-4.650000	0.991221
-4.700000	0.991577
-4.750000	0.992536
-4.800000	0.99275
-4.850000	0.993247
-4.900000	0.993496
-4.950000	0.993709
-5.000000	0.993887
-5.050000	0.993993
-5.100000	0.994384
-5.150000	0.994633
-5.200000	0.994775
-5.250000	0.994846
-5.300000	0.995024
-5.350000	0.995237
-5.400000	0.995486
-5.450000	0.995806
-5.500000	0.996126
-5.550000	0.996233
-5.600000	0.996375
-5.650000	0.996481
-5.700000	0.996659
-5.750000	0.996766
-5.800000	0.997157
-5.850000	0.997192
-5.900000	0.99737
-5.950000	0.99769
-6.000000	0.997868
-6.050000	0.997939
-6.100000	0.997974
-6.150000	0.998081
-6.200000	0.998152
-6.250000	0.998223
-6.300000	0.998365
-6.350000	0.998436
-6.450000	0.998472
-6.500000	0.998649
-6.650000	0.998685
-6.700000	0.99904
-6.750000	0.999147
-6.800000	0.999218
-6.900000	0.999467
-7.050000	0.999502
-7.100000	0.999538
-7.300000	0.999645
-7.400000	0.99968
-7.550000	0.999716
-7.650000	0.999822
-7.750000	0.999893
-8.050000	0.999929
-8.200000	0.999964
-9.000000	1
&
18.500000	1.77286e-06
17.450000	3.54572e-06
17.350000	8.86431e-06
17.300000	1.06372e-05
16.850000	1.241e-05
16.750000	1.41829e-05
16.400000	1.77286e-05
16.350000	1.95015e-05
16.250000	2.12743e-05
16.200000	2.30472e-05
16.000000	2.65929e-05
15.950000	2.83658e-05
15.850000	3.01386e-05
15.650000	3.36844e-05
15.600000	3.54572e-05
15.550000	3.90029e-05
15.500000	4.07758e-05
15.450000	4.25487e-05
15.200000	4.43215e-05
15.150000	4.60944e-05
15.000000	4.96401e-05
14.900000	5.1413e-05
14.800000	5.49587e-05
14.700000	5.85044e-05
14.600000	6.3823e-05
14.550000	9.57345e-05
14.450000	9.92802e-05
14.400000	0.000109917
14.350000	0.000113463
14.300000	0.000120555
14.250000	0.000125873
14.200000	0.000131192
14.150000	0.000138283
14.100000	0.000170195
14.050000	0.000189696
14.000000	0.000209198
13.950000	0.000242882
13.900000	0.000249973
13.850000	0.000251746
13.800000	0.000253519
13.750000	0.000265929
13.700000	0.000283658
13.650000	0.000297841
13.600000	0.000310251
13.550000	0.000327979
13.500000	0.000340389
13.450000	0.000343935
13.400000	0.000356345
13.350000	0.000375847
13.300000	0.000397121
13.250000	0.000407758
13.200000	0.000414849
13.150000	0.000423714
13.100000	0.000441442
13.050000	0.000460944
13.000000	0.000482218
12.950000	0.000517675
12.900000	0.000522994
12.850000	0.00052654
12.800000	0.000546041
12.750000	0.000565543
12.700000	0.00058859
12.650000	0.000595681
12.600000	0.000616956
12.550000	0.000631139
12.500000	0.000634684
12.450000	0.00065064
12.400000	0.000668369
12.350000	0.00068787
12.300000	0.000705599
12.250000	0.000733964
12.200000	0.000767649
12.150000	0.000792469
12.100000	0.000822608
12.050000	0.000866929
12.000000	0.000927206
11.950000	0.000967982
11.900000	0.00100167
11.850000	0.00102471
11.800000	0.00105308
11.750000	0.00106726
11.700000	0.00109031
11.650000	0.0011435
11.600000	0.00118427
11.550000	0.00122327
11.500000	0.00127646
11.450000	0.00132433
11.400000	0.00139879
11.350000	0.00145729
11.300000	0.00155125
11.250000	0.00159912
11.200000	0.00164876
11.150000	0.0016984
11.100000	0.00172499
11.050000	0.00177641
11.000000	0.00181186
10.950000	0.00188278
10.900000	0.00193951
10.850000	0.00197142
10.800000	0.00203879
10.750000	0.00207425
10.700000	0.00213807
10.650000	0.00220721
10.600000	0.00226572
10.550000	0.00230295
10.500000	0.00234018
10.450000	0.00238095
10.400000	0.00243414
10.350000	0.00249264
10.300000	0.00257065
10.250000	0.00264511
10.200000	0.00272843
10.150000	0.00278516
10.100000	0.00287203
10.050000	0.00295891
10.000000	0.00309542
9.950000	0.00323724
9.900000	0.00335425
9.850000	0.00340567
9.800000	0.00347126
9.750000	0.00357232
9.700000	0.00362905
9.650000	0.0036911
9.600000	0.00374783
9.550000	0.00384534
9.500000	0.00395525
9.450000	0.00405631
9.400000	0.00418218
9.350000	0.00429742
9.300000	0.00438606
9.250000	0.0045598
9.200000	0.004808
9.150000	0.00497819
9.100000	0.00514307
9.050000	0.00529199
9.000000	0.0055721
8.950000	0.00579016
8.900000	0.00600468
8.850000	0.00641421
8.800000	0.00666596
8.750000	0.00731305
8.700000	0.00760557
8.650000	0.0079371
8.600000	0.00817998
8.550000	0.00832713
8.500000	0.00860015
8.450000	0.0088058
8.400000	0.00903805
8.350000	0.00935361
8.300000	0.00955395
8.250000	0.00988547
8.200000	0.0102205
8.150000	0.0106123
8.100000	0.0110591
8.050000	0.0114935
8.000000	0.0118002
7.950000	0.012114
7.900000	0.0125784
7.850000	0.0129135
7.800000	0.0132397
7.750000	0.0136049
7.700000	0.0138992
7.650000	0.0142077
7.600000	0.0145516
7.550000	0.014931
7.500000	0.015236
7.450000	0.0155817
7.400000	0.0160036
7.350000	0.016438
7.300000	0.0169432
7.250000	0.0174432
7.200000	0.0179272
7.150000	0.0184165
7.100000	0.0189803
7.050000	0.0195954
7.000000	0.0201202
6.950000	0.0205492
6.900000	0.0209729
6.850000	0.0214587
6.800000	0.0219267
6.750000	0.0225153
6.700000	0.0230153
6.650000	0.0235666
6.600000	0.0242261
6.550000	0.0248023
6.500000	0.0253643
6.450000	0.0259831
6.400000	0.026655
6.350000	0.0272932
6.300000	0.0279616
6.250000	0.0286689
6.200000	0.0292363
6.150000	0.0298887
6.100000	0.030456
6.050000	0.0312024
6.000000	0.0319345
5.950000	0.0326579
5.900000	0.0333599
5.850000	0.033968
5.800000	0.0347162
5.750000	0.0354253
5.700000	0.0362266
5.650000	0.0369198
5.600000	0.0376112
5.550000	0.0384019
5.500000	0.0391164
5.450000	0.0398397
5.400000	0.0405702
5.350000	0.0413272
5.300000	0.0419654
5.250000	0.0427898
5.200000	0.0436567
5.150000	0.0444385
5.100000	0.0452239
5.050000	0.045949
5.000000	0.0467167
4.950000	0.0474364
4.900000	0.0482005
4.850000	0.0489363
4.800000	0.0498458
4.750000	0.0505975
4.700000	0.0514006
4.650000	0.0520813
4.600000	0.0529217
4.550000	0.0537425
4.500000	0.0545084
4.450000	0.055315
4.400000	0.0562174
4.350000	0.0570241
4.300000	0.0578804
4.250000	0.0587792
4.200000	0.0596408
4.150000	0.060568
4.100000	0.0615626
4.050000	0.0625412
4.000000	0.0634223
3.950000	0.064291
3.900000	0.0652236
3.850000	0.0661313
3.800000	0.0672251
3.750000	0.0682321
3.700000	0.0693455
3.650000	0.0705758
3.600000	0.0719037
3.550000	0.0729178
3.500000	0.0739265
3.450000	0.0749353
3.400000	0.0760575
3.350000	0.0773499
3.300000	0.078442
3.250000	0.0798692
3.200000	0.0811882
3.150000	0.082516
3.100000	0.0839662
3.050000	0.0854129
3.000000	0.0866929
2.950000	0.0881006
2.900000	0.089549
2.850000	0.0909974
2.800000	0.0925593
2.750000	0.0940946
2.700000	0.0954828
2.650000	0.0971528
2.600000	0.098993
2.550000	0.101408
2.500000	0.10326
2.450000	0.105365
2.400000	0.107432
2.350000	0.109531
2.300000	0.111839
2.250000	0.114273
2.200000	0.116754
2.150000	0.118854
2.100000	0.120937
2.050000	0.122934
2.000000	0.125019
1.950000	0.126942
1.900000	0.128848
1.850000	0.131032
1.800000	0.133083
1.750000	0.135349
1.700000	0.137542
1.650000	0.139804
1.600000	0.142185
1.550000	0.144703
1.500000	0.14725
1.450000	0.149775
1.400000	0.152406
1.350000	0.155186
1.300000	0.157974
1.250000	0.161112
1.200000	0.163951
1.150000	0.166991
1.100000	0.169918
1.050000	0.173054
1.000000	0.176116
0.950000	0.179084
0.900000	0.182427
0.850000	0.18576
0.800000	0.189166
0.750000	0.192394
0.700000	0.195476
0.650000	0.198935
0.600000	0.202624
0.550000	0.206221
0.500000	0.209884
0.450000	0.213775
0.400000	0.217711
0.350000	0.221703
0.300000	0.226045
0.250000	0.230883
0.200000	0.236019
0.150000	0.240905
0.100000	0.246148
0.050000	0.251473
0.000000	0.317633
-0.050000	0.493146
-0.100000	0.504531
-0.150000	0.518913
-0.200000	0.535931
-0.250000	0.553539
-0.300000	0.569879
-0.350000	0.586282
-0.400000	0.601945
-0.450000	0.617122
-0.500000	0.631204
-0.550000	0.644311
-0.600000	0.657453
-0.650000	0.669239
-0.700000	0.680059
-0.750000	0.6907
-0.800000	0.700925
-0.850000	0.710708
-0.900000	0.720299
-0.950000	0.729612
-1.000000	0.738595
-1.050000	0.747993
-1.100000	0.756572
-1.150000	0.765516
-1.200000	0.774396
-1.250000	0.783479
-1.300000	0.792178
-1.350000	0.800521
-1.400000	0.807981
-1.450000	0.815084
-1.500000	0.822522
-1.550000	0.829612
-1.600000	0.835874
-1.650000	0.842183
-1.700000	0.848174
-1.750000	0.853975
-1.800000	0.859448
-1.850000	0.865303
-1.900000	0.870377
-1.950000	0.875277
-2.000000	0.880373
-2.050000	0.885427
-2.100000	0.890295
-2.150000	0.894571
-2.200000	0.898958
-2.250000	0.903505
-2.300000	0.907701
-2.350000	0.912057
-2.400000	0.916284
-2.450000	0.920179
-2.500000	0.924084
-2.550000	0.927657
-2.600000	0.931075
-2.650000	0.933947
-2.700000	0.93662
-2.750000	0.939056
-2.800000	0.941785
-2.850000	0.944181
-2.900000	0.946695
-2.950000	0.948968
-3.000000	0.95148
-3.050000	0.95387
-3.100000	0.956003
-3.150000	0.957958
-3.200000	0.960079
-3.250000	0.961924
-3.300000	0.963651
-3.350000	0.965408
-3.400000	0.967255
-3.450000	0.96878
-3.500000	0.970042
-3.550000	0.971391
-3.600000	0.972542
-3.650000	0.973834
-3.700000	0.975263
-3.750000	0.976398
-3.800000	0.977547
-3.850000	0.978589
-3.900000	0.979733
-3.950000	0.980766
-4.000000	0.981814
-4.050000	0.982807
-4.100000	0.983681
-4.150000	0.984544
-4.200000	0.985269
-4.250000	0.986071
-4.300000	0.986767
-4.350000	0.987622
-4.400000	0.988242
-4.450000	0.988895
-4.500000	0.989434
-4.550000	0.990109
-4.600000	0.990641
-4.650000	0.991269
-4.700000	0.991806
-4.750000	0.992233
-4.800000	0.992719
-4.850000	0.993056
-4.900000	0.993518
-4.950000	0.993974
-5.000000	0.994339
-5.050000	0.994735
-5.100000	0.995057
-5.150000	0.995403
-5.200000	0.995747
-5.250000	0.996052
-5.300000	0.996334
-5.350000	0.996617
-5.400000	0.996828
-5.450000	0.997091
-5.500000	0.99728
-5.550000	0.997436
-5.600000	0.997633
-5.650000	0.997809
-5.700000	0.997991
-5.750000	0.998103
-5.800000	0.998245
-5.850000	0.998374
-5.900000	0.998474
-5.950000	0.998582
-6.000000	0.998653
-6.050000	0.998757
-6.100000	0.998849
-6.150000	0.998956
-6.200000	0.999043
-6.250000	0.999121
-6.300000	0.999186
-6.350000	0.999238
-6.400000	0.999309
-6.450000	0.99939
-6.500000	0.999463
-6.550000	0.999507
-6.600000	0.99955
-6.650000	0.999606
-6.700000	0.999651
-6.750000	0.999686
-6.800000	0.999707
-6.850000	0.999729
-6.900000	0.999768
-6.950000	0.999794
-7.000000	0.999805
-7.050000	0.999821
-7.100000	0.999835
-7.150000	0.999863
-7.200000	0.999887
-7.250000	0.99989
-7.300000	0.999901
-7.350000	0.999906
-7.400000	0.999917
-7.450000	0.999918
-7.500000	0.999927
-7.550000	0.999936
-7.600000	0.99994
-7.650000	0.99995
-7.700000	0.999954
-7.750000	0.999956
-7.800000	0.999959
-7.850000	0.999961
-7.900000	0.999966
-7.950000	0.99997
-8.000000	0.999975
-8.050000	0.999979
-8.250000	0.99998
-8.300000	0.999982
-8.400000	0.999984
-8.450000	0.999986
-8.500000	0.999989
-8.650000	0.999993
-8.700000	0.999996
-9.150000	0.999998
-9.850000	1
&
47.450000	1.36601e-22
47.400000	1.45552e-22
47.350000	1.55089e-22
47.300000	1.65251e-22
47.250000	1.76078e-22
47.200000	1.87615e-22
47.150000	1.99908e-22
47.100000	2.13006e-22
47.050000	2.26962e-22
47.000000	2.41832e-22
46.950000	2.57676e-22
46.900000	2.74558e-22
46.850000	2.92546e-22
46.800000	3.11712e-22
46.750000	3.32134e-22
46.700000	3.53893e-22
46.650000	3.77078e-22
46.600000	4.01781e-22
46.550000	4.28102e-22
46.500000	4.56147e-22
46.450000	4.86029e-22
46.400000	5.17868e-22
46.350000	5.51793e-22
46.300000	5.87939e-22
46.250000	6.26453e-22
46.200000	6.67489e-22
46.150000	7.11213e-22
46.100000	7.578e-22
46.050000	8.07438e-22
46.000000	8.60328e-22
45.950000	9.1668e-22
45.900000	9.76723e-22
45.850000	1.0407e-21
45.800000	1.10886e-21
45.750000	1.18149e-21
45.700000	1.25888e-21
45.650000	1.34133e-21
45.600000	1.42918e-21
45.550000	1.52278e-21
45.500000	1.62252e-21
45.450000	1.72878e-21
45.400000	1.842e-21
45.350000	1.96264e-21
45.300000	2.09117e-21
45.250000	2.22812e-21
45.200000	2.37404e-21
45.150000	2.52951e-21
45.100000	2.69516e-21
45.050000	2.87165e-21
45.000000	3.0597e-21
44.950000	3.26006e-21
44.900000	3.47354e-21
44.850000	3.701e-21
44.800000	3.94335e-21
44.750000	4.20156e-21
44.700000	4.47668e-21
44.650000	4.76981e-21
44.600000	5.08213e-21
44.550000	5.41489e-21
44.500000	5.76944e-21
44.450000	6.14719e-21
44.400000	6.54968e-21
44.350000	6.97851e-21
44.300000	7.43541e-21
44.250000	7.92222e-21
44.200000	8.44089e-21
44.150000	8.99352e-21
44.100000	9.58231e-21
44.050000	1.02096e-20
44.000000	1.0878e-20
43.950000	1.15902e-20
43.900000	1.23489e-20
43.850000	1.31574e-20
43.800000	1.40187e-20
43.750000	1.49364e-20
43.700000	1.59141e-20
43.650000	1.69559e-20
43.600000	1.80658e-20
43.550000	1.92484e-20
43.500000	2.05083e-20
43.450000	2.18507e-20
43.400000	2.3281e-20
43.350000	2.48048e-20
43.300000	2.64284e-20
43.250000	2.81582e-20
43.200000	3.00012e-20
43.150000	3.19648e-20
43.100000	3.40569e-20
43.050000	3.62859e-20
43.000000	3.86607e-20
42.950000	4.11909e-20
42.900000	4.38867e-20
42.850000	4.67589e-20
42.800000	4.98189e-20
42.750000	5.30792e-20
42.700000	5.65528e-20
42.650000	6.02537e-20
42.600000	6.41967e-20
42.550000	6.83976e-20
42.500000	7.28734e-20
42.450000	7.7642e-20
42.400000	8.27225e-20
42.350000	8.81354e-20
42.300000	9.39025e-20
42.250000	1.00047e-19
42.200000	1.06593e-19
42.150000	1.13567e-19
42.100000	1.20998e-19
42.050000	1.28915e-19
42.000000	1.37349e-19
41.950000	1.46335e-19
41.900000	1.55909e-19
41.850000	1.6611e-19
41.800000	1.76977e-19
41.750000	1.88555e-19
41.700000	2.00891e-19
41.650000	2.14033e-19
41.600000	2.28035e-19
41.550000	2.42952e-19
41.500000	2.58845e-19
41.450000	2.75777e-19
41.400000	2.93817e-19
41.350000	3.13037e-19
41.300000	3.33513e-19
41.250000	3.55328e-19
41.200000	3.7857e-19
41.150000	4.03332e-19
41.100000	4.29713e-19
41.050000	4.57819e-19
41.000000	4.87763e-19
40.950000	5.19664e-19
40.900000	5.53652e-19
40.850000	5.89862e-19
40.800000	6.28439e-19
40.750000	6.69539e-19
40.700000	7.13325e-19
40.650000	7.59975e-19
40.600000	8.09674e-19
40.550000	8.62623e-19
40.500000	9.19033e-19
40.450000	9.7913e-19
40.400000	1.04316e-18
40.350000	1.11137e-18
40.300000	1.18404e-18
40.250000	1.26146e-18
40.200000	1.34394e-18
40.150000	1.43182e-18
40.100000	1.52544e-18
40.050000	1.62517e-18
40.000000	1.73143e-18
39.950000	1.84463e-18
39.900000	1.96523e-18
39.850000	2.09372e-18
39.800000	2.2306e-18
39.750000	2.37642e-18
39.700000	2.53178e-18
39.650000	2.69729e-18
39.600000	2.87361e-18
39.550000	3.06146e-18
39.500000	3.26159e-18
39.450000	3.47479e-18
39.400000	3.70193e-18
39.350000	3.94391e-18
39.300000	4.2017e-18
39.250000	4.47633e-18
39.200000	4.76891e-18
39.150000	5.08061e-18
39.100000	5.41267e-18
39.050000	5.76643e-18
39.000000	6.1433e-18
38.950000	6.5448e-18
38.900000	6.97252e-18
38.850000	7.42819e-18
38.800000	7.91363e-18
38.750000	8.43079e-18
38.700000	8.98172e-18
38.650000	9.56865e-18
38.600000	1.01939e-17
38.550000	1.086e-17
38.500000	1.15697e-17
38.450000	1.23256e-17
38.400000	1.3131e-17
38.350000	1.3989e-17
38.300000	1.4903e-17
38.250000	1.58767e-17
38.200000	1.6914e-17
38.150000	1.8019e-17
38.100000	1.91962e-17
38.050000	2.04503e-17
38.000000	2.17863e-17
37.950000	2.32096e-17
37.900000	2.47258e-17
37.850000	2.6341e-17
37.800000	2.80616e-17
37.750000	2.98947e-17
37.700000	3.18474e-17
37.650000	3.39276e-17
37.600000	3.61437e-17
37.550000	3.85045e-17
37.500000	4.10194e-17
37.450000	4.36985e-17
37.400000	4.65525e-17
37.350000	4.95928e-17
37.300000	5.28317e-17
37.250000	5.6282e-17
37.200000	5.99575e-17
37.150000	6.3873e-17
37.100000	6.8044e-17
37.050000	7.24874e-17
37.000000	7.72208e-17
36.950000	8.22631e-17
36.900000	8.76346e-17
36.850000	9.33567e-17
36.800000	9.94523e-17
36.750000	1.05946e-16
36.700000	1.12863e-16
36.650000	1.20232e-16
36.600000	1.28081e-16
36.550000	1.36443e-16
36.500000	1.45351e-16
36.450000	1.54839e-16
36.400000	1.64947e-16
36.350000	1.75715e-16
36.300000	1.87185e-16
36.250000	1.99404e-16
36.200000	2.1242e-16
36.150000	2.26285e-16
36.100000	2.41055e-16
36.050000	2.56788e-16
36.000000	2.73548e-16
35.950000	2.91401e-16
35.900000	3.1042e-16
35.850000	3.30678e-16
35.800000	3.52259e-16
35.750000	3.75247e-16
35.700000	3.99734e-16
35.650000	4.25819e-16
35.600000	4.53606e-16
35.550000	4.83205e-16
35.500000	5.14734e-16
35.450000	5.4832e-16
35.400000	5.84096e-16
35.350000	6.22206e-16
35.300000	6.62801e-16
35.250000	7.06043e-16
35.200000	7.52105e-16
35.150000	8.01171e-16
35.100000	8.53437e-16
35.050000	9.0911e-16
35.000000	9.68414e-16
34.950000	1.03158e-15
34.900000	1.09887e-15
34.850000	1.17055e-15
34.800000	1.2469e-15
34.750000	1.32823e-15
34.700000	1.41486e-15
34.650000	1.50713e-15
34.600000	1.60543e-15
34.550000	1.71013e-15
34.500000	1.82165e-15
34.450000	1.94045e-15
34.400000	2.06698e-15
34.350000	2.20177e-15
34.300000	2.34534e-15
34.250000	2.49827e-15
34.200000	2.66116e-15
34.150000	2.83467e-15
34.100000	3.01949e-15
34.050000	3.21635e-15
34.000000	3.42604e-15
33.950000	3.64939e-15
33.900000	3.8873e-15
33.850000	4.14071e-15
33.800000	4.41063e-15
33.750000	4.69813e-15
33.700000	5.00437e-15
33.650000	5.33056e-15
33.600000	5.678e-15
33.550000	6.04807e-15
33.500000	6.44225e-15
33.450000	6.86211e-15
33.400000	7.30932e-15
33.350000	7.78566e-15
33.300000	8.29302e-15
33.250000	8.83343e-15
33.200000	9.40903e-15
33.150000	1.00221e-14
33.100000	1.06751e-14
33.050000	1.13707e-14
33.000000	1.21115e-14
32.950000	1.29006e-14
32.900000	1.37411e-14
32.850000	1.46363e-14
32.800000	1.55897e-14
32.750000	1.66053e-14
32.700000	1.7687e-14
32.650000	1.8839e-14
32.600000	2.00661e-14
32.550000	2.13731e-14
32.500000	2.27652e-14
32.450000	2.42478e-14
32.400000	2.5827e-14
32.350000	2.7509e-14
32.300000	2.93004e-14
32.250000	3.12084e-14
32.200000	3.32407e-14
32.150000	3.54051e-14
32.100000	3.77104e-14
32.050000	4.01658e-14
32.000000	4.27809e-14
31.950000	4.55661e-14
31.900000	4.85326e-14
31.850000	5.16921e-14
31.800000	5.50572e-14
31.750000	5.86411e-14
31.700000	6.24583e-14
31.650000	6.65237e-14
31.600000	7.08536e-14
31.550000	7.54652e-14
31.500000	8.03767e-14
31.450000	8.56076e-14
31.400000	9.11788e-14
31.350000	9.71123e-14
31.300000	1.03432e-13
31.250000	1.10162e-13
31.200000	1.1733e-13
31.150000	1.24964e-13
31.100000	1.33095e-13
31.050000	1.41754e-13
31.000000	1.50976e-13
30.950000	1.60797e-13
30.900000	1.71258e-13
30.850000	1.82398e-13
30.800000	1.94262e-13
30.750000	2.06898e-13
30.700000	2.20354e-13
30.650000	2.34686e-13
30.600000	2.49949e-13
30.550000	2.66204e-13
30.500000	2.83515e-13
30.450000	3.01951e-13
30.400000	3.21585e-13
30.350000	3.42495e-13
30.300000	3.64764e-13
30.250000	3.88479e-13
30.200000	4.13735e-13
30.150000	4.40632e-13
30.100000	4.69276e-13
30.050000	4.99781e-13
30.000000	5.32267e-13
29.950000	5.66863e-13
29.900000	6.03707e-13
29.850000	6.42943e-13
29.800000	6.84727e-13
29.750000	7.29225e-13
29.700000	7.76612e-13
29.650000	8.27076e-13
29.600000	8.80817e-13
29.550000	9.38046e-13
29.500000	9.98992e-13
29.450000	1.06389e-12
29.400000	1.13301e-12
29.350000	1.20661e-12
29.300000	1.28499e-12
29.250000	1.36845e-12
29.200000	1.45734e-12
29.150000	1.55199e-12
29.100000	1.65278e-12
29.050000	1.76012e-12
29.000000	1.87442e-12
28.950000	1.99613e-12
28.900000	2.12574e-12
28.850000	2.26376e-12
28.800000	2.41074e-12
28.750000	2.56725e-12
28.700000	2.73391e-12
28.650000	2.91138e-12
28.600000	3.10036e-12
28.550000	3.30159e-12
28.500000	3.51588e-12
28.450000	3.74406e-12
28.400000	3.98704e-12
28.350000	4.24577e-12
28.300000	4.52128e-12
28.250000	4.81464e-12
28.200000	5.12703e-12
28.150000	5.45966e-12
28.100000	5.81386e-12
28.050000	6.19101e-12
28.000000	6.59261e-12
27.950000	7.02023e-12
27.900000	7.47556e-12
27.850000	7.96039e-12
27.800000	8.47664e-12
27.750000	9.02634e-12
27.700000	9.61165e-12
27.650000	1.02349e-11
27.600000	1.08985e-11
27.550000	1.1605e-11
27.500000	1.23574e-11
27.450000	1.31584e-11
27.400000	1.40114e-11
27.350000	1.49196e-11
27.300000	1.58865e-11
27.250000	1.69161e-11
27.200000	1.80123e-11
27.150000	1.91795e-11
27.100000	2.04223e-11
27.050000	2.17455e-11
27.000000	2.31543e-11
26.950000	2.46543e-11
26.900000	2.62514e-11
26.850000	2.79518e-11
26.800000	2.97623e-11
26.750000	3.16898e-11
26.700000	3.37421e-11
26.650000	3.59271e-11
26.600000	3.82535e-11
26.550000	4.07303e-11
26.500000	4.33673e-11
26.450000	4.61748e-11
26.400000	4.91639e-11
26.350000	5.23462e-11
26.300000	5.57343e-11
26.250000	5.93414e-11
26.200000	6.31817e-11
26.150000	6.72702e-11
26.100000	7.16229e-11
26.050000	7.6257e-11
26.000000	8.11905e-11
25.950000	8.64427e-11
25.900000	9.20343e-11
25.850000	9.79872e-11
25.800000	1.04325e-10
25.750000	1.11071e-10
25.700000	1.18254e-10
25.650000	1.259e-10
25.600000	1.3404e-10
25.550000	1.42706e-10
25.500000	1.51931e-10
25.450000	1.61752e-10
25.400000	1.72206e-10
25.350000	1.83336e-10
25.300000	1.95183e-10
25.250000	2.07796e-10
25.200000	2.21222e-10
25.150000	2.35514e-10
25.100000	2.50729e-10
25.050000	2.66924e-10
25.000000	2.84165e-10
24.950000	3.02517e-10
24.900000	3.22053e-10
24.850000	3.42849e-10
24.800000	3.64986e-10
24.750000	3.88549e-10
24.700000	4.13632e-10
24.650000	4.40331e-10
24.600000	4.68751e-10
24.550000	4.99003e-10
24.500000	5.31203e-10
24.450000	5.65479e-10
24.400000	6.01962e-10
24.350000	6.40796e-10
24.300000	6.8213e-10
24.250000	7.26127e-10
24.200000	7.72956e-10
24.150000	8.22801e-10
24.100000	8.75854e-10
24.050000	9.32323e-10
24.000000	9.92425e-10
23.950000	1.0564e-09
23.900000	1.12448e-09
23.850000	1.19695e-09
23.800000	1.27408e-09
23.750000	1.35617e-09
23.700000	1.44354e-09
23.650000	1.53653e-09
23.600000	1.6355e-09
23.550000	1.74083e-09
23.500000	1.85293e-09
23.450000	1.97224e-09
23.400000	2.09921e-09
23.350000	2.23435e-09
23.300000	2.37816e-09
23.250000	2.53122e-09
23.200000	2.6941e-09
23.150000	2.86745e-09
23.100000	3.05193e-09
23.050000	3.24825e-09
23.000000	3.45717e-09
22.950000	3.67951e-09
22.900000	3.91611e-09
22.850000	4.1679e-09
22.800000	4.43584e-09
22.750000	4.72097e-09
22.700000	5.02438e-09
22.650000	5.34726e-09
22.600000	5.69083e-09
22.550000	6.05644e-09
22.500000	6.44547e-09
22.450000	6.85944e-09
22.400000	7.29994e-09
22.350000	7.76866e-09
22.300000	8.2674e-09
22.250000	8.79809e-09
22.200000	9.36276e-09
22.150000	9.96358e-09
22.100000	1.06029e-08
22.050000	1.12831e-08
22.000000	1.20068e-08
21.950000	1.27768e-08
21.900000	1.35961e-08
21.850000	1.44678e-08
21.800000	1.53953e-08
21.750000	1.6382e-08
21.700000	1.74318e-08
21.650000	1.85487e-08
21.600000	1.9737e-08
21.550000	2.10011e-08
21.500000	2.23461e-08
21.450000	2.37769e-08
21.400000	2.52991e-08
21.350000	2.69184e-08
21.300000	2.86411e-08
21.250000	3.04737e-08
21.200000	3.24232e-08
21.150000	3.44971e-08
21.100000	3.67032e-08
21.050000	3.905e-08
21.000000	4.15463e-08
20.950000	4.42017e-08
20.900000	4.70263e-08
20.850000	5.00309e-08
20.800000	5.32267e-08
20.750000	5.66261e-08
20.700000	6.02418e-08
20.650000	6.40876e-08
20.600000	6.8178e-08
20.550000	7.25287e-08
20.500000	7.7156e-08
20.450000	8.20774e-08
20.400000	8.73117e-08
20.350000	9.28786e-08
20.300000	9.8799e-08
20.250000	1.05096e-07
20.200000	1.11792e-07
20.150000	1.18913e-07
20.100000	1.26486e-07
20.050000	1.3454e-07
20.000000	1.43104e-07
19.950000	1.52211e-07
19.900000	1.61896e-07
19.850000	1.72194e-07
19.800000	1.83144e-07
19.750000	1.94788e-07
19.700000	2.07169e-07
19.650000	2.20333e-07
19.600000	2.3433e-07
19.550000	2.49212e-07
19.500000	2.65036e-07
19.450000	2.81859e-07
19.400000	2.99745e-07
19.350000	3.18761e-07
19.300000	3.38977e-07
19.250000	3.60469e-07
19.200000	3.83317e-07
19.150000	4.07606e-07
19.100000	4.33426e-07
19.050000	4.60873e-07
19.000000	4.90049e-07
18.950000	5.21062e-07
18.900000	5.54027e-07
18.850000	5.89066e-07
18.800000	6.26308e-07
18.750000	6.65892e-07
18.700000	7.07963e-07
18.650000	7.52677e-07
18.600000	8.00197e-07
18.550000	8.507e-07
18.500000	9.0437e-07
18.450000	9.61405e-07
18.400000	1.02201e-06
18.350000	1.08642e-06
18.300000	1.15486e-06
18.250000	1.22757e-06
18.200000	1.30484e-06
18.150000	1.38694e-06
18.100000	1.47416e-06
18.050000	1.56683e-06
18.000000	1.66528e-06
17.950000	1.76988e-06
17.900000	1.88099e-06
17.850000	1.99902e-06
17.800000	2.12441e-06
17.750000	2.25759e-06
17.700000	2.39905e-06
17.650000	2.54931e-06
17.600000	2.70889e-06
17.550000	2.87838e-06
17.500000	3.05838e-06
17.450000	3.24953e-06
17.400000	3.45252e-06
17.350000	3.66807e-06
17.300000	3.89695e-06
17.250000	4.13997e-06
17.200000	4.39799e-06
17.150000	4.67193e-06
17.100000	4.96276e-06
17.050000	5.27149e-06
17.000000	5.59922e-06
16.950000	5.9471e-06
16.900000	6.31635e-06
16.850000	6.70825e-06
16.800000	7.12419e-06
16.750000	7.56559e-06
16.700000	8.034e-06
16.650000	8.53104e-06
16.600000	9.05843e-06
16.550000	9.61798e-06
16.500000	1.02116e-05
16.450000	1.08414e-05
16.400000	1.15094e-05
16.350000	1.2218e-05
16.300000	1.29696e-05
16.250000	1.37666e-05
16.200000	1.46119e-05
16.150000	1.55081e-05
16.100000	1.64585e-05
16.050000	1.7466e-05
16.000000	1.85342e-05
15.950000	1.96664e-05
15.900000	2.08665e-05
15.850000	2.21384e-05
15.800000	2.34862e-05
15.750000	2.49144e-05
15.700000	2.64276e-05
15.650000	2.80307e-05
15.600000	2.97287e-05
15.550000	3.15272e-05
15.500000	3.34319e-05
15.450000	3.54487e-05
15.400000	3.7584e-05
15.350000	3.98445e-05
15.300000	4.22371e-05
15.250000	4.47692e-05
15.200000	4.74485e-05
15.150000	5.02832e-05
15.100000	5.32817e-05
15.050000	5.6453e-05
15.000000	5.98064e-05
14.950000	6.33516e-05
14.900000	6.70991e-05
14.850000	7.10593e-05
14.800000	7.52436e-05
14.750000	7.96636e-05
14.700000	8.43314e-05
14.650000	8.92596e-05
14.600000	9.44614e-05
14.550000	9.99505e-05
14.500000	0.000105741
14.450000	0.000111847
14.400000	0.000118284
14.350000	0.000125068
14.300000	0.000132214
14.250000	0.000139739
14.200000	0.000147659
14.150000	0.000155991
14.100000	0.000164752
14.050000	0.000173959
14.000000	0.000183629
13.950000	0.000193778
13.900000	0.000204423
13.850000	0.00021558
13.800000	0.000227263
13.750000	0.000239484
13.700000	0.000252257
13.650000	0.000265589
13.600000	0.000279488
13.550000	0.000293955
13.500000	0.000308988
13.450000	0.000324579
13.400000	0.00034071
13.350000	0.000357356
13.300000	0.000374476
13.250000	0.000392015
13.200000	0.000409891
13.150000	0.000427996
13.100000	0.000446174
13.050000	0.000464205
13.000000	0.000481767
12.950000	0.000498348
12.900000	0.000513022
&
```
