## Supplementary material for "All-at-once RNA folding with 3D motif prediction framed by evolutionary information": RF02424_Bp2_287.cacofold.helixcov

```
# RMs = 5 L = 211

# RM_HELIX NESTED 5-32 37-50, nbp = 14 nbp_cov = 0
# pvals: 0.654879,0.654879,0.654879,0.654879,0.654879,0.654879,0.654879,0.654879,0.0639871,0.0618107,0.101751,0.257814,0.654879,0.654879
# aggregated NONE
NESTED  ::::<<<<<<<<<<<<<<____>>>>>>>>>>>>>>:::::::::::::::::::::::::::::::::::::::::::::::::::::::::::::::::::::::::::::::::::::::::::::::::::::::::::::::::::::::::::::::::::::::::::::::::::::::
        :::::::::::::::::::::::::::::::::::::::::::::::::::::::::::::::::::::::::::::::::::::::::::::::::::::::::::::::::::::::::::::::::::::::::::::::::::::::::::::::::::::::::::::::::::::::::::

# RM_HELIX NESTED 74-89 96-111, nbp = 16 nbp_cov = 0
# pvals: 0.654879,0.654879,0.654879,0.654879,0.654879,0.257814,0.909212,0.654879,0.111535,0.0182278,0.654879,0.654879,0.0606176,0.877353,0.912256,0.065301
# aggregated NONE
NESTED  ::::::::::::::::::::::::::::::::::::::::::::::::::::::::::<<<<<<<<<<<<<<<<______>>>>>>>>>>>>>>>>:::::::::::::::::::::::::::::::::::::::::::::::::::::::::::::::::::::::::::::::::::::::::::
        :::::::::::::::::::::::::::::::::::::::::::::::::::::::::::::::::::::::::::::::::::::::::::::::::::::::::::::::::::::::::::::::::::::::::::::::::::::::::::::::::::::::::::::::::::::::::::

# RM_HELIX NESTED 64-71 113-120, nbp = 8 nbp_cov = 0
# pvals: 0.145029,0.257814,0.654879,0.654879,0.654879,0.654879,0.257814,0.257814
# aggregated NONE
NESTED  ::::::::::::::::::::::::::::::::::::::::::::::::<<<<<<<<_________________________________________>>>>>>>>::::::::::::::::::::::::::::::::::::::::::::::::::::::::::::::::::::::::::::::::::
        :::::::::::::::::::::::::::::::::::::::::::::::::::::::::::::::::::::::::::::::::::::::::::::::::::::::::::::::::::::::::::::::::::::::::::::::::::::::::::::::::::::::::::::::::::::::::::

# RM_HELIX NESTED 123-141 161-178, nbp = 17 nbp_cov = 0
# pvals: 0.654879,0.654879,0.654879,0.654879,0.654879,0.654879,0.11535,0.905589,0.654879,0.654879,0.654879,0.654879,0.257814,0.654879,0.654879,0.654879,0.654879
# aggregated NONE
NESTED  :::::::::::::::::::::::::::::::::::::::::::::::::::::::::::::::::::::::::::::::::::::::::::::::::::::::::::<<<<<<<<<<<<-<<<<<___________________>>>>>->>>>>>>>>>>>:::::::::::::::::::::::::
        :::::::::::::::::::::::::::::::::::::::::::::::::::::::::::::::::::::::::::::::::::::::::::::::::::::::::::::::::::::::::::::::::::::::::::::::::::::::::::::::::::::::::::::::::::::::::::

# RM_HELIX NESTED 180-186 203-209, nbp = 7 nbp_cov = 0
# pvals: 0.79519,0.654879,0.654879,0.654879,0.654879,0.77342,0.883129
# aggregated NONE
NESTED  :::::::::::::::::::::::::::::::::::::::::::::::::::::::::::::::::::::::::::::::::::::::::::::::::::::::::::::::::::::::::::::::::::::::::::::::::::::::::::::::::::<<<<<<<________>>>>>>>::
        :::::::::::::::::::::::::::::::::::::::::::::::::::::::::::::::::::::::::::::::::::::::::::::::::::::::::::::::::::::::::::::::::::::::::::::::::::::::::::::::::::::::::::::::::::::::::::
```
