## Supplementary material for "All-at-once RNA folding with 3D motif prediction framed by evolutionary information": RF02424_Bp2_287.cacofold.power

```
# Power analysis of CaCoFold structure
#
# Powertype = SINGLE SUBSTITUTIONS
# covary left_pos right_pos substitutions power
#----------------------------------------------------------------
5		50		0		0.00
6		49		0		0.00
7		48		0		0.00
8		47		0		0.00
9		46		0		0.00
10		45		0		0.00
11		44		0		0.00
12		43		1		0.00
13		42		4		0.07
14		41		2		0.00
15		40		2		0.00
30		39		1		0.00
31		38		1		0.00
32		37		0		0.00
64		120		2		0.00
65		119		1		0.00
66		118		1		0.00
67		117		0		0.00
68		116		0		0.00
69		115		0		0.00
70		114		3		0.02
71		113		4		0.07
74		111		1		0.00
75		110		1		0.00
76		109		0		0.00
77		108		1		0.00
78		107		1		0.00
79		106		2		0.00
80		105		2		0.00
81		104		0		0.00
82		103		2		0.00
83		102		3		0.02
84		101		0		0.00
85		100		1		0.00
86		99		3		0.02
87		98		4		0.07
88		97		4		0.07
89		96		4		0.07
123		178		0		0.00
124		177		2		0.00
125		176		2		0.00
126		175		3		0.02
128		174		3		0.02
129		173		3		0.02
130		172		6		0.16
131		171		7		0.20
132		170		0		0.00
133		169		2		0.00
134		168		1		0.00
135		167		1		0.00
137		165		1		0.00
138		164		0		0.00
139		163		0		0.00
140		162		0		0.00
141		161		0		0.00
180		209		4		0.07
181		208		0		0.00
182		207		2		0.00
183		206		1		0.00
184		205		0		0.00
185		204		2		0.00
186		203		10		0.32
#
# BPAIRS 62
# avg substitutions per BP 1.6
# BPAIRS expected to covary 1.2 +/- 1.0
# BPAIRS observed to covary 0
#
```
