## Supplementary material for "All-at-once RNA folding with 3D motif prediction framed by evolutionary information": RF02424_Bp2_287.power

```
# Power analysis of given structure 
#
# Powertype = SINGLE SUBSTITUTIONS
# covary  left_pos      right_pos    substitutions      power
#----------------------------------------------------------------
          5		50		0		0.00
          6		49		0		0.00
          7		48		0		0.00
          8		47		0		0.00
          9		46		0		0.00
          10		45		0		0.00
          11		44		0		0.00
          12		43		1		0.00
          13		42		4		0.07
          30		39		1		0.00
          31		38		1		0.00
          32		37		0		0.00
          55		166		0		0.00
          56		165		0		0.00
          57		164		0		0.00
          58		163		0		0.00
          67		111		0		0.00
          68		110		0		0.00
          69		109		0		0.00
          74		107		1		0.00
          75		106		1		0.00
          78		103		2		0.00
          80		101		1		0.00
          81		100		0		0.00
          83		99		3		0.02
          84		98		2		0.00
          85		97		4		0.07
          112		151		0		0.00
          113		150		0		0.00
          114		149		0		0.00
          115		148		0		0.00
          116		147		0		0.00
          117		146		0		0.00
          123		136		0		0.00
          124		135		0		0.00
          125		134		0		0.00
          137		144		1		0.00
          138		143		0		0.00
          181		208		0		0.00
          182		207		2		0.00
          183		206		1		0.00
          184		205		0		0.00
          185		204		2		0.00
          186		203		10		0.32
#
# BPAIRS 44
# avg substitutions per BP  0.8
# BPAIRS expected to covary 0.5 +/- 0.6
# BPAIRS observed to covary 0
#
```
