## Supplementary material for "All-at-once RNA folding with 3D motif prediction framed by evolutionary information": RF02424_Bp2_287.surv

```
5.900000	0.0227273
5.550000	0.0454545
2.150000	0.0681818
0.000000	0.136364
-0.050000	0.931818
-0.400000	0.954545
-1.100000	0.977273
-3.200000	1
&
11.500000	5.76469e-05
11.100000	0.000115294
11.000000	0.000172941
10.750000	0.000288234
10.650000	0.000345881
10.000000	0.000403528
9.550000	0.000461175
9.450000	0.000518822
9.350000	0.000576469
9.150000	0.000634115
8.950000	0.000979997
8.850000	0.00115294
8.750000	0.00121058
8.700000	0.00132588
8.600000	0.00138352
8.550000	0.00144117
8.450000	0.00149882
8.400000	0.00155647
8.350000	0.00167176
8.250000	0.00178705
8.050000	0.00201764
7.900000	0.00207529
7.850000	0.00213293
7.800000	0.00224823
7.550000	0.00230587
7.400000	0.00236352
7.300000	0.00259411
7.150000	0.00265176
7.100000	0.00288234
7.050000	0.00293999
7.000000	0.00299764
6.950000	0.00311293
6.900000	0.00328587
6.850000	0.00334352
6.750000	0.00345881
6.700000	0.00351646
6.650000	0.00374705
6.600000	0.00386234
6.550000	0.00409293
6.450000	0.00426587
6.400000	0.00461175
6.300000	0.0046694
6.250000	0.00478469
6.200000	0.00484234
6.150000	0.00501528
6.100000	0.00513057
6.050000	0.00518822
6.000000	0.00524586
5.950000	0.00547645
5.900000	0.00893526
5.750000	0.00905056
5.700000	0.0092235
5.650000	0.00979997
5.600000	0.00985761
5.550000	0.0104917
5.500000	0.0108376
5.450000	0.0111258
5.400000	0.0111835
5.350000	0.0112411
5.300000	0.0113564
5.250000	0.0114141
5.200000	0.0118753
5.150000	0.0119905
5.100000	0.0120482
5.000000	0.0121058
4.950000	0.0121635
4.900000	0.0122211
4.850000	0.01274
4.750000	0.0128552
4.700000	0.0129129
4.650000	0.0132011
4.600000	0.0137776
4.550000	0.0140082
4.500000	0.0140658
4.450000	0.0143541
4.400000	0.0145847
4.300000	0.0159682
4.250000	0.0161411
4.200000	0.0161988
4.150000	0.0163141
4.100000	0.0163717
4.050000	0.016487
4.000000	0.0165446
3.950000	0.0170635
3.850000	0.0172364
3.800000	0.017467
3.750000	0.0176399
3.650000	0.0179858
3.600000	0.0182164
3.550000	0.0183893
3.500000	0.0185623
3.450000	0.0186776
3.400000	0.0190235
3.350000	0.0193117
3.300000	0.0195423
3.250000	0.0196576
3.200000	0.0199458
3.150000	0.0206952
3.100000	0.0212717
3.050000	0.0216752
3.000000	0.0231164
2.950000	0.0239811
2.900000	0.0246152
2.850000	0.0263446
2.800000	0.0266328
2.750000	0.0273246
2.700000	0.0284199
2.650000	0.0299187
2.600000	0.030207
2.550000	0.0314175
2.500000	0.0317634
2.450000	0.0320517
2.400000	0.0321669
2.350000	0.0329164
2.300000	0.0343575
2.250000	0.0402375
2.200000	0.0405257
2.150000	0.0410446
2.100000	0.0416787
2.050000	0.0421975
2.000000	0.042601
1.950000	0.0434081
1.900000	0.043581
1.850000	0.0440422
1.800000	0.0446187
1.750000	0.0450798
1.700000	0.0454257
1.650000	0.0457716
1.600000	0.0463481
1.550000	0.0480775
1.500000	0.0487116
1.450000	0.0498069
1.400000	0.0506716
1.350000	0.0510175
1.300000	0.0515363
1.250000	0.0518822
1.200000	0.0529775
1.150000	0.0537845
1.100000	0.0549951
1.050000	0.0566092
1.000000	0.0569551
0.950000	0.0597798
0.900000	0.0602986
0.850000	0.0617974
0.800000	0.0624892
0.750000	0.0635845
0.700000	0.0666974
0.650000	0.0685421
0.600000	0.0705021
0.550000	0.0711939
0.500000	0.0717127
0.450000	0.0739033
0.400000	0.076728
0.350000	0.0777656
0.300000	0.0788033
0.250000	0.0801868
0.200000	0.0819162
0.150000	0.0844526
0.100000	0.0871044
0.050000	0.0946561
0.000000	0.244307
-0.050000	0.872312
-0.100000	0.87433
-0.150000	0.878653
-0.200000	0.881709
-0.250000	0.88707
-0.300000	0.89024
-0.350000	0.895198
-0.400000	0.897677
-0.450000	0.900329
-0.500000	0.903269
-0.550000	0.905632
-0.600000	0.908053
-0.650000	0.90984
-0.700000	0.915144
-0.750000	0.918257
-0.800000	0.920736
-0.850000	0.922177
-0.900000	0.925808
-0.950000	0.927019
-1.000000	0.928864
-1.050000	0.93042
-1.100000	0.93336
-1.150000	0.935147
-1.200000	0.936761
-1.250000	0.938145
-1.300000	0.940854
-1.350000	0.942295
-1.400000	0.944198
-1.450000	0.945697
-1.500000	0.94708
-1.550000	0.94806
-1.600000	0.949271
-1.650000	0.950597
-1.700000	0.952903
-1.750000	0.954055
-1.800000	0.954747
-1.850000	0.955381
-1.900000	0.956419
-1.950000	0.958437
-2.000000	0.959301
-2.050000	0.961838
-2.100000	0.963567
-2.150000	0.966392
-2.200000	0.966738
-2.250000	0.967602
-2.300000	0.968871
-2.350000	0.971753
-2.400000	0.972387
-2.450000	0.974001
-2.500000	0.974347
-2.550000	0.974866
-2.600000	0.975961
-2.650000	0.978209
-2.750000	0.978613
-2.800000	0.979017
-2.850000	0.981784
-2.900000	0.982245
-2.950000	0.982418
-3.000000	0.982994
-3.050000	0.983109
-3.100000	0.983859
-3.150000	0.984262
-3.200000	0.985127
-3.250000	0.985473
-3.300000	0.986338
-3.350000	0.986453
-3.400000	0.986741
-3.450000	0.986914
-3.500000	0.988125
-3.550000	0.988298
-3.650000	0.988355
-3.700000	0.98922
-3.750000	0.989335
-3.800000	0.991411
-3.850000	0.992218
-3.900000	0.992275
-3.950000	0.992967
-4.050000	0.993198
-4.100000	0.993889
-4.150000	0.994005
-4.200000	0.994062
-4.250000	0.994235
-4.300000	0.994408
-4.400000	0.995331
-4.450000	0.995676
-4.550000	0.995849
-4.700000	0.995965
-4.750000	0.996829
-4.800000	0.997002
-4.850000	0.997118
-4.950000	0.997752
-5.050000	0.997809
-5.150000	0.997925
-5.250000	0.998616
-5.350000	0.998674
-5.600000	0.998732
-5.800000	0.998847
-6.100000	0.999193
-6.250000	0.999596
-6.450000	0.999654
-7.250000	1
&
15.100000	2.87505e-06
14.800000	5.7501e-06
14.600000	8.62515e-06
14.500000	1.43753e-05
14.450000	1.72503e-05
14.100000	2.01254e-05
14.000000	2.30004e-05
13.850000	2.58755e-05
13.700000	2.87505e-05
13.550000	3.16256e-05
13.500000	3.45006e-05
13.450000	3.73757e-05
13.250000	4.02507e-05
13.150000	4.31258e-05
13.050000	4.60008e-05
12.850000	4.88759e-05
12.800000	5.4626e-05
12.750000	7.76264e-05
12.650000	8.05014e-05
12.500000	8.62515e-05
12.350000	9.48767e-05
12.250000	9.77517e-05
12.200000	0.000100627
12.150000	0.000103502
12.050000	0.000112127
12.000000	0.000140877
11.950000	0.000163878
11.800000	0.000166753
11.750000	0.000175378
11.700000	0.000184003
11.650000	0.000192628
11.600000	0.000224254
11.550000	0.000227129
11.500000	0.000258755
11.450000	0.000287505
11.400000	0.000339256
11.350000	0.000379507
11.300000	0.000411132
11.250000	0.000425507
11.200000	0.000460008
11.150000	0.000511759
11.100000	0.000523259
11.050000	0.00055201
11.000000	0.00055776
10.950000	0.000595135
10.900000	0.000612386
10.850000	0.000618136
10.800000	0.000652636
10.750000	0.000698637
10.700000	0.000736013
10.650000	0.000770513
10.600000	0.000790639
10.550000	0.000828014
10.500000	0.00085389
10.450000	0.000894141
10.400000	0.000902766
10.350000	0.000917141
10.300000	0.000945892
10.250000	0.000957392
10.200000	0.000980392
10.150000	0.00100914
10.100000	0.00103214
10.050000	0.00108677
10.000000	0.00113564
9.950000	0.0011644
9.900000	0.00118165
9.850000	0.0012104
9.800000	0.00124777
9.750000	0.0012564
9.700000	0.00127652
9.650000	0.00129952
9.600000	0.0013254
9.550000	0.0013599
9.500000	0.00143178
9.450000	0.0014864
9.400000	0.0015899
9.350000	0.00162728
9.300000	0.00171065
9.250000	0.00174228
9.200000	0.00180553
9.150000	0.00185441
9.100000	0.00197803
9.050000	0.00200966
9.000000	0.00209591
8.950000	0.00219366
8.900000	0.00228279
8.850000	0.00241217
8.800000	0.00251854
8.750000	0.0026393
8.700000	0.00273992
8.650000	0.0028118
8.600000	0.00289805
8.550000	0.00301305
8.500000	0.00319993
8.450000	0.00329768
8.400000	0.00337243
8.350000	0.00346731
8.300000	0.00359669
8.250000	0.00370306
8.200000	0.00382669
8.150000	0.00393019
8.100000	0.00403945
8.050000	0.00419182
8.000000	0.00431833
7.950000	0.0044247
7.900000	0.00455695
7.850000	0.00468346
7.800000	0.00483583
7.750000	0.00495371
7.700000	0.00510034
7.650000	0.00520672
7.600000	0.00535622
7.550000	0.0055086
7.500000	0.00561785
7.450000	0.00581335
7.400000	0.00624461
7.350000	0.00635674
7.300000	0.00653211
7.250000	0.00664137
7.200000	0.00683974
7.150000	0.0071675
7.100000	0.00757288
7.050000	0.00771664
7.000000	0.00798401
6.950000	0.0084699
6.900000	0.00882065
6.850000	0.00921454
6.800000	0.00940716
6.750000	0.00965154
6.700000	0.0103243
6.650000	0.0105888
6.600000	0.0108619
6.550000	0.0110316
6.500000	0.0113938
6.450000	0.0116497
6.400000	0.0119976
6.350000	0.0124806
6.300000	0.0128342
6.250000	0.0132339
6.200000	0.0138922
6.150000	0.0141884
6.100000	0.0144903
6.050000	0.0148583
6.000000	0.0152349
5.950000	0.0157208
5.900000	0.0160255
5.850000	0.0162383
5.800000	0.0166063
5.750000	0.0168737
5.700000	0.017141
5.650000	0.0174717
5.600000	0.0178857
5.550000	0.0182278
5.500000	0.0185584
5.450000	0.0189782
5.400000	0.0193376
5.350000	0.0196538
5.300000	0.0200535
5.250000	0.0205652
5.200000	0.0209045
5.150000	0.0212466
5.100000	0.0217325
5.050000	0.0221666
5.000000	0.0224685
4.950000	0.0227445
4.900000	0.0230953
4.850000	0.0234144
4.800000	0.0238514
4.750000	0.024182
4.700000	0.0245731
4.650000	0.0248749
4.600000	0.0253119
4.550000	0.0258582
4.500000	0.0263987
4.450000	0.0269795
4.400000	0.027428
4.350000	0.027796
4.300000	0.028256
4.250000	0.0286729
4.200000	0.0292766
4.150000	0.0298948
4.100000	0.0303893
4.050000	0.0308004
4.000000	0.0313007
3.950000	0.0319188
3.900000	0.0324392
3.850000	0.0329308
3.800000	0.0334685
3.750000	0.034032
3.700000	0.0346817
3.650000	0.0352021
3.600000	0.0357743
3.550000	0.0362774
3.500000	0.0370565
3.450000	0.037758
3.400000	0.0382382
3.350000	0.0388592
3.300000	0.0397677
3.250000	0.0406848
3.200000	0.0417112
3.150000	0.0425076
3.100000	0.0434736
3.050000	0.044408
3.000000	0.0451785
2.950000	0.0460439
2.900000	0.0473406
2.850000	0.048689
2.800000	0.0496722
2.750000	0.050552
2.700000	0.0516762
2.650000	0.0529009
2.600000	0.0541401
2.550000	0.0549825
2.500000	0.0559744
2.450000	0.0573055
2.400000	0.0583836
2.350000	0.059502
2.300000	0.0606176
2.250000	0.0618107
2.200000	0.0630671
2.150000	0.0639871
2.100000	0.065301
2.050000	0.0667817
2.000000	0.0679604
1.950000	0.0691047
1.900000	0.0705997
1.850000	0.0720114
1.800000	0.0735093
1.750000	0.0746478
1.700000	0.0759071
1.650000	0.0771922
1.600000	0.0783595
1.550000	0.0796245
1.500000	0.0810592
1.450000	0.0828532
1.400000	0.0847852
1.350000	0.0863723
1.300000	0.0881807
1.250000	0.0902565
1.200000	0.0918751
1.150000	0.0937123
1.100000	0.0956069
1.050000	0.0977115
1.000000	0.0993991
0.950000	0.101751
0.900000	0.103493
0.850000	0.105644
0.800000	0.107872
0.750000	0.109657
0.700000	0.111535
0.650000	0.113392
0.600000	0.11535
0.550000	0.117293
0.500000	0.119441
0.450000	0.121514
0.400000	0.12367
0.350000	0.126082
0.300000	0.128613
0.250000	0.131278
0.200000	0.134268
0.150000	0.137407
0.100000	0.140967
0.050000	0.145029
0.000000	0.257814
-0.050000	0.654879
-0.100000	0.6862
-0.150000	0.705034
-0.200000	0.721445
-0.250000	0.735403
-0.300000	0.749204
-0.350000	0.761727
-0.400000	0.77342
-0.450000	0.784871
-0.500000	0.79519
-0.550000	0.804361
-0.600000	0.812895
-0.650000	0.821034
-0.700000	0.828262
-0.750000	0.835061
-0.800000	0.842025
-0.850000	0.849126
-0.900000	0.857262
-0.950000	0.864263
-1.000000	0.871482
-1.050000	0.877353
-1.100000	0.883129
-1.150000	0.888529
-1.200000	0.893528
-1.250000	0.897826
-1.300000	0.901765
-1.350000	0.905589
-1.400000	0.909212
-1.450000	0.912256
-1.500000	0.915433
-1.550000	0.918737
-1.600000	0.921833
-1.650000	0.924544
-1.700000	0.927448
-1.750000	0.930191
-1.800000	0.933054
-1.850000	0.93561
-1.900000	0.937951
-1.950000	0.939929
-2.000000	0.942683
-2.050000	0.944808
-2.100000	0.947191
-2.150000	0.949951
-2.200000	0.952455
-2.250000	0.954683
-2.300000	0.95696
-2.350000	0.959367
-2.400000	0.961647
-2.450000	0.963573
-2.500000	0.965813
-2.550000	0.967952
-2.600000	0.969752
-2.650000	0.971618
-2.700000	0.973403
-2.750000	0.974967
-2.800000	0.976767
-2.850000	0.97777
-2.900000	0.978779
-2.950000	0.97976
-3.000000	0.980527
-3.050000	0.981476
-3.100000	0.982356
-3.150000	0.982991
-3.200000	0.983848
-3.250000	0.984498
-3.300000	0.985306
-3.350000	0.986091
-3.400000	0.986821
-3.450000	0.987522
-3.500000	0.988129
-3.550000	0.988612
-3.600000	0.98942
-3.650000	0.989989
-3.700000	0.990745
-3.750000	0.991332
-3.800000	0.99197
-3.850000	0.992499
-3.900000	0.99339
-3.950000	0.993635
-4.000000	0.994161
-4.050000	0.994408
-4.100000	0.994756
-4.150000	0.995046
-4.200000	0.995271
-4.250000	0.995572
-4.300000	0.995877
-4.350000	0.996136
-4.400000	0.996446
-4.450000	0.996653
-4.500000	0.996881
-4.550000	0.997171
-4.600000	0.997366
-4.650000	0.997539
-4.700000	0.997832
-4.750000	0.998008
-4.800000	0.998177
-4.850000	0.998304
-4.900000	0.998445
-4.950000	0.998591
-5.000000	0.998715
-5.050000	0.99879
-5.100000	0.998971
-5.150000	0.999094
-5.200000	0.999152
-5.250000	0.99927
-5.300000	0.999405
-5.350000	0.999534
-5.400000	0.999589
-5.450000	0.999666
-5.500000	0.999724
-5.550000	0.999741
-5.600000	0.999776
-5.650000	0.999825
-5.700000	0.999856
-5.750000	0.999888
-5.800000	0.999914
-5.850000	0.99994
-5.950000	0.999945
-6.000000	0.999948
-6.050000	0.999954
-6.100000	0.999957
-6.200000	0.999963
-6.250000	0.999983
-6.300000	0.999988
-6.450000	0.999994
-6.800000	1
&
40.650000	6.87119e-23
40.600000	7.40165e-23
40.550000	7.97305e-23
40.500000	8.58856e-23
40.450000	9.25159e-23
40.400000	9.96579e-23
40.350000	1.07351e-22
40.300000	1.15638e-22
40.250000	1.24565e-22
40.200000	1.34181e-22
40.150000	1.4454e-22
40.100000	1.55697e-22
40.050000	1.67716e-22
40.000000	1.80663e-22
39.950000	1.94609e-22
39.900000	2.09632e-22
39.850000	2.25814e-22
39.800000	2.43245e-22
39.750000	2.62022e-22
39.700000	2.82247e-22
39.650000	3.04034e-22
39.600000	3.27503e-22
39.550000	3.52783e-22
39.500000	3.80014e-22
39.450000	4.09347e-22
39.400000	4.40944e-22
39.350000	4.7498e-22
39.300000	5.11642e-22
39.250000	5.51135e-22
39.200000	5.93675e-22
39.150000	6.39499e-22
39.100000	6.88859e-22
39.050000	7.42029e-22
39.000000	7.99302e-22
38.950000	8.60995e-22
38.900000	9.2745e-22
38.850000	9.99034e-22
38.800000	1.07614e-21
38.750000	1.1592e-21
38.700000	1.24867e-21
38.650000	1.34504e-21
38.600000	1.44886e-21
38.550000	1.56068e-21
38.500000	1.68113e-21
38.450000	1.81088e-21
38.400000	1.95064e-21
38.350000	2.10119e-21
38.300000	2.26335e-21
38.250000	2.43803e-21
38.200000	2.62619e-21
38.150000	2.82887e-21
38.100000	3.04719e-21
38.050000	3.28236e-21
38.000000	3.53567e-21
37.950000	3.80853e-21
37.900000	4.10245e-21
37.850000	4.41905e-21
37.800000	4.76008e-21
37.750000	5.12742e-21
37.700000	5.52311e-21
37.650000	5.94933e-21
37.600000	6.40844e-21
37.550000	6.90298e-21
37.500000	7.43568e-21
37.450000	8.00948e-21
37.400000	8.62755e-21
37.350000	9.29332e-21
37.300000	1.00105e-20
37.250000	1.07829e-20
37.200000	1.1615e-20
37.150000	1.25113e-20
37.100000	1.34767e-20
37.050000	1.45166e-20
37.000000	1.56368e-20
36.950000	1.68433e-20
36.900000	1.8143e-20
36.850000	1.9543e-20
36.800000	2.10509e-20
36.750000	2.26752e-20
36.700000	2.44248e-20
36.650000	2.63094e-20
36.600000	2.83394e-20
36.550000	3.05261e-20
36.500000	3.28814e-20
36.450000	3.54184e-20
36.400000	3.81512e-20
36.350000	4.10947e-20
36.300000	4.42654e-20
36.250000	4.76807e-20
36.200000	5.13595e-20
36.150000	5.5322e-20
36.100000	5.95903e-20
36.050000	6.41878e-20
36.000000	6.914e-20
35.950000	7.44742e-20
35.900000	8.02199e-20
35.850000	8.64088e-20
35.800000	9.30752e-20
35.750000	1.00256e-19
35.700000	1.0799e-19
35.650000	1.16321e-19
35.600000	1.25295e-19
35.550000	1.34961e-19
35.500000	1.45373e-19
35.450000	1.56588e-19
35.400000	1.68667e-19
35.350000	1.81679e-19
35.300000	1.95694e-19
35.250000	2.1079e-19
35.200000	2.27051e-19
35.150000	2.44566e-19
35.100000	2.63431e-19
35.050000	2.83752e-19
35.000000	3.05641e-19
34.950000	3.29217e-19
34.900000	3.54612e-19
34.850000	3.81966e-19
34.800000	4.11429e-19
34.750000	4.43165e-19
34.700000	4.77348e-19
34.650000	5.14167e-19
34.600000	5.53827e-19
34.550000	5.96545e-19
34.500000	6.42557e-19
34.450000	6.92119e-19
34.400000	7.45502e-19
34.350000	8.03002e-19
34.300000	8.64937e-19
34.250000	9.31648e-19
34.200000	1.0035e-18
34.150000	1.0809e-18
34.100000	1.16427e-18
34.050000	1.25406e-18
34.000000	1.35078e-18
33.950000	1.45496e-18
33.900000	1.56717e-18
33.850000	1.68803e-18
33.800000	1.81822e-18
33.750000	1.95844e-18
33.700000	2.10947e-18
33.650000	2.27216e-18
33.600000	2.44738e-18
33.550000	2.63612e-18
33.500000	2.83941e-18
33.450000	3.05837e-18
33.400000	3.29422e-18
33.350000	3.54825e-18
33.300000	3.82187e-18
33.250000	4.11659e-18
33.200000	4.43403e-18
33.150000	4.77595e-18
33.100000	5.14423e-18
33.050000	5.5409e-18
33.000000	5.96816e-18
32.950000	6.42835e-18
32.900000	6.92403e-18
32.850000	7.45792e-18
32.800000	8.03297e-18
32.750000	8.65236e-18
32.700000	9.31949e-18
32.650000	1.00381e-17
32.600000	1.0812e-17
32.550000	1.16457e-17
32.500000	1.25435e-17
32.450000	1.35107e-17
32.400000	1.45523e-17
32.350000	1.56743e-17
32.300000	1.68827e-17
32.250000	1.81844e-17
32.200000	1.95863e-17
32.150000	2.10963e-17
32.100000	2.27227e-17
32.050000	2.44745e-17
32.000000	2.63613e-17
31.950000	2.83936e-17
31.900000	3.05824e-17
31.850000	3.294e-17
31.800000	3.54794e-17
31.750000	3.82144e-17
31.700000	4.11603e-17
31.650000	4.43332e-17
31.600000	4.77506e-17
31.550000	5.14315e-17
31.500000	5.5396e-17
31.450000	5.96661e-17
31.400000	6.42653e-17
31.350000	6.92189e-17
31.300000	7.45543e-17
31.250000	8.03009e-17
31.200000	8.64904e-17
31.150000	9.31568e-17
31.100000	1.00337e-16
31.050000	1.08071e-16
31.000000	1.164e-16
30.950000	1.25371e-16
30.900000	1.35034e-16
30.850000	1.45441e-16
30.800000	1.56651e-16
30.750000	1.68724e-16
30.700000	1.81727e-16
30.650000	1.95732e-16
30.600000	2.10817e-16
30.550000	2.27063e-16
30.500000	2.44562e-16
30.450000	2.63409e-16
30.400000	2.83708e-16
30.350000	3.05571e-16
30.300000	3.29118e-16
30.250000	3.5448e-16
30.200000	3.81796e-16
30.150000	4.11216e-16
30.100000	4.42903e-16
30.050000	4.77031e-16
30.000000	5.13788e-16
29.950000	5.53377e-16
29.900000	5.96016e-16
29.850000	6.4194e-16
29.800000	6.91401e-16
29.750000	7.44673e-16
29.700000	8.02048e-16
29.650000	8.63844e-16
29.600000	9.30399e-16
29.550000	1.00208e-15
29.500000	1.07929e-15
29.450000	1.16244e-15
29.400000	1.25199e-15
29.350000	1.34845e-15
29.300000	1.45233e-15
29.250000	1.56421e-15
29.200000	1.68471e-15
29.150000	1.8145e-15
29.100000	1.95428e-15
29.050000	2.10482e-15
29.000000	2.26696e-15
28.950000	2.44158e-15
28.900000	2.62966e-15
28.850000	2.83222e-15
28.800000	3.05038e-15
28.750000	3.28533e-15
28.700000	3.53839e-15
28.650000	3.81093e-15
28.600000	4.10445e-15
28.550000	4.42058e-15
28.500000	4.76106e-15
28.450000	5.12775e-15
28.400000	5.52267e-15
28.350000	5.94801e-15
28.300000	6.40609e-15
28.250000	6.89945e-15
28.200000	7.43079e-15
28.150000	8.00305e-15
28.100000	8.61936e-15
28.050000	9.28313e-15
28.000000	9.99799e-15
27.950000	1.07679e-14
27.900000	1.15971e-14
27.850000	1.24901e-14
27.800000	1.34518e-14
27.750000	1.44876e-14
27.700000	1.56032e-14
27.650000	1.68046e-14
27.600000	1.80985e-14
27.550000	1.9492e-14
27.500000	2.09927e-14
27.450000	2.2609e-14
27.400000	2.43497e-14
27.350000	2.62244e-14
27.300000	2.82434e-14
27.250000	3.04177e-14
27.200000	3.27594e-14
27.150000	3.52814e-14
27.100000	3.79974e-14
27.050000	4.09225e-14
27.000000	4.40727e-14
26.950000	4.74653e-14
26.900000	5.1119e-14
26.850000	5.50539e-14
26.800000	5.92916e-14
26.750000	6.38554e-14
26.700000	6.87703e-14
26.650000	7.40635e-14
26.600000	7.9764e-14
26.550000	8.5903e-14
26.500000	9.25145e-14
26.450000	9.96347e-14
26.400000	1.07303e-13
26.350000	1.15561e-13
26.300000	1.24454e-13
26.250000	1.34031e-13
26.200000	1.44346e-13
26.150000	1.55454e-13
26.100000	1.67416e-13
26.050000	1.80298e-13
26.000000	1.94172e-13
25.950000	2.09113e-13
25.900000	2.25203e-13
25.850000	2.42531e-13
25.800000	2.61191e-13
25.750000	2.81287e-13
25.700000	3.02929e-13
25.650000	3.26235e-13
25.600000	3.51334e-13
25.550000	3.78362e-13
25.500000	4.0747e-13
25.450000	4.38816e-13
25.400000	4.72573e-13
25.350000	5.08926e-13
25.300000	5.48074e-13
25.250000	5.90233e-13
25.200000	6.35634e-13
25.150000	6.84525e-13
25.100000	7.37176e-13
25.050000	7.93875e-13
25.000000	8.54934e-13
24.950000	9.20687e-13
24.900000	9.91496e-13
24.850000	1.06775e-12
24.800000	1.14986e-12
24.750000	1.23829e-12
24.700000	1.33352e-12
24.650000	1.43606e-12
24.600000	1.54649e-12
24.550000	1.6654e-12
24.500000	1.79346e-12
24.450000	1.93136e-12
24.400000	2.07986e-12
24.350000	2.23977e-12
24.300000	2.41198e-12
24.250000	2.59741e-12
24.200000	2.7971e-12
24.150000	3.01214e-12
24.100000	3.2437e-12
24.050000	3.49305e-12
24.000000	3.76156e-12
23.950000	4.05071e-12
23.900000	4.36208e-12
23.850000	4.69737e-12
23.800000	5.05842e-12
23.750000	5.44721e-12
23.700000	5.86586e-12
23.650000	6.31669e-12
23.600000	6.80214e-12
23.550000	7.32489e-12
23.500000	7.8878e-12
23.450000	8.49394e-12
23.400000	9.14665e-12
23.350000	9.84948e-12
23.300000	1.06063e-11
23.250000	1.14213e-11
23.200000	1.22988e-11
23.150000	1.32437e-11
23.100000	1.42612e-11
23.050000	1.53568e-11
23.000000	1.65366e-11
22.950000	1.7807e-11
22.900000	1.91749e-11
22.850000	2.06478e-11
22.800000	2.22338e-11
22.750000	2.39416e-11
22.700000	2.57805e-11
22.650000	2.77606e-11
22.600000	2.98927e-11
22.550000	3.21884e-11
22.500000	3.46604e-11
22.450000	3.73221e-11
22.400000	4.01881e-11
22.350000	4.32741e-11
22.300000	4.65969e-11
22.250000	5.01747e-11
22.200000	5.40271e-11
22.150000	5.81752e-11
22.100000	6.26415e-11
22.050000	6.74505e-11
22.000000	7.26285e-11
21.950000	7.82038e-11
21.900000	8.42069e-11
21.850000	9.06705e-11
21.800000	9.76299e-11
21.750000	1.05123e-10
21.700000	1.13191e-10
21.650000	1.21878e-10
21.600000	1.31232e-10
21.550000	1.41302e-10
21.500000	1.52145e-10
21.450000	1.6382e-10
21.400000	1.76389e-10
21.350000	1.89923e-10
21.300000	2.04494e-10
21.250000	2.20183e-10
21.200000	2.37074e-10
21.150000	2.55261e-10
21.100000	2.74841e-10
21.050000	2.95923e-10
21.000000	3.18621e-10
20.950000	3.43058e-10
20.900000	3.69369e-10
20.850000	3.97696e-10
20.800000	4.28193e-10
20.750000	4.61028e-10
20.700000	4.96379e-10
20.650000	5.34439e-10
20.600000	5.75415e-10
20.550000	6.19531e-10
20.500000	6.67026e-10
20.450000	7.18159e-10
20.400000	7.73209e-10
20.350000	8.32477e-10
20.300000	8.96283e-10
20.250000	9.64976e-10
20.200000	1.03893e-09
20.150000	1.11855e-09
20.100000	1.20426e-09
20.050000	1.29654e-09
20.000000	1.39588e-09
19.950000	1.50283e-09
19.900000	1.61796e-09
19.850000	1.74191e-09
19.800000	1.87534e-09
19.750000	2.01899e-09
19.700000	2.17363e-09
19.650000	2.34011e-09
19.600000	2.51932e-09
19.550000	2.71225e-09
19.500000	2.91993e-09
19.450000	3.14351e-09
19.400000	3.38419e-09
19.350000	3.64328e-09
19.300000	3.92218e-09
19.250000	4.22242e-09
19.200000	4.54562e-09
19.150000	4.89353e-09
19.100000	5.26804e-09
19.050000	5.67119e-09
19.000000	6.10516e-09
18.950000	6.5723e-09
18.900000	7.07514e-09
18.850000	7.61642e-09
18.800000	8.19907e-09
18.750000	8.82624e-09
18.700000	9.50133e-09
18.650000	1.0228e-08
18.600000	1.10102e-08
18.550000	1.18521e-08
18.500000	1.27584e-08
18.450000	1.37338e-08
18.400000	1.47837e-08
18.350000	1.59139e-08
18.300000	1.71303e-08
18.250000	1.84395e-08
18.200000	1.98487e-08
18.150000	2.13655e-08
18.100000	2.2998e-08
18.050000	2.47551e-08
18.000000	2.66463e-08
17.950000	2.86818e-08
17.900000	3.08725e-08
17.850000	3.32304e-08
17.800000	3.57681e-08
17.750000	3.84993e-08
17.700000	4.14387e-08
17.650000	4.46023e-08
17.600000	4.8007e-08
17.550000	5.16712e-08
17.500000	5.56147e-08
17.450000	5.98587e-08
17.400000	6.4426e-08
17.350000	6.93414e-08
17.300000	7.46311e-08
17.250000	8.03237e-08
17.200000	8.64498e-08
17.150000	9.30423e-08
17.100000	1.00137e-07
17.050000	1.07771e-07
17.000000	1.15987e-07
16.950000	1.24827e-07
16.900000	1.3434e-07
16.850000	1.44577e-07
16.800000	1.55593e-07
16.750000	1.67446e-07
16.700000	1.80201e-07
16.650000	1.93925e-07
16.600000	2.08692e-07
16.550000	2.24582e-07
16.500000	2.41678e-07
16.450000	2.60074e-07
16.400000	2.79867e-07
16.350000	3.01163e-07
16.300000	3.24076e-07
16.250000	3.48728e-07
16.200000	3.75251e-07
16.150000	4.03787e-07
16.100000	4.34488e-07
16.050000	4.67517e-07
16.000000	5.03051e-07
15.950000	5.41278e-07
15.900000	5.82404e-07
15.850000	6.26646e-07
15.800000	6.7424e-07
15.750000	7.25439e-07
15.700000	7.80515e-07
15.650000	8.39761e-07
15.600000	9.0349e-07
15.550000	9.72043e-07
15.500000	1.04578e-06
15.450000	1.1251e-06
15.400000	1.21041e-06
15.350000	1.30217e-06
15.300000	1.40086e-06
15.250000	1.50701e-06
15.200000	1.62117e-06
15.150000	1.74396e-06
15.100000	1.87601e-06
15.050000	2.01802e-06
15.000000	2.17074e-06
14.950000	2.33498e-06
14.900000	2.51159e-06
14.850000	2.70151e-06
14.800000	2.90573e-06
14.750000	3.12532e-06
14.700000	3.36144e-06
14.650000	3.61533e-06
14.600000	3.88829e-06
14.550000	4.18178e-06
14.500000	4.49731e-06
14.450000	4.83653e-06
14.400000	5.20121e-06
14.350000	5.59325e-06
14.300000	6.01469e-06
14.250000	6.4677e-06
14.200000	6.95464e-06
14.150000	7.47804e-06
14.100000	8.04059e-06
14.050000	8.6452e-06
14.000000	9.29499e-06
13.950000	9.99331e-06
13.900000	1.07437e-05
13.850000	1.15501e-05
13.800000	1.24166e-05
13.750000	1.33476e-05
13.700000	1.43479e-05
13.650000	1.54226e-05
13.600000	1.65771e-05
13.550000	1.78173e-05
13.500000	1.91495e-05
13.450000	2.05804e-05
13.400000	2.21173e-05
13.350000	2.37678e-05
13.300000	2.55401e-05
13.250000	2.74433e-05
13.200000	2.94868e-05
13.150000	3.16807e-05
13.100000	3.40358e-05
13.050000	3.65639e-05
13.000000	3.92774e-05
12.950000	4.21895e-05
12.900000	4.53145e-05
12.850000	4.86675e-05
12.800000	5.22647e-05
12.750000	5.61235e-05
12.700000	6.02624e-05
12.650000	6.47009e-05
12.600000	6.94601e-05
12.550000	7.45623e-05
12.500000	8.00314e-05
12.450000	8.58925e-05
12.400000	9.21726e-05
12.350000	9.89001e-05
12.300000	0.000106105
12.250000	0.00011382
12.200000	0.000122078
12.150000	0.000130916
12.100000	0.000140369
12.050000	0.000150479
12.000000	0.000161286
11.950000	0.000172834
11.900000	0.000185166
11.850000	0.000198329
11.800000	0.00021237
11.750000	0.000227336
11.700000	0.000243277
11.650000	0.000260238
11.600000	0.000278264
11.550000	0.000297396
11.500000	0.000317667
11.450000	0.000339101
11.400000	0.000361702
11.350000	0.000385447
11.300000	0.000410268
11.250000	0.000436014
11.200000	0.00046237
11.150000	0.000488619
&
```
