## Supplementary material for "All-at-once RNA folding with 3D motif prediction framed by evolutionary information": RF02425_SpF01_sRNA.cacofold.helixcov

```
# RMs = 2 L = 85

# RM_HELIX NESTED 18-21 30-33, nbp = 4 nbp_cov = 0
# pvals: 0.697627,0.697627,0.697627,0.697627
# aggregated NONE
NESTED  :::::::::::::::::<<<<______>>>>:::::::::::::::::::::::::::::::::::::::::::::::::
        ::::::::::::::::::::::::::::::::::::::::::::::::::::::::::::::::::::::::::::::::

# RM_HELIX NESTED 41-54 62-73, nbp = 12 nbp_cov = 0
# pvals: 0.697627,0.697627,0.697627,0.697627,0.697627,0.697627,0.697627,0.697627,0.697627,0.00661392,0.697627,0.0603797
# aggregated NONE
NESTED  ::::::::::::::::::::::::::::::::::::::<<<<<<<<<<<<_______>>>>>>>>>>>>:::::::::::
        ::::::::::::::::::::::::::::::::::::::::::::::::::::::::::::::::::::::::::::::::
```
