## Supplementary material for "All-at-once RNA folding with 3D motif prediction framed by evolutionary information": RF02425_SpF01_sRNA.cacofold.power

```
# Power analysis of CaCoFold structure 
#
# Powertype = SINGLE SUBSTITUTIONS
# covary  left_pos      right_pos    substitutions      power
#----------------------------------------------------------------
          18		33		0		0.00
          19		32		0		0.00
          20		31		1		0.00
          21		30		0		0.00
          41		73		1		0.00
          42		72		0		0.00
          43		71		0		0.00
          46		70		0		0.00
          47		69		0		0.00
          48		68		0		0.00
          49		67		1		0.00
          50		66		2		0.00
          51		65		2		0.00
          52		64		3		0.02
          53		63		1		0.00
          54		62		3		0.02
#
# BPAIRS 16
# avg substitutions per BP  0.9
# BPAIRS expected to covary 0.0 +/- 0.2
# BPAIRS observed to covary 0
#
```
