## Supplementary material for "All-at-once RNA folding with 3D motif prediction framed by evolutionary information": RF02425_SpF01_sRNA.helixcov

```
# RMs = 5 L = 85

# RM_HELIX NESTED 52-55 61-64, nbp = 4 nbp_cov = 0
# pvals: 0.00661392,0.697627,0.0603797,0.697627
# aggregated NONE
NESTED  :::::::::::::::::::::::::::::::::::::::::::::::<<<<_____>>>>::::::::::::::::::::
        ::::::::::::::::::::::::::::::::::::::::::::::::::::::::::::::::::::::::::::::::

# RM_HELIX NESTED 41-49 67-73, nbp = 7 nbp_cov = 0
# pvals: 0.697627,0.697627,0.697627,0.697627,0.697627,0.697627,0.697627
# aggregated NONE
NESTED  ::::::::::::::::::::::::::::::::::::::<<<<<<<_________________>>>>>>>:::::::::::
        ::::::::::::::::::::::::::::::::::::::::::::::::::::::::::::::::::::::::::::::::

# RM_HELIX NESTED 36-36 77-77, nbp = 1 nbp_cov = 0
# pvals: 0.697627
# aggregated NONE
NESTED  :::::::::::::::::::::::::::::::::<_____________________________________>::::::::
        ::::::::::::::::::::::::::::::::::::::::::::::::::::::::::::::::::::::::::::::::

# RM_HELIX NESTED 33-33 80-80, nbp = 1 nbp_cov = 0
# pvals: 0.697627
# aggregated NONE
NESTED  ::::::::::::::::::::::::::::::<___________________________________________>:::::
        ::::::::::::::::::::::::::::::::::::::::::::::::::::::::::::::::::::::::::::::::

# RM_HELIX NESTED 18-20 83-85, nbp = 3 nbp_cov = 0
# pvals: 0.697627,0.697627,0.697627
# aggregated NONE
NESTED  :::::::::::::::::<<<_________________________________________________________>>>
        ::::::::::::::::::::::::::::::::::::::::::::::::::::::::::::::::::::::::::::::::
```
