## Supplementary material for "All-at-once RNA folding with 3D motif prediction framed by evolutionary information": RF02425_SpF01_sRNA.surv

```
7.557614	0.0625
2.056534	0.125
-0.006371	1
&
10.445681	0.000318066
10.262312	0.000636132
9.987258	0.000954198
9.803888	0.00127226
9.620519	0.0019084
9.528834	0.00222646
9.207938	0.00254453
8.978726	0.0028626
8.520303	0.00318066
7.878510	0.00381679
7.374245	0.00477099
7.328402	0.00508906
7.236718	0.00540712
7.190875	0.00572519
7.053348	0.00636132
6.869979	0.00667939
6.778294	0.00763359
6.732452	0.00795165
6.274029	0.00826972
6.090659	0.00858779
6.044817	0.00954198
5.953132	0.014631
5.907290	0.0152672
5.723921	0.0155852
5.678078	0.0174936
5.540551	0.0178117
5.265497	0.0181298
5.127970	0.0184478
4.807074	0.0187659
4.486178	0.0209924
4.394493	0.0229008
4.256966	0.0232188
4.119439	0.0235369
3.936070	0.024173
3.844385	0.0244911
3.615173	0.0248092
3.248435	0.0251272
3.202592	0.0254453
3.156750	0.0257634
3.110908	0.0279898
2.927538	0.0298982
2.881696	0.0305344
2.835854	0.0311705
2.790011	0.0330789
2.744169	0.033715
2.698327	0.0346692
2.606642	0.0349873
2.560800	0.0356234
2.514957	0.0368957
2.469115	0.0372137
2.423273	0.0378499
2.377430	0.0391221
2.331588	0.0403944
2.285746	0.0426209
2.239903	0.0438931
2.102376	0.0442112
2.056534	0.0445293
2.010692	0.0448473
1.964849	0.0454835
1.919007	0.0464377
1.873165	0.0470738
1.827322	0.048028
1.781480	0.0483461
1.735638	0.0489822
1.689795	0.0493003
1.643953	0.0499364
1.598111	0.0502545
1.552268	0.0508906
1.506426	0.0518448
1.414741	0.053117
1.368899	0.0553435
1.323056	0.0562977
1.277214	0.0569338
1.231372	0.057888
1.185529	0.0585242
1.139687	0.0591603
1.093845	0.0613868
1.048002	0.062341
0.956318	0.062659
0.864633	0.0639313
0.818791	0.0645674
0.772948	0.0652036
0.681264	0.0661578
0.635421	0.0664758
0.589579	0.06743
0.543737	0.071883
0.497894	0.072201
0.452052	0.0731552
0.406210	0.0750636
0.360367	0.0763359
0.314525	0.0772901
0.268683	0.0788804
0.222840	0.0836514
0.176998	0.0852417
0.131156	0.0868321
0.085313	0.0881043
0.039471	0.0938295
-0.006371	0.805344
-0.052214	0.821247
-0.098056	0.840013
-0.143898	0.854008
-0.189741	0.862277
-0.235583	0.867366
-0.281425	0.872455
-0.327268	0.874682
-0.373110	0.875954
-0.418952	0.878499
-0.464795	0.879453
-0.510637	0.884224
-0.556479	0.88645
-0.602322	0.889949
-0.648164	0.892494
-0.694006	0.895356
-0.739849	0.898219
-0.785691	0.901081
-0.831533	0.901718
-0.877376	0.903944
-0.923218	0.907125
-0.969060	0.910305
-1.014903	0.912214
-1.060745	0.91444
-1.106587	0.918893
-1.152430	0.921438
-1.198272	0.924618
-1.244114	0.926527
-1.289957	0.928117
-1.335799	0.929389
-1.381641	0.930025
-1.427484	0.93257
-1.473326	0.935115
-1.519168	0.939249
-1.565011	0.941794
-1.610853	0.94402
-1.656695	0.944975
-1.702538	0.945929
-1.748380	0.946247
-1.794222	0.947201
-1.840065	0.948155
-1.931749	0.949746
-1.977592	0.951654
-2.023434	0.95388
-2.069276	0.954517
-2.115119	0.954835
-2.160961	0.957697
-2.206803	0.964059
-2.298488	0.967239
-2.344330	0.967875
-2.390173	0.968193
-2.436015	0.969784
-2.481857	0.970102
-2.573542	0.970738
-2.619384	0.971056
-2.665227	0.973601
-2.711069	0.974237
-2.756911	0.974555
-2.802754	0.975509
-2.848596	0.977417
-2.940281	0.977735
-2.986123	0.978053
-3.031965	0.979962
-3.077808	0.98028
-3.123650	0.980598
-3.215335	0.980916
-3.261177	0.98187
-3.307019	0.984097
-3.398704	0.988232
-3.444546	0.988868
-3.536231	0.993003
-3.582073	0.993957
-3.673758	0.994275
-3.719600	0.994593
-3.994654	0.994911
-4.040497	0.995229
-4.178024	0.995547
-4.407235	0.995865
-4.728132	0.996501
-4.819816	0.996819
-4.865659	0.997137
-5.049028	0.997455
-5.094870	0.997774
-5.186555	0.999682
-5.599136	1
&
15.259126	1.58228e-05
12.967009	3.16456e-05
12.691955	4.74684e-05
12.233532	6.32911e-05
12.004320	7.91139e-05
11.958478	9.49367e-05
11.912636	0.000110759
11.866793	0.000126582
11.775109	0.000142405
11.591739	0.000158228
11.454212	0.000205696
11.225001	0.000221519
11.041631	0.000300633
10.995789	0.000427215
10.949947	0.000458861
10.904104	0.000474684
10.812420	0.000490506
10.720735	0.000553797
10.674893	0.00056962
10.629050	0.000585443
10.583208	0.000648734
10.537366	0.000759494
10.491523	0.000806962
10.399839	0.000838608
10.353996	0.000917722
10.308154	0.000996835
10.262312	0.0010443
10.216469	0.00107595
10.170627	0.00117089
10.124785	0.00120253
10.078942	0.00121835
10.033100	0.00123418
9.987258	0.00129747
9.941415	0.00139241
9.895573	0.00151899
9.849731	0.00153481
9.803888	0.0015981
9.758046	0.00164557
9.712204	0.00183544
9.666361	0.00185127
9.620519	0.00188291
9.574677	0.00219937
9.528834	0.00223101
9.482992	0.00224684
9.437150	0.00240506
9.391307	0.00242089
9.299623	0.00248418
9.253780	0.00257911
9.207938	0.0027057
9.162096	0.0028481
9.116253	0.00287975
9.070411	0.00292722
9.024569	0.00299051
8.978726	0.00306962
8.932884	0.00321203
8.887042	0.00325949
8.841199	0.00349684
8.795357	0.00359177
8.749515	0.00360759
8.703672	0.00367089
8.657830	0.00375
8.611988	0.00384494
8.566145	0.00390823
8.520303	0.00397152
8.474461	0.00401899
8.428618	0.00416139
8.382776	0.00427215
8.336934	0.00439873
8.291091	0.00446203
8.245249	0.00454114
8.199407	0.00460443
8.153564	0.00468354
8.107722	0.00476266
8.061880	0.00481013
8.016037	0.00493671
7.970195	0.00509494
7.924353	0.00514241
7.878510	0.00528481
7.832668	0.0053481
7.786826	0.00549051
7.740983	0.00553797
7.695141	0.00580696
7.649299	0.00609177
7.603456	0.00626582
7.557614	0.00661392
7.511772	0.00685127
7.465929	0.00697785
7.420087	0.00705696
7.374245	0.00738924
7.328402	0.0077057
7.282560	0.00776899
7.236718	0.00789557
7.190875	0.00835443
7.145033	0.00865506
7.099191	0.00886076
7.053348	0.00924051
7.007506	0.00957278
6.961664	0.00974684
6.915821	0.0100316
6.869979	0.0107911
6.824137	0.010981
6.778294	0.01125
6.732452	0.0114082
6.686610	0.0116456
6.640767	0.0120411
6.594925	0.0124684
6.549083	0.0131804
6.503240	0.0136234
6.457398	0.0140981
6.411556	0.0143354
6.365713	0.0145253
6.319871	0.0147152
6.274029	0.0151266
6.228186	0.0156013
6.182344	0.0158228
6.136502	0.0161551
6.090659	0.0164557
6.044817	0.0167405
5.998975	0.0171203
5.953132	0.0174525
5.907290	0.0176424
5.861448	0.0180538
5.815605	0.0181646
5.769763	0.0186234
5.723921	0.0187025
5.678078	0.0193513
5.632236	0.0199367
5.586394	0.0201741
5.540551	0.0204114
5.494709	0.020981
5.448867	0.0214241
5.403024	0.0217722
5.357182	0.0220728
5.311340	0.0223418
5.265497	0.0226741
5.219655	0.0228956
5.173813	0.0232437
5.127970	0.0233544
5.082128	0.0235285
5.036286	0.0239399
4.990443	0.0244304
4.944601	0.0246519
4.898759	0.0248892
4.852916	0.0252215
4.807074	0.0256962
4.761232	0.0259968
4.715389	0.0265348
4.669547	0.0268829
4.623705	0.0273418
4.577862	0.0277532
4.532020	0.028038
4.486178	0.0283228
4.440335	0.0285759
4.394493	0.0287816
4.348651	0.0290981
4.302808	0.0293038
4.256966	0.0296203
4.211124	0.0300316
4.165281	0.0303481
4.119439	0.0306962
4.073597	0.0311076
4.027754	0.031519
3.981912	0.0318987
3.936070	0.0322468
3.890227	0.0326108
3.844385	0.0330222
3.798543	0.0335443
3.752700	0.0338449
3.706858	0.0345253
3.661016	0.0350633
3.615173	0.0356962
3.569331	0.0362975
3.523489	0.036693
3.477646	0.0371835
3.431804	0.0376899
3.385962	0.0384335
3.340119	0.0389557
3.294277	0.0395728
3.248435	0.0399367
3.202592	0.0406171
3.156750	0.0413291
3.110908	0.0420728
3.065065	0.0426582
3.019223	0.0431962
2.973381	0.0438133
2.927538	0.044731
2.881696	0.0454114
2.835854	0.0461234
2.790011	0.0467247
2.744169	0.0475633
2.698327	0.0481171
2.652484	0.0487184
2.606642	0.0499051
2.560800	0.0506171
2.514957	0.0512816
2.469115	0.0522627
2.423273	0.0533228
2.377430	0.0541139
2.331588	0.0551741
2.285746	0.0559335
2.239903	0.0570411
2.194061	0.057769
2.148219	0.0586076
2.102376	0.0595728
2.056534	0.0603797
2.010692	0.0612025
1.964849	0.0618513
1.919007	0.0629114
1.873165	0.0639557
1.827322	0.0645886
1.781480	0.0655696
1.735638	0.0662025
1.689795	0.0669778
1.643953	0.0678006
1.598111	0.0688449
1.552268	0.0700949
1.506426	0.0710285
1.460583	0.0723576
1.414741	0.0737025
1.368899	0.0744146
1.323056	0.0756804
1.277214	0.0769146
1.231372	0.0779272
1.185529	0.0790506
1.139687	0.0798101
1.093845	0.080981
1.048002	0.0822627
1.002160	0.0830222
0.956318	0.0844778
0.910475	0.0854114
0.864633	0.0869937
0.818791	0.0879272
0.772948	0.0889873
0.727106	0.0901108
0.681264	0.0911392
0.635421	0.0918354
0.589579	0.0931171
0.543737	0.0942722
0.497894	0.0955538
0.452052	0.096962
0.406210	0.0984968
0.360367	0.0999684
0.314525	0.102342
0.268683	0.104146
0.222840	0.105949
0.176998	0.108513
0.131156	0.110649
0.085313	0.112674
0.039471	0.117484
-0.006371	0.697627
-0.052214	0.732706
-0.098056	0.74818
-0.143898	0.757991
-0.189741	0.767373
-0.235583	0.775823
-0.281425	0.783671
-0.327268	0.791994
-0.373110	0.800111
-0.418952	0.807009
-0.464795	0.814114
-0.510637	0.821392
-0.556479	0.827991
-0.602322	0.833924
-0.648164	0.840285
-0.694006	0.845301
-0.739849	0.850316
-0.785691	0.85519
-0.831533	0.860016
-0.877376	0.866108
-0.923218	0.869604
-0.969060	0.874367
-1.014903	0.878829
-1.060745	0.883497
-1.106587	0.889146
-1.152430	0.893165
-1.198272	0.897231
-1.244114	0.900934
-1.289957	0.905222
-1.335799	0.908101
-1.381641	0.911234
-1.427484	0.914193
-1.473326	0.917911
-1.519168	0.920633
-1.565011	0.923718
-1.610853	0.926155
-1.656695	0.928054
-1.702538	0.930158
-1.748380	0.933307
-1.794222	0.936282
-1.840065	0.938623
-1.885907	0.940997
-1.931749	0.943006
-1.977592	0.944399
-2.023434	0.946408
-2.069276	0.947927
-2.115119	0.949383
-2.160961	0.950791
-2.206803	0.953544
-2.252646	0.95625
-2.298488	0.958038
-2.344330	0.960222
-2.390173	0.961472
-2.436015	0.962722
-2.481857	0.963639
-2.527700	0.964873
-2.573542	0.966804
-2.619384	0.968212
-2.665227	0.969794
-2.711069	0.970554
-2.756911	0.972278
-2.802754	0.97337
-2.848596	0.974177
-2.894438	0.975285
-2.940281	0.976487
-2.986123	0.977595
-3.031965	0.978544
-3.077808	0.980459
-3.123650	0.982136
-3.169492	0.983703
-3.215335	0.985332
-3.261177	0.986234
-3.307019	0.986566
-3.352862	0.987595
-3.398704	0.988418
-3.444546	0.988877
-3.490389	0.989668
-3.536231	0.990316
-3.582073	0.991313
-3.627916	0.991851
-3.673758	0.992405
-3.719600	0.992864
-3.765443	0.993639
-3.811285	0.994209
-3.857127	0.994509
-3.902970	0.995079
-3.948812	0.995237
-3.994654	0.99557
-4.040497	0.99606
-4.086339	0.996329
-4.132181	0.996614
-4.178024	0.996915
-4.223866	0.997073
-4.269708	0.997373
-4.315551	0.997642
-4.361393	0.997864
-4.407235	0.998006
-4.453078	0.998085
-4.498920	0.99818
-4.544762	0.998323
-4.590605	0.998386
-4.636447	0.998497
-4.682289	0.998576
-4.728132	0.998703
-4.773974	0.99894
-4.819816	0.999146
-4.865659	0.999161
-4.911501	0.999225
-4.957343	0.999367
-5.003186	0.999399
-5.049028	0.999446
-5.094870	0.999541
-5.140713	0.999589
-5.186555	0.999604
-5.232397	0.999636
-5.278240	0.999652
-5.324082	0.999668
-5.369924	0.999684
-5.415767	0.999715
-5.507451	0.999747
-5.599136	0.999763
-5.644978	0.999778
-5.736663	0.99981
-5.965875	0.999826
-6.149244	0.999842
-6.332613	0.999858
-6.470140	0.999968
-6.561825	0.999984
-7.111933	1
&
40.930833	1.93292e-26
40.884991	2.09492e-26
40.839148	2.2705e-26
40.793306	2.46079e-26
40.747464	2.66703e-26
40.701621	2.89054e-26
40.655779	3.13279e-26
40.609937	3.39534e-26
40.564094	3.67988e-26
40.518252	3.98827e-26
40.472410	4.3225e-26
40.426567	4.68473e-26
40.380725	5.07731e-26
40.334883	5.50279e-26
40.289040	5.96391e-26
40.243198	6.46367e-26
40.197356	7.0053e-26
40.151513	7.59231e-26
40.105671	8.2285e-26
40.059829	8.918e-26
40.013986	9.66525e-26
39.968144	1.04751e-25
39.922302	1.13528e-25
39.876459	1.23041e-25
39.830617	1.3335e-25
39.784775	1.44523e-25
39.738932	1.56632e-25
39.693090	1.69755e-25
39.647248	1.83977e-25
39.601405	1.99391e-25
39.555563	2.16097e-25
39.509721	2.34201e-25
39.463878	2.53822e-25
39.418036	2.75087e-25
39.372194	2.98132e-25
39.326351	3.23109e-25
39.280509	3.50177e-25
39.234667	3.79512e-25
39.188824	4.11304e-25
39.142982	4.4576e-25
39.097140	4.83101e-25
39.051297	5.23569e-25
39.005455	5.67427e-25
38.959613	6.14958e-25
38.913770	6.6647e-25
38.867928	7.22296e-25
38.822086	7.82797e-25
38.776243	8.48365e-25
38.730401	9.19424e-25
38.684559	9.96434e-25
38.638716	1.07989e-24
38.592874	1.17034e-24
38.547032	1.26836e-24
38.501189	1.37459e-24
38.455347	1.48972e-24
38.409505	1.61449e-24
38.363662	1.7497e-24
38.317820	1.89624e-24
38.271978	2.05504e-24
38.226135	2.22715e-24
38.180293	2.41366e-24
38.134451	2.61579e-24
38.088608	2.83485e-24
38.042766	3.07224e-24
37.996924	3.32951e-24
37.951081	3.60832e-24
37.905239	3.91048e-24
37.859397	4.23793e-24
37.813554	4.59279e-24
37.767712	4.97737e-24
37.721870	5.39414e-24
37.676027	5.8458e-24
37.630185	6.33527e-24
37.584343	6.86572e-24
37.538500	7.44057e-24
37.492658	8.06354e-24
37.446816	8.73866e-24
37.400973	9.4703e-24
37.355131	1.02632e-23
37.309289	1.11224e-23
37.263446	1.20536e-23
37.217604	1.30627e-23
37.171762	1.41563e-23
37.125919	1.53414e-23
37.080077	1.66257e-23
37.034235	1.80175e-23
36.988392	1.95258e-23
36.942550	2.11603e-23
36.896708	2.29316e-23
36.850865	2.48511e-23
36.805023	2.69313e-23
36.759181	2.91856e-23
36.713338	3.16286e-23
36.667496	3.4276e-23
36.621654	3.71449e-23
36.575811	4.02539e-23
36.529969	4.36231e-23
36.484127	4.72743e-23
36.438284	5.12309e-23
36.392442	5.55186e-23
36.346600	6.01651e-23
36.300757	6.52004e-23
36.254915	7.0657e-23
36.209073	7.65702e-23
36.163230	8.29782e-23
36.117388	8.99222e-23
36.071546	9.74473e-23
36.025703	1.05602e-22
35.979861	1.14439e-22
35.934019	1.24015e-22
35.888176	1.34392e-22
35.842334	1.45638e-22
35.796492	1.57824e-22
35.750649	1.7103e-22
35.704807	1.85341e-22
35.658965	2.00848e-22
35.613122	2.17653e-22
35.567280	2.35864e-22
35.521438	2.55598e-22
35.475595	2.76982e-22
35.429753	3.00155e-22
35.383911	3.25267e-22
35.338068	3.52479e-22
35.292226	3.81967e-22
35.246384	4.13921e-22
35.200541	4.48548e-22
35.154699	4.86071e-22
35.108857	5.26732e-22
35.063014	5.70794e-22
35.017172	6.18541e-22
34.971330	6.7028e-22
34.925487	7.26347e-22
34.879645	7.87102e-22
34.833803	8.52938e-22
34.787960	9.24279e-22
34.742118	1.00159e-21
34.696276	1.08536e-21
34.650433	1.17613e-21
34.604591	1.2745e-21
34.558749	1.38109e-21
34.512906	1.49659e-21
34.467064	1.62175e-21
34.421222	1.75738e-21
34.375379	1.90434e-21
34.329537	2.06359e-21
34.283695	2.23616e-21
34.237852	2.42315e-21
34.192010	2.62578e-21
34.146168	2.84534e-21
34.100325	3.08326e-21
34.054483	3.34107e-21
34.008641	3.62043e-21
33.962798	3.92314e-21
33.916956	4.25115e-21
33.871114	4.60658e-21
33.825271	4.99173e-21
33.779429	5.40906e-21
33.733587	5.86127e-21
33.687744	6.35129e-21
33.641902	6.88225e-21
33.596060	7.4576e-21
33.550217	8.08102e-21
33.504375	8.75655e-21
33.458533	9.48854e-21
33.412690	1.02817e-20
33.366848	1.11411e-20
33.321006	1.20724e-20
33.275163	1.30815e-20
33.229321	1.41749e-20
33.183479	1.53596e-20
33.137636	1.66434e-20
33.091794	1.80344e-20
33.045952	1.95417e-20
33.000109	2.11748e-20
32.954267	2.29445e-20
32.908425	2.4862e-20
32.862582	2.69396e-20
32.816740	2.91909e-20
32.770898	3.16303e-20
32.725055	3.42734e-20
32.679213	3.71373e-20
32.633371	4.02405e-20
32.587528	4.36029e-20
32.541686	4.72461e-20
32.495844	5.11937e-20
32.450001	5.54711e-20
32.404159	6.01057e-20
32.358317	6.51273e-20
32.312474	7.05685e-20
32.266632	7.6464e-20
32.220790	8.2852e-20
32.174947	8.97734e-20
32.129105	9.72729e-20
32.083263	1.05399e-19
32.037420	1.14203e-19
31.991578	1.23743e-19
31.945736	1.34079e-19
31.899893	1.45278e-19
31.854051	1.57413e-19
31.808209	1.7056e-19
31.762366	1.84806e-19
31.716524	2.00241e-19
31.670682	2.16964e-19
31.624839	2.35084e-19
31.578997	2.54717e-19
31.533155	2.75988e-19
31.487312	2.99036e-19
31.441470	3.24007e-19
31.395628	3.51063e-19
31.349785	3.80378e-19
31.303943	4.1214e-19
31.258101	4.46553e-19
31.212258	4.83838e-19
31.166416	5.24235e-19
31.120574	5.68005e-19
31.074731	6.15427e-19
31.028889	6.66807e-19
30.983047	7.22476e-19
30.937204	7.8279e-19
30.891362	8.48138e-19
30.845520	9.18939e-19
30.799677	9.95648e-19
30.753835	1.07876e-18
30.707993	1.1688e-18
30.662150	1.26636e-18
30.616308	1.37206e-18
30.570466	1.48658e-18
30.524623	1.61065e-18
30.478781	1.74508e-18
30.432939	1.89072e-18
30.387096	2.04851e-18
30.341254	2.21946e-18
30.295412	2.40468e-18
30.249569	2.60534e-18
30.203727	2.82275e-18
30.157885	3.05829e-18
30.112042	3.31347e-18
30.066200	3.58994e-18
30.020358	3.88947e-18
29.974515	4.21398e-18
29.928673	4.56556e-18
29.882831	4.94646e-18
29.836988	5.35912e-18
29.791146	5.8062e-18
29.745304	6.29055e-18
29.699461	6.8153e-18
29.653619	7.38381e-18
29.607777	7.99971e-18
29.561934	8.66698e-18
29.516092	9.38987e-18
29.470250	1.0173e-17
29.424407	1.10215e-17
29.378565	1.19407e-17
29.332723	1.29365e-17
29.286880	1.40154e-17
29.241038	1.51841e-17
29.195196	1.64503e-17
29.149353	1.78221e-17
29.103511	1.93082e-17
29.057669	2.09181e-17
29.011826	2.26623e-17
28.965984	2.45518e-17
28.920142	2.65987e-17
28.874299	2.88163e-17
28.828457	3.12186e-17
28.782615	3.38212e-17
28.736772	3.66406e-17
28.690930	3.96949e-17
28.645088	4.30038e-17
28.599245	4.65883e-17
28.553403	5.04715e-17
28.507561	5.46782e-17
28.461718	5.92354e-17
28.415876	6.41722e-17
28.370034	6.95203e-17
28.324191	7.53139e-17
28.278349	8.15901e-17
28.232507	8.83891e-17
28.186664	9.57543e-17
28.140822	1.03733e-16
28.094980	1.12376e-16
28.049137	1.21739e-16
28.003295	1.31882e-16
27.957453	1.4287e-16
27.911610	1.54772e-16
27.865768	1.67666e-16
27.819926	1.81633e-16
27.774083	1.96763e-16
27.728241	2.13152e-16
27.682399	2.30907e-16
27.636556	2.50139e-16
27.590714	2.70973e-16
27.544872	2.93541e-16
27.499029	3.17987e-16
27.453187	3.44469e-16
27.407345	3.73154e-16
27.361502	4.04227e-16
27.315660	4.37887e-16
27.269818	4.74347e-16
27.223975	5.13842e-16
27.178133	5.56624e-16
27.132291	6.02966e-16
27.086448	6.53164e-16
27.040606	7.07539e-16
26.994764	7.66438e-16
26.948921	8.30237e-16
26.903079	8.99345e-16
26.857237	9.74201e-16
26.811394	1.05529e-15
26.765552	1.14311e-15
26.719710	1.23825e-15
26.673867	1.3413e-15
26.628025	1.45292e-15
26.582183	1.57382e-15
26.536340	1.70477e-15
26.490498	1.84662e-15
26.444656	2.00027e-15
26.398813	2.16669e-15
26.352971	2.34695e-15
26.307129	2.54219e-15
26.261286	2.75367e-15
26.215444	2.98273e-15
26.169602	3.23084e-15
26.123759	3.49957e-15
26.077917	3.79064e-15
26.032075	4.1059e-15
25.986232	4.44737e-15
25.940390	4.81722e-15
25.894548	5.21781e-15
25.848705	5.65168e-15
25.802863	6.12162e-15
25.757021	6.63061e-15
25.711178	7.18189e-15
25.665336	7.77897e-15
25.619494	8.42566e-15
25.573651	9.12609e-15
25.527809	9.8847e-15
25.481967	1.07063e-14
25.436124	1.15962e-14
25.390282	1.256e-14
25.344440	1.36038e-14
25.298597	1.47344e-14
25.252755	1.59588e-14
25.206913	1.72849e-14
25.161070	1.87212e-14
25.115228	2.02767e-14
25.069386	2.19613e-14
25.023543	2.37859e-14
24.977701	2.57619e-14
24.931859	2.79019e-14
24.886016	3.02196e-14
24.840174	3.27297e-14
24.794332	3.54481e-14
24.748489	3.83921e-14
24.702647	4.15805e-14
24.656804	4.50335e-14
24.610962	4.8773e-14
24.565120	5.28228e-14
24.519277	5.72087e-14
24.473435	6.19584e-14
24.427593	6.71021e-14
24.381750	7.26726e-14
24.335908	7.87052e-14
24.290066	8.52382e-14
24.244223	9.2313e-14
24.198381	9.99746e-14
24.152539	1.08272e-13
24.106696	1.17257e-13
24.060854	1.26987e-13
24.015012	1.37523e-13
23.969169	1.48934e-13
23.923327	1.6129e-13
23.877485	1.74671e-13
23.831642	1.89161e-13
23.785800	2.04852e-13
23.739958	2.21843e-13
23.694115	2.40243e-13
23.648273	2.60167e-13
23.602431	2.81743e-13
23.556588	3.05106e-13
23.510746	3.30405e-13
23.464904	3.578e-13
23.419061	3.87464e-13
23.373219	4.19585e-13
23.327377	4.54368e-13
23.281534	4.92031e-13
23.235692	5.32813e-13
23.189850	5.76972e-13
23.144007	6.24788e-13
23.098165	6.76563e-13
23.052323	7.32624e-13
23.006480	7.93327e-13
22.960638	8.59055e-13
22.914796	9.30223e-13
22.868953	1.00728e-12
22.823111	1.09072e-12
22.777269	1.18106e-12
22.731426	1.27887e-12
22.685584	1.38478e-12
22.639742	1.49946e-12
22.593899	1.62361e-12
22.548057	1.75804e-12
22.502215	1.90359e-12
22.456372	2.06118e-12
22.410530	2.23179e-12
22.364688	2.41652e-12
22.318845	2.61652e-12
22.273003	2.83306e-12
22.227161	3.06749e-12
22.181318	3.32131e-12
22.135476	3.59611e-12
22.089634	3.89362e-12
22.043791	4.21571e-12
21.997949	4.56442e-12
21.952107	4.94195e-12
21.906264	5.35066e-12
21.860422	5.79314e-12
21.814580	6.27217e-12
21.768737	6.79077e-12
21.722895	7.35219e-12
21.677053	7.95998e-12
21.631210	8.61795e-12
21.585368	9.33025e-12
21.539526	1.01014e-11
21.493683	1.09361e-11
21.447841	1.18398e-11
21.401999	1.2818e-11
21.356156	1.3877e-11
21.310314	1.50233e-11
21.264472	1.62642e-11
21.218629	1.76075e-11
21.172787	1.90616e-11
21.126945	2.06356e-11
21.081102	2.23395e-11
21.035260	2.41838e-11
20.989418	2.61802e-11
20.943575	2.83412e-11
20.897733	3.06804e-11
20.851891	3.32123e-11
20.806048	3.5953e-11
20.760206	3.89194e-11
20.714364	4.21303e-11
20.668521	4.56058e-11
20.622679	4.93675e-11
20.576837	5.34391e-11
20.530994	5.7846e-11
20.485152	6.26158e-11
20.439310	6.77783e-11
20.393467	7.33658e-11
20.347625	7.94133e-11
20.301783	8.59586e-11
20.255940	9.30425e-11
20.210098	1.00709e-10
20.164256	1.09007e-10
20.118413	1.17987e-10
20.072571	1.27706e-10
20.026729	1.38224e-10
19.980886	1.49607e-10
19.935044	1.61926e-10
19.889202	1.75258e-10
19.843359	1.89686e-10
19.797517	2.05299e-10
19.751675	2.22195e-10
19.705832	2.4048e-10
19.659990	2.60267e-10
19.614148	2.81679e-10
19.568305	3.04849e-10
19.522463	3.29922e-10
19.476621	3.57054e-10
19.430778	3.86413e-10
19.384936	4.18181e-10
19.339094	4.52557e-10
19.293251	4.89753e-10
19.247409	5.30001e-10
19.201567	5.73551e-10
19.155724	6.20671e-10
19.109882	6.71656e-10
19.064040	7.26821e-10
19.018197	7.86507e-10
18.972355	8.51085e-10
18.926513	9.20955e-10
18.880670	9.9655e-10
18.834828	1.07834e-09
18.788986	1.16682e-09
18.743143	1.26255e-09
18.697301	1.36612e-09
18.651459	1.47817e-09
18.605616	1.59938e-09
18.559774	1.73052e-09
18.513932	1.87238e-09
18.468089	2.02585e-09
18.422247	2.19186e-09
18.376405	2.37145e-09
18.330562	2.56573e-09
18.284720	2.77587e-09
18.238878	3.0032e-09
18.193035	3.24909e-09
18.147193	3.51506e-09
18.101351	3.80276e-09
18.055508	4.11394e-09
18.009666	4.45053e-09
17.963824	4.81458e-09
17.917981	5.20834e-09
17.872139	5.63422e-09
17.826297	6.09482e-09
17.780454	6.59299e-09
17.734612	7.13176e-09
17.688770	7.71443e-09
17.642927	8.34459e-09
17.597085	9.02607e-09
17.551243	9.76305e-09
17.505400	1.056e-08
17.459558	1.14219e-08
17.413716	1.23539e-08
17.367873	1.33617e-08
17.322031	1.44514e-08
17.276189	1.56298e-08
17.230346	1.6904e-08
17.184504	1.82817e-08
17.138662	1.97713e-08
17.092819	2.13819e-08
17.046977	2.31233e-08
17.001135	2.50061e-08
16.955292	2.70416e-08
16.909450	2.92423e-08
16.863608	3.16214e-08
16.817765	3.41934e-08
16.771923	3.69739e-08
16.726081	3.99796e-08
16.680238	4.32288e-08
16.634396	4.67411e-08
16.588554	5.05377e-08
16.542711	5.46415e-08
16.496869	5.90772e-08
16.451027	6.38715e-08
16.405184	6.90534e-08
16.359342	7.4654e-08
16.313500	8.07069e-08
16.267657	8.72486e-08
16.221815	9.43182e-08
16.175973	1.01958e-07
16.130130	1.10214e-07
16.084288	1.19136e-07
16.038446	1.28776e-07
15.992603	1.39193e-07
15.946761	1.50449e-07
15.900919	1.62611e-07
15.855076	1.75751e-07
15.809234	1.89947e-07
15.763392	2.05285e-07
15.717549	2.21854e-07
15.671707	2.39754e-07
15.625865	2.59091e-07
15.580022	2.79979e-07
15.534180	3.02541e-07
15.488338	3.26912e-07
15.442495	3.53234e-07
15.396653	3.81664e-07
15.350811	4.12368e-07
15.304968	4.45528e-07
15.259126	4.81338e-07
15.213284	5.20008e-07
15.167441	5.61765e-07
15.121599	6.06854e-07
15.075757	6.55537e-07
15.029914	7.081e-07
14.984072	7.64849e-07
14.938230	8.26114e-07
14.892387	8.92251e-07
14.846545	9.63644e-07
14.800703	1.04071e-06
14.754860	1.12389e-06
14.709018	1.21366e-06
14.663176	1.31055e-06
14.617333	1.41511e-06
14.571491	1.52795e-06
14.525649	1.64971e-06
14.479806	1.78108e-06
14.433964	1.92283e-06
14.388122	2.07575e-06
14.342279	2.24072e-06
14.296437	2.41868e-06
14.250595	2.61064e-06
14.204752	2.81768e-06
14.158910	3.04097e-06
14.113068	3.28177e-06
14.067225	3.54143e-06
14.021383	3.82141e-06
13.975541	4.12328e-06
13.929698	4.44872e-06
13.883856	4.79955e-06
13.838014	5.1777e-06
13.792171	5.58527e-06
13.746329	6.02451e-06
13.700487	6.49784e-06
13.654644	7.00785e-06
13.608802	7.55734e-06
13.562960	8.14928e-06
13.517117	8.78691e-06
13.471275	9.47367e-06
13.425433	1.02133e-05
13.379590	1.10096e-05
13.333748	1.18671e-05
13.287906	1.27902e-05
13.242063	1.37838e-05
13.196221	1.48531e-05
13.150379	1.60039e-05
13.104536	1.7242e-05
13.058694	1.8574e-05
13.012852	2.00067e-05
12.967009	2.15475e-05
12.921167	2.32043e-05
12.875325	2.49854e-05
12.829482	2.69e-05
12.783640	2.89575e-05
12.737798	3.11683e-05
12.691955	3.35432e-05
12.646113	3.60938e-05
12.600271	3.88327e-05
12.554428	4.17728e-05
12.508586	4.49284e-05
12.462744	4.83142e-05
12.416901	5.19461e-05
12.371059	5.58409e-05
12.325217	6.00162e-05
12.279374	6.44908e-05
12.233532	6.92847e-05
12.187690	7.44187e-05
12.141847	7.99148e-05
12.096005	8.57962e-05
12.050163	9.20872e-05
12.004320	9.88134e-05
11.958478	0.000106001
11.912636	0.000113678
11.866793	0.000121873
11.820951	0.000130615
11.775109	0.000139935
11.729266	0.000149864
11.683424	0.000160434
11.637582	0.000171677
11.591739	0.000183623
11.545897	0.000196305
11.500055	0.000209753
11.454212	0.000223994
11.408370	0.000239055
11.362528	0.000254957
11.316685	0.000271718
11.270843	0.000289348
11.225001	0.000307849
11.179158	0.00032721
11.133316	0.000347406
11.087474	0.000368389
11.041631	0.000390088
10.995789	0.000412392
10.949947	0.000435144
10.904104	0.000458113
10.858262	0.000480969
10.812420	0.00050322
10.766577	0.000524094
10.720735	0.000542223
&
```
