## Supplementary material for "All-at-once RNA folding with 3D motif prediction framed by evolutionary information": RF02426_SpF03_sRNA.cacofold.helixcov

```
# RMs = 3 L = 112

# RM_HELIX NESTED 11-19 27-35, nbp = 9 nbp_cov = 0
# pvals: 0.985002,0.985002,0.985002,0.985002,0.985002,0.985002,0.985002,0.985002,0.985002
# aggregated NONE
NESTED  ::::::::::<<<<<<<<<_______>>>>>>>>>:::::::::::::::::::::::::::::::::::::::::::::::::::::::::::::::::::::::::::::
        ::::::::::::::::::::::::::::::::::::::::::::::::::::::::::::::::::::::::::::::::::::::::::::::::::::::::::::::::

# RM_HELIX NESTED 4-6 40-42, nbp = 3 nbp_cov = 0
# pvals: 0.985002,0.985002,0.985002
# aggregated NONE
NESTED  :::<<<_________________________________>>>::::::::::::::::::::::::::::::::::::::::::::::::::::::::::::::::::::::
        ::::::::::::::::::::::::::::::::::::::::::::::::::::::::::::::::::::::::::::::::::::::::::::::::::::::::::::::::

# RM_HELIX NESTED 68-78 84-94, nbp = 11 nbp_cov = 0
# pvals: 0.985002,0.985002,0.985002,0.985002,0.985002,0.985002,0.985002,0.985002,0.985002,0.985002,0.985002
# aggregated NONE
NESTED  :::::::::::::::::::::::::::::::::::::::::::::::::::::::::::::::::::<<<<<<<<<<<_____>>>>>>>>>>>::::::::::::::::::
        ::::::::::::::::::::::::::::::::::::::::::::::::::::::::::::::::::::::::::::::::::::::::::::::::::::::::::::::::
```
