## Supplementary material for "All-at-once RNA folding with 3D motif prediction framed by evolutionary information": RF02426_SpF03_sRNA.surv

```
1.146266	0.0322581
-0.001923	0.967742
-0.726166	1
&
1.949998	0.000161681
1.932334	0.000323363
1.746857	0.000485044
1.711528	0.000808407
1.632038	0.00129345
1.587877	0.00194018
1.446561	0.00210186
1.287581	0.00226354
1.146266	0.00242522
1.102105	0.0025869
0.934292	0.00274859
0.819474	0.00291027
0.757648	0.00307195
0.563339	0.00323363
0.492681	0.00339531
0.342534	0.00371867
0.333701	0.00388036
0.307205	0.00420372
0.298372	0.00452708
0.263044	0.00517381
0.165889	0.00565885
0.130560	0.00598222
0.095231	0.0061439
0.015741	0.00662894
-0.001923	0.987551
-0.072581	0.987712
-0.116742	0.988036
-0.143239	0.988359
-0.160903	0.988844
-0.169735	0.989329
-0.178568	0.989491
-0.187400	0.989814
-0.196232	0.990299
-0.205064	0.990622
-0.240393	0.991269
-0.249225	0.991754
-0.258058	0.992401
-0.284554	0.992563
-0.311051	0.993209
-0.319883	0.993533
-0.364044	0.993856
-0.372877	0.994341
-0.381709	0.994826
-0.399373	0.994988
-0.425870	0.995635
-0.434702	0.995796
-0.452367	0.996281
-0.461199	0.996766
-0.470031	0.99709
-0.487695	0.997251
-0.514192	0.997575
-0.549521	0.99806
-0.567185	0.998222
-0.576018	0.998545
-0.629011	0.998868
-0.805656	0.99903
-0.840984	0.999353
-0.867481	0.999515
-0.982300	0.999838
-1.061790	1
&
2.373945	5.36251e-07
2.347448	1.0725e-06
2.338616	1.60875e-06
2.329784	1.0725e-05
2.320952	1.39425e-05
2.303287	5.79151e-05
2.294455	5.89876e-05
2.285623	7.77563e-05
2.276790	7.82926e-05
2.267958	9.00901e-05
2.259126	9.43801e-05
2.241462	9.75976e-05
2.232629	0.000101351
2.223797	0.000103496
2.214965	0.000109395
2.206133	0.000110468
2.188468	0.00011154
2.179636	0.000113685
2.170804	0.000118511
2.161972	0.000125483
2.153139	0.000127091
2.144307	0.0001287
2.135475	0.000131918
2.126643	0.00013299
2.117810	0.000134063
2.108978	0.00013728
2.100146	0.000141034
2.091314	0.000151223
2.073649	0.000152831
2.064817	0.000156585
2.055985	0.000206456
2.047153	0.000206993
2.038320	0.000207529
2.020656	0.00021021
2.011824	0.000222544
2.002991	0.000228979
1.994159	0.000231124
1.985327	0.00023166
1.976495	0.000242385
1.958830	0.000247748
1.949998	0.000249356
1.941166	0.000252038
1.932334	0.000253647
1.923501	0.000262227
1.914669	0.000269198
1.905837	0.00027027
1.897005	0.000290112
1.888173	0.000304054
1.879340	0.000309417
1.870508	0.000373767
1.861676	0.000374839
1.852844	0.000385028
1.844011	0.000388782
1.835179	0.000391999
1.826347	0.000395217
1.817515	0.000402188
1.808683	0.000409695
1.799850	0.000412377
1.791018	0.000427928
1.782186	0.000436508
1.773354	0.000461712
1.764521	0.000471364
1.755689	0.000539468
1.746857	0.000567889
1.738025	0.000577542
1.729193	0.000583441
1.720360	0.000591484
1.711528	0.000613471
1.702696	0.000634384
1.693864	0.000644573
1.685031	0.000657443
1.676199	0.000753968
1.667367	0.000789897
1.658535	0.00081242
1.649703	0.000815637
1.640870	0.00084245
1.632038	0.000854783
1.623206	0.000970613
1.614374	0.00100869
1.605541	0.00101673
1.596709	0.00102263
1.587877	0.00103818
1.579045	0.00105266
1.570213	0.00106231
1.561380	0.00109449
1.552548	0.00110146
1.543716	0.0011272
1.534884	0.00114489
1.526051	0.00117117
1.517219	0.00118994
1.508387	0.00123177
1.499555	0.00125912
1.490723	0.00137548
1.481890	0.00156049
1.473058	0.00161036
1.464226	0.00166559
1.455394	0.00172029
1.446561	0.00176802
1.437729	0.00178357
1.428897	0.00180824
1.420065	0.00181306
1.411233	0.00182593
1.402400	0.0018388
1.393568	0.00184524
1.384736	0.00184685
1.375904	0.00186401
1.367071	0.00188653
1.358239	0.00189725
1.349407	0.00190583
1.340575	0.00191441
1.331743	0.00192782
1.322910	0.00192943
1.314078	0.00193533
1.305246	0.0019423
1.296414	0.00195731
1.287581	0.00197018
1.278749	0.0019734
1.269917	0.00199807
1.261085	0.00200236
1.252253	0.0020045
1.243420	0.00201308
1.234588	0.00201737
1.225756	0.00201952
1.216924	0.00202542
1.208091	0.00202649
1.199259	0.00202917
1.190427	0.00203239
1.181595	0.00203346
1.172763	0.00203507
1.163930	0.00204151
1.155098	0.00204365
1.146266	0.00204955
1.137434	0.00205545
1.128601	0.002071
1.119769	0.00208762
1.110937	0.00209567
1.102105	0.00211283
1.093272	0.00212516
1.084440	0.00214554
1.075608	0.00215412
1.066776	0.00217181
1.057944	0.00217289
1.049111	0.00226459
1.040279	0.00226941
1.031447	0.00229408
1.022615	0.00229891
1.013782	0.00230105
1.004950	0.00231338
0.996118	0.00232679
0.987286	0.00233215
0.978454	0.00238363
0.969621	0.00240026
0.960789	0.00241366
0.951957	0.00241581
0.943125	0.00242171
0.934292	0.00242707
0.925460	0.00243458
0.916628	0.00244477
0.907796	0.00244798
0.898964	0.00245388
0.890131	0.00245656
0.881299	0.00246997
0.872467	0.00247372
0.863635	0.0025177
0.854802	0.0025252
0.845970	0.00253754
0.837138	0.0025488
0.828306	0.00254987
0.819474	0.00255684
0.810641	0.00256381
0.801809	0.0025665
0.792977	0.00258366
0.784145	0.00258848
0.775312	0.00259331
0.766480	0.00260403
0.757648	0.00260511
0.748816	0.002611
0.739984	0.00261851
0.731151	0.00262119
0.722319	0.00262334
0.713487	0.00262977
0.704655	0.00264961
0.695822	0.00265444
0.686990	0.00265766
0.678158	0.00265819
0.669326	0.00266731
0.660494	0.00266785
0.651661	0.00266999
0.642829	0.00267214
0.633997	0.00267696
0.625165	0.00268233
0.616332	0.0026834
0.607500	0.00268769
0.598668	0.00269895
0.589836	0.00270324
0.581004	0.00270914
0.572171	0.00275418
0.563339	0.00276491
0.554507	0.00279065
0.545675	0.00285607
0.536842	0.00289361
0.528010	0.0029526
0.519178	0.00296386
0.510346	0.00297405
0.501514	0.00299174
0.492681	0.00300354
0.483849	0.00301641
0.475017	0.00303947
0.466185	0.00305019
0.457352	0.00306467
0.448520	0.00307003
0.439688	0.00310328
0.430856	0.00311079
0.422024	0.00311669
0.413191	0.00313385
0.404359	0.00315423
0.395527	0.00316924
0.386695	0.00318908
0.377862	0.00319873
0.369030	0.00322984
0.360198	0.00334245
0.351366	0.00338642
0.342534	0.00345453
0.333701	0.00348616
0.324869	0.0035119
0.316037	0.00354569
0.307205	0.00356928
0.298372	0.0035843
0.289540	0.00363042
0.280708	0.00367439
0.271876	0.00372158
0.263044	0.00376448
0.254211	0.00387387
0.245379	0.00390873
0.236547	0.00394841
0.227715	0.00399078
0.218882	0.00413396
0.210050	0.00417525
0.201218	0.00422029
0.192386	0.00426802
0.183553	0.00438063
0.174721	0.00442246
0.165889	0.00449324
0.157057	0.00454043
0.148225	0.00471418
0.139392	0.00494155
0.130560	0.00513835
0.121728	0.00524346
0.112896	0.00535339
0.104063	0.00553893
0.095231	0.00566388
0.086399	0.00579365
0.077567	0.00589339
0.068735	0.00602746
0.059902	0.00616366
0.051070	0.00621139
0.042238	0.00630792
0.033406	0.00633902
0.024573	0.00636208
0.015741	0.00639157
0.006909	0.00643715
-0.001923	0.985002
-0.010755	0.985372
-0.019588	0.985928
-0.028420	0.986724
-0.037252	0.987302
-0.046084	0.987659
-0.054917	0.98808
-0.063749	0.988474
-0.072581	0.988676
-0.081413	0.988871
-0.090245	0.98896
-0.099078	0.989198
-0.107910	0.98936
-0.116742	0.989533
-0.125574	0.989897
-0.134407	0.990159
-0.143239	0.990403
-0.152071	0.990666
-0.160903	0.990831
-0.169735	0.991278
-0.178568	0.991439
-0.187400	0.991581
-0.196232	0.991833
-0.205064	0.992037
-0.213897	0.992314
-0.222729	0.992489
-0.231561	0.99268
-0.240393	0.992815
-0.249225	0.992972
-0.258058	0.993184
-0.266890	0.993313
-0.275722	0.993874
-0.284554	0.994066
-0.293387	0.994254
-0.302219	0.994396
-0.311051	0.994507
-0.319883	0.994821
-0.328715	0.994982
-0.337548	0.995088
-0.346380	0.995209
-0.355212	0.995343
-0.364044	0.995433
-0.372877	0.995632
-0.381709	0.995869
-0.390541	0.99609
-0.399373	0.996152
-0.408205	0.996359
-0.417038	0.996463
-0.425870	0.996587
-0.434702	0.99665
-0.443534	0.996937
-0.452367	0.99708
-0.461199	0.997246
-0.470031	0.99732
-0.478863	0.997473
-0.487695	0.997556
-0.496528	0.997629
-0.505360	0.997739
-0.514192	0.997815
-0.523024	0.997869
-0.531857	0.997947
-0.540689	0.998163
-0.549521	0.998212
-0.558353	0.998263
-0.567185	0.998378
-0.576018	0.998405
-0.584850	0.998499
-0.593682	0.998563
-0.602514	0.998609
-0.611347	0.998635
-0.620179	0.998655
-0.629011	0.998789
-0.637843	0.998818
-0.646675	0.998848
-0.655508	0.998878
-0.664340	0.998904
-0.673172	0.998923
-0.682004	0.99894
-0.690837	0.998965
-0.699669	0.998984
-0.708501	0.999
-0.717333	0.999014
-0.726166	0.999042
-0.734998	0.999051
-0.743830	0.999063
-0.752662	0.99907
-0.761494	0.999079
-0.770327	0.999082
-0.779159	0.999118
-0.787991	0.999129
-0.796823	0.999161
-0.805656	0.999268
-0.814488	0.999285
-0.823320	0.999396
-0.832152	0.999437
-0.840984	0.999451
-0.849817	0.999464
-0.858649	0.999477
-0.867481	0.999518
-0.876313	0.999526
-0.885146	0.999537
-0.893978	0.999546
-0.902810	0.999593
-0.911642	0.999611
-0.920474	0.999628
-0.929307	0.99963
-0.938139	0.999652
-0.946971	0.99967
-0.955803	0.999673
-0.964636	0.999699
-0.973468	0.999703
-0.982300	0.999714
-0.991132	0.999719
-0.999964	0.999775
-1.008797	0.999786
-1.017629	0.999797
-1.026461	0.999819
-1.035293	0.999825
-1.044126	0.999836
-1.052958	0.999888
-1.061790	0.999894
-1.070622	0.999898
-1.079454	0.999906
-1.088287	0.999919
-1.105951	0.999923
-1.114783	0.999927
-1.123616	0.99994
-1.132448	0.999943
-1.141280	0.999944
-1.150112	0.999949
-1.158944	0.999951
-1.167777	0.999955
-1.176609	0.99996
-1.185441	0.999961
-1.194273	0.999964
-1.203106	0.999965
-1.211938	0.999966
-1.220770	0.999975
-1.229602	0.999979
-1.238434	0.999981
-1.247267	0.999981
-1.273763	0.999982
-1.282596	0.999983
-1.300260	0.999985
-1.335589	0.999986
-1.344421	0.999987
-1.362086	0.999989
-1.379750	0.99999
-1.388582	0.999993
-1.406247	0.999995
-1.415079	0.999995
-1.450408	0.999996
-1.485737	0.999996
-1.494569	0.999997
-1.503401	0.999997
-1.512233	0.999998
-1.547562	0.999998
-1.591723	0.999999
-1.688878	0.999999
-1.697710	1
&
```
