## Supplementary material for "All-at-once RNA folding with 3D motif prediction framed by evolutionary information": RF02427_SpF10_sRNA.power

```
# Power analysis of given structure 
#
# Powertype = SINGLE SUBSTITUTIONS
# covary  left_pos      right_pos    substitutions      power
#----------------------------------------------------------------
          4		57		0		0.00
          5		56		1		0.00
          6		55		0		0.00
          7		54		0		0.00
          8		53		0		0.00
          9		52		0		0.00
          10		51		0		0.00
          17		30		0		0.00
          18		29		0		0.00
          19		28		0		0.00
          20		27		0		0.00
          35		50		0		0.00
          36		49		0		0.00
          37		48		0		0.00
          38		47		0		0.00
          39		46		0		0.00
          40		45		0		0.00
#
# BPAIRS 17
# avg substitutions per BP  0.1
# BPAIRS expected to covary 0.0 +/- 0.0
# BPAIRS observed to covary 0
#
```
