## Supplementary material for "All-at-once RNA folding with 3D motif prediction framed by evolutionary information": RF02427_SpF10_sRNA.sorted.cov

```
#
# Method Target_E-val [cov_min,cov_max] [FP | TP True Found | Sen PPV F] 
# GTp    0.05         [-0.32,0.65]     [2 | 0 17 2 | 0.00 0.00 0.00] 
#
#       left_pos       right_pos        score          E-value           pvalue       substitutions      power
#--------------------------------------------------------------------------------------------------------------
 	       5	      15	0.64630	0.00329783	2.08855e-06	1		0.00
 	       5	      14	0.64630	0.00329783	2.08855e-06	1		0.00
```
