## Supplementary material for "All-at-once RNA folding with 3D motif prediction framed by evolutionary information": RF02428_SpF11_sRNA.cacofold.helixcov

```
# RMs = 2 L = 95

# RM_HELIX NESTED 17-22 28-33, nbp = 6 nbp_cov = 0
# pvals: 0.990432,0.990432,0.990432,0.990432,0.990432,0.990432
# aggregated NONE
NESTED  ::::::::::::::::<<<<<<_____>>>>>>::::::::::::::::::::::::::::::::::::::::::::::::::::::::::::::
        :::::::::::::::::::::::::::::::::::::::::::::::::::::::::::::::::::::::::::::::::::::::::::::::

# RM_HELIX NESTED 61-72 79-90, nbp = 12 nbp_cov = 0
# pvals: 0.990432,0.990432,0.990432,0.990432,0.990432,0.990432,0.990432,0.990432,0.990432,0.990432,0.990432,0.99994
# aggregated NONE
NESTED  ::::::::::::::::::::::::::::::::::::::::::::::::::::::::::::<<<<<<<<<<<<______>>>>>>>>>>>>:::::
        :::::::::::::::::::::::::::::::::::::::::::::::::::::::::::::::::::::::::::::::::::::::::::::::
```
