## Supplementary material for "All-at-once RNA folding with 3D motif prediction framed by evolutionary information": RF02428_SpF11_sRNA.surv

```
0.000000	0.05
-0.002870	1
&
2.470104	0.000224972
2.229571	0.000449944
1.838706	0.000674916
1.252408	0.0015748
0.643561	0.00202475
0.613494	0.00247469
0.448128	0.00269966
0.403028	0.00314961
0.395511	0.00359955
0.387995	0.00382452
0.335378	0.00404949
0.312828	0.00427447
0.162496	0.00449944
0.124912	0.00539933
0.102363	0.0056243
0.079813	0.00607424
0.034713	0.00629921
0.027196	0.0071991
-0.002870	0.989651
-0.017904	0.989876
-0.055487	0.990326
-0.070520	0.990776
-0.078037	0.991001
-0.093070	0.991451
-0.168236	0.992351
-0.213336	0.993701
-0.220853	0.994151
-0.228370	0.994826
-0.235886	0.995051
-0.250919	0.995726
-0.273469	0.9964
-0.288503	0.99685
-0.363669	0.9973
-0.498969	0.997525
-0.544068	0.997975
-0.619235	0.9982
-0.649301	0.998425
-0.664335	0.998875
-0.716951	0.9991
-0.777084	0.99955
-0.882317	1
&
2.976705	7.46547e-07
2.973719	5.97238e-06
2.860969	7.46547e-06
2.853452	8.21202e-06
2.635470	9.70511e-06
2.627953	1.19448e-05
2.605403	1.41844e-05
2.545270	1.49309e-05
2.507687	1.86637e-05
2.470104	0.000163494
2.417487	0.00016424
2.402454	0.000165733
2.372387	0.000167973
2.252121	0.000170213
2.229571	0.000326241
2.222055	0.000326988
2.207021	0.000342665
2.199505	0.000350877
2.191988	0.00035237
2.109305	0.000353117
2.101788	0.00035461
2.056689	0.000366555
2.049172	0.000369541
2.041655	0.000370287
1.974006	0.000385965
1.943939	0.000397163
1.906356	0.000398656
1.891323	0.000406122
1.868773	0.000406868
1.838706	0.000551698
1.823673	0.000552445
1.816156	0.000553938
1.778573	0.000554685
1.748506	0.000566629
1.688373	0.000567376
1.665823	0.000583053
1.598174	0.000590519
1.590657	0.000591265
1.492941	0.000601717
1.462874	0.000602464
1.440324	0.00060321
1.432808	0.000603957
1.402741	0.000604703
1.387708	0.000609183
1.372674	0.000610676
1.357641	0.000642031
1.342608	0.000645017
1.335091	0.000668906
1.305025	0.000669653
1.297508	0.000690556
1.289991	0.000705487
1.274958	0.000708473
1.252408	0.00128929
1.244892	0.00130123
1.237375	0.0013087
1.214825	0.00130944
1.199792	0.0013184
1.184759	0.00134826
1.147175	0.00137813
1.139659	0.0013841
1.124625	0.00138708
1.109592	0.00139082
1.102075	0.00139231
1.094559	0.00139306
1.049459	0.00140202
1.026909	0.00140426
1.019392	0.00140575
0.974293	0.00140649
0.966776	0.00140948
0.959259	0.00141396
0.921676	0.00141471
0.914160	0.00141545
0.846510	0.00142143
0.823960	0.00142367
0.816443	0.00142516
0.808927	0.00142665
0.801410	0.00143412
0.778860	0.00143561
0.763827	0.0014386
0.748793	0.00144233
0.733760	0.0014483
0.726244	0.00144979
0.718727	0.00145054
0.703694	0.00146622
0.696177	0.00146697
0.681144	0.00146771
0.673627	0.00150653
0.666110	0.00151176
0.658594	0.00155804
0.651077	0.00156476
0.643561	0.00187981
0.628527	0.00188279
0.621011	0.001891
0.613494	0.00218066
0.605977	0.0021956
0.590944	0.00220157
0.583427	0.00220306
0.575911	0.00220829
0.560878	0.00220978
0.553361	0.00221127
0.545844	0.00221277
0.538328	0.0022389
0.530811	0.00225383
0.515778	0.00227548
0.500744	0.00227622
0.493228	0.0022807
0.485711	0.00228518
0.478194	0.00228742
0.470678	0.00228966
0.463161	0.00229339
0.455645	0.00229638
0.448128	0.00248973
0.440611	0.00249944
0.433095	0.00251512
0.425578	0.00254125
0.418061	0.00254423
0.410545	0.00255394
0.403028	0.00289511
0.395511	0.00320418
0.387995	0.0033632
0.380478	0.00336693
0.372962	0.00340127
0.365445	0.00341769
0.357928	0.00342143
0.350412	0.00343412
0.342895	0.00344905
0.335378	0.0036006
0.327862	0.00360284
0.320345	0.00360806
0.312828	0.00377006
0.305312	0.00377753
0.297795	0.00379022
0.290279	0.00379171
0.282762	0.00379769
0.275245	0.00380067
0.267729	0.00380366
0.260212	0.00382605
0.252695	0.00382829
0.245179	0.00384621
0.237662	0.00384994
0.230145	0.00386637
0.222629	0.00388279
0.215112	0.00388429
0.207595	0.0039022
0.192562	0.00390295
0.185046	0.00390892
0.177529	0.00391041
0.170012	0.00394923
0.162496	0.00412766
0.154979	0.00415528
0.147462	0.00415677
0.139946	0.00416349
0.132429	0.00416872
0.124912	0.00481896
0.117396	0.00485032
0.109879	0.00493617
0.102363	0.00510862
0.094846	0.00512281
0.087329	0.0051355
0.079813	0.00544905
0.072296	0.00550205
0.064779	0.00554461
0.057263	0.00555058
0.049746	0.00560806
0.042229	0.00562225
0.034713	0.00578723
0.027196	0.00641359
0.019680	0.00648302
0.012163	0.0065308
0.004646	0.00655767
-0.002870	0.990432
-0.010387	0.99045
-0.017904	0.990623
-0.025420	0.990641
-0.032937	0.990691
-0.040454	0.990736
-0.047970	0.990769
-0.055487	0.991185
-0.063004	0.991254
-0.070520	0.991614
-0.078037	0.991792
-0.085553	0.991847
-0.093070	0.992289
-0.100587	0.992384
-0.108103	0.992441
-0.115620	0.992475
-0.123137	0.992487
-0.130653	0.992579
-0.138170	0.992639
-0.145687	0.992662
-0.153203	0.992703
-0.160720	0.992767
-0.168236	0.993394
-0.175753	0.993412
-0.183270	0.993448
-0.190786	0.993489
-0.198303	0.993604
-0.205820	0.993683
-0.213336	0.994582
-0.220853	0.994904
-0.228370	0.995421
-0.235886	0.995604
-0.243403	0.995613
-0.250919	0.996093
-0.258436	0.996108
-0.265953	0.996167
-0.273469	0.996626
-0.280986	0.996683
-0.288503	0.997007
-0.296019	0.997044
-0.303536	0.997068
-0.311053	0.99708
-0.318569	0.997124
-0.326086	0.997153
-0.333603	0.997169
-0.341119	0.997198
-0.348636	0.997209
-0.356152	0.997267
-0.363669	0.997563
-0.371186	0.997567
-0.378702	0.997601
-0.386219	0.997612
-0.393736	0.997613
-0.401252	0.997654
-0.408769	0.997658
-0.416286	0.997663
-0.423802	0.997666
-0.431319	0.997668
-0.438835	0.997713
-0.446352	0.997717
-0.461385	0.99775
-0.468902	0.997754
-0.476419	0.997755
-0.483935	0.997766
-0.491452	0.99777
-0.498969	0.99794
-0.506485	0.997943
-0.514002	0.997951
-0.521518	0.99796
-0.529035	0.997991
-0.536552	0.997993
-0.544068	0.998287
-0.551585	0.998287
-0.559102	0.998308
-0.566618	0.998317
-0.574135	0.998317
-0.581652	0.998328
-0.589168	0.998339
-0.596685	0.99834
-0.604202	0.998341
-0.611718	0.998361
-0.619235	0.998507
-0.626751	0.998508
-0.634268	0.998534
-0.641785	0.998548
-0.649301	0.998723
-0.656818	0.998726
-0.664335	0.999015
-0.671851	0.999018
-0.679368	0.999019
-0.686885	0.99902
-0.694401	0.999059
-0.701918	0.99907
-0.709434	0.999072
-0.716951	0.999227
-0.724468	0.999231
-0.739501	0.999237
-0.747018	0.999241
-0.754534	0.999243
-0.762051	0.999255
-0.769568	0.999256
-0.777084	0.999586
-0.792117	0.999603
-0.799634	0.999604
-0.807151	0.999622
-0.814667	0.999625
-0.837217	0.999636
-0.852251	0.999648
-0.859767	0.99965
-0.867284	0.999651
-0.882317	0.99994
-0.889834	0.999942
-0.904867	0.999952
-0.912384	0.999954
-0.919900	0.999955
-0.927417	0.999963
-0.949967	0.999964
-0.995067	0.999976
-1.010100	0.999981
-1.070233	0.999981
-1.085266	0.999984
-1.100300	0.999999
-1.273182	1
&
```
