## Supplementary material for "All-at-once RNA folding with 3D motif prediction framed by evolutionary information": RF02429_SpF14_sRNA.cacofold.helixcov

```
# RMs = 2 L = 122

# RM_HELIX NESTED 16-23 34-41, nbp = 8 nbp_cov = 0
# pvals: 0.92336,0.92336,0.92336,0.92336,0.92336,0.92336,0.0357045,0.92336
# aggregated NONE
NESTED  :::::::::::::::<<<<<<<<__________>>>>>>>>:::::::::::::::::::::::::::::::::::::::::::::::::::::::::::::::::::::::::::::::::
        ::::::::::::::::::::::::::::::::::::::::::::::::::::::::::::::::::::::::::::::::::::::::::::::::::::::::::::::::::::::::::

# RM_HELIX NESTED 49-58 84-93, nbp = 10 nbp_cov = 0
# pvals: 0.92336,0.92336,0.92336,0.92336,0.92336,0.92336,0.92336,0.92336,0.967269,0.92336
# aggregated NONE
NESTED  ::::::::::::::::::::::::::::::::::::::::::::::::<<<<<<<<<<_________________________>>>>>>>>>>:::::::::::::::::::::::::::::
        ::::::::::::::::::::::::::::::::::::::::::::::::::::::::::::::::::::::::::::::::::::::::::::::::::::::::::::::::::::::::::
```
