## Supplementary material for "All-at-once RNA folding with 3D motif prediction framed by evolutionary information": RF02429_SpF14_sRNA.cacofold.power

```
# Power analysis of CaCoFold structure 
#
# Powertype = SINGLE SUBSTITUTIONS
# covary  left_pos      right_pos    substitutions      power
#----------------------------------------------------------------
          16		41		1		0.00
          17		40		2		0.00
          18		39		1		0.00
          19		38		1		0.00
          20		37		1		0.00
          21		36		1		0.00
          22		35		2		0.00
          23		34		1		0.00
          49		93		0		0.00
          50		92		0		0.00
          51		91		1		0.00
          52		90		1		0.00
          53		89		1		0.00
          54		88		2		0.00
          55		87		0		0.00
          56		86		1		0.00
          57		85		2		0.00
          58		84		0		0.00
#
# BPAIRS 18
# avg substitutions per BP  1.0
# BPAIRS expected to covary 0.0 +/- 0.0
# BPAIRS observed to covary 0
#
```
