## Supplementary material for "All-at-once RNA folding with 3D motif prediction framed by evolutionary information": RF02429_SpF14_sRNA.surv

```
1.859638	0.0277778
1.709516	0.0555556
0.836079	0.0833333
0.385713	0.111111
-0.010063	0.972222
-0.351250	1
&
3.855620	0.000136147
3.852166	0.000408441
3.756634	0.000544588
3.647454	0.000953029
3.592864	0.00136147
3.442742	0.00149762
3.374505	0.00190606
2.965082	0.00204221
2.896844	0.00217835
2.569305	0.00245065
2.501068	0.00258679
2.487421	0.00299523
2.378241	0.00313138
2.228119	0.00326753
2.105292	0.00408441
2.050702	0.00517359
1.996112	0.00530973
1.968817	0.00599047
1.955170	0.00680735
1.914228	0.00707965
1.859638	0.00721579
1.845990	0.00884956
1.832343	0.00966644
1.791400	0.0104833
1.750458	0.0106195
1.709516	0.0111641
1.668573	0.0119809
1.654926	0.0123894
1.613984	0.0127978
1.559394	0.0132063
1.545746	0.0137509
1.518451	0.0149762
1.504804	0.0159292
1.450214	0.0160654
1.354682	0.0166099
1.327387	0.0170184
1.300092	0.0182437
1.245502	0.0183799
1.163618	0.0187883
1.149970	0.0191967
1.136323	0.0193329
1.054438	0.0201498
0.999848	0.0206943
0.972553	0.0212389
0.958906	0.0215112
0.945258	0.0217835
0.917963	0.023145
0.904316	0.0235534
0.890668	0.0243703
0.877021	0.0245065
0.863374	0.0257318
0.849726	0.0261402
0.836079	0.0262764
0.822431	0.0264125
0.795136	0.0270933
0.781489	0.0272294
0.740546	0.0273656
0.699604	0.0276378
0.645014	0.027774
0.617719	0.0281824
0.576777	0.0295439
0.549482	0.0299523
0.522187	0.0302246
0.494892	0.0311777
0.467597	0.0319946
0.453950	0.032403
0.440303	0.0325391
0.426655	0.0326753
0.413008	0.0334922
0.385713	0.0345813
0.358418	0.0347175
0.344770	0.0364874
0.331123	0.0367597
0.317475	0.037032
0.290181	0.0373043
0.262886	0.0377127
0.249238	0.0378489
0.235591	0.0383935
0.221943	0.0385296
0.194648	0.0386658
0.167353	0.0405718
0.140059	0.0408441
0.099116	0.0411164
0.085469	0.0427502
0.071821	0.0434309
0.044526	0.0435671
-0.010063	0.921307
-0.023711	0.923213
-0.037358	0.923622
-0.064653	0.924847
-0.078301	0.925391
-0.091948	0.925936
-0.105596	0.926481
-0.119243	0.926889
-0.160185	0.927706
-0.173833	0.928114
-0.187480	0.928931
-0.201128	0.92934
-0.214775	0.930293
-0.228423	0.931518
-0.242070	0.932471
-0.255718	0.933424
-0.269365	0.934786
-0.283013	0.935739
-0.296660	0.937372
-0.310307	0.937781
-0.323955	0.939278
-0.337602	0.940504
-0.351250	0.941865
-0.364897	0.943227
-0.378545	0.943499
-0.392192	0.944724
-0.405840	0.94663
-0.433135	0.947447
-0.446782	0.948809
-0.460429	0.949353
-0.474077	0.95017
-0.487724	0.951123
-0.501372	0.953029
-0.515019	0.954663
-0.528667	0.956978
-0.542314	0.958475
-0.555962	0.960381
-0.569609	0.960517
-0.583257	0.96079
-0.596904	0.962832
-0.610551	0.963649
-0.624199	0.964602
-0.637846	0.965963
-0.651494	0.966099
-0.665141	0.967869
-0.692436	0.968414
-0.706084	0.968958
-0.719731	0.970048
-0.733379	0.971681
-0.747026	0.973315
-0.760673	0.973724
-0.774321	0.974541
-0.787968	0.975357
-0.801616	0.97631
-0.828911	0.978353
-0.842558	0.97985
-0.869853	0.980395
-0.883501	0.980531
-0.897148	0.981756
-0.910795	0.982165
-0.924443	0.983118
-0.951738	0.984615
-0.965385	0.986249
-0.992680	0.986658
-1.006328	0.986794
-1.019975	0.988155
-1.047270	0.988836
-1.060917	0.989244
-1.074565	0.989653
-1.101860	0.99047
-1.115507	0.991287
-1.142802	0.991831
-1.170097	0.994963
-1.197392	0.996596
-1.211039	0.997141
-1.265629	0.99823
-1.279277	0.998366
-1.306572	0.998639
-1.333867	0.998911
-1.402104	0.999047
-1.456694	0.999864
-1.634111	1
&
5.216911	6.77415e-07
5.203264	1.35483e-06
5.189617	2.03224e-06
5.039495	2.70966e-06
4.998552	3.38707e-06
4.971257	4.06449e-06
4.957610	5.41932e-06
4.930315	6.77415e-06
4.780193	7.45156e-06
4.234295	8.12898e-06
4.207000	8.80639e-06
4.152410	1.01612e-05
4.043230	1.08386e-05
4.029583	1.21935e-05
4.015936	1.42257e-05
4.002288	1.6258e-05
3.988641	2.03224e-05
3.974993	2.09999e-05
3.961346	2.16773e-05
3.947698	2.23547e-05
3.920403	2.84514e-05
3.906756	3.31933e-05
3.893108	4.13223e-05
3.879461	4.47094e-05
3.865814	4.87739e-05
3.852166	5.5548e-05
3.838519	6.23222e-05
3.824871	7.24834e-05
3.811224	7.65479e-05
3.797576	9.00962e-05
3.783929	9.82252e-05
3.770281	0.000104999
3.756634	0.000115838
3.742986	0.000124644
3.729339	0.000134806
3.715692	0.000146999
3.702044	0.000169354
3.688397	0.000182902
3.674749	0.000197128
3.661102	0.000214063
3.647454	0.00023845
3.633807	0.000266902
3.620159	0.000286547
3.606512	0.000313643
3.592864	0.00033803
3.579217	0.000363772
3.565570	0.000381385
3.551922	0.000396288
3.538275	0.00041932
3.524627	0.0004349
3.510980	0.000446416
3.497332	0.000461997
3.483685	0.000485029
3.470037	0.000502642
3.456390	0.000524997
3.442742	0.000543287
3.429095	0.000566996
3.415448	0.000599512
3.401800	0.000619835
3.388153	0.000649641
3.374505	0.000674028
3.360858	0.000709253
3.347210	0.00073364
3.333563	0.000750576
3.319915	0.000770221
3.306268	0.000788511
3.292620	0.000821027
3.278973	0.000844736
3.265326	0.000856253
3.251678	0.000881317
3.238031	0.000909768
3.224383	0.000926704
3.210736	0.000955155
3.197088	0.000978865
3.183441	0.000994445
3.169793	0.00100393
3.156146	0.00102154
3.142498	0.00103712
3.128851	0.00105135
3.115204	0.0010649
3.101556	0.00108996
3.087909	0.00110283
3.074261	0.00111706
3.060614	0.00113196
3.046966	0.00114483
3.033319	0.00116583
3.019671	0.00119157
3.006024	0.00121325
2.992376	0.0012356
2.978729	0.00126541
2.965082	0.0012898
2.951434	0.00132164
2.937787	0.00135889
2.924139	0.00140496
2.910492	0.00144493
2.896844	0.00146593
2.883197	0.00153434
2.869549	0.00157364
2.855902	0.00159463
2.842254	0.00164138
2.828607	0.00166915
2.814960	0.00170302
2.801312	0.00173757
2.787665	0.00175518
2.774017	0.00178363
2.760370	0.00180328
2.746722	0.00182496
2.733075	0.0018507
2.719427	0.00186763
2.705780	0.00188457
2.692132	0.00191234
2.678485	0.0019286
2.664838	0.00194486
2.651190	0.00196044
2.637543	0.00198618
2.623895	0.00200447
2.610248	0.00203631
2.596600	0.00209524
2.582953	0.00214673
2.569305	0.00219889
2.555658	0.00223615
2.542010	0.00227544
2.528363	0.00230931
2.514716	0.00237095
2.501068	0.0024204
2.487421	0.00246918
2.473773	0.00251253
2.460126	0.00255114
2.446478	0.00260669
2.432831	0.00267985
2.419183	0.00275369
2.405536	0.00282211
2.391888	0.00288782
2.378241	0.00295895
2.364594	0.00304295
2.350946	0.00311137
2.337299	0.00319808
2.323651	0.00335049
2.310004	0.00346769
2.296356	0.00356117
2.282709	0.00370885
2.269061	0.00378675
2.255414	0.00391749
2.241766	0.00405704
2.228119	0.00420065
2.214472	0.00431852
2.200824	0.00440455
2.187177	0.004496
2.173529	0.00462742
2.159882	0.00475749
2.146234	0.00484826
2.132587	0.00499797
2.118939	0.00508332
2.105292	0.00517206
2.091644	0.00536784
2.077997	0.0054979
2.064350	0.00560764
2.050702	0.00570587
2.037055	0.00586167
2.023407	0.00599241
2.009760	0.00624983
1.996112	0.00641038
1.982465	0.00658244
1.968817	0.0067667
1.955170	0.00692318
1.941522	0.00715486
1.927875	0.00735605
1.914228	0.00756673
1.900580	0.00777605
1.886933	0.00796098
1.873285	0.00810256
1.859638	0.00828546
1.845990	0.00852865
1.832343	0.00872578
1.818695	0.00892156
1.805048	0.00906178
1.791400	0.00918304
1.777753	0.00929413
1.764106	0.00944316
1.750458	0.00956984
1.736811	0.00969652
1.723163	0.00984826
1.709516	0.00994784
1.695868	0.0100921
1.682221	0.0102283
1.668573	0.0103394
1.654926	0.0104627
1.641278	0.0106063
1.627631	0.0107445
1.613984	0.0109023
1.600336	0.011027
1.586689	0.0111604
1.573041	0.0113284
1.559394	0.011472
1.545746	0.0116177
1.532099	0.0117897
1.518451	0.0119584
1.504804	0.0120831
1.491156	0.0121969
1.477509	0.0123323
1.463862	0.0125044
1.450214	0.0126561
1.436567	0.0128004
1.422919	0.0129305
1.409272	0.0130565
1.395624	0.0131839
1.381977	0.0133424
1.368329	0.0135395
1.354682	0.0137129
1.341034	0.0138545
1.327387	0.0139995
1.313740	0.0141681
1.300092	0.0143416
1.286445	0.0145516
1.272797	0.0147019
1.259150	0.0148821
1.245502	0.0150522
1.231855	0.0152296
1.218207	0.0153523
1.204560	0.0155135
1.190912	0.0156483
1.177265	0.0157648
1.163618	0.0158881
1.149970	0.0160446
1.136323	0.0161773
1.122675	0.0162735
1.109028	0.0163887
1.095380	0.0165127
1.081733	0.0166332
1.068085	0.0167647
1.054438	0.0169178
1.040790	0.0170411
1.027143	0.0171833
1.013496	0.0173384
0.999848	0.0175112
0.986201	0.0177246
0.972553	0.0178824
0.958906	0.0180267
0.945258	0.0181419
0.931611	0.018301
0.917963	0.0184501
0.904316	0.0186072
0.890668	0.0188369
0.877021	0.0191011
0.863374	0.0193565
0.849726	0.0195495
0.836079	0.0197656
0.822431	0.0199695
0.808784	0.0201727
0.795136	0.0203861
0.781489	0.0205453
0.767841	0.0207479
0.754194	0.0209098
0.740546	0.0210906
0.726899	0.0212437
0.713252	0.0214151
0.699604	0.0215601
0.685957	0.0217118
0.672309	0.0219171
0.658662	0.0220973
0.645014	0.0223046
0.631367	0.0224922
0.617719	0.0227219
0.604072	0.0229569
0.590425	0.0232001
0.576777	0.0234088
0.563130	0.0236167
0.549482	0.0238281
0.535835	0.0240428
0.522187	0.0242501
0.508540	0.0244554
0.494892	0.024622
0.481245	0.0248313
0.467597	0.0250271
0.453950	0.0252744
0.440303	0.0254877
0.426655	0.0257689
0.413008	0.0260473
0.399360	0.0263663
0.385713	0.0267233
0.372065	0.0271149
0.358418	0.0274963
0.344770	0.0278262
0.331123	0.028194
0.317475	0.0285707
0.303828	0.0289182
0.290181	0.029242
0.276533	0.0295658
0.262886	0.029813
0.249238	0.0300677
0.235591	0.0303265
0.221943	0.0306049
0.208296	0.0309694
0.194648	0.0313365
0.181001	0.0318148
0.167353	0.0324035
0.153706	0.0329549
0.140059	0.0334704
0.126411	0.0339954
0.112764	0.0345075
0.099116	0.0351118
0.085469	0.0357045
0.071821	0.0362722
0.058174	0.0367938
0.044526	0.0372944
0.030879	0.0377476
0.017231	0.0382706
0.003584	0.0388287
-0.010063	0.92336
-0.023711	0.923979
-0.037358	0.924829
-0.051006	0.925881
-0.064653	0.926981
-0.078301	0.928125
-0.091948	0.929338
-0.105596	0.930724
-0.119243	0.932045
-0.132891	0.933346
-0.146538	0.934606
-0.160185	0.93576
-0.173833	0.936979
-0.187480	0.938189
-0.201128	0.939338
-0.214775	0.94061
-0.228423	0.94195
-0.242070	0.943289
-0.255718	0.94467
-0.269365	0.946093
-0.283013	0.947529
-0.296660	0.948823
-0.310307	0.950201
-0.323955	0.951477
-0.337602	0.952796
-0.351250	0.954018
-0.364897	0.955274
-0.378545	0.956586
-0.392192	0.957863
-0.405840	0.959134
-0.419487	0.960217
-0.433135	0.961376
-0.446782	0.962385
-0.460429	0.963475
-0.474077	0.964419
-0.487724	0.965353
-0.501372	0.966297
-0.515019	0.967269
-0.528667	0.968245
-0.542314	0.969231
-0.555962	0.970241
-0.569609	0.971259
-0.583257	0.972214
-0.596904	0.973113
-0.610551	0.97406
-0.624199	0.974976
-0.637846	0.975923
-0.651494	0.976831
-0.665141	0.977785
-0.678789	0.978684
-0.692436	0.979602
-0.706084	0.980478
-0.719731	0.981171
-0.733379	0.981929
-0.747026	0.982524
-0.760673	0.983193
-0.774321	0.983737
-0.787968	0.984234
-0.801616	0.984814
-0.815263	0.985352
-0.828911	0.985903
-0.842558	0.986359
-0.856206	0.986796
-0.869853	0.987195
-0.883501	0.987565
-0.897148	0.987914
-0.910795	0.988294
-0.924443	0.988667
-0.938090	0.989029
-0.951738	0.989447
-0.965385	0.98977
-0.979033	0.990211
-0.992680	0.990592
-1.006328	0.990915
-1.019975	0.991373
-1.033623	0.991715
-1.047270	0.992133
-1.060917	0.992531
-1.074565	0.992947
-1.088212	0.993297
-1.101860	0.993686
-1.115507	0.993987
-1.129155	0.994353
-1.142802	0.994694
-1.156450	0.995026
-1.170097	0.995349
-1.183745	0.995636
-1.197392	0.995952
-1.211039	0.996217
-1.224687	0.996511
-1.238334	0.996792
-1.251982	0.996988
-1.265629	0.997265
-1.279277	0.997471
-1.292924	0.997634
-1.306572	0.997828
-1.320219	0.998021
-1.333867	0.998193
-1.347514	0.998357
-1.361161	0.998478
-1.374809	0.998582
-1.388456	0.99872
-1.402104	0.998824
-1.415751	0.998879
-1.429399	0.998945
-1.443046	0.999024
-1.456694	0.999115
-1.470341	0.999169
-1.483989	0.999235
-1.497636	0.999306
-1.511283	0.999348
-1.524931	0.999378
-1.538578	0.999421
-1.552226	0.999482
-1.565873	0.999523
-1.579521	0.999557
-1.593168	0.999584
-1.606816	0.999606
-1.620463	0.999632
-1.634111	0.99967
-1.647758	0.999699
-1.661405	0.999724
-1.675053	0.999749
-1.688700	0.999776
-1.702348	0.999796
-1.715995	0.999825
-1.729643	0.999844
-1.743290	0.999867
-1.756938	0.99988
-1.770585	0.999899
-1.784233	0.99991
-1.797880	0.999919
-1.811527	0.999931
-1.825175	0.99994
-1.838822	0.999951
-1.852470	0.999961
-1.866117	0.999963
-1.879765	0.999967
-1.893412	0.999968
-1.907060	0.999971
-1.920707	0.999975
-1.934355	0.999976
-1.948002	0.999977
-1.975297	0.999981
-2.002592	0.999986
-2.016239	0.999987
-2.043534	0.999989
-2.057182	0.999991
-2.070829	0.999992
-2.084477	0.999993
-2.111771	0.999995
-2.125419	0.999996
-2.139066	0.999997
-2.166361	0.999998
-2.180009	0.999999
-2.193656	0.999999
-2.234599	1
&
20.556650	8.2277e-61
20.543003	9.15431e-61
20.529355	1.01853e-60
20.515708	1.13323e-60
20.502060	1.26085e-60
20.488413	1.40285e-60
20.474765	1.56083e-60
20.461118	1.73661e-60
20.447470	1.93218e-60
20.433823	2.14977e-60
20.420176	2.39187e-60
20.406528	2.66123e-60
20.392881	2.96092e-60
20.379233	3.29436e-60
20.365586	3.66535e-60
20.351938	4.07811e-60
20.338291	4.53736e-60
20.324643	5.04831e-60
20.310996	5.61681e-60
20.297348	6.24932e-60
20.283701	6.95305e-60
20.270054	7.73603e-60
20.256406	8.60718e-60
20.242759	9.57642e-60
20.229111	1.06548e-59
20.215464	1.18546e-59
20.201816	1.31895e-59
20.188169	1.46747e-59
20.174521	1.63272e-59
20.160874	1.81657e-59
20.147226	2.02113e-59
20.133579	2.24871e-59
20.119932	2.50193e-59
20.106284	2.78365e-59
20.092637	3.0971e-59
20.078989	3.44583e-59
20.065342	3.83384e-59
20.051694	4.26553e-59
20.038047	4.74583e-59
20.024399	5.28021e-59
20.010752	5.87476e-59
19.997104	6.53625e-59
19.983457	7.27222e-59
19.969810	8.09105e-59
19.956162	9.00208e-59
19.942515	1.00157e-58
19.928867	1.11434e-58
19.915220	1.23981e-58
19.901572	1.37941e-58
19.887925	1.53472e-58
19.874277	1.70752e-58
19.860630	1.89977e-58
19.846982	2.11367e-58
19.833335	2.35166e-58
19.819688	2.61643e-58
19.806040	2.91102e-58
19.792393	3.23877e-58
19.778745	3.60342e-58
19.765098	4.00913e-58
19.751450	4.46051e-58
19.737803	4.96271e-58
19.724155	5.52145e-58
19.710508	6.1431e-58
19.696860	6.83472e-58
19.683213	7.60422e-58
19.669566	8.46034e-58
19.655918	9.41284e-58
19.642271	1.04726e-57
19.628623	1.16516e-57
19.614976	1.29634e-57
19.601328	1.44228e-57
19.587681	1.60466e-57
19.574033	1.78531e-57
19.560386	1.9863e-57
19.546738	2.20992e-57
19.533091	2.45871e-57
19.519444	2.73551e-57
19.505796	3.04347e-57
19.492149	3.3861e-57
19.478501	3.7673e-57
19.464854	4.19141e-57
19.451206	4.66326e-57
19.437559	5.18823e-57
19.423911	5.77229e-57
19.410264	6.4221e-57
19.396616	7.14506e-57
19.382969	7.9494e-57
19.369322	8.84429e-57
19.355674	9.83991e-57
19.342027	1.09476e-56
19.328379	1.218e-56
19.314732	1.35511e-56
19.301084	1.50765e-56
19.287437	1.67737e-56
19.273789	1.86618e-56
19.260142	2.07626e-56
19.246494	2.30997e-56
19.232847	2.57e-56
19.219200	2.85929e-56
19.205552	3.18115e-56
19.191905	3.53924e-56
19.178257	3.93763e-56
19.164610	4.38086e-56
19.150962	4.87398e-56
19.137315	5.42261e-56
19.123667	6.03299e-56
19.110020	6.71207e-56
19.096372	7.46758e-56
19.082725	8.30813e-56
19.069078	9.24328e-56
19.055430	1.02837e-55
19.041783	1.14412e-55
19.028135	1.2729e-55
19.014488	1.41617e-55
19.000840	1.57557e-55
18.987193	1.75291e-55
18.973545	1.95021e-55
18.959898	2.16971e-55
18.946250	2.41392e-55
18.932603	2.68562e-55
18.918956	2.98789e-55
18.905308	3.32418e-55
18.891661	3.69832e-55
18.878013	4.11457e-55
18.864366	4.57767e-55
18.850718	5.09288e-55
18.837071	5.66608e-55
18.823423	6.30378e-55
18.809776	7.01326e-55
18.796128	7.80257e-55
18.782481	8.68072e-55
18.768834	9.6577e-55
18.755186	1.07446e-54
18.741539	1.19539e-54
18.727891	1.32992e-54
18.714244	1.47959e-54
18.700596	1.64611e-54
18.686949	1.83137e-54
18.673301	2.03747e-54
18.659654	2.26677e-54
18.646006	2.52187e-54
18.632359	2.80568e-54
18.618712	3.12142e-54
18.605064	3.4727e-54
18.591417	3.86351e-54
18.577769	4.29829e-54
18.564122	4.782e-54
18.550474	5.32015e-54
18.536827	5.91885e-54
18.523179	6.58492e-54
18.509532	7.32594e-54
18.495884	8.15034e-54
18.482237	9.06752e-54
18.468590	1.00879e-53
18.454942	1.12231e-53
18.441295	1.2486e-53
18.427647	1.38911e-53
18.414000	1.54542e-53
18.400352	1.71932e-53
18.386705	1.91279e-53
18.373057	2.12803e-53
18.359410	2.36749e-53
18.345762	2.63389e-53
18.332115	2.93027e-53
18.318468	3.26e-53
18.304820	3.62682e-53
18.291173	4.03492e-53
18.277525	4.48894e-53
18.263878	4.99404e-53
18.250230	5.55597e-53
18.236583	6.18112e-53
18.222935	6.87662e-53
18.209288	7.65036e-53
18.195640	8.51116e-53
18.181993	9.46881e-53
18.168346	1.05342e-52
18.154698	1.17195e-52
18.141051	1.30381e-52
18.127403	1.45051e-52
18.113756	1.61371e-52
18.100108	1.79527e-52
18.086461	1.99726e-52
18.072813	2.22197e-52
18.059166	2.47197e-52
18.045518	2.75009e-52
18.031871	3.0595e-52
18.018224	3.40372e-52
18.004576	3.78667e-52
17.990929	4.21269e-52
17.977281	4.68665e-52
17.963634	5.21392e-52
17.949986	5.80052e-52
17.936339	6.4531e-52
17.922691	7.1791e-52
17.909044	7.98677e-52
17.895397	8.88529e-52
17.881749	9.8849e-52
17.868102	1.0997e-51
17.854454	1.22341e-51
17.840807	1.36105e-51
17.827159	1.51416e-51
17.813512	1.6845e-51
17.799864	1.874e-51
17.786217	2.08482e-51
17.772569	2.31935e-51
17.758922	2.58027e-51
17.745275	2.87054e-51
17.731627	3.19345e-51
17.717980	3.55269e-51
17.704332	3.95234e-51
17.690685	4.39695e-51
17.677037	4.89156e-51
17.663390	5.44181e-51
17.649742	6.05395e-51
17.636095	6.73495e-51
17.622447	7.49255e-51
17.608800	8.33537e-51
17.595153	9.27298e-51
17.581505	1.03161e-50
17.567858	1.14765e-50
17.554210	1.27674e-50
17.540563	1.42035e-50
17.526915	1.58011e-50
17.513268	1.75785e-50
17.499620	1.95557e-50
17.485973	2.17553e-50
17.472325	2.42023e-50
17.458678	2.69246e-50
17.445031	2.9953e-50
17.431383	3.3322e-50
17.417736	3.707e-50
17.404088	4.12394e-50
17.390441	4.58778e-50
17.376793	5.10379e-50
17.363146	5.67783e-50
17.349498	6.31643e-50
17.335851	7.02685e-50
17.322203	7.81716e-50
17.308556	8.69636e-50
17.294909	9.67443e-50
17.281261	1.07625e-49
17.267614	1.19729e-49
17.253966	1.33195e-49
17.240319	1.48175e-49
17.226671	1.64839e-49
17.213024	1.83378e-49
17.199376	2.04001e-49
17.185729	2.26944e-49
17.172081	2.52467e-49
17.158434	2.8086e-49
17.144787	3.12445e-49
17.131139	3.47583e-49
17.117492	3.86672e-49
17.103844	4.30156e-49
17.090197	4.7853e-49
17.076549	5.32344e-49
17.062902	5.92209e-49
17.049254	6.58806e-49
17.035607	7.32892e-49
17.021959	8.15308e-49
17.008312	9.06991e-49
16.994665	1.00898e-48
16.981017	1.12245e-48
16.967370	1.24866e-48
16.953722	1.38908e-48
16.940075	1.54528e-48
16.926427	1.71904e-48
16.912780	1.91234e-48
16.899132	2.12737e-48
16.885485	2.36659e-48
16.871837	2.6327e-48
16.858190	2.92873e-48
16.844543	3.25804e-48
16.830895	3.62438e-48
16.817248	4.03191e-48
16.803600	4.48526e-48
16.789953	4.98958e-48
16.776305	5.5506e-48
16.762658	6.1747e-48
16.749010	6.86896e-48
16.735363	7.64128e-48
16.721715	8.50043e-48
16.708068	9.45617e-48
16.694421	1.05194e-47
16.680773	1.17021e-47
16.667126	1.30178e-47
16.653478	1.44814e-47
16.639831	1.61095e-47
16.626183	1.79207e-47
16.612536	1.99355e-47
16.598888	2.21768e-47
16.585241	2.467e-47
16.571593	2.74436e-47
16.557946	3.05289e-47
16.544299	3.39611e-47
16.530651	3.77791e-47
16.517004	4.20263e-47
16.503356	4.6751e-47
16.489709	5.20068e-47
16.476061	5.78534e-47
16.462414	6.43572e-47
16.448766	7.15921e-47
16.435119	7.96402e-47
16.421471	8.85931e-47
16.407824	9.85523e-47
16.394177	1.09631e-46
16.380529	1.21955e-46
16.366882	1.35664e-46
16.353234	1.50914e-46
16.339587	1.67879e-46
16.325939	1.8675e-46
16.312292	2.07743e-46
16.298644	2.31095e-46
16.284997	2.57071e-46
16.271349	2.85968e-46
16.257702	3.18112e-46
16.244055	3.53869e-46
16.230407	3.93645e-46
16.216760	4.37892e-46
16.203112	4.87112e-46
16.189465	5.41864e-46
16.175817	6.02769e-46
16.162170	6.7052e-46
16.148522	7.45885e-46
16.134875	8.2972e-46
16.121227	9.22977e-46
16.107580	1.02672e-45
16.093933	1.14211e-45
16.080285	1.27048e-45
16.066638	1.41327e-45
16.052990	1.57211e-45
16.039343	1.7488e-45
16.025695	1.94535e-45
16.012048	2.16398e-45
15.998400	2.40719e-45
15.984753	2.67772e-45
15.971105	2.97866e-45
15.957458	3.31342e-45
15.943811	3.68579e-45
15.930163	4.10001e-45
15.916516	4.56078e-45
15.902868	5.07333e-45
15.889221	5.64347e-45
15.875573	6.27768e-45
15.861926	6.98315e-45
15.848278	7.7679e-45
15.834631	8.64082e-45
15.820983	9.61184e-45
15.807336	1.0692e-44
15.793689	1.18935e-44
15.780041	1.323e-44
15.766394	1.47166e-44
15.752746	1.63703e-44
15.739099	1.82099e-44
15.725451	2.02561e-44
15.711804	2.25322e-44
15.698156	2.5064e-44
15.684509	2.78804e-44
15.670861	3.10131e-44
15.657214	3.44979e-44
15.643567	3.83742e-44
15.629919	4.26859e-44
15.616272	4.74821e-44
15.602624	5.28172e-44
15.588977	5.87517e-44
15.575329	6.53528e-44
15.561682	7.26956e-44
15.548034	8.08634e-44
15.534387	8.99487e-44
15.520739	1.00055e-43
15.507092	1.11296e-43
15.493445	1.238e-43
15.479797	1.37709e-43
15.466150	1.53181e-43
15.452502	1.70391e-43
15.438855	1.89533e-43
15.425207	2.10827e-43
15.411560	2.34512e-43
15.397912	2.60858e-43
15.384265	2.90164e-43
15.370617	3.22761e-43
15.356970	3.59021e-43
15.343323	3.99353e-43
15.329675	4.44216e-43
15.316028	4.94118e-43
15.302380	5.49626e-43
15.288733	6.11368e-43
15.275085	6.80046e-43
15.261438	7.56438e-43
15.247790	8.4141e-43
15.234143	9.35927e-43
15.220495	1.04106e-42
15.206848	1.158e-42
15.193201	1.28808e-42
15.179553	1.43276e-42
15.165906	1.5937e-42
15.152258	1.77271e-42
15.138611	1.97183e-42
15.124963	2.19331e-42
15.111316	2.43967e-42
15.097668	2.71369e-42
15.084021	3.01849e-42
15.070373	3.35752e-42
15.056726	3.73463e-42
15.043079	4.15409e-42
15.029431	4.62066e-42
15.015784	5.13962e-42
15.002136	5.71687e-42
14.988489	6.35894e-42
14.974841	7.07311e-42
14.961194	7.86749e-42
14.947546	8.75107e-42
14.933899	9.73388e-42
14.920251	1.08271e-41
14.906604	1.2043e-41
14.892957	1.33955e-41
14.879309	1.48998e-41
14.865662	1.65731e-41
14.852014	1.84342e-41
14.838367	2.05044e-41
14.824719	2.2807e-41
14.811072	2.53681e-41
14.797424	2.82169e-41
14.783777	3.13855e-41
14.770129	3.49099e-41
14.756482	3.883e-41
14.742835	4.31902e-41
14.729187	4.804e-41
14.715540	5.34344e-41
14.701892	5.94344e-41
14.688245	6.61081e-41
14.674597	7.35311e-41
14.660950	8.17874e-41
14.647302	9.09708e-41
14.633655	1.01185e-40
14.620007	1.12546e-40
14.606360	1.25183e-40
14.592713	1.39238e-40
14.579065	1.54871e-40
14.565418	1.7226e-40
14.551770	1.916e-40
14.538123	2.13112e-40
14.524475	2.37038e-40
14.510828	2.6365e-40
14.497180	2.9325e-40
14.483533	3.26173e-40
14.469885	3.62792e-40
14.456238	4.03521e-40
14.442591	4.48822e-40
14.428943	4.99208e-40
14.415296	5.55251e-40
14.401648	6.17584e-40
14.388001	6.86914e-40
14.374353	7.64025e-40
14.360706	8.49793e-40
14.347058	9.45187e-40
14.333411	1.05129e-39
14.319763	1.1693e-39
14.306116	1.30056e-39
14.292469	1.44655e-39
14.278821	1.60892e-39
14.265174	1.78952e-39
14.251526	1.99039e-39
14.237879	2.2138e-39
14.224231	2.46229e-39
14.210584	2.73866e-39
14.196936	3.04606e-39
14.183289	3.38795e-39
14.169641	3.76821e-39
14.155994	4.19115e-39
14.142347	4.66155e-39
14.128699	5.18474e-39
14.115052	5.76665e-39
14.101404	6.41385e-39
14.087757	7.13369e-39
14.074109	7.93431e-39
14.060462	8.82477e-39
14.046814	9.81515e-39
14.033167	1.09167e-38
14.019519	1.21418e-38
14.005872	1.35044e-38
13.992225	1.50199e-38
13.978577	1.67054e-38
13.964930	1.85801e-38
13.951282	2.06652e-38
13.937635	2.29841e-38
13.923987	2.55633e-38
13.910340	2.84319e-38
13.896692	3.16223e-38
13.883045	3.51707e-38
13.869397	3.91172e-38
13.855750	4.35065e-38
13.842103	4.83883e-38
13.828455	5.38178e-38
13.814808	5.98564e-38
13.801160	6.65725e-38
13.787513	7.4042e-38
13.773865	8.23496e-38
13.760218	9.15892e-38
13.746570	1.01865e-37
13.732923	1.13294e-37
13.719275	1.26005e-37
13.705628	1.40142e-37
13.691981	1.55865e-37
13.678333	1.73352e-37
13.664686	1.928e-37
13.651038	2.1443e-37
13.637391	2.38486e-37
13.623743	2.6524e-37
13.610096	2.94996e-37
13.596448	3.28089e-37
13.582801	3.64895e-37
13.569154	4.05828e-37
13.555506	4.51353e-37
13.541859	5.01985e-37
13.528211	5.58295e-37
13.514564	6.2092e-37
13.500916	6.9057e-37
13.487269	7.68032e-37
13.473621	8.54182e-37
13.459974	9.49993e-37
13.446326	1.05655e-36
13.432679	1.17506e-36
13.419032	1.30686e-36
13.405384	1.45343e-36
13.391737	1.61645e-36
13.378089	1.79775e-36
13.364442	1.99938e-36
13.350794	2.22362e-36
13.337147	2.47301e-36
13.323499	2.75037e-36
13.309852	3.05882e-36
13.296204	3.40187e-36
13.282557	3.78338e-36
13.268910	4.20768e-36
13.255262	4.67955e-36
13.241615	5.20433e-36
13.227967	5.78795e-36
13.214320	6.43701e-36
13.200672	7.15885e-36
13.187025	7.96163e-36
13.173377	8.85441e-36
13.159730	9.84729e-36
13.146082	1.09515e-35
13.132435	1.21795e-35
13.118788	1.35452e-35
13.105140	1.5064e-35
13.091493	1.6753e-35
13.077845	1.86314e-35
13.064198	2.07205e-35
13.050550	2.30437e-35
13.036903	2.56273e-35
13.023255	2.85006e-35
13.009608	3.1696e-35
12.995960	3.52496e-35
12.982313	3.92015e-35
12.968666	4.35965e-35
12.955018	4.84841e-35
12.941371	5.39195e-35
12.927723	5.99643e-35
12.914076	6.66866e-35
12.900428	7.41624e-35
12.886781	8.24761e-35
12.873133	9.17217e-35
12.859486	1.02004e-34
12.845838	1.13438e-34
12.832191	1.26154e-34
12.818544	1.40295e-34
12.804896	1.5602e-34
12.791249	1.73509e-34
12.777601	1.92957e-34
12.763954	2.14585e-34
12.750306	2.38637e-34
12.736659	2.65384e-34
12.723011	2.95129e-34
12.709364	3.28207e-34
12.695716	3.64991e-34
12.682069	4.05898e-34
12.668422	4.51389e-34
12.654774	5.01977e-34
12.641127	5.58234e-34
12.627479	6.20795e-34
12.613832	6.90366e-34
12.600184	7.67733e-34
12.586537	8.53768e-34
12.572889	9.49443e-34
12.559242	1.05584e-33
12.545594	1.17415e-33
12.531947	1.30573e-33
12.518300	1.45204e-33
12.504652	1.61475e-33
12.491005	1.79568e-33
12.477357	1.99688e-33
12.463710	2.22063e-33
12.450062	2.46944e-33
12.436415	2.74613e-33
12.422767	3.05381e-33
12.409120	3.39597e-33
12.395472	3.77644e-33
12.381825	4.19955e-33
12.368178	4.67004e-33
12.354530	5.19324e-33
12.340883	5.77505e-33
12.327235	6.42202e-33
12.313588	7.14146e-33
12.299940	7.94149e-33
12.286293	8.83113e-33
12.272645	9.8204e-33
12.258998	1.09205e-32
12.245350	1.21438e-32
12.231703	1.35041e-32
12.218056	1.50167e-32
12.204408	1.66988e-32
12.190761	1.85692e-32
12.177113	2.06491e-32
12.163466	2.2962e-32
12.149818	2.55338e-32
12.136171	2.83937e-32
12.122523	3.15738e-32
12.108876	3.511e-32
12.095228	3.90422e-32
12.081581	4.34147e-32
12.067934	4.82768e-32
12.054286	5.36834e-32
12.040639	5.96953e-32
12.026991	6.63804e-32
12.013344	7.3814e-32
11.999696	8.20798e-32
11.986049	9.12712e-32
11.972401	1.01492e-31
11.958754	1.12856e-31
11.945106	1.25493e-31
11.931459	1.39545e-31
11.917812	1.5517e-31
11.904164	1.72544e-31
11.890517	1.91863e-31
11.876869	2.13345e-31
11.863222	2.37232e-31
11.849574	2.63792e-31
11.835927	2.93326e-31
11.822279	3.26165e-31
11.808632	3.62681e-31
11.794984	4.03284e-31
11.781337	4.48431e-31
11.767690	4.98632e-31
11.754042	5.54451e-31
11.740395	6.16518e-31
11.726747	6.85532e-31
11.713100	7.62269e-31
11.699452	8.47595e-31
11.685805	9.4247e-31
11.672157	1.04796e-30
11.658510	1.16526e-30
11.644862	1.29569e-30
11.631215	1.44071e-30
11.617568	1.60196e-30
11.603920	1.78125e-30
11.590273	1.98061e-30
11.576625	2.20227e-30
11.562978	2.44874e-30
11.549330	2.72278e-30
11.535683	3.02749e-30
11.522035	3.36629e-30
11.508388	3.74299e-30
11.494740	4.16184e-30
11.481093	4.62756e-30
11.467446	5.14538e-30
11.453798	5.72113e-30
11.440151	6.36129e-30
11.426503	7.07306e-30
11.412856	7.86447e-30
11.399208	8.7444e-30
11.385561	9.72277e-30
11.371913	1.08106e-29
11.358266	1.20201e-29
11.344618	1.33648e-29
11.330971	1.486e-29
11.317324	1.65225e-29
11.303676	1.83709e-29
11.290029	2.0426e-29
11.276381	2.27109e-29
11.262734	2.52515e-29
11.249086	2.80761e-29
11.235439	3.12167e-29
11.221791	3.47085e-29
11.208144	3.85907e-29
11.194496	4.29072e-29
11.180849	4.77063e-29
11.167202	5.30421e-29
11.153554	5.89745e-29
11.139907	6.55703e-29
11.126259	7.29036e-29
11.112612	8.10569e-29
11.098964	9.01218e-29
11.085317	1.002e-28
11.071669	1.11406e-28
11.058022	1.23864e-28
11.044374	1.37715e-28
11.030727	1.53114e-28
11.017080	1.70235e-28
11.003432	1.8927e-28
10.989785	2.10433e-28
10.976137	2.33962e-28
10.962490	2.6012e-28
10.948842	2.89203e-28
10.935195	3.21537e-28
10.921547	3.57485e-28
10.907900	3.97451e-28
10.894252	4.41885e-28
10.880605	4.91284e-28
10.866958	5.46205e-28
10.853310	6.07263e-28
10.839663	6.75146e-28
10.826015	7.50615e-28
10.812368	8.34518e-28
10.798720	9.27797e-28
10.785073	1.0315e-27
10.771425	1.14679e-27
10.757778	1.27497e-27
10.744130	1.41746e-27
10.730483	1.57588e-27
10.716836	1.75201e-27
10.703188	1.9478e-27
10.689541	2.16548e-27
10.675893	2.40748e-27
10.662246	2.67651e-27
10.648598	2.9756e-27
10.634951	3.3081e-27
10.621303	3.67775e-27
10.607656	4.08869e-27
10.594008	4.54554e-27
10.580361	5.05342e-27
10.566714	5.61803e-27
10.553066	6.24571e-27
10.539419	6.9435e-27
10.525771	7.71922e-27
10.512124	8.58159e-27
10.498476	9.54028e-27
10.484829	1.0606e-26
10.471181	1.17908e-26
10.457534	1.31079e-26
10.443886	1.45721e-26
10.430239	1.61998e-26
10.416592	1.80092e-26
10.402944	2.00207e-26
10.389297	2.22569e-26
10.375649	2.47427e-26
10.362002	2.7506e-26
10.348354	3.05779e-26
10.334707	3.39928e-26
10.321059	3.77889e-26
10.307412	4.20089e-26
10.293764	4.66999e-26
10.280117	5.19147e-26
10.266470	5.77116e-26
10.252822	6.41557e-26
10.239175	7.1319e-26
10.225527	7.9282e-26
10.211880	8.81338e-26
10.198232	9.79736e-26
10.184585	1.08912e-25
10.170937	1.21071e-25
10.157290	1.34586e-25
10.143642	1.49611e-25
10.129995	1.66312e-25
10.116348	1.84877e-25
10.102700	2.05513e-25
10.089053	2.28453e-25
10.075405	2.53952e-25
10.061758	2.82296e-25
10.048110	3.13803e-25
10.034463	3.48826e-25
10.020815	3.87756e-25
10.007168	4.3103e-25
9.993520	4.79131e-25
9.979873	5.32599e-25
9.966226	5.92032e-25
9.952578	6.58094e-25
9.938931	7.31526e-25
9.925283	8.13149e-25
9.911636	9.03877e-25
9.897988	1.00472e-24
9.884341	1.11682e-24
9.870693	1.24142e-24
9.857046	1.37991e-24
9.843398	1.53385e-24
9.829751	1.70496e-24
9.816104	1.89515e-24
9.802456	2.10655e-24
9.788809	2.34153e-24
9.775161	2.6027e-24
9.761514	2.893e-24
9.747866	3.21566e-24
9.734219	3.5743e-24
9.720571	3.97292e-24
9.706924	4.41599e-24
9.693276	4.90845e-24
9.679629	5.45582e-24
9.665982	6.0642e-24
9.652334	6.74039e-24
9.638687	7.49197e-24
9.625039	8.32731e-24
9.611392	9.25577e-24
9.597744	1.02877e-23
9.584097	1.14347e-23
9.570449	1.27094e-23
9.556802	1.41263e-23
9.543154	1.5701e-23
9.529507	1.74512e-23
9.515860	1.93965e-23
9.502212	2.15585e-23
9.488565	2.39614e-23
9.474917	2.6632e-23
9.461270	2.96002e-23
9.447622	3.28991e-23
9.433975	3.65655e-23
9.420327	4.06403e-23
9.406680	4.51691e-23
9.393032	5.02024e-23
9.379385	5.57963e-23
9.365738	6.20133e-23
9.352090	6.89228e-23
9.338443	7.66018e-23
9.324795	8.5136e-23
9.311148	9.46207e-23
9.297500	1.05162e-22
9.283853	1.16876e-22
9.270205	1.29896e-22
9.256558	1.44365e-22
9.242911	1.60445e-22
9.229263	1.78315e-22
9.215616	1.98175e-22
9.201968	2.20246e-22
9.188321	2.44775e-22
9.174673	2.72034e-22
9.161026	3.02327e-22
9.147378	3.35992e-22
9.133731	3.73405e-22
9.120083	4.14982e-22
9.106436	4.61186e-22
9.092789	5.12532e-22
9.079141	5.69593e-22
9.065494	6.33004e-22
9.051846	7.03472e-22
9.038199	7.81781e-22
9.024551	8.68803e-22
9.010904	9.65508e-22
8.997256	1.07297e-21
8.983609	1.19239e-21
8.969961	1.3251e-21
8.956314	1.47257e-21
8.942667	1.63644e-21
8.929019	1.81854e-21
8.915372	2.0209e-21
8.901724	2.24577e-21
8.888077	2.49564e-21
8.874429	2.77331e-21
8.860782	3.08185e-21
8.847134	3.42471e-21
8.833487	3.80569e-21
8.819839	4.22904e-21
8.806192	4.69946e-21
8.792545	5.22218e-21
8.778897	5.80301e-21
8.765250	6.44842e-21
8.751602	7.16558e-21
8.737955	7.96247e-21
8.724307	8.84793e-21
8.710660	9.83181e-21
8.697012	1.0925e-20
8.683365	1.21398e-20
8.669717	1.34895e-20
8.656070	1.49893e-20
8.642423	1.66557e-20
8.628775	1.85072e-20
8.615128	2.05645e-20
8.601480	2.28504e-20
8.587833	2.53902e-20
8.574185	2.82123e-20
8.560538	3.13478e-20
8.546890	3.48316e-20
8.533243	3.87024e-20
8.519595	4.30031e-20
8.505948	4.77815e-20
8.492301	5.30906e-20
8.478653	5.89893e-20
8.465006	6.5543e-20
8.451358	7.28245e-20
8.437711	8.09144e-20
8.424063	8.99027e-20
8.410416	9.98888e-20
8.396768	1.10984e-19
8.383121	1.2331e-19
8.369473	1.37005e-19
8.355826	1.5222e-19
8.342179	1.69123e-19
8.328531	1.87903e-19
8.314884	2.08767e-19
8.301236	2.31946e-19
8.287589	2.57697e-19
8.273941	2.86306e-19
8.260294	3.18089e-19
8.246646	3.53398e-19
8.232999	3.92625e-19
8.219351	4.36203e-19
8.205704	4.84615e-19
8.192057	5.38397e-19
8.178409	5.98144e-19
8.164762	6.64518e-19
8.151114	7.38253e-19
8.137467	8.20164e-19
8.123819	9.11159e-19
8.110172	1.01224e-18
8.096524	1.12453e-18
8.082877	1.24927e-18
8.069229	1.38784e-18
8.055582	1.54177e-18
8.041935	1.71277e-18
8.028287	1.90271e-18
8.014640	2.11371e-18
8.000992	2.34809e-18
7.987345	2.60844e-18
7.973697	2.89764e-18
7.960050	3.21889e-18
7.946402	3.57573e-18
7.932755	3.9721e-18
7.919107	4.41238e-18
7.905460	4.90143e-18
7.891813	5.44465e-18
7.878165	6.04803e-18
7.864518	6.71824e-18
7.850870	7.46267e-18
7.837223	8.28953e-18
7.823575	9.20794e-18
7.809928	1.0228e-17
7.796280	1.13611e-17
7.782633	1.26195e-17
7.768985	1.40173e-17
7.755338	1.55697e-17
7.741691	1.7294e-17
7.728043	1.92091e-17
7.714396	2.13362e-17
7.700748	2.36986e-17
7.687101	2.63223e-17
7.673453	2.92364e-17
7.659806	3.24728e-17
7.646158	3.60672e-17
7.632511	4.00592e-17
7.618863	4.44928e-17
7.605216	4.94166e-17
7.591569	5.48849e-17
7.577921	6.09579e-17
7.564274	6.77023e-17
7.550626	7.51923e-17
7.536979	8.35104e-17
7.523331	9.27479e-17
7.509684	1.03006e-16
7.496036	1.14399e-16
7.482389	1.2705e-16
7.468741	1.41099e-16
7.455094	1.56701e-16
7.441447	1.74026e-16
7.427799	1.93265e-16
7.414152	2.14629e-16
7.400504	2.38353e-16
7.386857	2.64698e-16
7.373209	2.93951e-16
7.359562	3.26435e-16
7.345914	3.62506e-16
7.332267	4.02558e-16
7.318619	4.47033e-16
7.304972	4.96416e-16
7.291325	5.51251e-16
7.277677	6.12136e-16
7.264030	6.79741e-16
7.250382	7.54806e-16
7.236735	8.38152e-16
7.223087	9.30693e-16
7.209440	1.03344e-15
7.195792	1.14753e-15
7.182145	1.27419e-15
7.168497	1.41482e-15
7.154850	1.57096e-15
7.141203	1.74432e-15
7.127555	1.93679e-15
7.113908	2.15047e-15
7.100260	2.38771e-15
7.086613	2.65109e-15
7.072965	2.9435e-15
7.059318	3.26812e-15
7.045670	3.62851e-15
7.032023	4.02861e-15
7.018375	4.47278e-15
7.004728	4.96586e-15
6.991081	5.51325e-15
6.977433	6.12092e-15
6.963786	6.79549e-15
6.950138	7.54433e-15
6.936491	8.3756e-15
6.922843	9.29837e-15
6.909196	1.03227e-14
6.895548	1.14597e-14
6.881901	1.27219e-14
6.868253	1.41229e-14
6.854606	1.5678e-14
6.840959	1.74042e-14
6.827311	1.93202e-14
6.813664	2.14469e-14
6.800016	2.38074e-14
6.786369	2.64274e-14
6.772721	2.93355e-14
6.759074	3.25631e-14
6.745426	3.61455e-14
6.731779	4.01215e-14
6.718131	4.45343e-14
6.704484	4.94319e-14
6.690837	5.48674e-14
6.677189	6.08999e-14
6.663542	6.75948e-14
6.649894	7.50248e-14
6.636247	8.32705e-14
6.622599	9.24212e-14
6.608952	1.02576e-13
6.595304	1.13846e-13
6.581657	1.26352e-13
6.568009	1.40229e-13
6.554362	1.55629e-13
6.540715	1.72719e-13
6.527067	1.91682e-13
6.513420	2.12724e-13
6.499772	2.36073e-13
6.486125	2.61981e-13
6.472477	2.90728e-13
6.458830	3.22625e-13
6.445182	3.58018e-13
6.431535	3.97287e-13
6.417887	4.40856e-13
6.404240	4.89198e-13
6.390593	5.42832e-13
6.376945	6.02337e-13
6.363298	6.68356e-13
6.349650	7.416e-13
6.336003	8.22858e-13
6.322355	9.13005e-13
6.308708	1.01301e-12
6.295060	1.12396e-12
6.281413	1.24704e-12
6.267765	1.38357e-12
6.254118	1.53502e-12
6.240471	1.70303e-12
6.226823	1.8894e-12
6.213176	2.09613e-12
6.199528	2.32543e-12
6.185881	2.57978e-12
6.172233	2.86191e-12
6.158586	3.17483e-12
6.144938	3.5219e-12
6.131291	3.90685e-12
6.117643	4.33381e-12
6.103996	4.80733e-12
6.090349	5.3325e-12
6.076701	5.91493e-12
6.063054	6.56086e-12
6.049406	7.2772e-12
6.035759	8.07159e-12
6.022111	8.95254e-12
6.008464	9.92945e-12
5.994816	1.10128e-11
5.981169	1.2214e-11
5.967521	1.3546e-11
5.953874	1.5023e-11
5.940227	1.66607e-11
5.926579	1.84766e-11
5.912932	2.04899e-11
5.899284	2.27222e-11
5.885637	2.51971e-11
5.871989	2.79411e-11
5.858342	3.09832e-11
5.844694	3.43558e-11
5.831047	3.80946e-11
5.817399	4.22395e-11
5.803752	4.68342e-11
5.790105	5.19276e-11
5.776457	5.75737e-11
5.762810	6.38322e-11
5.749162	7.07693e-11
5.735515	7.84585e-11
5.721867	8.69812e-11
5.708220	9.64273e-11
5.694572	1.06897e-10
5.680925	1.185e-10
5.667277	1.31359e-10
5.653630	1.4561e-10
5.639983	1.61403e-10
5.626335	1.78905e-10
5.612688	1.98299e-10
5.599040	2.1979e-10
5.585393	2.43603e-10
5.571745	2.6999e-10
5.558098	2.99226e-10
5.544450	3.31619e-10
5.530803	3.67508e-10
5.517155	4.0727e-10
5.503508	4.51321e-10
5.489861	5.00122e-10
5.476213	5.54184e-10
5.462566	6.14071e-10
5.448918	6.80409e-10
5.435271	7.53891e-10
5.421623	8.35283e-10
5.407976	9.25434e-10
5.394328	1.02528e-09
5.380681	1.13587e-09
5.367033	1.25834e-09
5.353386	1.39396e-09
5.339739	1.54416e-09
5.326091	1.71048e-09
5.312444	1.89465e-09
5.298796	2.09858e-09
5.285149	2.32437e-09
5.271501	2.57437e-09
5.257854	2.85115e-09
5.244206	3.15757e-09
5.230559	3.4968e-09
5.216911	3.87231e-09
5.203264	4.288e-09
5.189617	4.74811e-09
5.175969	5.2574e-09
5.162322	5.82107e-09
5.148674	6.44492e-09
5.135027	7.13532e-09
5.121379	7.89936e-09
5.107732	8.74483e-09
5.094084	9.68037e-09
5.080437	1.07155e-08
5.066789	1.18608e-08
5.053142	1.3128e-08
5.039495	1.45298e-08
5.025847	1.60806e-08
5.012200	1.77961e-08
4.998552	1.96935e-08
4.984905	2.17923e-08
4.971257	2.41135e-08
4.957610	2.66806e-08
4.943962	2.95194e-08
4.930315	3.26585e-08
4.916668	3.61296e-08
4.903020	3.99674e-08
4.889373	4.42104e-08
4.875725	4.89011e-08
4.862078	5.40863e-08
4.848430	5.98179e-08
4.834783	6.61529e-08
4.821135	7.31544e-08
4.807488	8.0892e-08
4.793840	8.94423e-08
4.780193	9.889e-08
4.766546	1.09329e-07
4.752898	1.20861e-07
4.739251	1.33601e-07
4.725603	1.47673e-07
4.711956	1.63216e-07
4.698308	1.80383e-07
4.684661	1.9934e-07
4.671013	2.20273e-07
4.657366	2.43385e-07
4.643718	2.68902e-07
4.630071	2.9707e-07
4.616424	3.28162e-07
4.602776	3.62478e-07
4.589129	4.00348e-07
4.575481	4.42137e-07
4.561834	4.88244e-07
4.548186	5.39111e-07
4.534539	5.95222e-07
4.520891	6.57111e-07
4.507244	7.25365e-07
4.493596	8.00628e-07
4.479949	8.8361e-07
4.466302	9.75093e-07
4.452654	1.07593e-06
4.439007	1.18707e-06
4.425359	1.30954e-06
4.411712	1.44448e-06
4.398064	1.59313e-06
4.384417	1.75688e-06
4.370769	1.93721e-06
4.357122	2.13578e-06
4.343474	2.3544e-06
4.329827	2.59504e-06
4.316180	2.85989e-06
4.302532	3.15132e-06
4.288885	3.47194e-06
4.275237	3.8246e-06
4.261590	4.21244e-06
4.247942	4.63886e-06
4.234295	5.10762e-06
4.220647	5.62279e-06
4.207000	6.18884e-06
4.193352	6.81065e-06
4.179705	7.49355e-06
4.166058	8.24333e-06
4.152410	9.06634e-06
4.138763	9.96948e-06
4.125115	1.09603e-05
4.111468	1.20468e-05
4.097820	1.32382e-05
4.084173	1.45438e-05
4.070525	1.59744e-05
4.056878	1.75412e-05
4.043230	1.92567e-05
4.029583	2.11341e-05
4.015936	2.31879e-05
4.002288	2.54338e-05
3.988641	2.78886e-05
3.974993	3.05704e-05
3.961346	3.34989e-05
3.947698	3.66951e-05
3.934051	4.01814e-05
3.920403	4.3982e-05
3.906756	4.81227e-05
3.893108	5.2631e-05
3.879461	5.75361e-05
3.865814	6.28689e-05
3.852166	6.86622e-05
3.838519	7.49505e-05
3.824871	8.17697e-05
3.811224	8.91577e-05
3.797576	9.71534e-05
3.783929	0.000105797
3.770281	0.00011513
3.756634	0.000125193
3.742986	0.000136028
3.729339	0.000147676
3.715692	0.000160176
3.702044	0.000173564
3.688397	0.000187872
3.674749	0.000203127
3.661102	0.000219348
3.647454	0.000236542
3.633807	0.000254706
3.620159	0.000273815
3.606512	0.000293824
3.592864	0.00031466
3.579217	0.000336211
3.565570	0.00035832
3.551922	0.000380769
3.538275	0.000403265
3.524627	0.000425413
3.510980	0.000446685
3.497332	0.000466363
3.483685	0.000483452
3.470037	0.000496474
&
```
