## Supplementary material for "All-at-once RNA folding with 3D motif prediction framed by evolutionary information": RF02430_SpF19_sRNA.helixcov

```
# RMs = 4 L = 101

# RM_HELIX NESTED 17-21 28-32, nbp = 5 nbp_cov = 0
# pvals: 0.945137,0.945137,0.00718416,0.945137,0.945137
# aggregated NONE
NESTED  ::::::::::::::::<<<<<______>>>>>:::::::::::::::::::::::::::::::::::::::::::::::::::::::::::::::::::::
        :::::::::::::::::::::::::::::::::::::::::::::::::::::::::::::::::::::::::::::::::::::::::::::::::::::

# RM_HELIX NESTED 51-60 64-76, nbp = 10 nbp_cov = 0
# pvals: 0.00718416,0.00188911,0.945137,0.945137,0.945137,0.00718416,0.00445941,0.0033967,0.945137,0.987495
# aggregated NONE
NESTED  ::::::::::::::::::::::::::::::::::::::::::::::::::<<<<<<<<<<___>>>>-->>>>>->:::::::::::::::::::::::::
        :::::::::::::::::::::::::::::::::::::::::::::::::::::::::::::::::::::::::::::::::::::::::::::::::::::

# RM_HELIX NESTED 35-48 79-92, nbp = 14 nbp_cov = 0
# pvals: 0.945137,0.945137,0.945137,0.945137,0.945137,0.945137,0.945137,0.945137,0.945137,0.945137,0.945137,0.945137,0.945137,0.945137
# aggregated NONE
NESTED  ::::::::::::::::::::::::::::::::::<<<<<<<<<<<<<<______________________________>>>>>>>>>>>>>>:::::::::
        :::::::::::::::::::::::::::::::::::::::::::::::::::::::::::::::::::::::::::::::::::::::::::::::::::::

# RM_HELIX NESTED 1-7 93-99, nbp = 7 nbp_cov = 2
# pvals: 0.945137,0.945137,0.945137,0.000980858,0.000980858,0.945137,0.945137
# aggregated NONE
NESTED  <<<<<<<_____________________________________________________________________________________>>>>>>>::
        :::<<_________________________________________________________________________________________>>:::::
```
