## Supplementary material for "All-at-once RNA folding with 3D motif prediction framed by evolutionary information": RF02430_SpF19_sRNA.surv

```
2.420905	0.0277778
2.416313	0.0555556
1.953523	0.0833333
1.547171	0.111111
1.445583	0.138889
1.321420	0.222222
-0.010512	0.972222
-0.653902	1
&
2.494013	0.000199442
2.484039	0.000398883
2.438888	0.000598325
2.416313	0.00139609
2.393738	0.00199442
1.953523	0.00259274
1.603609	0.00279218
1.547171	0.00378939
1.502021	0.00398883
1.490734	0.00538492
1.445583	0.00558436
1.423008	0.00678101
1.411721	0.00757878
1.366570	0.00777822
1.332708	0.00797766
1.321420	0.010371
1.264982	0.0107698
1.163394	0.0139609
1.027944	0.0147587
0.858630	0.0151576
0.824768	0.0159553
0.802193	0.0181492
0.768330	0.0189469
0.700605	0.0195453
0.655454	0.0199442
0.621592	0.0227363
0.553866	0.0231352
0.531291	0.0237335
0.508716	0.0249302
0.474853	0.025728
0.463566	0.0263263
0.429703	0.0275229
0.418416	0.0279218
0.407128	0.028919
0.395840	0.0297168
0.226527	0.0315118
0.192664	0.0317112
0.181377	0.0319107
0.170089	0.0329079
0.113652	0.0333067
0.091076	0.0339051
0.057214	0.0341045
0.034639	0.0358995
0.012064	0.037495
-0.010512	0.935181
-0.021799	0.935381
-0.044374	0.936578
-0.055662	0.937774
-0.078237	0.938971
-0.089525	0.939968
-0.100812	0.940367
-0.112100	0.941763
-0.145962	0.942162
-0.157250	0.943159
-0.168537	0.944156
-0.179825	0.94655
-0.213688	0.947547
-0.224975	0.948744
-0.247550	0.94994
-0.270125	0.951137
-0.281413	0.951536
-0.292701	0.952732
-0.303988	0.955525
-0.315276	0.956123
-0.337851	0.958117
-0.349138	0.961508
-0.360426	0.962306
-0.383001	0.963502
-0.405576	0.963901
-0.439439	0.965895
-0.450726	0.966095
-0.473301	0.966294
-0.495877	0.967491
-0.529739	0.968887
-0.541027	0.970084
-0.552314	0.972477
-0.574889	0.973674
-0.586177	0.974471
-0.597465	0.97487
-0.608752	0.977663
-0.620040	0.97866
-0.631327	0.981053
-0.653902	0.983446
-0.665190	0.987435
-0.676478	0.988632
-0.687765	0.990626
-0.744203	0.991424
-0.778066	0.992222
-0.834503	0.99282
-0.845791	0.993418
-0.890941	0.995213
-0.947379	0.995612
-1.026392	0.996011
-1.116692	0.996211
-1.127980	0.997008
-1.229568	0.997806
-1.365019	0.998604
-1.511757	0.999801
-1.681070	1
&
3.906271	6.60066e-07
3.894983	1.32013e-06
3.838545	1.9802e-06
3.770820	2.64026e-06
3.725670	3.30033e-06
3.635369	3.9604e-06
3.624082	4.62046e-06
3.533781	5.28053e-06
3.387043	5.94059e-06
3.330605	6.60066e-06
3.319318	7.26073e-06
3.161292	7.92079e-06
3.093567	8.58086e-06
3.048416	9.24092e-06
3.014554	1.05611e-05
3.003266	1.12211e-05
2.991979	1.18812e-05
2.924253	1.25413e-05
2.890391	1.32013e-05
2.879103	1.38614e-05
2.867816	1.45215e-05
2.856528	1.58416e-05
2.822665	1.65017e-05
2.811378	1.71617e-05
2.800090	1.78218e-05
2.788803	2.0462e-05
2.777515	2.31023e-05
2.766228	2.64026e-05
2.754940	2.90429e-05
2.743652	3.16832e-05
2.721077	3.36634e-05
2.709790	3.56436e-05
2.698502	3.82838e-05
2.687215	4.62046e-05
2.675927	5.14851e-05
2.664640	5.74257e-05
2.653352	6.53465e-05
2.642064	7.32673e-05
2.630777	8.31683e-05
2.619489	9.24092e-05
2.608202	0.000107591
2.596914	0.000123432
2.585627	0.000135314
2.574339	0.000163036
2.563051	0.000207261
2.551764	0.000263366
2.540476	0.000291749
2.529189	0.000327393
2.517901	0.000374257
2.506614	0.000429043
2.495326	0.000473267
2.484039	0.000528713
2.472751	0.000589439
2.461463	0.000642244
2.450176	0.000724752
2.438888	0.00079538
2.427601	0.000887789
2.416313	0.000980858
2.405026	0.00108119
2.393738	0.00115776
2.382451	0.0012066
2.371163	0.0012396
2.359875	0.00126601
2.348588	0.00129967
2.337300	0.00133729
2.326013	0.0013637
2.314725	0.00138878
2.303438	0.00143366
2.292150	0.00146205
2.280863	0.00148449
2.269575	0.00150231
2.258287	0.00151683
2.247000	0.00153927
2.235712	0.00154785
2.224425	0.0015604
2.213137	0.00157096
2.201850	0.00158086
2.190562	0.00158614
2.179275	0.00159538
2.167987	0.00160924
2.156699	0.00162442
2.145412	0.00163102
2.134124	0.00164422
2.122837	0.00166865
2.111549	0.00167195
2.100262	0.00168779
2.088974	0.00169307
2.077687	0.00170627
2.066399	0.00172013
2.055111	0.00173663
2.043824	0.0017538
2.032536	0.00176832
2.021249	0.00177558
2.009961	0.00179802
1.998674	0.00180924
1.987386	0.00182706
1.976099	0.00184752
1.964811	0.00185545
1.953523	0.00188911
1.942236	0.00192013
1.930948	0.00194587
1.919661	0.00198152
1.908373	0.0020198
1.897086	0.00205677
1.885798	0.00208779
1.874510	0.00213201
1.863223	0.002167
1.851935	0.0021967
1.840648	0.00222046
1.829360	0.00225875
1.818073	0.00231947
1.806785	0.0023505
1.795498	0.00240726
1.784210	0.00244356
1.772922	0.00248977
1.761635	0.00250957
1.750347	0.00255578
1.739060	0.00260462
1.727772	0.00263828
1.716485	0.00268581
1.705197	0.00271947
1.693910	0.00274521
1.682622	0.00278878
1.671334	0.00284158
1.660047	0.00288317
1.648759	0.00292937
1.637472	0.0029703
1.626184	0.0030231
1.614897	0.00306403
1.603609	0.00310693
1.592322	0.00315116
1.581034	0.00318944
1.569746	0.00325479
1.558459	0.00331749
1.547171	0.0033967
1.535884	0.00345479
1.524596	0.00351683
1.513309	0.00359406
1.502021	0.00369439
1.490734	0.00382244
1.479446	0.00392739
1.468158	0.00408713
1.456871	0.00426073
1.445583	0.00445941
1.434296	0.00466535
1.423008	0.00488383
1.411721	0.00508581
1.400433	0.00532805
1.389146	0.0055505
1.377858	0.00581188
1.366570	0.00602772
1.355283	0.00629703
1.343995	0.00655776
1.332708	0.00686469
1.321420	0.00718416
1.310133	0.00750957
1.298845	0.0077835
1.287558	0.00810957
1.276270	0.00838614
1.264982	0.00862904
1.253695	0.00887459
1.242407	0.00909967
1.231120	0.0092495
1.219832	0.00947987
1.208545	0.00967393
1.197257	0.00990363
1.185969	0.010037
1.174682	0.0102389
1.163394	0.01047
1.152107	0.0106449
1.140819	0.0108964
1.129532	0.0110805
1.118244	0.0112713
1.106957	0.0113789
1.095669	0.0114759
1.084381	0.0116469
1.073094	0.0117611
1.061806	0.0118931
1.050519	0.0120271
1.039231	0.0121188
1.027944	0.0122165
1.016656	0.0123254
1.005369	0.0124099
0.994081	0.0124878
0.982793	0.0125795
0.971506	0.0126805
0.960218	0.0127413
0.948931	0.0127947
0.937643	0.0128818
0.926356	0.0129294
0.915068	0.0130337
0.903781	0.0131175
0.892493	0.0131815
0.881205	0.0132673
0.869918	0.0133578
0.858630	0.013462
0.847343	0.0135465
0.836055	0.0136574
0.824768	0.0137525
0.813480	0.0138436
0.802193	0.0139756
0.790905	0.0141122
0.779617	0.014262
0.768330	0.0144139
0.757042	0.0145545
0.745755	0.0146997
0.734467	0.0148442
0.723180	0.0150581
0.711892	0.0152911
0.700605	0.0155855
0.689317	0.0158911
0.678029	0.0161333
0.666742	0.016402
0.655454	0.016703
0.644167	0.0170759
0.632879	0.017429
0.621592	0.0178165
0.610304	0.0180977
0.599016	0.0184356
0.587729	0.0186858
0.576441	0.0189234
0.565154	0.0191551
0.553866	0.0193875
0.542579	0.0196152
0.531291	0.0198284
0.520004	0.0200403
0.508716	0.0202257
0.497428	0.0204172
0.486141	0.020596
0.474853	0.0208205
0.463566	0.0210059
0.452278	0.0212277
0.440991	0.0214581
0.429703	0.0216818
0.418416	0.021938
0.407128	0.0221558
0.395840	0.0223848
0.384553	0.0226264
0.373265	0.0228112
0.361978	0.0230106
0.350690	0.0232825
0.339403	0.0234759
0.328115	0.0236851
0.316828	0.0238686
0.305540	0.0240244
0.294252	0.0241584
0.282965	0.0243254
0.271677	0.0244785
0.260390	0.0245934
0.249102	0.0247657
0.237815	0.0249254
0.226527	0.025095
0.215240	0.0252455
0.203952	0.0254469
0.192664	0.0257017
0.181377	0.0259182
0.170089	0.0261809
0.158802	0.0264363
0.147514	0.0266805
0.136227	0.0269855
0.124939	0.0273426
0.113652	0.0277894
0.102364	0.0282937
0.091076	0.0287525
0.079789	0.0292007
0.068501	0.0296363
0.057214	0.0300898
0.045926	0.0304653
0.034639	0.0309294
0.023351	0.0314244
0.012064	0.0317617
0.000776	0.0322317
-0.010512	0.945137
-0.021799	0.945863
-0.033087	0.946536
-0.044374	0.947466
-0.055662	0.94856
-0.066949	0.949698
-0.078237	0.950736
-0.089525	0.951932
-0.100812	0.952942
-0.112100	0.953859
-0.123387	0.95471
-0.134675	0.955364
-0.145962	0.956053
-0.157250	0.956731
-0.168537	0.957505
-0.179825	0.958432
-0.191113	0.959317
-0.202400	0.960119
-0.213688	0.960863
-0.224975	0.961732
-0.236263	0.962537
-0.247550	0.963313
-0.258838	0.964026
-0.270125	0.964751
-0.281413	0.965632
-0.292701	0.966293
-0.303988	0.9672
-0.315276	0.968046
-0.326563	0.968943
-0.337851	0.969865
-0.349138	0.970627
-0.360426	0.971301
-0.371713	0.971883
-0.383001	0.972516
-0.394289	0.972964
-0.405576	0.97356
-0.416864	0.974128
-0.428151	0.974634
-0.439439	0.975259
-0.450726	0.975883
-0.462014	0.976437
-0.473301	0.977055
-0.484589	0.977704
-0.495877	0.978354
-0.507164	0.979069
-0.518452	0.979774
-0.529739	0.980378
-0.541027	0.981064
-0.552314	0.9817
-0.563602	0.982337
-0.574889	0.98305
-0.586177	0.983768
-0.597465	0.984397
-0.608752	0.98498
-0.620040	0.985599
-0.631327	0.986257
-0.642615	0.98685
-0.653902	0.987495
-0.665190	0.988302
-0.676478	0.989009
-0.687765	0.989642
-0.699053	0.990361
-0.710340	0.990945
-0.721628	0.991432
-0.732915	0.991879
-0.744203	0.992321
-0.755490	0.992783
-0.766778	0.993126
-0.778066	0.993424
-0.789353	0.993698
-0.800641	0.993957
-0.811928	0.994186
-0.823216	0.994367
-0.834503	0.994562
-0.845791	0.994731
-0.857078	0.994877
-0.868366	0.99504
-0.879654	0.995147
-0.890941	0.99528
-0.902229	0.995389
-0.913516	0.995502
-0.924804	0.995667
-0.936091	0.995781
-0.947379	0.995908
-0.958666	0.996019
-0.969954	0.996113
-0.981242	0.996227
-0.992529	0.996325
-1.003817	0.996399
-1.015104	0.996475
-1.026392	0.996566
-1.037679	0.99667
-1.048967	0.996787
-1.060254	0.996881
-1.071542	0.996964
-1.082830	0.997042
-1.094117	0.997158
-1.105405	0.997263
-1.116692	0.997339
-1.127980	0.99744
-1.139267	0.997524
-1.150555	0.997599
-1.161842	0.99767
-1.173130	0.997756
-1.184418	0.997811
-1.195705	0.997878
-1.206993	0.997946
-1.218280	0.998007
-1.229568	0.998044
-1.240855	0.998084
-1.252143	0.998142
-1.263430	0.998186
-1.274718	0.99826
-1.286006	0.998336
-1.297293	0.998419
-1.308581	0.998492
-1.319868	0.99855
-1.331156	0.998607
-1.342443	0.998665
-1.353731	0.998727
-1.365019	0.998774
-1.376306	0.998837
-1.387594	0.998881
-1.398881	0.998935
-1.410169	0.999
-1.421456	0.999065
-1.432744	0.999149
-1.444031	0.999202
-1.455319	0.999273
-1.466607	0.999321
-1.477894	0.999369
-1.489182	0.99943
-1.500469	0.999467
-1.511757	0.999516
-1.523044	0.999554
-1.534332	0.999585
-1.545619	0.999622
-1.556907	0.999645
-1.568195	0.999672
-1.579482	0.999702
-1.590770	0.999733
-1.602057	0.999763
-1.613345	0.999785
-1.624632	0.999795
-1.635920	0.999808
-1.647207	0.999818
-1.658495	0.999825
-1.669783	0.99983
-1.681070	0.99985
-1.692358	0.999871
-1.703645	0.999881
-1.714933	0.999886
-1.726220	0.999902
-1.737508	0.999912
-1.748795	0.999916
-1.760083	0.99992
-1.771371	0.999924
-1.782658	0.999931
-1.793946	0.999936
-1.805233	0.999943
-1.816521	0.999946
-1.827808	0.99995
-1.839096	0.999954
-1.850383	0.99996
-1.861671	0.999962
-1.872959	0.999962
-1.884246	0.999965
-1.895534	0.999968
-1.906821	0.999972
-1.918109	0.999974
-1.929396	0.999977
-1.940684	0.999979
-1.951972	0.999982
-1.963259	0.999983
-1.974547	0.999986
-1.985834	0.999987
-1.997122	0.99999
-2.008409	0.999991
-2.053560	0.999992
-2.064847	0.999993
-2.087422	0.999994
-2.098710	0.999995
-2.109997	0.999995
-2.143860	0.999997
-2.166435	0.999997
-2.200298	0.999998
-2.301886	0.999999
-2.313173	0.999999
-2.584075	1
&
```
