## Supplementary material for "All-at-once RNA folding with 3D motif prediction framed by evolutionary information": RF02431_SpF22_sRNA.cacofold.helixcov

```
# RMs = 3 L = 204

# RM_HELIX NESTED 4-10 30-36, nbp = 7 nbp_cov = 0
# pvals: 0.49241,0.785935,0.49241,0.49241,0.576932,0.0875128,0.49241
# aggregated NONE
NESTED  :::<<<<<<<___________________>>>>>>>::::::::::::::::::::::::::::::::::::::::::::::::::::::::::::::::::::::::::::::::::::::::::::::::::::::::
        ::::::::::::::::::::::::::::::::::::::::::::::::::::::::::::::::::::::::::::::::::::::::::::::::::::::::::::::::::::::::::::::::::::::::::::

# RM_HELIX NESTED 47-61 68-83, nbp = 14 nbp_cov = 0
# pvals: 0.49241,0.49241,0.154656,0.49241,0.49241,0.671572,0.545606,0.30239,0.49241,0.49241,0.49241,0.49241,0.49241,0.30239
# aggregated NONE
NESTED  ::::::::::::::::::::::::::::::::::::::::::::<<<<<<<<<-<<<<<______>>>>>>>>>>>>>>:::::::::::::::::::::::::::::::::::::::::::::::::::::::::::::
        ::::::::::::::::::::::::::::::::::::::::::::::::::::::::::::::::::::::::::::::::::::::::::::::::::::::::::::::::::::::::::::::::::::::::::::

# RM_HELIX NESTED 119-167 186-202, nbp = 17 nbp_cov = 2
# pvals: 0.170272,0.49241,0.30239,0.30239,0.954476,0.49241,0.49241,0.0330576,0.0140134,0.00504625,0.140935,0.147878,0.00133607,0.000311319,0.0483967,0.0707708,0.0226876
# aggregated NONE
NESTED  ::::::::::::::::::::::::::::::::::::::::::::::::::::::::::::::::::::::::::::::::::::::::::::::::::<<<<<<<<<<<<<<<<<______>>>>>>>>>>>>>>>>>::
        ::::::::::::::::::::::::::::::::::::::::::::::::::::::::::::::::::::::::::::::::::::::::::::::::::::::::::::::<<____________>>::::::::::::::
```
