## Supplementary material for "All-at-once RNA folding with 3D motif prediction framed by evolutionary information": RF02431_SpF22_sRNA.cacofold.power

```
# Power analysis of CaCoFold structure 
#
# Powertype = SINGLE SUBSTITUTIONS
# covary  left_pos      right_pos    substitutions      power
#----------------------------------------------------------------
          4		36		1		0.00
          5		35		5		0.11
          6		34		0		0.00
          7		33		0		0.00
          8		32		8		0.24
          9		31		4		0.07
          10		30		5		0.11
          47		83		2		0.00
          48		82		2		0.00
          49		81		6		0.16
          50		80		0		0.00
          51		79		2		0.00
          52		78		6		0.16
          53		75		7		0.20
          54		74		4		0.07
          55		73		0		0.00
          57		72		0		0.00
          58		71		0		0.00
          59		70		5		0.11
          60		69		0		0.00
          61		68		5		0.11
          119		202		5		0.11
          135		201		3		0.02
          136		200		5		0.11
          141		199		2		0.00
          154		198		7		0.20
          156		197		1		0.00
          157		196		1		0.00
          158		195		4		0.07
          159		194		2		0.00
          160		193		3		0.02
          161		192		4		0.07
          162		191		6		0.16
     *    163		190		5		0.11
     *    164		189		8		0.24
          165		188		11		0.35
          166		187		6		0.16
          167		186		3		0.02
#
# BPAIRS 38
# avg substitutions per BP  3.6
# BPAIRS expected to covary 3.0 +/- 1.6
# BPAIRS observed to covary 2
#
```
