## Supplementary material for "All-at-once RNA folding with 3D motif prediction framed by evolutionary information": RF02431_SpF22_sRNA.helixcov

```
# RMs = 6 L = 204

# RM_HELIX NESTED 8-11 18-21, nbp = 4 nbp_cov = 0
# pvals: 0.49241,0.200211,0.49241,0.949527
# aggregated NONE
NESTED  :::::::<<<<______>>>>:::::::::::::::::::::::::::::::::::::::::::::::::::::::::::::::::::::::::::::::::::::::::::::::::::::::::::::::::::::::
        ::::::::::::::::::::::::::::::::::::::::::::::::::::::::::::::::::::::::::::::::::::::::::::::::::::::::::::::::::::::::::::::::::::::::::::

# RM_HELIX NESTED 48-55 65-72, nbp = 8 nbp_cov = 0
# pvals: 0.49241,0.49241,0.49241,0.49241,0.49241,0.30239,0.49241,0.49241
# aggregated NONE
NESTED  :::::::::::::::::::::::::::::::::::::::::::::<<<<<<<<_________>>>>>>>>::::::::::::::::::::::::::::::::::::::::::::::::::::::::::::::::::::::
        ::::::::::::::::::::::::::::::::::::::::::::::::::::::::::::::::::::::::::::::::::::::::::::::::::::::::::::::::::::::::::::::::::::::::::::

# RM_HELIX NESTED 40-45 75-82, nbp = 6 nbp_cov = 0
# pvals: 0.973469,0.30239,0.49241,0.1974,0.30239,0.30239
# aggregated NONE
NESTED  :::::::::::::::::::::::::::::::::::::<<<<<<_____________________________>>>>>>::::::::::::::::::::::::::::::::::::::::::::::::::::::::::::::
        ::::::::::::::::::::::::::::::::::::::::::::::::::::::::::::::::::::::::::::::::::::::::::::::::::::::::::::::::::::::::::::::::::::::::::::

# RM_HELIX NESTED 167-168 185-186, nbp = 2 nbp_cov = 0
# pvals: 0.0226876,0.0491932
# aggregated NONE
NESTED  ::::::::::::::::::::::::::::::::::::::::::::::::::::::::::::::::::::::::::::::::::::::::::::::::::::::::::::::::::<<____>>::::::::::::::::::
        ::::::::::::::::::::::::::::::::::::::::::::::::::::::::::::::::::::::::::::::::::::::::::::::::::::::::::::::::::::::::::::::::::::::::::::

# RM_HELIX NESTED 156-164 189-197, nbp = 9 nbp_cov = 2
# pvals: 0.49241,0.49241,0.0330576,0.0140134,0.00504625,0.140935,0.147878,0.00133607,0.000311319
# aggregated NONE
NESTED  :::::::::::::::::::::::::::::::::::::::::::::::::::::::::::::::::::::::::::::::::::::::::::::::::::::::<<<<<<<<<____________>>>>>>>>>:::::::
        ::::::::::::::::::::::::::::::::::::::::::::::::::::::::::::::::::::::::::::::::::::::::::::::::::::::::::::::<<____________>>::::::::::::::

# RM_HELIX NESTED 31-36 198-203, nbp = 6 nbp_cov = 0
# pvals: 0.0715622,0.0856115,0.49241,0.49241,0.49241,0.30239
# aggregated NONE
NESTED  ::::::::::::::::::::::::::::::<<<<<<_________________________________________________________________________________________________>>>>>>:
        ::::::::::::::::::::::::::::::::::::::::::::::::::::::::::::::::::::::::::::::::::::::::::::::::::::::::::::::::::::::::::::::::::::::::::::
```
