## Supplementary material for "All-at-once RNA folding with 3D motif prediction framed by evolutionary information": RF02431_SpF22_sRNA.power

```
# Power analysis of given structure 
#
# Powertype = SINGLE SUBSTITUTIONS
# covary  left_pos      right_pos    substitutions      power
#----------------------------------------------------------------
          8		21		5		0.11
          9		20		5		0.11
          10		19		1		0.00
          11		18		4		0.07
          31		203		5		0.11
          32		202		6		0.16
          33		201		0		0.00
          34		200		1		0.00
          35		199		1		0.00
          36		198		7		0.20
          40		82		5		0.11
          41		81		1		0.00
          42		80		0		0.00
          43		79		9		0.28
          44		78		5		0.11
          45		75		6		0.16
          48		72		0		0.00
          49		71		5		0.11
          50		70		5		0.11
          51		69		0		0.00
          52		68		1		0.00
          53		67		1		0.00
          54		66		0		0.00
          55		65		0		0.00
          156		197		1		0.00
          157		196		1		0.00
          158		195		4		0.07
          159		194		2		0.00
          160		193		3		0.02
          161		192		4		0.07
          162		191		6		0.16
     *    163		190		5		0.11
     *    164		189		8		0.24
          167		186		3		0.02
          168		185		4		0.07
#
# BPAIRS 35
# avg substitutions per BP  3.3
# BPAIRS expected to covary 2.4 +/- 1.4
# BPAIRS observed to covary 2
#
```
