## Supplementary material for "All-at-once RNA folding with 3D motif prediction framed by evolutionary information": RF02431_SpF22_sRNA.sorted.cacofold.cov

```
# The predicted CaCoFold structure
# BPAIRS observed to covary 2
#
#
# Method Target_E-val [cov_min,cov_max] [FP | TP True Found | Sen PPV F] 
# GTp    0.05         [-9.95,18.87]     [0 | 2 38 2 | 5.26 100.00 10.00] 
#
# in_fold in_given   left_pos       right_pos      score           E-value    pvalue       substitutions      power
#-----------------------------------------------------------------------------------------------------------------------
*	*	       164	       189	17.97060	0.0108962	0.000311319	8		0.24
*	*	       163	       190	16.03314	0.0467626	0.00133607	5		0.11
```
