## Supplementary material for "All-at-once RNA folding with 3D motif prediction framed by evolutionary information": RF02431_SpF22_sRNA.surv

```
17.950000	0.0285714
16.000000	0.0571429
13.150000	0.0857143
10.800000	0.114286
9.300000	0.142857
8.000000	0.171429
6.400000	0.2
4.800000	0.228571
4.000000	0.257143
1.800000	0.285714
1.600000	0.314286
0.450000	0.342857
0.400000	0.371429
0.000000	0.514286
-0.050000	0.942857
-3.950000	0.971429
-4.900000	1
&
18.850000	0.000103146
18.750000	0.000206292
16.950000	0.000309438
16.900000	0.000412584
16.000000	0.00051573
15.750000	0.000618876
15.450000	0.000722022
15.350000	0.000928314
15.000000	0.00113461
14.850000	0.00123775
14.100000	0.0013409
14.050000	0.00144404
13.950000	0.00154719
13.750000	0.00165034
13.300000	0.00175348
13.250000	0.00185663
13.150000	0.00195977
13.050000	0.00226921
13.000000	0.00237236
12.750000	0.00257865
12.550000	0.00268179
12.500000	0.00278494
12.450000	0.00299123
12.150000	0.00309438
12.050000	0.00330067
11.900000	0.00340382
11.850000	0.00350696
11.750000	0.0038164
11.500000	0.00391955
11.450000	0.00402269
11.400000	0.00412584
11.200000	0.00422898
11.100000	0.00443528
11.050000	0.00464157
11.000000	0.00618876
10.900000	0.0062919
10.850000	0.00639505
10.800000	0.00680763
10.750000	0.00691078
10.700000	0.00711707
10.650000	0.00742651
10.450000	0.00752965
10.300000	0.00773595
10.250000	0.00794224
10.200000	0.00845797
10.150000	0.00887055
10.100000	0.0089737
10.050000	0.00917999
10.000000	0.00938628
9.950000	0.00969572
9.900000	0.00990201
9.850000	0.0100052
9.800000	0.0101083
9.700000	0.0104177
9.600000	0.0105209
9.550000	0.010624
9.500000	0.0110366
9.350000	0.0117586
9.300000	0.0119649
9.250000	0.0122744
9.200000	0.0123775
9.150000	0.0127901
9.050000	0.0133058
8.900000	0.013409
8.850000	0.0135121
8.800000	0.0137184
8.700000	0.0138216
8.650000	0.014131
8.600000	0.0143373
8.550000	0.0145436
8.500000	0.0146467
8.450000	0.0149562
8.400000	0.0152656
8.300000	0.015575
8.250000	0.0157813
8.200000	0.0158845
8.150000	0.0161939
8.050000	0.0164002
8.000000	0.0166065
7.950000	0.0168128
7.900000	0.0171222
7.850000	0.0172254
7.800000	0.017638
7.650000	0.0181537
7.600000	0.0182568
7.550000	0.0184631
7.500000	0.0186694
7.450000	0.0192883
7.350000	0.0195977
7.300000	0.0197009
7.250000	0.019804
7.200000	0.0203198
7.150000	0.020526
7.100000	0.0208355
7.050000	0.0210418
7.000000	0.0213512
6.950000	0.0214544
6.850000	0.0217638
6.800000	0.0222795
6.750000	0.0226921
6.700000	0.0234141
6.650000	0.024033
6.600000	0.0246519
6.550000	0.0254771
6.500000	0.0258896
6.450000	0.0261991
6.400000	0.0264054
6.350000	0.0268179
6.300000	0.0270242
6.250000	0.0272305
6.200000	0.0274368
6.150000	0.0285714
6.100000	0.028984
6.050000	0.0290872
6.000000	0.0293966
5.950000	0.0294997
5.900000	0.0301186
5.850000	0.0311501
5.800000	0.0314595
5.750000	0.0318721
5.700000	0.0319752
5.650000	0.0322847
5.600000	0.032491
5.550000	0.0325941
5.500000	0.0330067
5.450000	0.033213
5.400000	0.0336256
5.350000	0.0340382
5.300000	0.0342445
5.250000	0.034657
5.200000	0.0349665
5.150000	0.0358948
5.100000	0.0362042
5.050000	0.0365137
5.000000	0.0375451
4.950000	0.0384734
4.900000	0.0387829
4.850000	0.0394018
4.800000	0.0402269
4.750000	0.0413615
4.700000	0.0421867
4.650000	0.0425993
4.600000	0.043837
4.550000	0.0447653
4.500000	0.0457968
4.450000	0.0461062
4.400000	0.046622
4.350000	0.0472408
4.300000	0.0477566
4.250000	0.0488912
4.200000	0.0492006
4.150000	0.0499226
4.100000	0.0504384
4.050000	0.0509541
4.000000	0.0516761
3.950000	0.0519856
3.900000	0.0527076
3.850000	0.0531202
3.800000	0.0534296
3.750000	0.0543579
3.700000	0.0551831
3.650000	0.0564208
3.600000	0.0574523
3.550000	0.0576586
3.500000	0.0582775
3.450000	0.0591026
3.400000	0.0599278
3.350000	0.0609593
3.300000	0.0633316
3.250000	0.0643631
3.200000	0.0652914
3.150000	0.0670449
3.100000	0.0676637
3.050000	0.0687983
3.000000	0.0695204
2.950000	0.0701392
2.900000	0.0708613
2.850000	0.0714801
2.800000	0.0724085
2.750000	0.0729242
2.700000	0.0737494
2.650000	0.0750903
2.600000	0.0759154
2.550000	0.077772
2.500000	0.0789067
2.450000	0.0792161
2.400000	0.0803507
2.350000	0.0810727
2.300000	0.082001
2.250000	0.0833419
2.200000	0.0841671
2.150000	0.0845797
2.100000	0.0870552
2.050000	0.0877772
2.000000	0.0887055
1.950000	0.089737
1.900000	0.091903
1.850000	0.0929345
1.800000	0.0947911
1.750000	0.0963383
1.700000	0.0990201
1.650000	0.100361
1.600000	0.101289
1.550000	0.102321
1.500000	0.103146
1.450000	0.104487
1.400000	0.106034
1.350000	0.107891
1.300000	0.109954
1.250000	0.111501
1.200000	0.113667
1.150000	0.115008
1.100000	0.116245
1.050000	0.118102
1.000000	0.120165
0.950000	0.121815
0.900000	0.123466
0.850000	0.125838
0.800000	0.130892
0.750000	0.133987
0.700000	0.135534
0.650000	0.138009
0.600000	0.141001
0.550000	0.143063
0.500000	0.144817
0.450000	0.146777
0.400000	0.148736
0.350000	0.152347
0.300000	0.1541
0.250000	0.156266
0.200000	0.158226
0.150000	0.160289
0.100000	0.162764
0.050000	0.166787
0.000000	0.3082
-0.050000	0.714389
-0.100000	0.719134
-0.150000	0.72491
-0.200000	0.730583
-0.250000	0.736153
-0.300000	0.744404
-0.350000	0.752656
-0.400000	0.757813
-0.450000	0.763589
-0.500000	0.770294
-0.550000	0.778133
-0.600000	0.785972
-0.650000	0.792264
-0.700000	0.799072
-0.750000	0.808355
-0.800000	0.812378
-0.850000	0.817122
-0.900000	0.822073
-0.950000	0.826096
-1.000000	0.83146
-1.050000	0.83507
-1.100000	0.838886
-1.150000	0.842702
-1.200000	0.849097
-1.250000	0.851779
-1.300000	0.853739
-1.350000	0.857246
-1.400000	0.863435
-1.450000	0.868076
-1.500000	0.872512
-1.550000	0.875915
-1.600000	0.877978
-1.650000	0.880351
-1.700000	0.883548
-1.750000	0.886539
-1.800000	0.888499
-1.850000	0.891181
-1.900000	0.893347
-1.950000	0.895616
-2.000000	0.898298
-2.050000	0.900361
-2.100000	0.902527
-2.150000	0.905209
-2.200000	0.90851
-2.250000	0.91016
-2.300000	0.911707
-2.350000	0.913564
-2.400000	0.916245
-2.450000	0.917483
-2.500000	0.921712
-2.550000	0.923878
-2.600000	0.927179
-2.650000	0.928417
-2.700000	0.930376
-2.750000	0.931924
-2.800000	0.932852
-2.850000	0.93574
-2.900000	0.937184
-2.950000	0.939763
-3.000000	0.941619
-3.050000	0.943373
-3.100000	0.944507
-3.150000	0.945539
-3.200000	0.946983
-3.250000	0.94884
-3.300000	0.949871
-3.350000	0.950799
-3.400000	0.951728
-3.450000	0.952347
-3.500000	0.954719
-3.550000	0.955132
-3.600000	0.957607
-3.650000	0.958845
-3.700000	0.959773
-3.750000	0.961114
-3.800000	0.962764
-3.850000	0.96493
-3.900000	0.965756
-3.950000	0.966478
-4.000000	0.967509
-4.050000	0.967818
-4.100000	0.968747
-4.150000	0.969366
-4.200000	0.971222
-4.250000	0.971532
-4.300000	0.972254
-4.350000	0.972769
-4.400000	0.973491
-4.450000	0.973698
-4.500000	0.974832
-4.550000	0.975658
-4.600000	0.97607
-4.650000	0.97638
-4.700000	0.977102
-4.750000	0.977514
-4.800000	0.97803
-4.850000	0.978236
-4.900000	0.978958
-4.950000	0.979268
-5.000000	0.980196
-5.050000	0.980815
-5.100000	0.98164
-5.150000	0.982465
-5.200000	0.983497
-5.250000	0.983703
-5.300000	0.983806
-5.350000	0.984012
-5.400000	0.984219
-5.450000	0.984631
-5.500000	0.98525
-5.550000	0.985766
-5.600000	0.986075
-5.650000	0.986385
-5.700000	0.986488
-5.750000	0.98721
-5.800000	0.987519
-5.850000	0.988138
-5.950000	0.988654
-6.000000	0.98886
-6.050000	0.98917
-6.100000	0.989376
-6.150000	0.989789
-6.200000	0.990201
-6.250000	0.990717
-6.300000	0.99082
-6.350000	0.991233
-6.400000	0.991336
-6.450000	0.991439
-6.500000	0.991748
-6.550000	0.992058
-6.600000	0.992367
-6.650000	0.99247
-6.700000	0.992677
-6.750000	0.993089
-6.800000	0.993399
-6.850000	0.993502
-6.900000	0.993605
-7.050000	0.993708
-7.100000	0.994018
-7.150000	0.994121
-7.250000	0.994224
-7.300000	0.994636
-7.350000	0.994843
-7.400000	0.994946
-7.450000	0.995255
-7.500000	0.995358
-7.700000	0.995565
-7.750000	0.995668
-7.800000	0.995874
-7.900000	0.996184
-7.950000	0.996287
-8.050000	0.99639
-8.100000	0.996596
-8.150000	0.996802
-8.200000	0.997009
-8.250000	0.997112
-8.400000	0.997215
-8.550000	0.997421
-8.600000	0.997524
-8.650000	0.997628
-8.750000	0.997731
-8.800000	0.997834
-8.850000	0.99804
-8.950000	0.998247
-9.100000	0.99835
-9.350000	0.998453
-9.500000	0.998556
-9.600000	0.998865
-9.700000	0.998969
-9.950000	1
&
23.050000	5.13875e-06
21.500000	1.02775e-05
21.450000	2.0555e-05
21.200000	2.56937e-05
20.950000	3.08325e-05
20.700000	4.62487e-05
20.650000	5.13875e-05
20.550000	6.1665e-05
20.400000	6.68037e-05
20.350000	7.19424e-05
20.250000	7.70812e-05
20.000000	8.22199e-05
19.850000	8.73587e-05
19.750000	9.76362e-05
19.700000	0.000102775
19.650000	0.000113052
19.550000	0.000118191
19.450000	0.000133607
19.400000	0.000138746
19.350000	0.000143885
19.200000	0.000154162
19.100000	0.000169579
19.050000	0.000179856
19.000000	0.000184995
18.950000	0.000190134
18.850000	0.000195272
18.700000	0.00020555
18.650000	0.000226105
18.600000	0.000236382
18.500000	0.000241521
18.400000	0.000251799
18.350000	0.000267215
18.300000	0.000272354
18.250000	0.000277492
18.100000	0.000282631
18.050000	0.000292909
17.950000	0.000318602
17.850000	0.000323741
17.750000	0.00032888
17.700000	0.000349435
17.650000	0.000385406
17.600000	0.000390545
17.550000	0.0004111
17.500000	0.000421377
17.450000	0.000436793
17.400000	0.00045221
17.350000	0.000467626
17.300000	0.00049332
17.250000	0.000508736
17.200000	0.000529291
17.100000	0.00061665
17.050000	0.000626927
17.000000	0.000637205
16.950000	0.000693731
16.900000	0.000724563
16.850000	0.000729702
16.800000	0.000739979
16.750000	0.000755396
16.700000	0.000760534
16.650000	0.000775951
16.600000	0.000822199
16.550000	0.000899281
16.500000	0.000935252
16.450000	0.000960946
16.400000	0.00103803
16.350000	0.00106372
16.300000	0.00113052
16.250000	0.0011408
16.200000	0.00115622
16.150000	0.00120247
16.100000	0.00120761
16.050000	0.00126413
16.000000	0.00133607
15.950000	0.0013926
15.900000	0.00140802
15.850000	0.00144399
15.800000	0.00150051
15.750000	0.00153135
15.700000	0.00158787
15.650000	0.00162384
15.600000	0.00166495
15.550000	0.00171634
15.500000	0.00174203
15.450000	0.0018037
15.400000	0.00186023
15.350000	0.00191161
15.300000	0.00195786
15.250000	0.00197328
15.200000	0.00199383
15.150000	0.00206578
15.100000	0.00209147
15.050000	0.002148
15.000000	0.00218911
14.950000	0.00221994
14.900000	0.00225591
14.850000	0.00231757
14.800000	0.00242549
14.750000	0.0024666
14.700000	0.00251285
14.650000	0.00254882
14.600000	0.00256937
14.550000	0.00263618
14.500000	0.00269784
14.450000	0.00274409
14.400000	0.00285714
14.350000	0.00289825
14.300000	0.00301131
14.250000	0.00307811
14.200000	0.0031963
14.150000	0.00325283
14.100000	0.00334018
14.050000	0.00337102
14.000000	0.00343268
13.950000	0.00347893
13.900000	0.0035406
13.850000	0.00367934
13.800000	0.0036999
13.750000	0.00378212
13.700000	0.00381809
13.650000	0.00394656
13.600000	0.00403392
13.550000	0.004111
13.500000	0.00418294
13.450000	0.00426516
13.400000	0.00437307
13.350000	0.00461973
13.300000	0.00464543
13.250000	0.00470195
13.200000	0.00485612
13.150000	0.00504625
13.100000	0.00513361
13.050000	0.00528263
13.000000	0.00544707
12.950000	0.00554471
12.900000	0.00561151
12.850000	0.00569887
12.800000	0.00583248
12.750000	0.0059815
12.700000	0.00617163
12.650000	0.00627955
12.600000	0.00636691
12.550000	0.00647482
12.500000	0.00656218
12.450000	0.00669065
12.400000	0.00695786
12.350000	0.00721994
12.300000	0.00732271
12.250000	0.00751285
12.200000	0.00776465
12.150000	0.00791881
12.100000	0.00802672
12.050000	0.00815005
12.000000	0.00827338
11.950000	0.00846351
11.900000	0.00860226
11.850000	0.00875128
11.800000	0.00888489
11.750000	0.00903905
11.700000	0.0092703
11.650000	0.00948613
11.600000	0.00974306
11.550000	0.00988181
11.500000	0.0100874
11.450000	0.0102929
11.400000	0.0103957
11.350000	0.0106372
11.300000	0.0109198
11.250000	0.0111665
11.200000	0.0115262
11.150000	0.0117677
11.100000	0.0119322
11.050000	0.0123227
11.000000	0.0126516
10.950000	0.0129291
10.900000	0.013222
10.850000	0.0136331
10.800000	0.0140134
10.750000	0.0143422
10.700000	0.0146403
10.650000	0.0148561
10.600000	0.0151387
10.550000	0.0154573
10.500000	0.0156886
10.450000	0.0159661
10.400000	0.0162076
10.350000	0.0165005
10.300000	0.0167318
10.250000	0.016927
10.200000	0.0172713
10.150000	0.0174512
10.100000	0.0177595
10.050000	0.0180113
10.000000	0.0183402
9.950000	0.0185817
9.900000	0.0190596
9.850000	0.0194193
9.800000	0.0197122
9.750000	0.0199743
9.700000	0.0203443
9.650000	0.0206835
9.600000	0.0210791
9.550000	0.0213515
9.500000	0.0215982
9.450000	0.0218705
9.400000	0.022148
9.350000	0.0223947
9.300000	0.0226876
9.250000	0.0231089
9.200000	0.0234841
9.150000	0.0239003
9.100000	0.0243011
9.050000	0.024779
9.000000	0.0251593
8.950000	0.0255755
8.900000	0.0260021
8.850000	0.026372
8.800000	0.0267266
8.750000	0.0271737
8.700000	0.027631
8.650000	0.0279702
8.600000	0.0283659
8.550000	0.028777
8.500000	0.0291572
8.450000	0.0294399
8.400000	0.029851
8.350000	0.0302055
8.300000	0.0306115
8.250000	0.0309712
8.200000	0.0313823
8.150000	0.0317215
8.100000	0.0321788
8.050000	0.0325591
8.000000	0.0330576
7.950000	0.0336074
7.900000	0.0340134
7.850000	0.0344553
7.800000	0.0349332
7.750000	0.0353392
7.700000	0.0358273
7.650000	0.0362436
7.600000	0.0367523
7.550000	0.0372199
7.500000	0.0378006
7.450000	0.0382939
7.400000	0.0387821
7.350000	0.0391829
7.300000	0.0395992
7.250000	0.0400925
7.200000	0.0405755
7.150000	0.0411973
7.100000	0.0416547
7.050000	0.0421274
7.000000	0.0426465
6.950000	0.043222
6.900000	0.0436382
6.850000	0.0441521
6.800000	0.0446968
6.750000	0.0452775
6.700000	0.0457348
6.650000	0.0463207
6.600000	0.0467472
6.550000	0.0471377
6.500000	0.0477338
6.450000	0.0483967
6.400000	0.0491932
6.350000	0.0497739
6.300000	0.0503237
6.250000	0.0508787
6.200000	0.0514183
6.150000	0.0520349
6.100000	0.0528314
6.050000	0.05352
6.000000	0.0542806
5.950000	0.0548869
5.900000	0.0555961
5.850000	0.0563155
5.800000	0.056999
5.750000	0.0575488
5.700000	0.0584635
5.650000	0.0590596
5.600000	0.0597276
5.550000	0.0603494
5.500000	0.0610226
5.450000	0.0616804
5.400000	0.0624615
5.350000	0.0631809
5.300000	0.0640596
5.250000	0.0648921
5.200000	0.065555
5.150000	0.0661871
5.100000	0.0669116
5.050000	0.0676978
5.000000	0.06852
4.950000	0.0691778
4.900000	0.0699281
4.850000	0.0707708
4.800000	0.0715622
4.750000	0.0722456
4.700000	0.0731603
4.650000	0.0739517
4.600000	0.0748304
4.550000	0.07574
4.500000	0.076557
4.450000	0.0774101
4.400000	0.078222
4.350000	0.0792549
4.300000	0.0800668
4.250000	0.0809558
4.200000	0.0820144
4.150000	0.0829137
4.100000	0.0838746
4.050000	0.084666
4.000000	0.0856115
3.950000	0.0865519
3.900000	0.0875128
3.850000	0.0884378
3.800000	0.0893731
3.750000	0.0903237
3.700000	0.0912333
3.650000	0.0922662
3.600000	0.0933196
3.550000	0.0943063
3.500000	0.0953135
3.450000	0.0962898
3.400000	0.0975591
3.350000	0.0988129
3.300000	0.100062
3.250000	0.101346
3.200000	0.10261
3.150000	0.10372
3.100000	0.105098
3.050000	0.106274
3.000000	0.107487
2.950000	0.10869
2.900000	0.109784
2.850000	0.111048
2.800000	0.112287
2.750000	0.113479
2.700000	0.114733
2.650000	0.11593
2.600000	0.117328
2.550000	0.118705
2.500000	0.119877
2.450000	0.121105
2.400000	0.122461
2.350000	0.123839
2.300000	0.125098
2.250000	0.126511
2.200000	0.128011
2.150000	0.129568
2.100000	0.130925
2.050000	0.132533
2.000000	0.134347
1.950000	0.135951
1.900000	0.137518
1.850000	0.139152
1.800000	0.140935
1.750000	0.142698
1.700000	0.144512
1.650000	0.146208
1.600000	0.147878
1.550000	0.149635
1.500000	0.151295
1.450000	0.152929
1.400000	0.154656
1.350000	0.156501
1.300000	0.158371
1.250000	0.160267
1.200000	0.162127
1.150000	0.164034
1.100000	0.166351
1.050000	0.168263
1.000000	0.170272
0.950000	0.172425
0.900000	0.174697
0.850000	0.17703
0.800000	0.179347
0.750000	0.181686
0.700000	0.184255
0.650000	0.18668
0.600000	0.189229
0.550000	0.191809
0.500000	0.194743
0.450000	0.1974
0.400000	0.200211
0.350000	0.203011
0.300000	0.206151
0.250000	0.209245
0.200000	0.212646
0.150000	0.21665
0.100000	0.220761
0.050000	0.225524
0.000000	0.30239
-0.050000	0.49241
-0.100000	0.505098
-0.150000	0.519126
-0.200000	0.531511
-0.250000	0.545606
-0.300000	0.56093
-0.350000	0.576932
-0.400000	0.591495
-0.450000	0.605262
-0.500000	0.618289
-0.550000	0.629836
-0.600000	0.641012
-0.650000	0.652266
-0.700000	0.662246
-0.750000	0.671572
-0.800000	0.681177
-0.850000	0.690154
-0.900000	0.698577
-0.950000	0.707097
-1.000000	0.715293
-1.050000	0.723458
-1.100000	0.731316
-1.150000	0.739224
-1.200000	0.74703
-1.250000	0.754049
-1.300000	0.760966
-1.350000	0.767307
-1.400000	0.773854
-1.450000	0.779856
-1.500000	0.785935
-1.550000	0.791927
-1.600000	0.797184
-1.650000	0.802451
-1.700000	0.807821
-1.750000	0.813001
-1.800000	0.818258
-1.850000	0.823433
-1.900000	0.828412
-1.950000	0.833088
-2.000000	0.837621
-2.050000	0.84205
-2.100000	0.846295
-2.150000	0.850298
-2.200000	0.854496
-2.250000	0.858263
-2.300000	0.862682
-2.350000	0.866398
-2.400000	0.869964
-2.450000	0.873803
-2.500000	0.877441
-2.550000	0.881007
-2.600000	0.884404
-2.650000	0.88721
-2.700000	0.890293
-2.750000	0.89333
-2.800000	0.896531
-2.850000	0.89944
-2.900000	0.902544
-2.950000	0.905416
-3.000000	0.908443
-3.050000	0.910987
-3.100000	0.913561
-3.150000	0.916429
-3.200000	0.918715
-3.250000	0.920832
-3.300000	0.923052
-3.350000	0.925853
-3.400000	0.928027
-3.450000	0.930391
-3.500000	0.932338
-3.550000	0.934491
-3.600000	0.936521
-3.650000	0.938777
-3.700000	0.940658
-3.750000	0.942549
-3.800000	0.944358
-3.850000	0.946074
-3.900000	0.947873
-3.950000	0.949527
-4.000000	0.9513
-4.050000	0.952986
-4.100000	0.954476
-4.150000	0.955925
-4.200000	0.957266
-4.250000	0.958751
-4.300000	0.960324
-4.350000	0.961506
-4.400000	0.962811
-4.450000	0.964157
-4.500000	0.965442
-4.550000	0.966372
-4.600000	0.967395
-4.650000	0.968566
-4.700000	0.969599
-4.750000	0.970663
-4.800000	0.97168
-4.850000	0.972641
-4.900000	0.973469
-4.950000	0.974245
-5.000000	0.9752
-5.050000	0.976043
-5.100000	0.977014
-5.150000	0.977857
-5.200000	0.97853
-5.250000	0.979239
-5.300000	0.979954
-5.350000	0.980642
-5.400000	0.9813
-5.450000	0.98184
-5.500000	0.982461
-5.550000	0.983119
-5.600000	0.983854
-5.650000	0.98464
-5.700000	0.985134
-5.750000	0.985632
-5.800000	0.986367
-5.850000	0.986906
-5.900000	0.987513
-5.950000	0.987955
-6.000000	0.988392
-6.050000	0.988849
-6.100000	0.989394
-6.150000	0.989779
-6.200000	0.990149
-6.250000	0.99054
-6.300000	0.991064
-6.350000	0.991572
-6.400000	0.991829
-6.450000	0.99223
-6.500000	0.992528
-6.550000	0.992837
-6.600000	0.993227
-6.650000	0.99353
-6.700000	0.993834
-6.750000	0.994188
-6.800000	0.994522
-6.850000	0.99481
-6.900000	0.995113
-6.950000	0.995293
-7.000000	0.995565
-7.050000	0.995704
-7.100000	0.995879
-7.150000	0.996105
-7.200000	0.9963
-7.250000	0.996465
-7.300000	0.99665
-7.350000	0.996829
-7.400000	0.997035
-7.450000	0.997194
-7.500000	0.997359
-7.550000	0.997503
-7.600000	0.997631
-7.650000	0.997749
-7.700000	0.997842
-7.750000	0.99795
-7.800000	0.998063
-7.850000	0.998181
-7.900000	0.998248
-7.950000	0.998376
-8.000000	0.998469
-8.050000	0.998535
-8.100000	0.998679
-8.150000	0.998731
-8.200000	0.998808
-8.250000	0.998869
-8.300000	0.998921
-8.350000	0.998967
-8.400000	0.999034
-8.450000	0.99908
-8.500000	0.999173
-8.550000	0.999214
-8.600000	0.999245
-8.650000	0.999281
-8.700000	0.999317
-8.750000	0.999337
-8.800000	0.999388
-8.850000	0.999419
-8.900000	0.999476
-8.950000	0.999507
-9.000000	0.999522
-9.050000	0.999563
-9.100000	0.999609
-9.150000	0.999661
-9.200000	0.999692
-9.250000	0.999697
-9.300000	0.999707
-9.350000	0.999733
-9.400000	0.999748
-9.450000	0.999753
-9.500000	0.999764
-9.550000	0.999774
-9.600000	0.999789
-9.650000	0.999805
-9.700000	0.99982
-9.800000	0.999851
-9.850000	0.999882
-9.900000	0.999897
-9.950000	1
&
56.550000	2.76015e-17
56.500000	2.87128e-17
56.450000	2.98689e-17
56.400000	3.10716e-17
56.350000	3.23226e-17
56.300000	3.36241e-17
56.250000	3.49779e-17
56.200000	3.63862e-17
56.150000	3.78512e-17
56.100000	3.93751e-17
56.050000	4.09605e-17
56.000000	4.26096e-17
55.950000	4.43251e-17
55.900000	4.61097e-17
55.850000	4.79661e-17
55.800000	4.98973e-17
55.750000	5.19061e-17
55.700000	5.39959e-17
55.650000	5.61697e-17
55.600000	5.84311e-17
55.550000	6.07835e-17
55.500000	6.32305e-17
55.450000	6.57761e-17
55.400000	6.84241e-17
55.350000	7.11788e-17
55.300000	7.40442e-17
55.250000	7.70251e-17
55.200000	8.01259e-17
55.150000	8.33515e-17
55.100000	8.67069e-17
55.050000	9.01974e-17
55.000000	9.38283e-17
54.950000	9.76054e-17
54.900000	1.01535e-16
54.850000	1.05622e-16
54.800000	1.09874e-16
54.750000	1.14296e-16
54.700000	1.18897e-16
54.650000	1.23683e-16
54.600000	1.28662e-16
54.550000	1.33841e-16
54.500000	1.39229e-16
54.450000	1.44833e-16
54.400000	1.50663e-16
54.350000	1.56727e-16
54.300000	1.63036e-16
54.250000	1.69598e-16
54.200000	1.76425e-16
54.150000	1.83526e-16
54.100000	1.90913e-16
54.050000	1.98597e-16
54.000000	2.0659e-16
53.950000	2.14905e-16
53.900000	2.23555e-16
53.850000	2.32553e-16
53.800000	2.41913e-16
53.750000	2.51649e-16
53.700000	2.61778e-16
53.650000	2.72313e-16
53.600000	2.83273e-16
53.550000	2.94674e-16
53.500000	3.06534e-16
53.450000	3.1887e-16
53.400000	3.31704e-16
53.350000	3.45053e-16
53.300000	3.5894e-16
53.250000	3.73385e-16
53.200000	3.88412e-16
53.150000	4.04043e-16
53.100000	4.20303e-16
53.050000	4.37218e-16
53.000000	4.54813e-16
52.950000	4.73116e-16
52.900000	4.92155e-16
52.850000	5.1196e-16
52.800000	5.32562e-16
52.750000	5.53993e-16
52.700000	5.76287e-16
52.650000	5.99477e-16
52.600000	6.236e-16
52.550000	6.48694e-16
52.500000	6.74797e-16
52.450000	7.0195e-16
52.400000	7.30196e-16
52.350000	7.59578e-16
52.300000	7.90142e-16
52.250000	8.21936e-16
52.200000	8.55009e-16
52.150000	8.89412e-16
52.100000	9.25199e-16
52.050000	9.62426e-16
52.000000	1.00115e-15
51.950000	1.04143e-15
51.900000	1.08333e-15
51.850000	1.12692e-15
51.800000	1.17226e-15
51.750000	1.21943e-15
51.700000	1.26849e-15
51.650000	1.31953e-15
51.600000	1.37262e-15
51.550000	1.42784e-15
51.500000	1.48529e-15
51.450000	1.54504e-15
51.400000	1.6072e-15
51.350000	1.67186e-15
51.300000	1.73912e-15
51.250000	1.80909e-15
51.200000	1.88187e-15
51.150000	1.95758e-15
51.100000	2.03633e-15
51.050000	2.11825e-15
51.000000	2.20347e-15
50.950000	2.29211e-15
50.900000	2.38431e-15
50.850000	2.48023e-15
50.800000	2.58e-15
50.750000	2.68379e-15
50.700000	2.79175e-15
50.650000	2.90405e-15
50.600000	3.02087e-15
50.550000	3.14238e-15
50.500000	3.26879e-15
50.450000	3.40027e-15
50.400000	3.53705e-15
50.350000	3.67932e-15
50.300000	3.82731e-15
50.250000	3.98126e-15
50.200000	4.1414e-15
50.150000	4.30797e-15
50.100000	4.48125e-15
50.050000	4.66149e-15
50.000000	4.84898e-15
49.950000	5.04401e-15
49.900000	5.24688e-15
49.850000	5.45791e-15
49.800000	5.67743e-15
49.750000	5.90577e-15
49.700000	6.14329e-15
49.650000	6.39036e-15
49.600000	6.64737e-15
49.550000	6.91471e-15
49.500000	7.1928e-15
49.450000	7.48207e-15
49.400000	7.78297e-15
49.350000	8.09597e-15
49.300000	8.42155e-15
49.250000	8.76023e-15
49.200000	9.11252e-15
49.150000	9.47897e-15
49.100000	9.86015e-15
49.050000	1.02567e-14
49.000000	1.06691e-14
48.950000	1.10981e-14
48.900000	1.15444e-14
48.850000	1.20086e-14
48.800000	1.24915e-14
48.750000	1.29938e-14
48.700000	1.35163e-14
48.650000	1.40598e-14
48.600000	1.46251e-14
48.550000	1.52132e-14
48.500000	1.58249e-14
48.450000	1.64612e-14
48.400000	1.71231e-14
48.350000	1.78115e-14
48.300000	1.85277e-14
48.250000	1.92726e-14
48.200000	2.00475e-14
48.150000	2.08535e-14
48.100000	2.16919e-14
48.050000	2.2564e-14
48.000000	2.34712e-14
47.950000	2.44148e-14
47.900000	2.53964e-14
47.850000	2.64174e-14
47.800000	2.74794e-14
47.750000	2.85842e-14
47.700000	2.97333e-14
47.650000	3.09286e-14
47.600000	3.2172e-14
47.550000	3.34653e-14
47.500000	3.48106e-14
47.450000	3.62099e-14
47.400000	3.76655e-14
47.350000	3.91796e-14
47.300000	4.07545e-14
47.250000	4.23928e-14
47.200000	4.40968e-14
47.150000	4.58693e-14
47.100000	4.77131e-14
47.050000	4.9631e-14
47.000000	5.16259e-14
46.950000	5.37009e-14
46.900000	5.58594e-14
46.850000	5.81046e-14
46.800000	6.044e-14
46.750000	6.28692e-14
46.700000	6.53961e-14
46.650000	6.80244e-14
46.600000	7.07584e-14
46.550000	7.36022e-14
46.500000	7.65603e-14
46.450000	7.96372e-14
46.400000	8.28378e-14
46.350000	8.61669e-14
46.300000	8.96298e-14
46.250000	9.32318e-14
46.200000	9.69785e-14
46.150000	1.00876e-13
46.100000	1.0493e-13
46.050000	1.09146e-13
46.000000	1.13532e-13
45.950000	1.18094e-13
45.900000	1.2284e-13
45.850000	1.27776e-13
45.800000	1.32911e-13
45.750000	1.38251e-13
45.700000	1.43806e-13
45.650000	1.49585e-13
45.600000	1.55595e-13
45.550000	1.61847e-13
45.500000	1.6835e-13
45.450000	1.75114e-13
45.400000	1.8215e-13
45.350000	1.89469e-13
45.300000	1.97081e-13
45.250000	2.04999e-13
45.200000	2.13235e-13
45.150000	2.21802e-13
45.100000	2.30713e-13
45.050000	2.39982e-13
45.000000	2.49624e-13
44.950000	2.59652e-13
44.900000	2.70083e-13
44.850000	2.80933e-13
44.800000	2.92219e-13
44.750000	3.03958e-13
44.700000	3.16168e-13
44.650000	3.28869e-13
44.600000	3.42079e-13
44.550000	3.5582e-13
44.500000	3.70113e-13
44.450000	3.8498e-13
44.400000	4.00444e-13
44.350000	4.16529e-13
44.300000	4.33259e-13
44.250000	4.50662e-13
44.200000	4.68763e-13
44.150000	4.8759e-13
44.100000	5.07174e-13
44.050000	5.27544e-13
44.000000	5.48732e-13
43.950000	5.7077e-13
43.900000	5.93694e-13
43.850000	6.17537e-13
43.800000	6.42338e-13
43.750000	6.68135e-13
43.700000	6.94967e-13
43.650000	7.22876e-13
43.600000	7.51905e-13
43.550000	7.821e-13
43.500000	8.13507e-13
43.450000	8.46175e-13
43.400000	8.80154e-13
43.350000	9.15496e-13
43.300000	9.52258e-13
43.250000	9.90495e-13
43.200000	1.03027e-12
43.150000	1.07164e-12
43.100000	1.11466e-12
43.050000	1.15942e-12
43.000000	1.20597e-12
42.950000	1.25439e-12
42.900000	1.30475e-12
42.850000	1.35714e-12
42.800000	1.41163e-12
42.750000	1.4683e-12
42.700000	1.52725e-12
42.650000	1.58856e-12
42.600000	1.65234e-12
42.550000	1.71867e-12
42.500000	1.78766e-12
42.450000	1.85943e-12
42.400000	1.93407e-12
42.350000	2.01171e-12
42.300000	2.09246e-12
42.250000	2.17646e-12
42.200000	2.26382e-12
42.150000	2.35469e-12
42.100000	2.44921e-12
42.050000	2.54752e-12
42.000000	2.64977e-12
41.950000	2.75612e-12
41.900000	2.86674e-12
41.850000	2.9818e-12
41.800000	3.10148e-12
41.750000	3.22595e-12
41.700000	3.35542e-12
41.650000	3.49009e-12
41.600000	3.63015e-12
41.550000	3.77583e-12
41.500000	3.92736e-12
41.450000	4.08497e-12
41.400000	4.2489e-12
41.350000	4.4194e-12
41.300000	4.59674e-12
41.250000	4.7812e-12
41.200000	4.97305e-12
41.150000	5.1726e-12
41.100000	5.38015e-12
41.050000	5.59602e-12
41.000000	5.82056e-12
40.950000	6.0541e-12
40.900000	6.297e-12
40.850000	6.54964e-12
40.800000	6.81242e-12
40.750000	7.08574e-12
40.700000	7.37001e-12
40.650000	7.66568e-12
40.600000	7.97321e-12
40.550000	8.29307e-12
40.500000	8.62576e-12
40.450000	8.97179e-12
40.400000	9.33169e-12
40.350000	9.70602e-12
40.300000	1.00954e-11
40.250000	1.05003e-11
40.200000	1.09215e-11
40.150000	1.13596e-11
40.100000	1.18152e-11
40.050000	1.22891e-11
40.000000	1.2782e-11
39.950000	1.32946e-11
39.900000	1.38278e-11
39.850000	1.43824e-11
39.800000	1.49592e-11
39.750000	1.55592e-11
39.700000	1.61831e-11
39.650000	1.68321e-11
39.600000	1.75071e-11
39.550000	1.82092e-11
39.500000	1.89394e-11
39.450000	1.96988e-11
39.400000	2.04887e-11
39.350000	2.13103e-11
39.300000	2.21647e-11
39.250000	2.30535e-11
39.200000	2.39778e-11
39.150000	2.49392e-11
39.100000	2.59391e-11
39.050000	2.6979e-11
39.000000	2.80607e-11
38.950000	2.91856e-11
38.900000	3.03557e-11
38.850000	3.15726e-11
38.800000	3.28383e-11
38.750000	3.41547e-11
38.700000	3.55239e-11
38.650000	3.69478e-11
38.600000	3.84289e-11
38.550000	3.99693e-11
38.500000	4.15713e-11
38.450000	4.32376e-11
38.400000	4.49706e-11
38.350000	4.6773e-11
38.300000	4.86476e-11
38.250000	5.05974e-11
38.200000	5.26252e-11
38.150000	5.47342e-11
38.100000	5.69277e-11
38.050000	5.9209e-11
38.000000	6.15817e-11
37.950000	6.40495e-11
37.900000	6.6616e-11
37.850000	6.92854e-11
37.800000	7.20616e-11
37.750000	7.4949e-11
37.700000	7.79521e-11
37.650000	8.10754e-11
37.600000	8.43237e-11
37.550000	8.77021e-11
37.500000	9.12158e-11
37.450000	9.48702e-11
37.400000	9.86708e-11
37.350000	1.02624e-10
37.300000	1.06735e-10
37.250000	1.1101e-10
37.200000	1.15457e-10
37.150000	1.20082e-10
37.100000	1.24892e-10
37.050000	1.29895e-10
37.000000	1.35097e-10
36.950000	1.40508e-10
36.900000	1.46136e-10
36.850000	1.51989e-10
36.800000	1.58076e-10
36.750000	1.64406e-10
36.700000	1.7099e-10
36.650000	1.77838e-10
36.600000	1.84959e-10
36.550000	1.92366e-10
36.500000	2.00069e-10
36.450000	2.0808e-10
36.400000	2.16411e-10
36.350000	2.25076e-10
36.300000	2.34088e-10
36.250000	2.4346e-10
36.200000	2.53208e-10
36.150000	2.63345e-10
36.100000	2.73888e-10
36.050000	2.84852e-10
36.000000	2.96255e-10
35.950000	3.08114e-10
35.900000	3.20448e-10
35.850000	3.33275e-10
35.800000	3.46615e-10
35.750000	3.60489e-10
35.700000	3.74917e-10
35.650000	3.89922e-10
35.600000	4.05528e-10
35.550000	4.21758e-10
35.500000	4.38636e-10
35.450000	4.5619e-10
35.400000	4.74445e-10
35.350000	4.93431e-10
35.300000	5.13176e-10
35.250000	5.3371e-10
35.200000	5.55065e-10
35.150000	5.77273e-10
35.100000	6.0037e-10
35.050000	6.2439e-10
35.000000	6.4937e-10
34.950000	6.75349e-10
34.900000	7.02366e-10
34.850000	7.30463e-10
34.800000	7.59684e-10
34.750000	7.90072e-10
34.700000	8.21674e-10
34.650000	8.5454e-10
34.600000	8.88719e-10
34.550000	9.24264e-10
34.500000	9.61229e-10
34.450000	9.99671e-10
34.400000	1.03965e-09
34.350000	1.08123e-09
34.300000	1.12446e-09
34.250000	1.16943e-09
34.200000	1.21619e-09
34.150000	1.26482e-09
34.100000	1.31539e-09
34.050000	1.36798e-09
34.000000	1.42267e-09
33.950000	1.47955e-09
33.900000	1.5387e-09
33.850000	1.60021e-09
33.800000	1.66418e-09
33.750000	1.7307e-09
33.700000	1.79988e-09
33.650000	1.87182e-09
33.600000	1.94663e-09
33.550000	2.02444e-09
33.500000	2.10534e-09
33.450000	2.18948e-09
33.400000	2.27698e-09
33.350000	2.36797e-09
33.300000	2.46259e-09
33.250000	2.561e-09
33.200000	2.66332e-09
33.150000	2.76974e-09
33.100000	2.8804e-09
33.050000	2.99547e-09
33.000000	3.11514e-09
32.950000	3.23959e-09
32.900000	3.369e-09
32.850000	3.50358e-09
32.800000	3.64353e-09
32.750000	3.78906e-09
32.700000	3.94039e-09
32.650000	4.09777e-09
32.600000	4.26142e-09
32.550000	4.4316e-09
32.500000	4.60857e-09
32.450000	4.7926e-09
32.400000	4.98398e-09
32.350000	5.18298e-09
32.300000	5.38992e-09
32.250000	5.60511e-09
32.200000	5.82889e-09
32.150000	6.06159e-09
32.100000	6.30357e-09
32.050000	6.55519e-09
32.000000	6.81685e-09
31.950000	7.08894e-09
31.900000	7.37188e-09
31.850000	7.6661e-09
31.800000	7.97205e-09
31.750000	8.29019e-09
31.700000	8.62101e-09
31.650000	8.96502e-09
31.600000	9.32274e-09
31.550000	9.69471e-09
31.500000	1.00815e-08
31.450000	1.04837e-08
31.400000	1.0902e-08
31.350000	1.13369e-08
31.300000	1.17891e-08
31.250000	1.22593e-08
31.200000	1.27483e-08
31.150000	1.32568e-08
31.100000	1.37855e-08
31.050000	1.43352e-08
31.000000	1.49069e-08
30.950000	1.55013e-08
30.900000	1.61194e-08
30.850000	1.67621e-08
30.800000	1.74304e-08
30.750000	1.81253e-08
30.700000	1.88479e-08
30.650000	1.95992e-08
30.600000	2.03805e-08
30.550000	2.11928e-08
30.500000	2.20375e-08
30.450000	2.29158e-08
30.400000	2.3829e-08
30.350000	2.47786e-08
30.300000	2.57659e-08
30.250000	2.67926e-08
30.200000	2.78601e-08
30.150000	2.89701e-08
30.100000	3.01242e-08
30.050000	3.13242e-08
30.000000	3.2572e-08
29.950000	3.38694e-08
29.900000	3.52184e-08
29.850000	3.6621e-08
29.800000	3.80794e-08
29.750000	3.95958e-08
29.700000	4.11725e-08
29.650000	4.28118e-08
29.600000	4.45164e-08
29.550000	4.62886e-08
29.500000	4.81313e-08
29.450000	5.00473e-08
29.400000	5.20394e-08
29.350000	5.41106e-08
29.300000	5.62642e-08
29.250000	5.85033e-08
29.200000	6.08314e-08
29.150000	6.32519e-08
29.100000	6.57686e-08
29.050000	6.83853e-08
29.000000	7.11058e-08
28.950000	7.39344e-08
28.900000	7.68753e-08
28.850000	7.9933e-08
28.800000	8.31121e-08
28.750000	8.64174e-08
28.700000	8.98539e-08
28.650000	9.34268e-08
28.600000	9.71414e-08
28.550000	1.01004e-07
28.500000	1.05019e-07
28.450000	1.09193e-07
28.400000	1.13534e-07
28.350000	1.18046e-07
28.300000	1.22738e-07
28.250000	1.27615e-07
28.200000	1.32686e-07
28.150000	1.37958e-07
28.100000	1.43439e-07
28.050000	1.49138e-07
28.000000	1.55062e-07
27.950000	1.61221e-07
27.900000	1.67624e-07
27.850000	1.74281e-07
27.800000	1.81202e-07
27.750000	1.88397e-07
27.700000	1.95877e-07
27.650000	2.03653e-07
27.600000	2.11738e-07
27.550000	2.20142e-07
27.500000	2.28879e-07
27.450000	2.37963e-07
27.400000	2.47406e-07
27.350000	2.57223e-07
27.300000	2.67428e-07
27.250000	2.78038e-07
27.200000	2.89067e-07
27.150000	3.00532e-07
27.100000	3.12452e-07
27.050000	3.24843e-07
27.000000	3.37724e-07
26.950000	3.51114e-07
26.900000	3.65034e-07
26.850000	3.79504e-07
26.800000	3.94547e-07
26.750000	4.10184e-07
26.700000	4.2644e-07
26.650000	4.43337e-07
26.600000	4.60903e-07
26.550000	4.79162e-07
26.500000	4.98143e-07
26.450000	5.17874e-07
26.400000	5.38384e-07
26.350000	5.59704e-07
26.300000	5.81866e-07
26.250000	6.04902e-07
26.200000	6.28848e-07
26.150000	6.53739e-07
26.100000	6.79613e-07
26.050000	7.06507e-07
26.000000	7.34462e-07
25.950000	7.6352e-07
25.900000	7.93724e-07
25.850000	8.25119e-07
25.800000	8.57752e-07
25.750000	8.91671e-07
25.700000	9.26927e-07
25.650000	9.63573e-07
25.600000	1.00166e-06
25.550000	1.04125e-06
25.500000	1.0824e-06
25.450000	1.12517e-06
25.400000	1.16962e-06
25.350000	1.21583e-06
25.300000	1.26385e-06
25.250000	1.31376e-06
25.200000	1.36564e-06
25.150000	1.41956e-06
25.100000	1.4756e-06
25.050000	1.53384e-06
25.000000	1.59437e-06
24.950000	1.65728e-06
24.900000	1.72266e-06
24.850000	1.79062e-06
24.800000	1.86124e-06
24.750000	1.93464e-06
24.700000	2.01092e-06
24.650000	2.09019e-06
24.600000	2.17258e-06
24.550000	2.2582e-06
24.500000	2.34718e-06
24.450000	2.43965e-06
24.400000	2.53574e-06
24.350000	2.63561e-06
24.300000	2.73939e-06
24.250000	2.84724e-06
24.200000	2.95931e-06
24.150000	3.07577e-06
24.100000	3.1968e-06
24.050000	3.32256e-06
24.000000	3.45325e-06
23.950000	3.58906e-06
23.900000	3.73017e-06
23.850000	3.87681e-06
23.800000	4.02918e-06
23.750000	4.18751e-06
23.700000	4.35202e-06
23.650000	4.52297e-06
23.600000	4.70059e-06
23.550000	4.88515e-06
23.500000	5.07692e-06
23.450000	5.27616e-06
23.400000	5.48319e-06
23.350000	5.69829e-06
23.300000	5.92177e-06
23.250000	6.15397e-06
23.200000	6.39522e-06
23.150000	6.64586e-06
23.100000	6.90627e-06
23.050000	7.17681e-06
23.000000	7.45789e-06
22.950000	7.74989e-06
22.900000	8.05326e-06
22.850000	8.36841e-06
22.800000	8.69582e-06
22.750000	9.03594e-06
22.700000	9.38928e-06
22.650000	9.75632e-06
22.600000	1.01376e-05
22.550000	1.05337e-05
22.500000	1.09451e-05
22.450000	1.13725e-05
22.400000	1.18164e-05
22.350000	1.22776e-05
22.300000	1.27565e-05
22.250000	1.3254e-05
22.200000	1.37708e-05
22.150000	1.43075e-05
22.100000	1.48649e-05
22.050000	1.54439e-05
22.000000	1.60452e-05
21.950000	1.66697e-05
21.900000	1.73183e-05
21.850000	1.79919e-05
21.800000	1.86914e-05
21.750000	1.94178e-05
21.700000	2.01722e-05
21.650000	2.09556e-05
21.600000	2.17691e-05
21.550000	2.26138e-05
21.500000	2.34909e-05
21.450000	2.44017e-05
21.400000	2.53474e-05
21.350000	2.63293e-05
21.300000	2.73488e-05
21.250000	2.84073e-05
21.200000	2.95062e-05
21.150000	3.06471e-05
21.100000	3.18315e-05
21.050000	3.30611e-05
21.000000	3.43376e-05
20.950000	3.56626e-05
20.900000	3.70381e-05
20.850000	3.84658e-05
20.800000	3.99477e-05
20.750000	4.14858e-05
20.700000	4.30823e-05
20.650000	4.47391e-05
20.600000	4.64587e-05
20.550000	4.82432e-05
20.500000	5.00951e-05
20.450000	5.20168e-05
20.400000	5.40108e-05
20.350000	5.60799e-05
20.300000	5.82267e-05
20.250000	6.0454e-05
20.200000	6.27649e-05
20.150000	6.51622e-05
20.100000	6.76491e-05
20.050000	7.02288e-05
20.000000	7.29046e-05
19.950000	7.568e-05
19.900000	7.85584e-05
19.850000	8.15437e-05
19.800000	8.46394e-05
19.750000	8.78495e-05
19.700000	9.1178e-05
19.650000	9.46291e-05
19.600000	9.82069e-05
19.550000	0.000101916
19.500000	0.000105761
19.450000	0.000109745
19.400000	0.000113875
19.350000	0.000118155
19.300000	0.00012259
19.250000	0.000127185
19.200000	0.000131946
19.150000	0.000136877
19.100000	0.000141985
19.050000	0.000147275
19.000000	0.000152753
18.950000	0.000158425
18.900000	0.000164296
18.850000	0.000170374
18.800000	0.000176664
18.750000	0.000183172
18.700000	0.000189905
18.650000	0.00019687
18.600000	0.000204072
18.550000	0.000211519
18.500000	0.000219217
18.450000	0.000227172
18.400000	0.00023539
18.350000	0.000243879
18.300000	0.000252643
18.250000	0.000261689
18.200000	0.000271022
18.150000	0.000280648
18.100000	0.00029057
18.050000	0.000300793
18.000000	0.000311319
17.950000	0.000322151
17.900000	0.000333289
17.850000	0.000344733
17.800000	0.000356478
17.750000	0.00036852
17.700000	0.000380848
17.650000	0.00039345
17.600000	0.000406307
17.550000	0.00041939
17.500000	0.000432661
17.450000	0.000446066
17.400000	0.000459525
17.350000	0.000472916
17.300000	0.000486036
17.250000	0.000498482
&
```
