## Supplementary material for "All-at-once RNA folding with 3D motif prediction framed by evolutionary information": RF02432_SpF25_sRNA.cacofold.helixcov

```
# RMs = 3 L = 122

# RM_HELIX NESTED 8-23 49-63, nbp = 14 nbp_cov = 0
# pvals: 0.565284,0.0997527,0.264835,0.565284,0.565284,0.565284,0.565284,0.565284,0.565284,0.126648,0.565284,0.264835,0.264835,0.62913
# aggregated NONE
NESTED  ::::::<<<<<<<<<-<<<<<_____________________>>>>>->>>>>>>>>::::::::::::::::::::::::::::::::::::::::::::::::
        :::::::::::::::::::::::::::::::::::::::::::::::::::::::::::::::::::::::::::::::::::::::::::::::::::::::::

# RM_HELIX NESTED 1-7 68-75, nbp = 6 nbp_cov = 0
# pvals: 0.870357,0.949606,0.722949,0.565284,0.772802,0.898553
# aggregated NONE
NESTED  <<<<<<_______________________________________________________>>>>>>::::::::::::::::::::::::::::::::::::::
        :::::::::::::::::::::::::::::::::::::::::::::::::::::::::::::::::::::::::::::::::::::::::::::::::::::::::

# RM_HELIX NESTED 76-90 101-115, nbp = 13 nbp_cov = 0
# pvals: 0.565284,0.565284,0.565284,0.565284,0.264835,0.647262,0.565284,0.565284,0.565284,0.565284,0.565284,0.565284,0.565284
# aggregated NONE
NESTED  :::::::::::::::::::::::::::::::::::::::::::::::::::::::::::::::::::<<<<<<<<<<<<<_______>>>>>>>>>>>>>:::::
        :::::::::::::::::::::::::::::::::::::::::::::::::::::::::::::::::::::::::::::::::::::::::::::::::::::::::
```
