## Supplementary material for "All-at-once RNA folding with 3D motif prediction framed by evolutionary information": RF02432_SpF25_sRNA.cacofold.power

```
# Power analysis of CaCoFold structure 
#
# Powertype = SINGLE SUBSTITUTIONS
# covary  left_pos      right_pos    substitutions      power
#----------------------------------------------------------------
          1		75		4		0.07
          2		73		4		0.07
          3		71		2		0.00
          4		70		1		0.00
          5		69		5		0.11
          7		68		9		0.28
          8		63		1		0.00
          10		62		4		0.07
          11		61		1		0.00
          12		60		2		0.00
          13		59		0		0.00
          14		58		1		0.00
          15		57		1		0.00
          16		56		0		0.00
          17		55		1		0.00
          19		53		4		0.07
          20		52		0		0.00
          21		51		1		0.00
          22		50		1		0.00
          23		49		2		0.00
          76		115		1		0.00
          77		114		0		0.00
          78		113		0		0.00
          79		112		0		0.00
          80		111		1		0.00
          82		109		2		0.00
          83		107		1		0.00
          84		106		2		0.00
          85		105		0		0.00
          86		104		1		0.00
          87		103		0		0.00
          89		102		1		0.00
          90		101		1		0.00
#
# BPAIRS 33
# avg substitutions per BP  1.6
# BPAIRS expected to covary 0.7 +/- 0.7
# BPAIRS observed to covary 0
#
```
