## Supplementary material for "All-at-once RNA folding with 3D motif prediction framed by evolutionary information": RF02432_SpF25_sRNA.helixcov

```
# RMs = 6 L = 122

# RM_HELIX NESTED 36-39 44-47, nbp = 4 nbp_cov = 0
# pvals: 0.008663,0.264835,0.838397,0.772802
# aggregated NONE
NESTED  :::::::::::::::::::::::::::::<<<<____>>>>::::::::::::::::::::::::::::::::::::::::::::::::::::::::::::::::
        :::::::::::::::::::::::::::::::::::::::::::::::::::::::::::::::::::::::::::::::::::::::::::::::::::::::::

# RM_HELIX NESTED 25-28 52-55, nbp = 4 nbp_cov = 0
# pvals: 0.565284,0.565284,0.152482,0.565284
# aggregated NONE
NESTED  :::::::::::::::::::::<<<<____________________>>>>::::::::::::::::::::::::::::::::::::::::::::::::::::::::
        :::::::::::::::::::::::::::::::::::::::::::::::::::::::::::::::::::::::::::::::::::::::::::::::::::::::::

# RM_HELIX NESTED 18-20 56-58, nbp = 3 nbp_cov = 0
# pvals: 0.565284,0.565284,0.565284
# aggregated NONE
NESTED  :::::::::::::::<<<_______________________________>>>:::::::::::::::::::::::::::::::::::::::::::::::::::::
        :::::::::::::::::::::::::::::::::::::::::::::::::::::::::::::::::::::::::::::::::::::::::::::::::::::::::

# RM_HELIX NESTED 4-13 59-66, nbp = 7 nbp_cov = 0
# pvals: 0.565284,0.955027,0.565284,0.0997527,0.264835,0.565284,0.565284
# aggregated NONE
NESTED  :::<<-<<<<<_________________________________________>>>>>->>:::::::::::::::::::::::::::::::::::::::::::::
        :::::::::::::::::::::::::::::::::::::::::::::::::::::::::::::::::::::::::::::::::::::::::::::::::::::::::

# RM_HELIX NESTED 83-90 101-107, nbp = 7 nbp_cov = 0
# pvals: 0.565284,0.565284,0.565284,0.565284,0.565284,0.565284,0.565284
# aggregated NONE
NESTED  :::::::::::::::::::::::::::::::::::::::::::::::::::::::::::::::::::::::::<<<<<<<_______>>>>>>>:::::::::::
        :::::::::::::::::::::::::::::::::::::::::::::::::::::::::::::::::::::::::::::::::::::::::::::::::::::::::

# RM_HELIX NESTED 70-80 112-122, nbp = 9 nbp_cov = 0
# pvals: 0.870357,0.647262,0.838397,0.0689927,0.0517582,0.565284,0.565284,0.565284,0.565284
# aggregated NONE
NESTED  :::::::::::::::::::::::::::::::::::::::::::::::::::::::::::::::<<<<<<<<<________________________>>>>>>>>>
        :::::::::::::::::::::::::::::::::::::::::::::::::::::::::::::::::::::::::::::::::::::::::::::::::::::::::
```
