## Supplementary material for "All-at-once RNA folding with 3D motif prediction framed by evolutionary information": RF02432_SpF25_sRNA.surv

```
9.750000	0.0294118
4.150000	0.0588235
3.050000	0.0882353
1.550000	0.117647
0.200000	0.147059
0.000000	0.205882
-0.050000	0.823529
-0.200000	0.852941
-0.700000	0.882353
-1.150000	0.941176
-1.450000	0.970588
-3.150000	1
&
12.750000	0.000184298
12.500000	0.000737191
11.900000	0.000921489
11.350000	0.00110579
11.250000	0.00129008
10.850000	0.00147438
10.500000	0.00202728
10.250000	0.00239587
10.050000	0.00276447
9.850000	0.00313306
9.750000	0.0112422
9.400000	0.0130851
9.150000	0.013638
9.050000	0.0143752
9.000000	0.0145595
8.850000	0.0151124
8.650000	0.0156653
8.400000	0.0160339
8.350000	0.0162182
8.200000	0.0165868
8.050000	0.0171397
8.000000	0.017324
7.900000	0.0182455
7.850000	0.0184298
7.750000	0.0189827
7.700000	0.0193513
7.500000	0.0195356
7.450000	0.0199042
7.400000	0.0200885
7.300000	0.0204571
7.200000	0.0206414
7.100000	0.0213785
7.000000	0.0215628
6.950000	0.0217471
6.900000	0.0230372
6.750000	0.0237744
6.700000	0.0243273
6.650000	0.0245116
6.600000	0.0258017
6.550000	0.0263546
6.500000	0.0265389
6.450000	0.0274604
6.400000	0.0276447
6.300000	0.0280133
6.250000	0.0304091
6.150000	0.030962
6.050000	0.0313306
5.950000	0.0316992
5.850000	0.0339108
5.600000	0.0340951
5.450000	0.0344637
5.400000	0.0348323
5.350000	0.0355695
5.250000	0.0357538
5.150000	0.036491
5.000000	0.0366753
4.900000	0.0368596
4.850000	0.0379654
4.800000	0.0381496
4.700000	0.0385182
4.650000	0.0388868
4.500000	0.0392554
4.450000	0.0394397
4.350000	0.039624
4.300000	0.0398083
4.250000	0.0401769
4.150000	0.0416513
4.100000	0.0431257
4.050000	0.0434943
4.000000	0.0440472
3.900000	0.0444158
3.800000	0.0447844
3.750000	0.0449687
3.700000	0.0453373
3.600000	0.0458902
3.550000	0.0481017
3.450000	0.0495761
3.350000	0.050129
3.300000	0.0504976
3.250000	0.0506819
3.200000	0.0510505
3.150000	0.0514191
3.100000	0.051972
3.050000	0.0521563
3.000000	0.0527092
2.950000	0.0539993
2.900000	0.0541836
2.850000	0.0547365
2.800000	0.0582381
2.750000	0.0586067
2.700000	0.058791
2.650000	0.0589753
2.600000	0.0597125
2.550000	0.0598968
2.500000	0.0604497
2.450000	0.0626613
2.400000	0.0630299
2.350000	0.0632142
2.300000	0.0641356
2.250000	0.0648728
2.200000	0.0650571
2.150000	0.0667158
2.100000	0.0676373
2.050000	0.0680059
2.000000	0.0685588
1.900000	0.0696646
1.850000	0.0705861
1.800000	0.0720604
1.750000	0.0729819
1.700000	0.0740877
1.650000	0.0744563
1.600000	0.0751935
1.550000	0.0759307
1.500000	0.0770365
1.450000	0.0772208
1.400000	0.0775894
1.350000	0.0781423
1.300000	0.0788795
1.250000	0.0803539
1.200000	0.0821968
1.150000	0.0842241
1.100000	0.0849613
1.050000	0.0855142
1.000000	0.0858828
0.950000	0.0903059
0.900000	0.0908588
0.850000	0.0923332
0.800000	0.0960192
0.750000	0.0969407
0.700000	0.0982307
0.650000	0.0991522
0.600000	0.100811
0.550000	0.101732
0.500000	0.104681
0.450000	0.105787
0.400000	0.107077
0.350000	0.109104
0.300000	0.113343
0.250000	0.116476
0.200000	0.118135
0.150000	0.120899
0.100000	0.12606
0.050000	0.130667
0.000000	0.274788
-0.050000	0.715444
-0.100000	0.725949
-0.150000	0.739403
-0.200000	0.747881
-0.250000	0.757464
-0.300000	0.765942
-0.350000	0.775157
-0.400000	0.788426
-0.450000	0.797457
-0.500000	0.803907
-0.550000	0.810358
-0.600000	0.815886
-0.650000	0.819941
-0.700000	0.826576
-0.750000	0.831183
-0.800000	0.84132
-0.850000	0.847401
-0.900000	0.849244
-0.950000	0.855326
-1.000000	0.858828
-1.050000	0.865278
-1.100000	0.87007
-1.150000	0.879101
-1.200000	0.881128
-1.250000	0.886104
-1.300000	0.886657
-1.350000	0.889606
-1.400000	0.894766
-1.450000	0.899373
-1.500000	0.90693
-1.550000	0.912274
-1.600000	0.912827
-1.650000	0.91467
-1.700000	0.917803
-1.750000	0.918725
-1.800000	0.920015
-1.850000	0.920752
-1.900000	0.922411
-1.950000	0.924622
-2.000000	0.926834
-2.050000	0.927755
-2.100000	0.929414
-2.150000	0.934206
-2.200000	0.934943
-2.250000	0.93568
-2.300000	0.936602
-2.350000	0.938076
-2.400000	0.938629
-2.450000	0.941393
-2.500000	0.942683
-2.550000	0.943236
-2.600000	0.945816
-2.650000	0.95024
-2.700000	0.951345
-2.750000	0.95153
-2.800000	0.954847
-2.850000	0.9554
-2.900000	0.956506
-2.950000	0.959086
-3.000000	0.959454
-3.050000	0.960376
-3.100000	0.961113
-3.150000	0.962956
-3.200000	0.963509
-3.250000	0.963693
-3.300000	0.964062
-3.500000	0.964246
-3.550000	0.964799
-3.650000	0.964983
-3.700000	0.965352
-3.800000	0.965536
-3.850000	0.969775
-3.900000	0.970144
-4.050000	0.974014
-4.100000	0.974383
-4.150000	0.974567
-4.200000	0.974935
-4.250000	0.975488
-4.300000	0.975673
-4.350000	0.97641
-4.550000	0.978253
-4.600000	0.980096
-4.650000	0.98028
-4.700000	0.981386
-4.750000	0.987468
-4.900000	0.987652
-4.950000	0.989495
-5.000000	0.990048
-5.200000	0.991891
-5.300000	0.992259
-5.450000	0.994102
-5.550000	0.994287
-5.600000	0.994471
-5.650000	0.994655
-5.850000	0.99484
-6.100000	0.995024
-6.200000	0.995208
-6.400000	0.997051
-6.550000	0.997236
-6.600000	0.999079
-6.750000	0.999263
-7.050000	0.999447
-7.600000	1
&
19.900000	9.15751e-06
19.650000	1.8315e-05
18.650000	2.74725e-05
18.550000	3.663e-05
18.300000	4.57875e-05
17.600000	5.49451e-05
17.450000	6.41026e-05
17.400000	7.32601e-05
17.350000	8.24176e-05
17.250000	0.000100733
17.200000	0.000128205
17.150000	0.000137363
17.100000	0.000155678
17.000000	0.00018315
16.800000	0.000201465
16.700000	0.000210623
16.500000	0.00021978
16.350000	0.000228938
16.150000	0.000238095
15.950000	0.000247253
15.800000	0.00025641
15.650000	0.000274725
15.550000	0.000283883
15.400000	0.00029304
15.350000	0.000302198
15.250000	0.000311355
15.150000	0.000320513
15.100000	0.000338828
15.050000	0.000347985
15.000000	0.000357143
14.950000	0.0003663
14.850000	0.000375458
14.750000	0.000393773
14.700000	0.00040293
14.650000	0.00043956
14.600000	0.000448718
14.400000	0.000467033
14.350000	0.00047619
14.200000	0.000485348
14.150000	0.000494505
14.100000	0.000531136
14.050000	0.000540293
13.950000	0.000558608
13.900000	0.000576923
13.800000	0.000586081
13.750000	0.000595238
13.650000	0.000613553
13.550000	0.000622711
13.450000	0.000641026
13.400000	0.000686813
13.350000	0.000695971
13.300000	0.000714286
13.250000	0.000723443
13.200000	0.000732601
13.150000	0.000750916
13.100000	0.000760073
13.050000	0.000769231
13.000000	0.000796703
12.850000	0.000805861
12.800000	0.000815018
12.750000	0.000833333
12.700000	0.000842491
12.650000	0.000869963
12.600000	0.000879121
12.550000	0.000897436
12.500000	0.000998168
12.450000	0.00100733
12.400000	0.00102564
12.350000	0.00104396
12.300000	0.00107143
12.250000	0.00108059
12.150000	0.00110806
12.100000	0.00114469
12.050000	0.00131868
12.000000	0.00134615
11.950000	0.00141941
11.900000	0.00149267
11.850000	0.0015293
11.800000	0.00159341
11.750000	0.00162088
11.700000	0.00164835
11.650000	0.00172161
11.600000	0.0017674
11.550000	0.00185897
11.500000	0.00190476
11.450000	0.00201465
11.400000	0.00204212
11.350000	0.00208791
11.300000	0.00223443
11.250000	0.0022619
11.200000	0.00235348
11.150000	0.00241758
11.100000	0.00245421
11.050000	0.00257326
11.000000	0.00267399
10.950000	0.00287546
10.900000	0.00297619
10.850000	0.00312271
10.800000	0.00321429
10.750000	0.0035989
10.700000	0.00388278
10.650000	0.00418498
10.600000	0.00454212
10.550000	0.00467033
10.500000	0.00512821
10.450000	0.00531136
10.400000	0.00581502
10.350000	0.00591575
10.300000	0.00612637
10.250000	0.00634615
10.200000	0.00651099
10.150000	0.00671245
10.100000	0.00684066
10.050000	0.00706044
10.000000	0.00732601
9.950000	0.00762821
9.900000	0.00804029
9.850000	0.00831502
9.800000	0.00858059
9.750000	0.008663
9.700000	0.00876374
9.650000	0.00932234
9.600000	0.0096337
9.550000	0.00985348
9.500000	0.0100733
9.450000	0.0104762
9.400000	0.0108242
9.350000	0.0109799
9.300000	0.0114286
9.250000	0.0115476
9.200000	0.0118681
9.150000	0.0120788
9.100000	0.0122711
9.050000	0.0125183
9.000000	0.0127473
8.950000	0.0129029
8.900000	0.0132418
8.850000	0.0136081
8.800000	0.0139194
8.750000	0.0142125
8.700000	0.0145055
8.650000	0.0148443
8.600000	0.015174
8.550000	0.015467
8.500000	0.0157601
8.450000	0.0160714
8.400000	0.0162912
8.350000	0.0165934
8.300000	0.016859
8.250000	0.0170788
8.200000	0.0173443
8.150000	0.0176282
8.100000	0.0178846
8.050000	0.0181227
8.000000	0.0184249
7.950000	0.0186264
7.900000	0.0190659
7.850000	0.0195421
7.800000	0.0198901
7.750000	0.0202839
7.700000	0.0205952
7.650000	0.0209158
7.600000	0.021337
7.550000	0.0217491
7.500000	0.0220879
7.450000	0.0225275
7.400000	0.0228571
7.350000	0.023315
7.300000	0.0236996
7.250000	0.0240934
7.200000	0.0244505
7.150000	0.0247711
7.100000	0.0250549
7.050000	0.0253571
7.000000	0.0257326
6.950000	0.0259249
6.900000	0.0262179
6.850000	0.0265934
6.800000	0.0269505
6.750000	0.0272161
6.700000	0.0275092
6.650000	0.0279212
6.600000	0.0282967
6.550000	0.028544
6.500000	0.0288919
6.450000	0.0294139
6.400000	0.0297894
6.350000	0.0301923
6.300000	0.0305769
6.250000	0.0309707
6.200000	0.0313278
6.150000	0.0317125
6.100000	0.0320513
6.050000	0.0325275
6.000000	0.032967
5.950000	0.0335714
5.900000	0.0340934
5.850000	0.0346612
5.800000	0.0349817
5.750000	0.0354212
5.700000	0.0358516
5.650000	0.036337
5.600000	0.0367857
5.550000	0.0373077
5.500000	0.0378388
5.450000	0.0384432
5.400000	0.0391758
5.350000	0.0396886
5.300000	0.040119
5.250000	0.0403938
5.200000	0.0409158
5.150000	0.0414927
5.100000	0.042033
5.050000	0.0425641
5.000000	0.0430861
4.950000	0.0434432
4.900000	0.0440751
4.850000	0.0446062
4.800000	0.0449725
4.750000	0.0453663
4.700000	0.0457967
4.650000	0.0461813
4.600000	0.0467399
4.550000	0.0472527
4.500000	0.0477289
4.450000	0.0482601
4.400000	0.049011
4.350000	0.0494872
4.300000	0.0500366
4.250000	0.0505769
4.200000	0.0512363
4.150000	0.0517582
4.100000	0.0523901
4.050000	0.0529121
4.000000	0.0535989
3.950000	0.054304
3.900000	0.0549451
3.850000	0.0554853
3.800000	0.0560165
3.750000	0.0565842
3.700000	0.0572436
3.650000	0.0582326
3.600000	0.0592216
3.550000	0.0599176
3.500000	0.0607234
3.450000	0.0615201
3.400000	0.0622802
3.350000	0.0634158
3.300000	0.0642033
3.250000	0.0650916
3.200000	0.0660348
3.150000	0.066978
3.100000	0.0681593
3.050000	0.0689927
3.000000	0.0697619
2.950000	0.0707509
2.900000	0.0716575
2.850000	0.0724908
2.800000	0.0732143
2.750000	0.0740842
2.700000	0.0750275
2.650000	0.0759158
2.600000	0.0768132
2.550000	0.0778663
2.500000	0.0786081
2.450000	0.079707
2.400000	0.0808425
2.350000	0.0818315
2.300000	0.0830128
2.250000	0.0839377
2.200000	0.0850275
2.150000	0.0860714
2.100000	0.0870513
2.050000	0.0878755
2.000000	0.0888278
1.950000	0.0901007
1.900000	0.0912088
1.850000	0.0924725
1.800000	0.0935623
1.750000	0.094826
1.700000	0.0959982
1.650000	0.0973993
1.600000	0.0984615
1.550000	0.0997527
1.500000	0.101703
1.450000	0.103636
1.400000	0.105238
1.350000	0.106813
1.300000	0.108626
1.250000	0.110495
1.200000	0.112308
1.150000	0.114121
1.100000	0.115861
1.050000	0.117427
1.000000	0.119542
0.950000	0.121337
0.900000	0.122894
0.850000	0.124817
0.800000	0.126648
0.750000	0.128361
0.700000	0.130027
0.650000	0.132042
0.600000	0.133947
0.550000	0.135861
0.500000	0.13772
0.450000	0.139908
0.400000	0.14217
0.350000	0.144524
0.300000	0.147106
0.250000	0.149863
0.200000	0.152482
0.150000	0.155549
0.100000	0.158855
0.050000	0.163031
0.000000	0.264835
-0.050000	0.565284
-0.100000	0.604771
-0.150000	0.62913
-0.200000	0.647262
-0.250000	0.66337
-0.300000	0.680119
-0.350000	0.696044
-0.400000	0.710046
-0.450000	0.722949
-0.500000	0.734496
-0.550000	0.745403
-0.600000	0.755128
-0.650000	0.764579
-0.700000	0.772802
-0.750000	0.781566
-0.800000	0.789597
-0.850000	0.79717
-0.900000	0.805009
-0.950000	0.812143
-1.000000	0.819643
-1.050000	0.826218
-1.100000	0.832766
-1.150000	0.838397
-1.200000	0.844313
-1.250000	0.849597
-1.300000	0.855027
-1.350000	0.860852
-1.400000	0.865668
-1.450000	0.870357
-1.500000	0.874853
-1.550000	0.879231
-1.600000	0.88359
-1.650000	0.888123
-1.700000	0.891419
-1.750000	0.895495
-1.800000	0.898553
-1.850000	0.902015
-1.900000	0.905284
-1.950000	0.908498
-2.000000	0.911355
-2.050000	0.914222
-2.100000	0.916758
-2.150000	0.91913
-2.200000	0.921337
-2.250000	0.923553
-2.300000	0.925751
-2.350000	0.927619
-2.400000	0.929634
-2.450000	0.931923
-2.500000	0.934423
-2.550000	0.936401
-2.600000	0.93848
-2.650000	0.940623
-2.700000	0.94228
-2.750000	0.94391
-2.800000	0.945311
-2.850000	0.946896
-2.900000	0.948013
-2.950000	0.949606
-3.000000	0.951172
-3.050000	0.952308
-3.100000	0.953471
-3.150000	0.955027
-3.200000	0.956502
-3.250000	0.957903
-3.300000	0.958938
-3.350000	0.96011
-3.400000	0.961438
-3.450000	0.962839
-3.500000	0.964158
-3.550000	0.965073
-3.600000	0.966264
-3.650000	0.967244
-3.700000	0.968205
-3.750000	0.969386
-3.800000	0.970467
-3.850000	0.972005
-3.900000	0.97293
-3.950000	0.973736
-4.000000	0.975082
-4.050000	0.976154
-4.100000	0.977097
-4.150000	0.978178
-4.200000	0.979029
-4.250000	0.980009
-4.300000	0.980907
-4.350000	0.981951
-4.400000	0.982921
-4.450000	0.983984
-4.500000	0.985027
-4.550000	0.985769
-4.600000	0.986603
-4.650000	0.987821
-4.700000	0.988443
-4.750000	0.988965
-4.800000	0.989698
-4.850000	0.990266
-4.900000	0.990769
-4.950000	0.991282
-5.000000	0.991731
-5.050000	0.992326
-5.100000	0.992903
-5.150000	0.993416
-5.200000	0.993764
-5.250000	0.99402
-5.300000	0.994451
-5.350000	0.994679
-5.400000	0.994945
-5.450000	0.995275
-5.500000	0.995586
-5.550000	0.995833
-5.600000	0.996136
-5.650000	0.996465
-5.700000	0.996685
-5.750000	0.996896
-5.800000	0.997225
-5.850000	0.997463
-5.900000	0.997628
-5.950000	0.997848
-6.000000	0.997967
-6.050000	0.998095
-6.100000	0.998269
-6.150000	0.998379
-6.200000	0.998498
-6.250000	0.998599
-6.300000	0.998727
-6.350000	0.998828
-6.400000	0.998947
-6.450000	0.99902
-6.500000	0.999075
-6.550000	0.999139
-6.600000	0.999185
-6.650000	0.99924
-6.700000	0.999286
-6.750000	0.999359
-6.800000	0.999405
-6.850000	0.999441
-6.900000	0.999451
-6.950000	0.999487
-7.000000	0.999588
-7.050000	0.999643
-7.100000	0.99967
-7.150000	0.999716
-7.200000	0.999771
-7.250000	0.999789
-7.300000	0.999808
-7.350000	0.999826
-7.500000	0.999844
-7.550000	0.999872
-7.600000	0.99989
-7.700000	0.999918
-7.850000	0.999954
-7.950000	0.999973
-8.000000	0.999982
-8.050000	0.999991
-8.250000	1
&
50.250000	1.55987e-15
50.200000	1.62186e-15
50.150000	1.68632e-15
50.100000	1.75333e-15
50.050000	1.82301e-15
50.000000	1.89545e-15
49.950000	1.97077e-15
49.900000	2.04909e-15
49.850000	2.13051e-15
49.800000	2.21516e-15
49.750000	2.30317e-15
49.700000	2.39468e-15
49.650000	2.48982e-15
49.600000	2.58874e-15
49.550000	2.69159e-15
49.500000	2.79851e-15
49.450000	2.90968e-15
49.400000	3.02527e-15
49.350000	3.14544e-15
49.300000	3.27038e-15
49.250000	3.40028e-15
49.200000	3.53534e-15
49.150000	3.67575e-15
49.100000	3.82174e-15
49.050000	3.97352e-15
49.000000	4.13133e-15
48.950000	4.29539e-15
48.900000	4.46597e-15
48.850000	4.64331e-15
48.800000	4.8277e-15
48.750000	5.01939e-15
48.700000	5.21869e-15
48.650000	5.4259e-15
48.600000	5.64133e-15
48.550000	5.8653e-15
48.500000	6.09816e-15
48.450000	6.34026e-15
48.400000	6.59195e-15
48.350000	6.85364e-15
48.300000	7.1257e-15
48.250000	7.40855e-15
48.200000	7.70262e-15
48.150000	8.00835e-15
48.100000	8.3262e-15
48.050000	8.65666e-15
48.000000	9.00023e-15
47.950000	9.35741e-15
47.900000	9.72876e-15
47.850000	1.01148e-14
47.800000	1.05162e-14
47.750000	1.09335e-14
47.700000	1.13673e-14
47.650000	1.18184e-14
47.600000	1.22873e-14
47.550000	1.27748e-14
47.500000	1.32816e-14
47.450000	1.38086e-14
47.400000	1.43564e-14
47.350000	1.49259e-14
47.300000	1.5518e-14
47.250000	1.61335e-14
47.200000	1.67735e-14
47.150000	1.74388e-14
47.100000	1.81305e-14
47.050000	1.88495e-14
47.000000	1.95971e-14
46.950000	2.03743e-14
46.900000	2.11823e-14
46.850000	2.20223e-14
46.800000	2.28956e-14
46.750000	2.38035e-14
46.700000	2.47473e-14
46.650000	2.57285e-14
46.600000	2.67486e-14
46.550000	2.78091e-14
46.500000	2.89116e-14
46.450000	3.00578e-14
46.400000	3.12494e-14
46.350000	3.24882e-14
46.300000	3.3776e-14
46.250000	3.51148e-14
46.200000	3.65066e-14
46.150000	3.79536e-14
46.100000	3.94578e-14
46.050000	4.10216e-14
46.000000	4.26474e-14
45.950000	4.43374e-14
45.900000	4.60944e-14
45.850000	4.7921e-14
45.800000	4.98198e-14
45.750000	5.17939e-14
45.700000	5.3846e-14
45.650000	5.59794e-14
45.600000	5.81972e-14
45.550000	6.05028e-14
45.500000	6.28997e-14
45.450000	6.53914e-14
45.400000	6.79817e-14
45.350000	7.06745e-14
45.300000	7.34738e-14
45.250000	7.63839e-14
45.200000	7.94092e-14
45.150000	8.25542e-14
45.100000	8.58235e-14
45.050000	8.92222e-14
45.000000	9.27554e-14
44.950000	9.64283e-14
44.900000	1.00247e-13
44.850000	1.04216e-13
44.800000	1.08342e-13
44.750000	1.12631e-13
44.700000	1.17091e-13
44.650000	1.21726e-13
44.600000	1.26545e-13
44.550000	1.31554e-13
44.500000	1.36761e-13
44.450000	1.42174e-13
44.400000	1.47802e-13
44.350000	1.53651e-13
44.300000	1.59732e-13
44.250000	1.66054e-13
44.200000	1.72625e-13
44.150000	1.79456e-13
44.100000	1.86557e-13
44.050000	1.93939e-13
44.000000	2.01612e-13
43.950000	2.09589e-13
43.900000	2.17881e-13
43.850000	2.26501e-13
43.800000	2.35461e-13
43.750000	2.44775e-13
43.700000	2.54458e-13
43.650000	2.64523e-13
43.600000	2.74985e-13
43.550000	2.85861e-13
43.500000	2.97167e-13
43.450000	3.08919e-13
43.400000	3.21135e-13
43.350000	3.33834e-13
43.300000	3.47035e-13
43.250000	3.60756e-13
43.200000	3.7502e-13
43.150000	3.89847e-13
43.100000	4.0526e-13
43.050000	4.21281e-13
43.000000	4.37934e-13
42.950000	4.55245e-13
42.900000	4.7324e-13
42.850000	4.91945e-13
42.800000	5.11389e-13
42.750000	5.316e-13
42.700000	5.52609e-13
42.650000	5.74447e-13
42.600000	5.97147e-13
42.550000	6.20743e-13
42.500000	6.4527e-13
42.450000	6.70765e-13
42.400000	6.97266e-13
42.350000	7.24813e-13
42.300000	7.53446e-13
42.250000	7.8321e-13
42.200000	8.14147e-13
42.150000	8.46305e-13
42.100000	8.79732e-13
42.050000	9.14477e-13
42.000000	9.50593e-13
41.950000	9.88133e-13
41.900000	1.02715e-12
41.850000	1.06771e-12
41.800000	1.10987e-12
41.750000	1.15369e-12
41.700000	1.19924e-12
41.650000	1.24659e-12
41.600000	1.2958e-12
41.550000	1.34695e-12
41.500000	1.40012e-12
41.450000	1.45539e-12
41.400000	1.51283e-12
41.350000	1.57254e-12
41.300000	1.6346e-12
41.250000	1.69911e-12
41.200000	1.76615e-12
41.150000	1.83584e-12
41.100000	1.90828e-12
41.050000	1.98357e-12
41.000000	2.06183e-12
40.950000	2.14317e-12
40.900000	2.22772e-12
40.850000	2.31559e-12
40.800000	2.40693e-12
40.750000	2.50186e-12
40.700000	2.60054e-12
40.650000	2.7031e-12
40.600000	2.8097e-12
40.550000	2.92049e-12
40.500000	3.03565e-12
40.450000	3.15535e-12
40.400000	3.27975e-12
40.350000	3.40906e-12
40.300000	3.54345e-12
40.250000	3.68314e-12
40.200000	3.82832e-12
40.150000	3.97922e-12
40.100000	4.13605e-12
40.050000	4.29906e-12
40.000000	4.46849e-12
39.950000	4.64458e-12
39.900000	4.82759e-12
39.850000	5.01781e-12
39.800000	5.21552e-12
39.750000	5.421e-12
39.700000	5.63456e-12
39.650000	5.85653e-12
39.600000	6.08722e-12
39.550000	6.32699e-12
39.500000	6.57619e-12
39.450000	6.83519e-12
39.400000	7.10437e-12
39.350000	7.38413e-12
39.300000	7.6749e-12
39.250000	7.9771e-12
39.200000	8.29117e-12
39.150000	8.6176e-12
39.100000	8.95685e-12
39.050000	9.30944e-12
39.000000	9.67588e-12
38.950000	1.00567e-11
38.900000	1.04525e-11
38.850000	1.08639e-11
38.800000	1.12914e-11
38.750000	1.17357e-11
38.700000	1.21975e-11
38.650000	1.26774e-11
38.600000	1.31762e-11
38.550000	1.36946e-11
38.500000	1.42333e-11
38.450000	1.47932e-11
38.400000	1.5375e-11
38.350000	1.59797e-11
38.300000	1.66082e-11
38.250000	1.72613e-11
38.200000	1.794e-11
38.150000	1.86454e-11
38.100000	1.93785e-11
38.050000	2.01404e-11
38.000000	2.09322e-11
37.950000	2.1755e-11
37.900000	2.26101e-11
37.850000	2.34988e-11
37.800000	2.44223e-11
37.750000	2.53821e-11
37.700000	2.63795e-11
37.650000	2.74161e-11
37.600000	2.84933e-11
37.550000	2.96127e-11
37.500000	3.07761e-11
37.450000	3.1985e-11
37.400000	3.32414e-11
37.350000	3.4547e-11
37.300000	3.59038e-11
37.250000	3.73138e-11
37.200000	3.87791e-11
37.150000	4.03018e-11
37.100000	4.18842e-11
37.050000	4.35286e-11
37.000000	4.52374e-11
36.950000	4.70132e-11
36.900000	4.88585e-11
36.850000	5.07762e-11
36.800000	5.27689e-11
36.750000	5.48398e-11
36.700000	5.69917e-11
36.650000	5.92279e-11
36.600000	6.15517e-11
36.550000	6.39664e-11
36.500000	6.64757e-11
36.450000	6.90833e-11
36.400000	7.17929e-11
36.350000	7.46086e-11
36.300000	7.75345e-11
36.250000	8.05749e-11
36.200000	8.37342e-11
36.150000	8.70172e-11
36.100000	9.04287e-11
36.050000	9.39736e-11
36.000000	9.76572e-11
35.950000	1.01485e-10
35.900000	1.05462e-10
35.850000	1.09595e-10
35.800000	1.1389e-10
35.750000	1.18352e-10
35.700000	1.22989e-10
35.650000	1.27807e-10
35.600000	1.32814e-10
35.550000	1.38016e-10
35.500000	1.43422e-10
35.450000	1.49039e-10
35.400000	1.54875e-10
35.350000	1.6094e-10
35.300000	1.67241e-10
35.250000	1.73789e-10
35.200000	1.80592e-10
35.150000	1.87661e-10
35.100000	1.95006e-10
35.050000	2.02638e-10
35.000000	2.10568e-10
34.950000	2.18807e-10
34.900000	2.27369e-10
34.850000	2.36264e-10
34.800000	2.45507e-10
34.750000	2.5511e-10
34.700000	2.65088e-10
34.650000	2.75455e-10
34.600000	2.86227e-10
34.550000	2.97419e-10
34.500000	3.09048e-10
34.450000	3.21131e-10
34.400000	3.33684e-10
34.350000	3.46727e-10
34.300000	3.60279e-10
34.250000	3.74359e-10
34.200000	3.88988e-10
34.150000	4.04187e-10
34.100000	4.19979e-10
34.050000	4.36386e-10
34.000000	4.53432e-10
33.950000	4.71143e-10
33.900000	4.89543e-10
33.850000	5.08661e-10
33.800000	5.28523e-10
33.750000	5.49158e-10
33.700000	5.70598e-10
33.650000	5.92872e-10
33.600000	6.16013e-10
33.550000	6.40055e-10
33.500000	6.65033e-10
33.450000	6.90983e-10
33.400000	7.17943e-10
33.350000	7.45952e-10
33.300000	7.75051e-10
33.250000	8.05282e-10
33.200000	8.36689e-10
33.150000	8.69317e-10
33.100000	9.03214e-10
33.050000	9.38429e-10
33.000000	9.75014e-10
32.950000	1.01302e-09
32.900000	1.0525e-09
32.850000	1.09352e-09
32.800000	1.13614e-09
32.750000	1.1804e-09
32.700000	1.22639e-09
32.650000	1.27417e-09
32.600000	1.3238e-09
32.550000	1.37536e-09
32.500000	1.42892e-09
32.450000	1.48456e-09
32.400000	1.54236e-09
32.350000	1.6024e-09
32.300000	1.66478e-09
32.250000	1.72957e-09
32.200000	1.79688e-09
32.150000	1.8668e-09
32.100000	1.93944e-09
32.050000	2.01489e-09
32.000000	2.09326e-09
31.950000	2.17468e-09
31.900000	2.25925e-09
31.850000	2.3471e-09
31.800000	2.43836e-09
31.750000	2.53315e-09
31.700000	2.63162e-09
31.650000	2.7339e-09
31.600000	2.84015e-09
31.550000	2.95051e-09
31.500000	3.06514e-09
31.450000	3.18422e-09
31.400000	3.3079e-09
31.350000	3.43637e-09
31.300000	3.56982e-09
31.250000	3.70843e-09
31.200000	3.8524e-09
31.150000	4.00194e-09
31.100000	4.15727e-09
31.050000	4.31861e-09
31.000000	4.48619e-09
30.950000	4.66025e-09
30.900000	4.84103e-09
30.850000	5.02881e-09
30.800000	5.22384e-09
30.750000	5.42641e-09
30.700000	5.63681e-09
30.650000	5.85533e-09
30.600000	6.0823e-09
30.550000	6.31803e-09
30.500000	6.56286e-09
30.450000	6.81715e-09
30.400000	7.08125e-09
30.350000	7.35555e-09
30.300000	7.64043e-09
30.250000	7.9363e-09
30.200000	8.24359e-09
30.150000	8.56273e-09
30.100000	8.89418e-09
30.050000	9.23841e-09
30.000000	9.5959e-09
29.950000	9.96718e-09
29.900000	1.03528e-08
29.850000	1.07532e-08
29.800000	1.11691e-08
29.750000	1.1601e-08
29.700000	1.20495e-08
29.650000	1.25153e-08
29.600000	1.2999e-08
29.550000	1.35014e-08
29.500000	1.4023e-08
29.450000	1.45648e-08
29.400000	1.51274e-08
29.350000	1.57116e-08
29.300000	1.63183e-08
29.250000	1.69483e-08
29.200000	1.76026e-08
29.150000	1.8282e-08
29.100000	1.89875e-08
29.050000	1.97201e-08
29.000000	2.04808e-08
28.950000	2.12708e-08
28.900000	2.20911e-08
28.850000	2.29429e-08
28.800000	2.38273e-08
28.750000	2.47458e-08
28.700000	2.56994e-08
28.650000	2.66897e-08
28.600000	2.77179e-08
28.550000	2.87855e-08
28.500000	2.98941e-08
28.450000	3.10452e-08
28.400000	3.22403e-08
28.350000	3.34813e-08
28.300000	3.47698e-08
28.250000	3.61077e-08
28.200000	3.74967e-08
28.150000	3.8939e-08
28.100000	4.04364e-08
28.050000	4.19911e-08
28.000000	4.36054e-08
27.950000	4.52813e-08
27.900000	4.70213e-08
27.850000	4.88279e-08
27.800000	5.07035e-08
27.750000	5.26508e-08
27.700000	5.46724e-08
27.650000	5.67713e-08
27.600000	5.89503e-08
27.550000	6.12125e-08
27.500000	6.3561e-08
27.450000	6.59992e-08
27.400000	6.85303e-08
27.350000	7.1158e-08
27.300000	7.38859e-08
27.250000	7.67178e-08
27.200000	7.96576e-08
27.150000	8.27094e-08
27.100000	8.58775e-08
27.050000	8.91662e-08
27.000000	9.25801e-08
26.950000	9.61239e-08
26.900000	9.98026e-08
26.850000	1.03621e-07
26.800000	1.07585e-07
26.750000	1.117e-07
26.700000	1.15971e-07
26.650000	1.20404e-07
26.600000	1.25006e-07
26.550000	1.29782e-07
26.500000	1.3474e-07
26.450000	1.39886e-07
26.400000	1.45227e-07
26.350000	1.50771e-07
26.300000	1.56525e-07
26.250000	1.62498e-07
26.200000	1.68697e-07
26.150000	1.7513e-07
26.100000	1.81808e-07
26.050000	1.88738e-07
26.000000	1.9593e-07
25.950000	2.03395e-07
25.900000	2.11142e-07
25.850000	2.19183e-07
25.800000	2.27527e-07
25.750000	2.36187e-07
25.700000	2.45173e-07
25.650000	2.545e-07
25.600000	2.64178e-07
25.550000	2.74222e-07
25.500000	2.84645e-07
25.450000	2.95461e-07
25.400000	3.06685e-07
25.350000	3.18333e-07
25.300000	3.30419e-07
25.250000	3.4296e-07
25.200000	3.55974e-07
25.150000	3.69478e-07
25.100000	3.8349e-07
25.050000	3.98029e-07
25.000000	4.13115e-07
24.950000	4.28767e-07
24.900000	4.45009e-07
24.850000	4.6186e-07
24.800000	4.79344e-07
24.750000	4.97484e-07
24.700000	5.16305e-07
24.650000	5.35832e-07
24.600000	5.56091e-07
24.550000	5.77109e-07
24.500000	5.98914e-07
24.450000	6.21536e-07
24.400000	6.45005e-07
24.350000	6.69352e-07
24.300000	6.9461e-07
24.250000	7.20812e-07
24.200000	7.47993e-07
24.150000	7.76189e-07
24.100000	8.05438e-07
24.050000	8.35779e-07
24.000000	8.67251e-07
23.950000	8.99897e-07
23.900000	9.3376e-07
23.850000	9.68884e-07
23.800000	1.00532e-06
23.750000	1.0431e-06
23.700000	1.0823e-06
23.650000	1.12295e-06
23.600000	1.16511e-06
23.550000	1.20884e-06
23.500000	1.25419e-06
23.450000	1.30123e-06
23.400000	1.35e-06
23.350000	1.40059e-06
23.300000	1.45305e-06
23.250000	1.50746e-06
23.200000	1.56388e-06
23.150000	1.62238e-06
23.100000	1.68305e-06
23.050000	1.74597e-06
23.000000	1.8112e-06
22.950000	1.87884e-06
22.900000	1.94898e-06
22.850000	2.02171e-06
22.800000	2.09711e-06
22.750000	2.17529e-06
22.700000	2.25635e-06
22.650000	2.34039e-06
22.600000	2.42752e-06
22.550000	2.51786e-06
22.500000	2.6115e-06
22.450000	2.70859e-06
22.400000	2.80923e-06
22.350000	2.91357e-06
22.300000	3.02172e-06
22.250000	3.13383e-06
22.200000	3.25005e-06
22.150000	3.37051e-06
22.100000	3.49537e-06
22.050000	3.62479e-06
22.000000	3.75892e-06
21.950000	3.89795e-06
21.900000	4.04204e-06
21.850000	4.19137e-06
21.800000	4.34614e-06
21.750000	4.50653e-06
21.700000	4.67274e-06
21.650000	4.84498e-06
21.600000	5.02347e-06
21.550000	5.20842e-06
21.500000	5.40007e-06
21.450000	5.59865e-06
21.400000	5.80441e-06
21.350000	6.01759e-06
21.300000	6.23846e-06
21.250000	6.4673e-06
21.200000	6.70438e-06
21.150000	6.94998e-06
21.100000	7.20442e-06
21.050000	7.46799e-06
21.000000	7.74102e-06
20.950000	8.02383e-06
20.900000	8.31678e-06
20.850000	8.6202e-06
20.800000	8.93447e-06
20.750000	9.25996e-06
20.700000	9.59705e-06
20.650000	9.94616e-06
20.600000	1.03077e-05
20.550000	1.06821e-05
20.500000	1.10698e-05
20.450000	1.14712e-05
20.400000	1.18869e-05
20.350000	1.23172e-05
20.300000	1.27628e-05
20.250000	1.32242e-05
20.200000	1.37017e-05
20.150000	1.41962e-05
20.100000	1.4708e-05
20.050000	1.52378e-05
20.000000	1.57861e-05
19.950000	1.63537e-05
19.900000	1.69412e-05
19.850000	1.75492e-05
19.800000	1.81784e-05
19.750000	1.88295e-05
19.700000	1.95033e-05
19.650000	2.02005e-05
19.600000	2.09219e-05
19.550000	2.16683e-05
19.500000	2.24405e-05
19.450000	2.32394e-05
19.400000	2.40658e-05
19.350000	2.49206e-05
19.300000	2.58049e-05
19.250000	2.67194e-05
19.200000	2.76653e-05
19.150000	2.86435e-05
19.100000	2.9655e-05
19.050000	3.0701e-05
19.000000	3.17825e-05
18.950000	3.29008e-05
18.900000	3.40569e-05
18.850000	3.5252e-05
18.800000	3.64874e-05
18.750000	3.77644e-05
18.700000	3.90842e-05
18.650000	4.04482e-05
18.600000	4.18578e-05
18.550000	4.33143e-05
18.500000	4.48193e-05
18.450000	4.63742e-05
18.400000	4.79805e-05
18.350000	4.96399e-05
18.300000	5.13538e-05
18.250000	5.3124e-05
18.200000	5.49521e-05
18.150000	5.68398e-05
18.100000	5.8789e-05
18.050000	6.08013e-05
18.000000	6.28787e-05
17.950000	6.50231e-05
17.900000	6.72363e-05
17.850000	6.95203e-05
17.800000	7.18772e-05
17.750000	7.4309e-05
17.700000	7.68178e-05
17.650000	7.94056e-05
17.600000	8.20748e-05
17.550000	8.48274e-05
17.500000	8.76658e-05
17.450000	9.05922e-05
17.400000	9.36089e-05
17.350000	9.67183e-05
17.300000	9.99228e-05
17.250000	0.000103225
17.200000	0.000106627
17.150000	0.000110131
17.100000	0.00011374
17.050000	0.000117456
17.000000	0.000121283
16.950000	0.000125222
16.900000	0.000129276
16.850000	0.000133447
16.800000	0.000137738
16.750000	0.000142152
16.700000	0.000146692
16.650000	0.000151358
16.600000	0.000156155
16.550000	0.000161085
16.500000	0.000166149
16.450000	0.000171351
16.400000	0.000176692
16.350000	0.000182175
16.300000	0.000187802
16.250000	0.000193575
16.200000	0.000199495
16.150000	0.000205565
16.100000	0.000211785
16.050000	0.000218158
16.000000	0.000224684
15.950000	0.000231365
15.900000	0.000238201
15.850000	0.000245193
15.800000	0.00025234
15.750000	0.000259642
15.700000	0.000267099
15.650000	0.00027471
15.600000	0.000282473
15.550000	0.000290386
15.500000	0.000298447
15.450000	0.000306651
15.400000	0.000314996
15.350000	0.000323475
15.300000	0.000332085
15.250000	0.000340817
15.200000	0.000349664
15.150000	0.000358618
15.100000	0.000367668
15.050000	0.000376802
15.000000	0.000386008
14.950000	0.000395269
14.900000	0.000404569
14.850000	0.000413889
14.800000	0.000423207
14.750000	0.000432496
14.700000	0.000441731
14.650000	0.000450877
14.600000	0.0004599
14.550000	0.000468757
14.500000	0.0004774
14.450000	0.000485776
14.400000	0.000493819
14.350000	0.000501454
14.300000	0.000508591
14.250000	0.00051512
14.200000	0.000520901
14.150000	0.000525744
14.100000	0.000529364
&
```
