## Supplementary material for "All-at-once RNA folding with 3D motif prediction framed by evolutionary information": RF02433_SpF36_sRNA.helixcov

```
# RMs = 1 L = 55

# RM_HELIX NESTED 4-19 25-38, nbp = 14 nbp_cov = 0
# pvals: 0.613394,0.613394,0.613394,0.613394,0.613394,0.613394,0.613394,0.613394,0.613394,0.613394,0.613394,0.613394,0.613394,0.613394
# aggregated NONE
NESTED  :::<<-<-<<<<<<<<<<<_____>>>>>>>>>>>>>>:::::::::::::::::
        :::::::::::::::::::::::::::::::::::::::::::::::::::::::
```
