## Supplementary material for "All-at-once RNA folding with 3D motif prediction framed by evolutionary information": RF02433_SpF36_sRNA.power

```
# Power analysis of given structure 
#
# Powertype = SINGLE SUBSTITUTIONS
# covary  left_pos      right_pos    substitutions      power
#----------------------------------------------------------------
          4		38		1		0.00
          5		37		0		0.00
          7		36		0		0.00
          9		35		0		0.00
          10		34		0		0.00
          11		33		0		0.00
          12		32		0		0.00
          13		31		0		0.00
          14		30		0		0.00
          15		29		0		0.00
          16		28		0		0.00
          17		27		0		0.00
          18		26		0		0.00
          19		25		0		0.00
#
# BPAIRS 14
# avg substitutions per BP  0.1
# BPAIRS expected to covary 0.0 +/- 0.0
# BPAIRS observed to covary 0
#
```
