## Supplementary material for "All-at-once RNA folding with 3D motif prediction framed by evolutionary information": RF02433_SpF36_sRNA.surv

```
0.003201	0.0714286
-0.000200	1
&
2.117359	0.00067981
2.109767	0.00135962
1.794174	0.00203943
1.379394	0.00271924
1.316276	0.00339905
1.280208	0.00475867
1.208072	0.00543848
1.144953	0.00611829
1.027733	0.00747791
0.937564	0.00815772
0.820343	0.00951734
0.784275	0.010877
0.667055	0.0135962
0.630987	0.014276
0.612953	0.0149558
0.468682	0.0163154
0.450648	0.0169952
0.414580	0.0176751
0.351462	0.0190347
0.315394	0.0197145
0.243258	0.0203943
0.180140	0.0217539
0.171123	0.0224337
0.144072	0.0231135
0.044885	0.0244731
0.008817	0.0360299
-0.000200	0.685248
-0.009217	0.96397
-0.018233	0.96465
-0.027250	0.96533
-0.036267	0.966689
-0.045284	0.968729
-0.063318	0.970768
-0.090369	0.971448
-0.117420	0.973487
-0.135454	0.974167
-0.162505	0.976207
-0.171522	0.976886
-0.180539	0.977566
-0.216606	0.978246
-0.234640	0.979606
-0.243657	0.981645
-0.252674	0.983685
-0.306776	0.984364
-0.324810	0.987084
-0.333827	0.987763
-0.360878	0.989123
-0.405962	0.989803
-0.451047	0.990483
-0.460064	0.991162
-0.487115	0.991842
-0.550234	0.992522
-0.586301	0.993882
-0.595318	0.994562
-0.703522	0.995921
-0.811725	0.996601
-0.937963	0.997281
-1.064200	0.997961
-1.082234	0.99864
-1.181420	0.99932
-1.316675	1
&
3.300005	3.367e-06
3.146717	1.0101e-05
3.047530	1.3468e-05
3.038513	2.0202e-05
3.002446	2.6936e-05
2.975395	3.0303e-05
2.921293	3.367e-05
2.912276	3.7037e-05
2.903259	4.3771e-05
2.849157	5.05051e-05
2.822107	5.38721e-05
2.722920	6.06061e-05
2.713903	6.39731e-05
2.695869	6.73401e-05
2.668818	7.74411e-05
2.650785	8.75421e-05
2.632751	9.09091e-05
2.623734	0.000107744
2.614717	0.000117845
2.605700	0.000124579
2.596683	0.000131313
2.578649	0.000144781
2.569632	0.000148148
2.560615	0.000164983
2.542581	0.000185185
2.533564	0.000191919
2.524547	0.000215488
2.515530	0.000232323
2.506513	0.000252525
2.497496	0.000265993
2.488479	0.000296296
2.470445	0.000313131
2.461429	0.000326599
2.452412	0.000360269
2.443395	0.000393939
2.434378	0.000454545
2.425361	0.000478114
2.416344	0.000494949
2.407327	0.000572391
2.398310	0.000636364
2.389293	0.000659933
2.380276	0.000710438
2.371259	0.000784512
2.362242	0.000801347
2.353225	0.000882155
2.344208	0.000905724
2.335191	0.000959596
2.326174	0.00100337
2.317157	0.00105724
2.308140	0.00112795
2.299123	0.00115488
2.290106	0.00119529
2.281089	0.00120875
2.272073	0.00126936
2.263056	0.0013266
2.254039	0.00135354
2.245022	0.00139057
2.236005	0.00142088
2.226988	0.00144444
2.217971	0.00146465
2.208954	0.00148148
2.199937	0.00150168
2.190920	0.00151178
2.181903	0.00153535
2.172886	0.00155556
2.163869	0.00158249
2.154852	0.00158586
2.145835	0.00159596
2.136818	0.00160269
2.127801	0.00160606
2.118784	0.00164646
2.109767	0.00165657
2.100750	0.00167677
2.091733	0.00169024
2.082717	0.00170707
2.073700	0.00173401
2.064683	0.00175758
2.055666	0.00176094
2.046649	0.00176768
2.037632	0.00177441
2.028615	0.00178788
2.019598	0.00180135
2.010581	0.00181818
2.001564	0.00184175
1.992547	0.00186869
1.983530	0.00189226
1.974513	0.00191582
1.965496	0.00194613
1.956479	0.0019697
1.947462	0.00200673
1.938445	0.00207407
1.929428	0.00213805
1.920411	0.00220202
1.911394	0.00221886
1.902377	0.00225926
1.893361	0.00230303
1.884344	0.00236027
1.875327	0.00244781
1.866310	0.00251178
1.857293	0.00256566
1.848276	0.00264646
1.839259	0.00269697
1.830242	0.00275421
1.821225	0.00281145
1.812208	0.00284512
1.803191	0.00291919
1.794174	0.0029596
1.785157	0.0029697
1.776140	0.00299663
1.767123	0.00302357
1.758106	0.00306061
1.749089	0.00307744
1.740072	0.00310774
1.731055	0.00317845
1.722038	0.00320202
1.713021	0.00323569
1.704004	0.00325926
1.694988	0.00328956
1.685971	0.00331313
1.676954	0.0033468
1.667937	0.0033771
1.658920	0.00340741
1.649903	0.00342761
1.640886	0.00344444
1.631869	0.00346465
1.622852	0.00347138
1.613835	0.00349495
1.604818	0.00350842
1.595801	0.00351852
1.586784	0.00354882
1.577767	0.00356902
1.568750	0.00360269
1.559733	0.0036431
1.550716	0.00366667
1.541699	0.00369024
1.532682	0.00372054
1.523665	0.00376094
1.514648	0.00382492
1.505632	0.00388552
1.496615	0.00399663
1.487598	0.00407407
1.478581	0.00412795
1.469564	0.00419192
1.460547	0.00426263
1.451530	0.0043367
1.442513	0.00442424
1.433496	0.00449158
1.424479	0.00455219
1.415462	0.00461279
1.406445	0.0046532
1.397428	0.00473064
1.388411	0.00475421
1.379394	0.00480135
1.370377	0.00483165
1.361360	0.00489899
1.352343	0.00495286
1.343326	0.00501684
1.334309	0.00513131
1.325292	0.00519529
1.316276	0.0053165
1.307259	0.00539394
1.298242	0.00549158
1.289225	0.00556566
1.280208	0.0056431
1.271191	0.00574074
1.262174	0.00583165
1.253157	0.00594276
1.244140	0.00602357
1.235123	0.00614141
1.226106	0.00631987
1.217089	0.00643434
1.208072	0.00656566
1.199055	0.00664983
1.190038	0.00677441
1.181021	0.00682828
1.172004	0.00695623
1.162987	0.00700337
1.153970	0.0070404
1.144953	0.00712121
1.135936	0.00721549
1.126920	0.0073771
1.117903	0.00761616
1.108886	0.00786532
1.099869	0.00812458
1.090852	0.00828956
1.081835	0.00841077
1.072818	0.00852525
1.063801	0.00865657
1.054784	0.00876094
1.045767	0.00888552
1.036750	0.00901347
1.027733	0.00909428
1.018716	0.00915825
1.009699	0.00923906
1.000682	0.00936364
0.991665	0.00944444
0.982648	0.00955556
0.973631	0.00961953
0.964614	0.00968687
0.955597	0.00975758
0.946580	0.00983838
0.937564	0.00989899
0.928547	0.0100202
0.919530	0.0101044
0.910513	0.0101953
0.901496	0.0103064
0.892479	0.0103401
0.883462	0.0104007
0.874445	0.0104848
0.865428	0.0105758
0.856411	0.0106296
0.847394	0.0107037
0.838377	0.0108148
0.829360	0.0109529
0.820343	0.0111347
0.811326	0.0114747
0.802309	0.0118923
0.793292	0.0122559
0.784275	0.0126532
0.775258	0.0130067
0.766241	0.0133603
0.757224	0.013697
0.748208	0.0140168
0.739191	0.0142862
0.730174	0.0145589
0.721157	0.0149495
0.712140	0.0152761
0.703123	0.0154848
0.694106	0.015697
0.685089	0.0159596
0.676072	0.0163333
0.667055	0.0168081
0.658038	0.017101
0.649021	0.0173199
0.640004	0.0176027
0.630987	0.0178788
0.621970	0.0181212
0.612953	0.0183064
0.603936	0.0184545
0.594919	0.0186162
0.585902	0.0188114
0.576885	0.0189495
0.567868	0.0190741
0.558852	0.0192828
0.549835	0.0194411
0.540818	0.0195758
0.531801	0.019734
0.522784	0.0199461
0.513767	0.0201145
0.504750	0.0202559
0.495733	0.0203603
0.486716	0.0204983
0.477699	0.0206532
0.468682	0.0208148
0.459665	0.0210067
0.450648	0.0211481
0.441631	0.0212525
0.432614	0.0213468
0.423597	0.0214882
0.414580	0.0216195
0.405563	0.0216801
0.396546	0.021862
0.387529	0.0220236
0.378512	0.0222054
0.369496	0.0224007
0.360479	0.0225118
0.351462	0.0228114
0.342445	0.0230067
0.333428	0.0231616
0.324411	0.0232492
0.315394	0.0234007
0.306377	0.0235387
0.297360	0.0236768
0.288343	0.0238451
0.279326	0.0239798
0.270309	0.0241818
0.261292	0.0243434
0.252275	0.0245219
0.243258	0.0247744
0.234241	0.0249764
0.225224	0.025138
0.216207	0.025303
0.207190	0.0255455
0.198173	0.0257811
0.189156	0.0260269
0.180140	0.0262929
0.171123	0.0265825
0.162106	0.0268249
0.153089	0.0271111
0.144072	0.0274343
0.135055	0.0278418
0.126038	0.028367
0.117021	0.0289125
0.108004	0.0291414
0.098987	0.0293939
0.089970	0.0298182
0.080953	0.0303401
0.071936	0.0310471
0.062919	0.031771
0.053902	0.0324377
0.044885	0.0331818
0.035868	0.0340774
0.026851	0.0347071
0.017834	0.0357104
0.008817	0.0423131
-0.000200	0.613394
-0.009217	0.927532
-0.018233	0.936646
-0.027250	0.942414
-0.036267	0.946747
-0.045284	0.950279
-0.054301	0.953707
-0.063318	0.957175
-0.072335	0.95997
-0.081352	0.962515
-0.090369	0.964354
-0.099386	0.965778
-0.108403	0.967431
-0.117420	0.969101
-0.126437	0.97033
-0.135454	0.971189
-0.144471	0.971872
-0.153488	0.972737
-0.162505	0.973862
-0.171522	0.974747
-0.180539	0.97531
-0.189556	0.975993
-0.198573	0.976838
-0.207589	0.977549
-0.216606	0.978131
-0.225623	0.978768
-0.234640	0.979519
-0.243657	0.980128
-0.252674	0.980549
-0.261691	0.980791
-0.270708	0.981249
-0.279725	0.981805
-0.288742	0.982239
-0.297759	0.982465
-0.306776	0.982697
-0.315793	0.982906
-0.324810	0.983061
-0.333827	0.983256
-0.342844	0.983458
-0.351861	0.983626
-0.360878	0.983848
-0.369895	0.984222
-0.378912	0.984569
-0.387929	0.984872
-0.396945	0.985131
-0.405962	0.985424
-0.414979	0.985603
-0.423996	0.985852
-0.433013	0.986057
-0.442030	0.986273
-0.451047	0.986515
-0.460064	0.986717
-0.469081	0.986896
-0.478098	0.987077
-0.487115	0.987256
-0.496132	0.987411
-0.505149	0.987579
-0.514166	0.987768
-0.523183	0.98797
-0.532200	0.988108
-0.541217	0.988279
-0.550234	0.988431
-0.559251	0.988599
-0.568268	0.988818
-0.577285	0.98901
-0.586301	0.989209
-0.595318	0.989384
-0.604335	0.989582
-0.613352	0.989761
-0.622369	0.989946
-0.631386	0.990101
-0.640403	0.990222
-0.649420	0.990357
-0.658437	0.990515
-0.667454	0.990657
-0.676471	0.990791
-0.685488	0.990899
-0.694505	0.991084
-0.703522	0.991219
-0.712539	0.99133
-0.721556	0.991421
-0.730573	0.991529
-0.739590	0.991603
-0.748607	0.991704
-0.757624	0.991788
-0.766641	0.991956
-0.775657	0.992064
-0.784674	0.992172
-0.793691	0.992236
-0.802708	0.992394
-0.811725	0.992502
-0.820742	0.992593
-0.829759	0.992717
-0.838776	0.992825
-0.847793	0.992956
-0.856810	0.993152
-0.865827	0.993313
-0.874844	0.993438
-0.883861	0.993613
-0.892878	0.993741
-0.901895	0.993906
-0.910912	0.994081
-0.919929	0.994303
-0.928946	0.994519
-0.937963	0.99467
-0.946980	0.994842
-0.955997	0.995013
-0.965013	0.995145
-0.974030	0.995253
-0.983047	0.995387
-0.992064	0.995508
-1.001081	0.99562
-1.010098	0.995741
-1.019115	0.995835
-1.028132	0.995919
-1.037149	0.995993
-1.046166	0.996135
-1.055183	0.996333
-1.064200	0.996438
-1.073217	0.996539
-1.082234	0.99668
-1.091251	0.996785
-1.100268	0.996882
-1.109285	0.996993
-1.118302	0.997111
-1.127319	0.997178
-1.136336	0.9973
-1.145353	0.997377
-1.154369	0.997468
-1.163386	0.997529
-1.172403	0.997582
-1.181420	0.99765
-1.190437	0.997707
-1.199454	0.997785
-1.208471	0.997875
-1.217488	0.997976
-1.226505	0.998051
-1.235522	0.998114
-1.244539	0.998172
-1.253556	0.998249
-1.262573	0.998303
-1.271590	0.998364
-1.280607	0.998421
-1.289624	0.998468
-1.298641	0.998512
-1.307658	0.998539
-1.316675	0.998562
-1.325692	0.998603
-1.334709	0.99865
-1.343725	0.998707
-1.352742	0.998737
-1.361759	0.998771
-1.370776	0.998795
-1.379793	0.998818
-1.388810	0.998845
-1.397827	0.998869
-1.406844	0.998882
-1.415861	0.998896
-1.424878	0.998916
-1.433895	0.998943
-1.442912	0.99896
-1.451929	0.998987
-1.460946	0.999013
-1.469963	0.99903
-1.478980	0.999054
-1.487997	0.999071
-1.497014	0.999108
-1.506031	0.999128
-1.515048	0.999145
-1.533081	0.999165
-1.542098	0.999168
-1.551115	0.999199
-1.560132	0.999229
-1.569149	0.999242
-1.578166	0.999256
-1.587183	0.999259
-1.596200	0.999263
-1.605217	0.999283
-1.614234	0.999327
-1.623251	0.999343
-1.632268	0.999354
-1.641285	0.999364
-1.650302	0.99938
-1.659319	0.999391
-1.668336	0.999404
-1.677353	0.999414
-1.686370	0.999434
-1.695387	0.999444
-1.704404	0.999458
-1.713421	0.999461
-1.722437	0.999488
-1.731454	0.999529
-1.740471	0.999539
-1.749488	0.999569
-1.758505	0.999582
-1.767522	0.999593
-1.776539	0.999613
-1.794573	0.99963
-1.803590	0.99967
-1.812607	0.999684
-1.821624	0.999707
-1.830641	0.999724
-1.839658	0.999737
-1.848675	0.999751
-1.857692	0.999774
-1.866709	0.999795
-1.875726	0.999798
-1.884743	0.999818
-1.893760	0.999828
-1.902777	0.999842
-1.911794	0.999845
-1.929827	0.999869
-1.938844	0.999879
-1.956878	0.999882
-1.965895	0.999896
-1.974912	0.999912
-1.983929	0.999919
-1.992946	0.999926
-2.001963	0.999936
-2.019997	0.999943
-2.029014	0.999946
-2.065082	0.999956
-2.110166	0.99996
-2.155251	0.99997
-2.164268	0.999983
-2.173285	0.999987
-2.182302	0.999997
-2.245421	1
&
16.681163	3.58236e-49
16.672146	3.82724e-49
16.663129	4.08886e-49
16.654112	4.36836e-49
16.645095	4.66697e-49
16.636078	4.98599e-49
16.627061	5.32681e-49
16.618044	5.69094e-49
16.609027	6.07995e-49
16.600010	6.49555e-49
16.590993	6.93956e-49
16.581976	7.41392e-49
16.572959	7.92071e-49
16.563942	8.46214e-49
16.554925	9.04058e-49
16.545909	9.65856e-49
16.536892	1.03188e-48
16.527875	1.10241e-48
16.518858	1.17777e-48
16.509841	1.25828e-48
16.500824	1.34429e-48
16.491807	1.43618e-48
16.482790	1.53435e-48
16.473773	1.63923e-48
16.464756	1.75128e-48
16.455739	1.87099e-48
16.446722	1.99888e-48
16.437705	2.13551e-48
16.428688	2.28148e-48
16.419671	2.43743e-48
16.410654	2.60404e-48
16.401637	2.78204e-48
16.392620	2.97221e-48
16.383603	3.17537e-48
16.374586	3.39243e-48
16.365569	3.62431e-48
16.356552	3.87205e-48
16.347536	4.13672e-48
16.338519	4.41949e-48
16.329502	4.72158e-48
16.320485	5.04432e-48
16.311468	5.38912e-48
16.302451	5.75749e-48
16.293434	6.15103e-48
16.284417	6.57148e-48
16.275400	7.02067e-48
16.266383	7.50056e-48
16.257366	8.01325e-48
16.248349	8.56098e-48
16.239332	9.14616e-48
16.230315	9.77133e-48
16.221298	1.04392e-47
16.212281	1.11528e-47
16.203264	1.19151e-47
16.194247	1.27296e-47
16.185230	1.35997e-47
16.176213	1.45292e-47
16.167196	1.55224e-47
16.158180	1.65834e-47
16.149163	1.77169e-47
16.140146	1.89279e-47
16.131129	2.02217e-47
16.122112	2.16039e-47
16.113095	2.30805e-47
16.104078	2.46581e-47
16.095061	2.63436e-47
16.086044	2.81442e-47
16.077027	3.0068e-47
16.068010	3.21232e-47
16.058993	3.43189e-47
16.049976	3.66646e-47
16.040959	3.91707e-47
16.031942	4.18481e-47
16.022925	4.47085e-47
16.013908	4.77644e-47
16.004891	5.10292e-47
15.995874	5.45172e-47
15.986857	5.82435e-47
15.977840	6.22245e-47
15.968824	6.64777e-47
15.959807	7.10215e-47
15.950790	7.58759e-47
15.941773	8.10621e-47
15.932756	8.66028e-47
15.923739	9.25222e-47
15.914722	9.88462e-47
15.905705	1.05602e-46
15.896688	1.1282e-46
15.887671	1.20532e-46
15.878654	1.2877e-46
15.869637	1.37572e-46
15.860620	1.46975e-46
15.851603	1.57021e-46
15.842586	1.67753e-46
15.833569	1.79219e-46
15.824552	1.91469e-46
15.815535	2.04556e-46
15.806518	2.18537e-46
15.797501	2.33474e-46
15.788484	2.49432e-46
15.779468	2.66481e-46
15.770451	2.84695e-46
15.761434	3.04154e-46
15.752417	3.24942e-46
15.743400	3.47152e-46
15.734383	3.7088e-46
15.725366	3.96229e-46
15.716349	4.23311e-46
15.707332	4.52244e-46
15.698315	4.83155e-46
15.689298	5.16178e-46
15.680281	5.51458e-46
15.671264	5.8915e-46
15.662247	6.29417e-46
15.653230	6.72437e-46
15.644213	7.18398e-46
15.635196	7.67499e-46
15.626179	8.19957e-46
15.617162	8.76e-46
15.608145	9.35873e-46
15.599128	9.99838e-46
15.590112	1.06818e-45
15.581095	1.14118e-45
15.572078	1.21918e-45
15.563061	1.30251e-45
15.554044	1.39153e-45
15.545027	1.48664e-45
15.536010	1.58825e-45
15.526993	1.6968e-45
15.517976	1.81278e-45
15.508959	1.93668e-45
15.499942	2.06904e-45
15.490925	2.21046e-45
15.481908	2.36154e-45
15.472891	2.52294e-45
15.463874	2.69538e-45
15.454857	2.8796e-45
15.445840	3.07641e-45
15.436823	3.28667e-45
15.427806	3.51131e-45
15.418789	3.75129e-45
15.409772	4.00768e-45
15.400756	4.28159e-45
15.391739	4.57423e-45
15.382722	4.88686e-45
15.373705	5.22086e-45
15.364688	5.57768e-45
15.355671	5.9589e-45
15.346654	6.36617e-45
15.337637	6.80127e-45
15.328620	7.26611e-45
15.319603	7.76272e-45
15.310586	8.29327e-45
15.301569	8.86008e-45
15.292552	9.46562e-45
15.283535	1.01126e-44
15.274518	1.08037e-44
15.265501	1.15421e-44
15.256484	1.23309e-44
15.247467	1.31737e-44
15.238450	1.40741e-44
15.229433	1.5036e-44
15.220416	1.60636e-44
15.211400	1.71615e-44
15.202383	1.83343e-44
15.193366	1.95874e-44
15.184349	2.09261e-44
15.175332	2.23563e-44
15.166315	2.38842e-44
15.157298	2.55166e-44
15.148281	2.72605e-44
15.139264	2.91236e-44
15.130247	3.1114e-44
15.121230	3.32405e-44
15.112213	3.55123e-44
15.103196	3.79393e-44
15.094179	4.05322e-44
15.085162	4.33024e-44
15.076145	4.62618e-44
15.067128	4.94235e-44
15.058111	5.28013e-44
15.049094	5.64099e-44
15.040077	6.02652e-44
15.031060	6.43839e-44
15.022044	6.87841e-44
15.013027	7.3485e-44
15.004010	7.85072e-44
14.994993	8.38726e-44
14.985976	8.96047e-44
14.976959	9.57285e-44
14.967942	1.02271e-43
14.958925	1.0926e-43
14.949908	1.16727e-43
14.940891	1.24705e-43
14.931874	1.33228e-43
14.922857	1.42333e-43
14.913840	1.5206e-43
14.904823	1.62452e-43
14.895806	1.73554e-43
14.886789	1.85415e-43
14.877772	1.98087e-43
14.868755	2.11625e-43
14.859738	2.26087e-43
14.850721	2.41539e-43
14.841704	2.58046e-43
14.832688	2.75681e-43
14.823671	2.94521e-43
14.814654	3.14649e-43
14.805637	3.36153e-43
14.796620	3.59126e-43
14.787603	3.83669e-43
14.778586	4.09889e-43
14.769569	4.37901e-43
14.760552	4.67828e-43
14.751535	4.99799e-43
14.742518	5.33956e-43
14.733501	5.70447e-43
14.724484	6.09431e-43
14.715467	6.5108e-43
14.706450	6.95575e-43
14.697433	7.43111e-43
14.688416	7.93895e-43
14.679399	8.4815e-43
14.670382	9.06112e-43
14.661365	9.68035e-43
14.652348	1.03419e-42
14.643332	1.10487e-42
14.634315	1.18037e-42
14.625298	1.26104e-42
14.616281	1.34722e-42
14.607264	1.43929e-42
14.598247	1.53764e-42
14.589230	1.64273e-42
14.580213	1.75499e-42
14.571196	1.87492e-42
14.562179	2.00305e-42
14.553162	2.13994e-42
14.544145	2.28618e-42
14.535128	2.44241e-42
14.526111	2.60932e-42
14.517094	2.78764e-42
14.508077	2.97814e-42
14.499060	3.18166e-42
14.490043	3.39909e-42
14.481026	3.63138e-42
14.472009	3.87954e-42
14.462992	4.14466e-42
14.453975	4.42789e-42
14.444959	4.73048e-42
14.435942	5.05375e-42
14.426925	5.39911e-42
14.417908	5.76807e-42
14.408891	6.16225e-42
14.399874	6.58336e-42
14.390857	7.03325e-42
14.381840	7.51388e-42
14.372823	8.02735e-42
14.363806	8.57591e-42
14.354789	9.16196e-42
14.345772	9.78806e-42
14.336755	1.04569e-41
14.327738	1.11715e-41
14.318721	1.1935e-41
14.309704	1.27505e-41
14.300687	1.36219e-41
14.291670	1.45527e-41
14.282653	1.55472e-41
14.273636	1.66096e-41
14.264619	1.77447e-41
14.255603	1.89573e-41
14.246586	2.02527e-41
14.237569	2.16367e-41
14.228552	2.31152e-41
14.219535	2.46948e-41
14.210518	2.63823e-41
14.201501	2.81852e-41
14.192484	3.01112e-41
14.183467	3.21689e-41
14.174450	3.43671e-41
14.165433	3.67156e-41
14.156416	3.92245e-41
14.147399	4.19049e-41
14.138382	4.47684e-41
14.129365	4.78277e-41
14.120348	5.10959e-41
14.111331	5.45875e-41
14.102314	5.83177e-41
14.093297	6.23028e-41
14.084280	6.65602e-41
14.075263	7.11085e-41
14.066247	7.59675e-41
14.057230	8.11587e-41
14.048213	8.67045e-41
14.039196	9.26293e-41
14.030179	9.8959e-41
14.021162	1.05721e-40
14.012145	1.12945e-40
14.003128	1.20663e-40
13.994111	1.28909e-40
13.985094	1.37717e-40
13.976077	1.47128e-40
13.967060	1.57181e-40
13.958043	1.67922e-40
13.949026	1.79396e-40
13.940009	1.91655e-40
13.930992	2.04751e-40
13.921975	2.18742e-40
13.912958	2.33689e-40
13.903941	2.49658e-40
13.894924	2.66717e-40
13.885907	2.84942e-40
13.876891	3.04413e-40
13.867874	3.25214e-40
13.858857	3.47436e-40
13.849840	3.71177e-40
13.840823	3.9654e-40
13.831806	4.23636e-40
13.822789	4.52583e-40
13.813772	4.83509e-40
13.804755	5.16547e-40
13.795738	5.51843e-40
13.786721	5.89551e-40
13.777704	6.29835e-40
13.768687	6.72872e-40
13.759670	7.18849e-40
13.750653	7.67968e-40
13.741636	8.20443e-40
13.732619	8.76504e-40
13.723602	9.36395e-40
13.714585	1.00038e-39
13.705568	1.06873e-39
13.696551	1.14176e-39
13.687535	1.21978e-39
13.678518	1.30312e-39
13.669501	1.39216e-39
13.660484	1.48729e-39
13.651467	1.58891e-39
13.642450	1.69748e-39
13.633433	1.81347e-39
13.624416	1.93738e-39
13.615399	2.06976e-39
13.606382	2.21118e-39
13.597365	2.36227e-39
13.588348	2.52368e-39
13.579331	2.69611e-39
13.570314	2.88033e-39
13.561297	3.07714e-39
13.552280	3.28739e-39
13.543263	3.51201e-39
13.534246	3.75198e-39
13.525229	4.00834e-39
13.516212	4.28222e-39
13.507195	4.57482e-39
13.498179	4.8874e-39
13.489162	5.22134e-39
13.480145	5.5781e-39
13.471128	5.95923e-39
13.462111	6.36641e-39
13.453094	6.8014e-39
13.444077	7.26612e-39
13.435060	7.76258e-39
13.426043	8.29297e-39
13.417026	8.8596e-39
13.408009	9.46494e-39
13.398992	1.01116e-38
13.389975	1.08025e-38
13.380958	1.15406e-38
13.371941	1.23291e-38
13.362924	1.31715e-38
13.353907	1.40715e-38
13.344890	1.50329e-38
13.335873	1.606e-38
13.326856	1.71573e-38
13.317839	1.83296e-38
13.308823	1.9582e-38
13.299806	2.09199e-38
13.290789	2.23492e-38
13.281772	2.38762e-38
13.272755	2.55076e-38
13.263738	2.72503e-38
13.254721	2.91122e-38
13.245704	3.11013e-38
13.236687	3.32262e-38
13.227670	3.54964e-38
13.218653	3.79216e-38
13.209636	4.05125e-38
13.200619	4.32805e-38
13.191602	4.62376e-38
13.182585	4.93966e-38
13.173568	5.27716e-38
13.164551	5.63771e-38
13.155534	6.02289e-38
13.146517	6.43439e-38
13.137500	6.87401e-38
13.128483	7.34366e-38
13.119467	7.84539e-38
13.110450	8.38141e-38
13.101433	8.95404e-38
13.092416	9.5658e-38
13.083399	1.02194e-37
13.074382	1.09176e-37
13.065365	1.16635e-37
13.056348	1.24603e-37
13.047331	1.33116e-37
13.038314	1.42211e-37
13.029297	1.51927e-37
13.020280	1.62307e-37
13.011263	1.73396e-37
13.002246	1.85242e-37
12.993229	1.97898e-37
12.984212	2.11419e-37
12.975195	2.25863e-37
12.966178	2.41294e-37
12.957161	2.57779e-37
12.948144	2.75391e-37
12.939127	2.94205e-37
12.930111	3.14306e-37
12.921094	3.35779e-37
12.912077	3.58719e-37
12.903060	3.83227e-37
12.894043	4.09408e-37
12.885026	4.37379e-37
12.876009	4.6726e-37
12.866992	4.99183e-37
12.857975	5.33287e-37
12.848958	5.6972e-37
12.839941	6.08643e-37
12.830924	6.50224e-37
12.821907	6.94646e-37
12.812890	7.42103e-37
12.803873	7.92803e-37
12.794856	8.46965e-37
12.785839	9.04828e-37
12.776822	9.66644e-37
12.767805	1.03268e-36
12.758788	1.10323e-36
12.749771	1.1786e-36
12.740754	1.25912e-36
12.731738	1.34514e-36
12.722721	1.43704e-36
12.713704	1.53521e-36
12.704687	1.64009e-36
12.695670	1.75214e-36
12.686653	1.87184e-36
12.677636	1.99972e-36
12.668619	2.13633e-36
12.659602	2.28227e-36
12.650585	2.43819e-36
12.641568	2.60476e-36
12.632551	2.7827e-36
12.623534	2.9728e-36
12.614517	3.17589e-36
12.605500	3.39286e-36
12.596483	3.62464e-36
12.587466	3.87226e-36
12.578449	4.13679e-36
12.569432	4.41939e-36
12.560415	4.7213e-36
12.551398	5.04384e-36
12.542382	5.38841e-36
12.533365	5.75651e-36
12.524348	6.14976e-36
12.515331	6.56988e-36
12.506314	7.01869e-36
12.497297	7.49817e-36
12.488280	8.01039e-36
12.479263	8.55761e-36
12.470246	9.14221e-36
12.461229	9.76675e-36
12.452212	1.04339e-35
12.443195	1.11467e-35
12.434178	1.19082e-35
12.425161	1.27217e-35
12.416144	1.35907e-35
12.407127	1.45191e-35
12.398110	1.5511e-35
12.389093	1.65706e-35
12.380076	1.77025e-35
12.371059	1.89118e-35
12.362042	2.02037e-35
12.353026	2.15839e-35
12.344009	2.30583e-35
12.334992	2.46334e-35
12.325975	2.63162e-35
12.316958	2.81139e-35
12.307941	3.00344e-35
12.298924	3.2086e-35
12.289907	3.42779e-35
12.280890	3.66194e-35
12.271873	3.91209e-35
12.262856	4.17932e-35
12.253839	4.46482e-35
12.244822	4.76981e-35
12.235805	5.09563e-35
12.226788	5.44371e-35
12.217771	5.81557e-35
12.208754	6.21283e-35
12.199737	6.63722e-35
12.190720	7.09061e-35
12.181703	7.57496e-35
12.172686	8.0924e-35
12.163670	8.64518e-35
12.154653	9.23572e-35
12.145636	9.8666e-35
12.136619	1.05406e-34
12.127602	1.12606e-34
12.118585	1.20298e-34
12.109568	1.28515e-34
12.100551	1.37294e-34
12.091534	1.46672e-34
12.082517	1.56691e-34
12.073500	1.67394e-34
12.064483	1.78828e-34
12.055466	1.91043e-34
12.046449	2.04093e-34
12.037432	2.18034e-34
12.028415	2.32927e-34
12.019398	2.48837e-34
12.010381	2.65834e-34
12.001364	2.83993e-34
11.992347	3.03391e-34
11.983330	3.24114e-34
11.974314	3.46253e-34
11.965297	3.69904e-34
11.956280	3.95171e-34
11.947263	4.22163e-34
11.938246	4.50999e-34
11.929229	4.81805e-34
11.920212	5.14714e-34
11.911195	5.49872e-34
11.902178	5.8743e-34
11.893161	6.27555e-34
11.884144	6.70419e-34
11.875127	7.16212e-34
11.866110	7.65132e-34
11.857093	8.17393e-34
11.848076	8.73224e-34
11.839059	9.32869e-34
11.830042	9.96587e-34
11.821025	1.06466e-33
11.812008	1.13738e-33
11.802991	1.21506e-33
11.793974	1.29806e-33
11.784958	1.38672e-33
11.775941	1.48143e-33
11.766924	1.58262e-33
11.757907	1.69071e-33
11.748890	1.80619e-33
11.739873	1.92956e-33
11.730856	2.06135e-33
11.721839	2.20215e-33
11.712822	2.35256e-33
11.703805	2.51324e-33
11.694788	2.6849e-33
11.685771	2.86828e-33
11.676754	3.06418e-33
11.667737	3.27347e-33
11.658720	3.49705e-33
11.649703	3.7359e-33
11.640686	3.99106e-33
11.631669	4.26365e-33
11.622652	4.55486e-33
11.613635	4.86595e-33
11.604618	5.1983e-33
11.595602	5.55334e-33
11.586585	5.93262e-33
11.577568	6.33782e-33
11.568551	6.77068e-33
11.559534	7.23311e-33
11.550517	7.72713e-33
11.541500	8.25488e-33
11.532483	8.81867e-33
11.523466	9.42097e-33
11.514449	1.00644e-32
11.505432	1.07518e-32
11.496415	1.14861e-32
11.487398	1.22706e-32
11.478381	1.31086e-32
11.469364	1.40039e-32
11.460347	1.49603e-32
11.451330	1.59821e-32
11.442313	1.70736e-32
11.433296	1.82397e-32
11.424279	1.94854e-32
11.415262	2.08162e-32
11.406246	2.22378e-32
11.397229	2.37566e-32
11.388212	2.5379e-32
11.379195	2.71123e-32
11.370178	2.8964e-32
11.361161	3.09421e-32
11.352144	3.30553e-32
11.343127	3.53128e-32
11.334110	3.77244e-32
11.325093	4.03008e-32
11.316076	4.30531e-32
11.307059	4.59934e-32
11.298042	4.91345e-32
11.289025	5.24901e-32
11.280008	5.60748e-32
11.270991	5.99044e-32
11.261974	6.39955e-32
11.252957	6.83659e-32
11.243940	7.30348e-32
11.234923	7.80226e-32
11.225906	8.3351e-32
11.216890	8.90432e-32
11.207873	9.51242e-32
11.198856	1.0162e-31
11.189839	1.0856e-31
11.180822	1.15974e-31
11.171805	1.23894e-31
11.162788	1.32355e-31
11.153771	1.41394e-31
11.144754	1.5105e-31
11.135737	1.61365e-31
11.126720	1.72385e-31
11.117703	1.84157e-31
11.108686	1.96733e-31
11.099669	2.10168e-31
11.090652	2.24521e-31
11.081635	2.39853e-31
11.072618	2.56233e-31
11.063601	2.73731e-31
11.054584	2.92424e-31
11.045567	3.12393e-31
11.036550	3.33726e-31
11.027534	3.56516e-31
11.018517	3.80862e-31
11.009500	4.06871e-31
11.000483	4.34655e-31
10.991466	4.64337e-31
10.982449	4.96045e-31
10.973432	5.29919e-31
10.964415	5.66106e-31
10.955398	6.04764e-31
10.946381	6.46062e-31
10.937364	6.9018e-31
10.928347	7.3731e-31
10.919330	7.87658e-31
10.910313	8.41445e-31
10.901296	8.98904e-31
10.892279	9.60287e-31
10.883262	1.02586e-30
10.874245	1.09591e-30
10.865228	1.17075e-30
10.856211	1.25069e-30
10.847194	1.3361e-30
10.838177	1.42733e-30
10.829161	1.5248e-30
10.820144	1.62892e-30
10.811127	1.74015e-30
10.802110	1.85897e-30
10.793093	1.98591e-30
10.784076	2.12152e-30
10.775059	2.26638e-30
10.766042	2.42114e-30
10.757025	2.58646e-30
10.748008	2.76307e-30
10.738991	2.95174e-30
10.729974	3.1533e-30
10.720957	3.36861e-30
10.711940	3.59863e-30
10.702923	3.84435e-30
10.693906	4.10685e-30
10.684889	4.38728e-30
10.675872	4.68685e-30
10.666855	5.00687e-30
10.657838	5.34875e-30
10.648821	5.71397e-30
10.639805	6.10412e-30
10.630788	6.52091e-30
10.621771	6.96616e-30
10.612754	7.44182e-30
10.603737	7.94994e-30
10.594720	8.49277e-30
10.585703	9.07265e-30
10.576686	9.69213e-30
10.567669	1.03539e-29
10.558652	1.10609e-29
10.549635	1.18161e-29
10.540618	1.26229e-29
10.531601	1.34847e-29
10.522584	1.44054e-29
10.513567	1.5389e-29
10.504550	1.64398e-29
10.495533	1.75622e-29
10.486516	1.87613e-29
10.477499	2.00423e-29
10.468482	2.14107e-29
10.459465	2.28726e-29
10.450449	2.44342e-29
10.441432	2.61025e-29
10.432415	2.78847e-29
10.423398	2.97886e-29
10.414381	3.18224e-29
10.405364	3.39951e-29
10.396347	3.63161e-29
10.387330	3.87956e-29
10.378313	4.14444e-29
10.369296	4.4274e-29
10.360279	4.72968e-29
10.351262	5.0526e-29
10.342245	5.39756e-29
10.333228	5.76607e-29
10.324211	6.15974e-29
10.315194	6.58029e-29
10.306177	7.02955e-29
10.297160	7.50948e-29
10.288143	8.02217e-29
10.279126	8.56987e-29
10.270109	9.15495e-29
10.261093	9.77998e-29
10.252076	1.04477e-28
10.243059	1.1161e-28
10.234042	1.19229e-28
10.225025	1.27369e-28
10.216008	1.36065e-28
10.206991	1.45354e-28
10.197974	1.55278e-28
10.188957	1.65879e-28
10.179940	1.77203e-28
10.170923	1.89301e-28
10.161906	2.02225e-28
10.152889	2.1603e-28
10.143872	2.30779e-28
10.134855	2.46534e-28
10.125838	2.63364e-28
10.116821	2.81344e-28
10.107804	3.00551e-28
10.098787	3.21069e-28
10.089770	3.42988e-28
10.080753	3.66403e-28
10.071737	3.91416e-28
10.062720	4.18137e-28
10.053703	4.46682e-28
10.044686	4.77176e-28
10.035669	5.09751e-28
10.026652	5.4455e-28
10.017635	5.81724e-28
10.008618	6.21436e-28
9.999601	6.63859e-28
9.990584	7.09178e-28
9.981567	7.5759e-28
9.972550	8.09307e-28
9.963533	8.64555e-28
9.954516	9.23573e-28
9.945499	9.86621e-28
9.936482	1.05397e-27
9.927465	1.12592e-27
9.918448	1.20278e-27
9.909431	1.28489e-27
9.900414	1.3726e-27
9.891397	1.46629e-27
9.882381	1.56639e-27
9.873364	1.67331e-27
9.864347	1.78754e-27
9.855330	1.90956e-27
9.846313	2.03991e-27
9.837296	2.17916e-27
9.828279	2.32791e-27
9.819262	2.48681e-27
9.810245	2.65657e-27
9.801228	2.8379e-27
9.792211	3.03162e-27
9.783194	3.23856e-27
9.774177	3.45962e-27
9.765160	3.69578e-27
9.756143	3.94805e-27
9.747126	4.21754e-27
9.738109	4.50542e-27
9.729092	4.81296e-27
9.720075	5.14148e-27
9.711058	5.49243e-27
9.702041	5.86733e-27
9.693025	6.26783e-27
9.684008	6.69565e-27
9.674991	7.15268e-27
9.665974	7.6409e-27
9.656957	8.16244e-27
9.647940	8.71958e-27
9.638923	9.31475e-27
9.629906	9.95053e-27
9.620889	1.06297e-26
9.611872	1.13553e-26
9.602855	1.21303e-26
9.593838	1.29583e-26
9.584821	1.38427e-26
9.575804	1.47876e-26
9.566787	1.57969e-26
9.557770	1.68751e-26
9.548753	1.80268e-26
9.539736	1.92572e-26
9.530719	2.05716e-26
9.521702	2.19757e-26
9.512685	2.34756e-26
9.503669	2.50778e-26
9.494652	2.67895e-26
9.485635	2.86179e-26
9.476618	3.05711e-26
9.467601	3.26576e-26
9.458584	3.48865e-26
9.449567	3.72676e-26
9.440550	3.98111e-26
9.431533	4.25282e-26
9.422516	4.54308e-26
9.413499	4.85314e-26
9.404482	5.18437e-26
9.395465	5.5382e-26
9.386448	5.91617e-26
9.377431	6.31994e-26
9.368414	6.75127e-26
9.359397	7.21203e-26
9.350380	7.70423e-26
9.341363	8.23003e-26
9.332346	8.79171e-26
9.323329	9.39172e-26
9.314313	1.00327e-25
9.305296	1.07174e-25
9.296279	1.14488e-25
9.287262	1.22301e-25
9.278245	1.30648e-25
9.269228	1.39564e-25
9.260211	1.49088e-25
9.251194	1.59263e-25
9.242177	1.70132e-25
9.233160	1.81742e-25
9.224143	1.94145e-25
9.215126	2.07394e-25
9.206109	2.21547e-25
9.197092	2.36666e-25
9.188075	2.52817e-25
9.179058	2.7007e-25
9.170041	2.885e-25
9.161024	3.08188e-25
9.152007	3.29219e-25
9.142990	3.51686e-25
9.133973	3.75685e-25
9.124956	4.01322e-25
9.115940	4.28709e-25
9.106923	4.57964e-25
9.097906	4.89215e-25
9.088889	5.22599e-25
9.079872	5.58261e-25
9.070855	5.96356e-25
9.061838	6.37051e-25
9.052821	6.80522e-25
9.043804	7.2696e-25
9.034787	7.76566e-25
9.025770	8.29557e-25
9.016753	8.86164e-25
9.007736	9.46633e-25
8.998719	1.01123e-24
8.989702	1.08023e-24
8.980685	1.15394e-24
8.971668	1.23268e-24
8.962651	1.31679e-24
8.953634	1.40664e-24
8.944617	1.50263e-24
8.935600	1.60516e-24
8.926584	1.71468e-24
8.917567	1.83168e-24
8.908550	1.95667e-24
8.899533	2.09018e-24
8.890516	2.2328e-24
8.881499	2.38514e-24
8.872482	2.54789e-24
8.863465	2.72174e-24
8.854448	2.90745e-24
8.845431	3.10582e-24
8.836414	3.31774e-24
8.827397	3.54411e-24
8.818380	3.78593e-24
8.809363	4.04424e-24
8.800346	4.32018e-24
8.791329	4.61494e-24
8.782312	4.92981e-24
8.773295	5.26617e-24
8.764278	5.62547e-24
8.755261	6.00929e-24
8.746244	6.41929e-24
8.737228	6.85726e-24
8.728211	7.32511e-24
8.719194	7.82488e-24
8.710177	8.35875e-24
8.701160	8.92903e-24
8.692143	9.53823e-24
8.683126	1.0189e-23
8.674109	1.08841e-23
8.665092	1.16267e-23
8.656075	1.24199e-23
8.647058	1.32673e-23
8.638041	1.41724e-23
8.629024	1.51393e-23
8.620007	1.61721e-23
8.610990	1.72754e-23
8.601973	1.8454e-23
8.592956	1.9713e-23
8.583939	2.10579e-23
8.574922	2.24945e-23
8.565905	2.4029e-23
8.556888	2.56683e-23
8.547872	2.74194e-23
8.538855	2.929e-23
8.529838	3.12881e-23
8.520821	3.34226e-23
8.511804	3.57027e-23
8.502787	3.81383e-23
8.493770	4.074e-23
8.484753	4.35192e-23
8.475736	4.6488e-23
8.466719	4.96592e-23
8.457702	5.30468e-23
8.448685	5.66655e-23
8.439668	6.0531e-23
8.430651	6.46602e-23
8.421634	6.9071e-23
8.412617	7.37827e-23
8.403600	7.88158e-23
8.394583	8.41922e-23
8.385566	8.99352e-23
8.376549	9.60701e-23
8.367532	1.02623e-22
8.358516	1.09624e-22
8.349499	1.17101e-22
8.340482	1.25089e-22
8.331465	1.33622e-22
8.322448	1.42736e-22
8.313431	1.52472e-22
8.304414	1.62872e-22
8.295397	1.73982e-22
8.286380	1.85849e-22
8.277363	1.98526e-22
8.268346	2.12067e-22
8.259329	2.26532e-22
8.250312	2.41984e-22
8.241295	2.58489e-22
8.232278	2.7612e-22
8.223261	2.94953e-22
8.214244	3.15071e-22
8.205227	3.36561e-22
8.196210	3.59516e-22
8.187193	3.84037e-22
8.178176	4.10231e-22
8.169160	4.38211e-22
8.160143	4.68099e-22
8.151126	5.00025e-22
8.142109	5.34128e-22
8.133092	5.70558e-22
8.124075	6.09472e-22
8.115058	6.51039e-22
8.106041	6.95441e-22
8.097024	7.42872e-22
8.088007	7.93536e-22
8.078990	8.47656e-22
8.069973	9.05467e-22
8.060956	9.6722e-22
8.051939	1.03318e-21
8.042922	1.10365e-21
8.033905	1.17891e-21
8.024888	1.25931e-21
8.015871	1.3452e-21
8.006854	1.43694e-21
7.997837	1.53493e-21
7.988820	1.63961e-21
7.979804	1.75142e-21
7.970787	1.87086e-21
7.961770	1.99845e-21
7.952753	2.13473e-21
7.943736	2.28031e-21
7.934719	2.43582e-21
7.925702	2.60192e-21
7.916685	2.77936e-21
7.907668	2.96889e-21
7.898651	3.17135e-21
7.889634	3.38761e-21
7.880617	3.61861e-21
7.871600	3.86537e-21
7.862583	4.12895e-21
7.853566	4.41051e-21
7.844549	4.71126e-21
7.835532	5.03252e-21
7.826515	5.37568e-21
7.817498	5.74224e-21
7.808481	6.1338e-21
7.799464	6.55205e-21
7.790448	6.99881e-21
7.781431	7.47604e-21
7.772414	7.98581e-21
7.763397	8.53032e-21
7.754380	9.11197e-21
7.745363	9.73327e-21
7.736346	1.03969e-20
7.727329	1.11058e-20
7.718312	1.18631e-20
7.709295	1.26719e-20
7.700278	1.35359e-20
7.691261	1.44588e-20
7.682244	1.54447e-20
7.673227	1.64977e-20
7.664210	1.76225e-20
7.655193	1.88241e-20
7.646176	2.01075e-20
7.637159	2.14784e-20
7.628142	2.29428e-20
7.619125	2.4507e-20
7.610108	2.61778e-20
7.601092	2.79626e-20
7.592075	2.9869e-20
7.583058	3.19053e-20
7.574041	3.40805e-20
7.565024	3.6404e-20
7.556007	3.88858e-20
7.546990	4.15368e-20
7.537973	4.43686e-20
7.528956	4.73933e-20
7.519939	5.06243e-20
7.510922	5.40755e-20
7.501905	5.77619e-20
7.492888	6.16996e-20
7.483871	6.59058e-20
7.474854	7.03986e-20
7.465837	7.51977e-20
7.456820	8.03239e-20
7.447803	8.57995e-20
7.438786	9.16483e-20
7.429769	9.78958e-20
7.420752	1.04569e-19
7.411736	1.11697e-19
7.402719	1.19311e-19
7.393702	1.27444e-19
7.384685	1.36132e-19
7.375668	1.45411e-19
7.366651	1.55323e-19
7.357634	1.6591e-19
7.348617	1.77219e-19
7.339600	1.89299e-19
7.330583	2.02202e-19
7.321566	2.15985e-19
7.312549	2.30706e-19
7.303532	2.46432e-19
7.294515	2.63228e-19
7.285498	2.8117e-19
7.276481	3.00334e-19
7.267464	3.20805e-19
7.258447	3.4267e-19
7.249430	3.66025e-19
7.240413	3.90973e-19
7.231396	4.1762e-19
7.222379	4.46083e-19
7.213363	4.76486e-19
7.204346	5.08961e-19
7.195329	5.43648e-19
7.186312	5.807e-19
7.177295	6.20276e-19
7.168278	6.6255e-19
7.159261	7.07704e-19
7.150244	7.55935e-19
7.141227	8.07452e-19
7.132210	8.6248e-19
7.123193	9.21258e-19
7.114176	9.8404e-19
7.105159	1.0511e-18
7.096142	1.12273e-18
7.087125	1.19924e-18
7.078108	1.28097e-18
7.069091	1.36826e-18
7.060074	1.4615e-18
7.051057	1.56109e-18
7.042040	1.66747e-18
7.033023	1.7811e-18
7.024007	1.90247e-18
7.014990	2.03211e-18
7.005973	2.17058e-18
6.996956	2.31849e-18
6.987939	2.47647e-18
6.978922	2.64522e-18
6.969905	2.82546e-18
6.960888	3.01798e-18
6.951871	3.22362e-18
6.942854	3.44327e-18
6.933837	3.67789e-18
6.924820	3.92848e-18
6.915803	4.19615e-18
6.906786	4.48206e-18
6.897769	4.78744e-18
6.888752	5.11362e-18
6.879735	5.46203e-18
6.870718	5.83417e-18
6.861701	6.23166e-18
6.852684	6.65623e-18
6.843667	7.10973e-18
6.834651	7.59411e-18
6.825634	8.11149e-18
6.816617	8.66411e-18
6.807600	9.25438e-18
6.798583	9.88485e-18
6.789566	1.05583e-17
6.780549	1.12776e-17
6.771532	1.20459e-17
6.762515	1.28665e-17
6.753498	1.3743e-17
6.744481	1.46792e-17
6.735464	1.56792e-17
6.726447	1.67473e-17
6.717430	1.78881e-17
6.708413	1.91067e-17
6.699396	2.04082e-17
6.690379	2.17984e-17
6.681362	2.32832e-17
6.672345	2.48692e-17
6.663328	2.65633e-17
6.654311	2.83726e-17
6.645295	3.03053e-17
6.636278	3.23695e-17
6.627261	3.45743e-17
6.618244	3.69293e-17
6.609227	3.94446e-17
6.600210	4.21313e-17
6.591193	4.50009e-17
6.582176	4.80659e-17
6.573159	5.13396e-17
6.564142	5.48363e-17
6.555125	5.85711e-17
6.546108	6.25602e-17
6.537091	6.6821e-17
6.528074	7.13719e-17
6.519057	7.62327e-17
6.510040	8.14245e-17
6.501023	8.69698e-17
6.492006	9.28926e-17
6.482989	9.92188e-17
6.473972	1.05976e-16
6.464955	1.13193e-16
6.455939	1.20901e-16
6.446922	1.29134e-16
6.437905	1.37928e-16
6.428888	1.47321e-16
6.419871	1.57353e-16
6.410854	1.68068e-16
6.401837	1.79512e-16
6.392820	1.91736e-16
6.383803	2.04792e-16
6.374786	2.18737e-16
6.365769	2.33631e-16
6.356752	2.49539e-16
6.347735	2.6653e-16
6.338718	2.84678e-16
6.329701	3.04062e-16
6.320684	3.24764e-16
6.311667	3.46877e-16
6.302650	3.70494e-16
6.293633	3.95719e-16
6.284616	4.22661e-16
6.275599	4.51438e-16
6.266583	4.82173e-16
6.257566	5.15e-16
6.248549	5.50062e-16
6.239532	5.8751e-16
6.230515	6.27507e-16
6.221498	6.70226e-16
6.212481	7.15854e-16
6.203464	7.64586e-16
6.194447	8.16636e-16
6.185430	8.72228e-16
6.176413	9.31604e-16
6.167396	9.95021e-16
6.158379	1.06275e-15
6.149362	1.1351e-15
6.140345	1.21236e-15
6.131328	1.29489e-15
6.122311	1.38303e-15
6.113294	1.47717e-15
6.104277	1.57771e-15
6.095260	1.6851e-15
6.086243	1.7998e-15
6.077227	1.9223e-15
6.068210	2.05314e-15
6.059193	2.19288e-15
6.050176	2.34212e-15
6.041159	2.50153e-15
6.032142	2.67178e-15
6.023125	2.85362e-15
6.014108	3.04783e-15
6.005091	3.25525e-15
5.996074	3.47678e-15
5.987057	3.71339e-15
5.978040	3.9661e-15
5.969023	4.236e-15
5.960006	4.52427e-15
5.950989	4.83214e-15
5.941972	5.16097e-15
5.932955	5.51216e-15
5.923938	5.88725e-15
5.914921	6.28785e-15
5.905904	6.71571e-15
5.896887	7.17267e-15
5.887871	7.66072e-15
5.878854	8.18197e-15
5.869837	8.73867e-15
5.860820	9.33325e-15
5.851803	9.96827e-15
5.842786	1.06465e-14
5.833769	1.13708e-14
5.824752	1.21445e-14
5.815735	1.29707e-14
5.806718	1.38531e-14
5.797701	1.47956e-14
5.788684	1.58022e-14
5.779667	1.68772e-14
5.770650	1.80253e-14
5.761633	1.92515e-14
5.752616	2.05611e-14
5.743599	2.19598e-14
5.734582	2.34536e-14
5.725565	2.5049e-14
5.716548	2.67529e-14
5.707531	2.85727e-14
5.698515	3.05162e-14
5.689498	3.25918e-14
5.680481	3.48086e-14
5.671464	3.71762e-14
5.662447	3.97047e-14
5.653430	4.24052e-14
5.644413	4.52893e-14
5.635396	4.83695e-14
5.626379	5.16591e-14
5.617362	5.51724e-14
5.608345	5.89245e-14
5.599328	6.29318e-14
5.590311	6.72115e-14
5.581294	7.17821e-14
5.572277	7.66635e-14
5.563260	8.18768e-14
5.554243	8.74444e-14
5.545226	9.33905e-14
5.536209	9.97409e-14
5.527192	1.06523e-13
5.518175	1.13766e-13
5.509159	1.21501e-13
5.500142	1.29763e-13
5.491125	1.38585e-13
5.482108	1.48008e-13
5.473091	1.5807e-13
5.464074	1.68817e-13
5.455057	1.80294e-13
5.446040	1.92552e-13
5.437023	2.05642e-13
5.428006	2.19622e-13
5.418989	2.34552e-13
5.409972	2.50497e-13
5.400955	2.67525e-13
5.391938	2.8571e-13
5.382921	3.05131e-13
5.373904	3.25872e-13
5.364887	3.48022e-13
5.355870	3.71677e-13
5.346853	3.9694e-13
5.337836	4.23919e-13
5.328819	4.52731e-13
5.319802	4.83501e-13
5.310786	5.16362e-13
5.301769	5.51454e-13
5.292752	5.88932e-13
5.283735	6.28955e-13
5.274718	6.71697e-13
5.265701	7.17342e-13
5.256684	7.66089e-13
5.247667	8.18147e-13
5.238650	8.73741e-13
5.229633	9.33111e-13
5.220616	9.96514e-13
5.211599	1.06422e-12
5.202582	1.13653e-12
5.193565	1.21375e-12
5.184548	1.29622e-12
5.175531	1.38428e-12
5.166514	1.47833e-12
5.157497	1.57876e-12
5.148480	1.68602e-12
5.139463	1.80055e-12
5.130446	1.92287e-12
5.121430	2.05349e-12
5.112413	2.19298e-12
5.103396	2.34194e-12
5.094379	2.50102e-12
5.085362	2.67089e-12
5.076345	2.85231e-12
5.067328	3.04603e-12
5.058311	3.25292e-12
5.049294	3.47384e-12
5.040277	3.70977e-12
5.031260	3.96171e-12
5.022243	4.23075e-12
5.013226	4.51806e-12
5.004209	4.82487e-12
4.995192	5.15251e-12
4.986175	5.50238e-12
4.977158	5.876e-12
4.968141	6.27498e-12
4.959124	6.70104e-12
4.950107	7.15602e-12
4.941090	7.64187e-12
4.932074	8.1607e-12
4.923057	8.71473e-12
4.914040	9.30636e-12
4.905023	9.93814e-12
4.896006	1.06128e-11
4.886989	1.13332e-11
4.877972	1.21025e-11
4.868955	1.2924e-11
4.859938	1.38013e-11
4.850921	1.4738e-11
4.841904	1.57383e-11
4.832887	1.68065e-11
4.823870	1.79471e-11
4.814853	1.91651e-11
4.805836	2.04657e-11
4.796819	2.18546e-11
4.787802	2.33376e-11
4.778785	2.49213e-11
4.769768	2.66123e-11
4.760751	2.8418e-11
4.751734	3.03462e-11
4.742718	3.24052e-11
4.733701	3.46038e-11
4.724684	3.69514e-11
4.715667	3.94583e-11
4.706650	4.21351e-11
4.697633	4.49935e-11
4.688616	4.80456e-11
4.679599	5.13047e-11
4.670582	5.47847e-11
4.661565	5.85006e-11
4.652548	6.24685e-11
4.643531	6.67053e-11
4.634514	7.12293e-11
4.625497	7.60599e-11
4.616480	8.1218e-11
4.607463	8.67256e-11
4.598446	9.26066e-11
4.589429	9.88861e-11
4.580412	1.05591e-10
4.571395	1.12751e-10
4.562378	1.20395e-10
4.553362	1.28558e-10
4.544345	1.37273e-10
4.535328	1.46579e-10
4.526311	1.56516e-10
4.517294	1.67126e-10
4.508277	1.78454e-10
4.499260	1.9055e-10
4.490243	2.03466e-10
4.481226	2.17256e-10
4.472209	2.3198e-10
4.463192	2.47701e-10
4.454175	2.64488e-10
4.445158	2.82411e-10
4.436141	3.01547e-10
4.427124	3.2198e-10
4.418107	3.43796e-10
4.409090	3.67089e-10
4.400073	3.91959e-10
4.391056	4.18514e-10
4.382039	4.46865e-10
4.373022	4.77137e-10
4.364006	5.09457e-10
4.354989	5.43965e-10
4.345972	5.80808e-10
4.336955	6.20146e-10
4.327938	6.62145e-10
4.318921	7.06987e-10
4.309904	7.54863e-10
4.300887	8.05979e-10
4.291870	8.60553e-10
4.282853	9.1882e-10
4.273836	9.81029e-10
4.264819	1.04745e-09
4.255802	1.11836e-09
4.246785	1.19406e-09
4.237768	1.27489e-09
4.228751	1.36119e-09
4.219734	1.45332e-09
4.210717	1.55168e-09
4.201700	1.65669e-09
4.192683	1.76881e-09
4.183666	1.8885e-09
4.174650	2.01629e-09
4.165633	2.15271e-09
4.156616	2.29836e-09
4.147599	2.45386e-09
4.138582	2.61986e-09
4.129565	2.79709e-09
4.120548	2.98629e-09
4.111531	3.18828e-09
4.102514	3.40391e-09
4.093497	3.63412e-09
4.084480	3.87988e-09
4.075463	4.14225e-09
4.066446	4.42234e-09
4.057429	4.72135e-09
4.048412	5.04056e-09
4.039395	5.38132e-09
4.030378	5.7451e-09
4.021361	6.13345e-09
4.012344	6.54802e-09
4.003327	6.99058e-09
3.994310	7.46302e-09
3.985294	7.96736e-09
3.976277	8.50574e-09
3.967260	9.08046e-09
3.958243	9.69397e-09
3.949226	1.03489e-08
3.940209	1.1048e-08
3.931192	1.17943e-08
3.922175	1.25909e-08
3.913158	1.34413e-08
3.904141	1.4349e-08
3.895124	1.5318e-08
3.886107	1.63523e-08
3.877090	1.74564e-08
3.868073	1.86349e-08
3.859056	1.98929e-08
3.850039	2.12357e-08
3.841022	2.26691e-08
3.832005	2.4199e-08
3.822988	2.58321e-08
3.813971	2.75752e-08
3.804954	2.94358e-08
3.795938	3.14218e-08
3.786921	3.35416e-08
3.777904	3.58042e-08
3.768887	3.82191e-08
3.759870	4.07968e-08
3.750853	4.3548e-08
3.741836	4.64845e-08
3.732819	4.96187e-08
3.723802	5.29639e-08
3.714785	5.65343e-08
3.705768	6.0345e-08
3.696751	6.44122e-08
3.687734	6.87531e-08
3.678717	7.3386e-08
3.669700	7.83306e-08
3.660683	8.36078e-08
3.651666	8.92399e-08
3.642649	9.52508e-08
3.633632	1.01666e-07
3.624615	1.08512e-07
3.615598	1.15819e-07
3.606581	1.23616e-07
3.597565	1.31938e-07
3.588548	1.40819e-07
3.579531	1.50296e-07
3.570514	1.60411e-07
3.561497	1.71204e-07
3.552480	1.82722e-07
3.543463	1.95014e-07
3.534446	2.08131e-07
3.525429	2.22128e-07
3.516412	2.37065e-07
3.507395	2.53004e-07
3.498378	2.70013e-07
3.489361	2.88162e-07
3.480344	3.07529e-07
3.471327	3.28194e-07
3.462310	3.50245e-07
3.453293	3.73774e-07
3.444276	3.9888e-07
3.435259	4.25668e-07
3.426242	4.54251e-07
3.417225	4.84748e-07
3.408209	5.17288e-07
3.399192	5.52006e-07
3.390175	5.89049e-07
3.381158	6.28571e-07
3.372141	6.70738e-07
3.363124	7.15725e-07
3.354107	7.63722e-07
3.345090	8.14928e-07
3.336073	8.69557e-07
3.327056	9.27839e-07
3.318039	9.90014e-07
3.309022	1.05634e-06
3.300005	1.1271e-06
3.290988	1.20259e-06
3.281971	1.28311e-06
3.272954	1.36901e-06
3.263937	1.46064e-06
3.254920	1.55838e-06
3.245903	1.66265e-06
3.236886	1.77386e-06
3.227869	1.89248e-06
3.218853	2.01901e-06
3.209836	2.15396e-06
3.200819	2.2979e-06
3.191802	2.45143e-06
3.182785	2.61517e-06
3.173768	2.7898e-06
3.164751	2.97605e-06
3.155734	3.17467e-06
3.146717	3.3865e-06
3.137700	3.6124e-06
3.128683	3.8533e-06
3.119666	4.11019e-06
3.110649	4.38413e-06
3.101632	4.67624e-06
3.092615	4.98771e-06
3.083598	5.31983e-06
3.074581	5.67394e-06
3.065564	6.05151e-06
3.056547	6.45406e-06
3.047530	6.88324e-06
3.038513	7.3408e-06
3.029497	7.8286e-06
3.020480	8.34862e-06
3.011463	8.90297e-06
3.002446	9.4939e-06
2.993429	1.01238e-05
2.984412	1.07952e-05
2.975395	1.15109e-05
2.966378	1.22736e-05
2.957361	1.30865e-05
2.948344	1.39529e-05
2.939327	1.48762e-05
2.930310	1.58601e-05
2.921293	1.69086e-05
2.912276	1.80258e-05
2.903259	1.92161e-05
2.894242	2.04844e-05
2.885225	2.18356e-05
2.876208	2.32752e-05
2.867191	2.48087e-05
2.858174	2.64422e-05
2.849157	2.81821e-05
2.840141	3.00353e-05
2.831124	3.2009e-05
2.822107	3.41109e-05
2.813090	3.63492e-05
2.804073	3.87325e-05
2.795056	4.127e-05
2.786039	4.39716e-05
2.777022	4.68475e-05
2.768005	4.99088e-05
2.758988	5.31671e-05
2.749971	5.66347e-05
2.740954	6.03247e-05
2.731937	6.4251e-05
2.722920	6.84283e-05
2.713903	7.2872e-05
2.704886	7.75985e-05
2.695869	8.26252e-05
2.686852	8.79704e-05
2.677835	9.36534e-05
2.668818	9.96946e-05
2.659801	0.000106115
2.650785	0.000112939
2.641768	0.000120188
2.632751	0.000127888
2.623734	0.000136066
2.614717	0.000144749
2.605700	0.000153965
2.596683	0.000163744
2.587666	0.000174119
2.578649	0.00018512
2.569632	0.000196782
2.560615	0.000209139
2.551598	0.000222227
2.542581	0.000236082
2.533564	0.000250739
2.524547	0.000266236
2.515530	0.000282607
2.506513	0.000299888
2.497496	0.000318111
2.488479	0.000337302
2.479462	0.000357486
2.470445	0.000378675
2.461429	0.000400871
2.452412	0.000424055
2.443395	0.000448179
2.434378	0.000473148
2.425361	0.000498782
2.416344	0.000524739
2.407327	0.000550275
&
```
