## Supplementary material for "All-at-once RNA folding with 3D motif prediction framed by evolutionary information": RF02434_SpF39_sRNA.cacofold.helixcov

```
# RMs = 3 L = 126

# RM_HELIX NESTED 25-31 50-56, nbp = 7 nbp_cov = 0
# pvals: 0.895931,0.604613,0.066998,0.0431617,0.946916,0.0675841,0.604613
# aggregated NONE
NESTED  ::::::::::::::::::::::<<<<<<<______>>>>>>>:::::::::::::::::::::::::::::::::::::::::::::::::::::::::::::::::::
        :::::::::::::::::::::::::::::::::::::::::::::::::::::::::::::::::::::::::::::::::::::::::::::::::::::::::::::

# RM_HELIX NESTED 68-75 81-88, nbp = 8 nbp_cov = 0
# pvals: 0.604613,0.604613,0.795515,0.604613,0.604613,0.604613,0.952056,0.604613
# aggregated NONE
NESTED  :::::::::::::::::::::::::::::::::::::::::::::::::::::<<<<<<<<_____>>>>>>>>:::::::::::::::::::::::::::::::::::
        :::::::::::::::::::::::::::::::::::::::::::::::::::::::::::::::::::::::::::::::::::::::::::::::::::::::::::::

# RM_HELIX NESTED 89-101 111-121, nbp = 11 nbp_cov = 0
# pvals: 0.604613,0.604613,0.604613,0.604613,0.604613,0.604613,0.604613,0.604613,0.604613,0.604613,0.795515
# aggregated NONE
NESTED  ::::::::::::::::::::::::::::::::::::::::::::::::::::::::::::::::::::::::::<<<<<<<<<<<________>>>>>>>>>>>:::::
        :::::::::::::::::::::::::::::::::::::::::::::::::::::::::::::::::::::::::::::::::::::::::::::::::::::::::::::
```
