## Supplementary material for "All-at-once RNA folding with 3D motif prediction framed by evolutionary information": RF02434_SpF39_sRNA.helixcov

```
# RMs = 4 L = 126

# RM_HELIX NESTED 25-32 49-56, nbp = 8 nbp_cov = 0
# pvals: 0.895931,0.604613,0.066998,0.0431617,0.946916,0.0675841,0.604613,0.604613
# aggregated NONE
NESTED  ::::::::::::::::::::::<<<<<<<<____>>>>>>>>:::::::::::::::::::::::::::::::::::::::::::::::::::::::::::::::::::
        :::::::::::::::::::::::::::::::::::::::::::::::::::::::::::::::::::::::::::::::::::::::::::::::::::::::::::::

# RM_HELIX NESTED 18-21 57-60, nbp = 4 nbp_cov = 0
# pvals: 0.604613,0.0188583,0.604613,0.604613
# aggregated NONE
NESTED  :::::::::::::::<<<<_______________________>>>>:::::::::::::::::::::::::::::::::::::::::::::::::::::::::::::::
        :::::::::::::::::::::::::::::::::::::::::::::::::::::::::::::::::::::::::::::::::::::::::::::::::::::::::::::

# RM_HELIX NESTED 4-11 61-67, nbp = 6 nbp_cov = 0
# pvals: 0.960474,0.795515,0.604613,0.795515,0.861306,0.0188583
# aggregated NONE
NESTED  :::<<-<<<<____________________________________>>>>->>::::::::::::::::::::::::::::::::::::::::::::::::::::::::
        :::::::::::::::::::::::::::::::::::::::::::::::::::::::::::::::::::::::::::::::::::::::::::::::::::::::::::::

# RM_HELIX NESTED 89-98 112-121, nbp = 10 nbp_cov = 0
# pvals: 0.604613,0.604613,0.604613,0.604613,0.604613,0.604613,0.604613,0.604613,0.604613,0.604613
# aggregated NONE
NESTED  ::::::::::::::::::::::::::::::::::::::::::::::::::::::::::::::::::::::::::<<<<<<<<<<__________>>>>>>>>>>:::::
        :::::::::::::::::::::::::::::::::::::::::::::::::::::::::::::::::::::::::::::::::::::::::::::::::::::::::::::
```
