## Supplementary material for "All-at-once RNA folding with 3D motif prediction framed by evolutionary information": RF02434_SpF39_sRNA.power

```
# Power analysis of given structure 
#
# Powertype = SINGLE SUBSTITUTIONS
# covary  left_pos      right_pos    substitutions      power
#----------------------------------------------------------------
          4		67		3		0.02
          5		66		1		0.00
          8		64		1		0.00
          9		63		1		0.00
          10		62		3		0.02
          11		61		2		0.00
          18		60		2		0.00
          19		59		2		0.00
          20		58		0		0.00
          21		57		2		0.00
          25		56		2		0.00
          26		55		2		0.00
          27		54		2		0.00
          28		53		1		0.00
          29		52		2		0.00
          30		51		3		0.02
          31		50		3		0.02
          32		49		0		0.00
          89		121		0		0.00
          90		120		3		0.02
          91		119		0		0.00
          92		118		2		0.00
          93		117		0		0.00
          94		116		1		0.00
          95		115		2		0.00
          96		114		0		0.00
          97		113		0		0.00
          98		112		0		0.00
#
# BPAIRS 28
# avg substitutions per BP  1.4
# BPAIRS expected to covary 0.1 +/- 0.3
# BPAIRS observed to covary 0
#
```
