## Supplementary material for "All-at-once RNA folding with 3D motif prediction framed by evolutionary information": RF02434_SpF39_sRNA.surv

```
5.714660	0.0357143
5.711923	0.0714286
2.712374	0.107143
1.093570	0.142857
1.045958	0.178571
-0.001504	0.785714
-0.049116	0.857143
-0.525235	0.892857
-1.001353	0.928571
-1.953591	0.964286
-2.286874	1
&
13.091765	0.000170707
10.139828	0.000341413
9.235202	0.00051212
8.663860	0.000682827
8.521024	0.000853534
8.473412	0.00102424
8.425800	0.00119495
8.140129	0.00136565
8.044905	0.00614544
7.949681	0.00631615
7.902069	0.00648686
7.568786	0.00665756
7.473562	0.00682827
7.425951	0.00819392
7.283115	0.00836463
7.092667	0.00853534
7.045056	0.00870604
6.902220	0.00887675
6.711772	0.00904746
6.616549	0.00955958
6.473713	0.00990099
6.235653	0.0100717
6.092818	0.0105838
5.902370	0.0107545
5.854758	0.0109252
5.807146	0.0112666
5.711923	0.0170707
5.616699	0.0174121
5.283416	0.0189484
5.140580	0.0194606
5.092968	0.019802
5.045356	0.0199727
4.854909	0.0201434
4.664461	0.021509
4.521626	0.0216798
4.426402	0.0220212
4.378790	0.0223626
4.331178	0.0225333
4.283566	0.022704
4.093119	0.0230454
4.045507	0.0245818
3.950283	0.0249232
3.902671	0.0254353
3.855059	0.0274838
3.759835	0.0276545
3.712223	0.0293616
3.664612	0.0295323
3.617000	0.0300444
3.426552	0.0302151
3.378940	0.0303858
3.283716	0.0307272
3.140881	0.0312393
3.093269	0.03141
3.045657	0.0319222
2.998045	0.032605
2.950433	0.038409
2.902821	0.0385797
2.807598	0.0389211
2.759986	0.0392625
2.712374	0.0423353
2.664762	0.042506
2.617150	0.0428474
2.569538	0.0447252
2.521926	0.0448959
2.474314	0.0450666
2.426702	0.045408
2.379091	0.0459201
2.283867	0.0460908
2.236255	0.0462615
2.188643	0.0464322
2.141031	0.0471151
2.093419	0.0481393
2.045807	0.0484807
1.998196	0.049505
1.950584	0.0496757
1.902972	0.0501878
1.855360	0.0525777
1.807748	0.0529191
1.760136	0.0534312
1.712524	0.0539433
1.664912	0.0544554
1.617300	0.0546262
1.569689	0.0554797
1.522077	0.0575282
1.474465	0.0583817
1.426853	0.0588938
1.379241	0.0592352
1.331629	0.0607716
1.284017	0.0617958
1.236405	0.0631615
1.188793	0.0633322
1.141182	0.064015
1.093570	0.0650393
1.045958	0.0679413
0.998346	0.0713554
0.950734	0.0716968
0.903122	0.0722089
0.855510	0.0725504
0.807898	0.0728918
0.665063	0.0740867
0.617451	0.0749403
0.569839	0.075111
0.522227	0.0756231
0.474615	0.0783544
0.427003	0.0795493
0.379391	0.0821099
0.331779	0.0834756
0.284168	0.0848412
0.236556	0.0858655
0.188944	0.0885968
0.141332	0.0903039
0.093720	0.0906453
0.046108	0.0920109
-0.001504	0.665927
-0.049116	0.84056
-0.096728	0.843291
-0.144339	0.8479
-0.191951	0.851314
-0.239563	0.852851
-0.287175	0.855924
-0.334787	0.858484
-0.382399	0.859167
-0.430011	0.863264
-0.477623	0.864117
-0.525235	0.868385
-0.572846	0.869921
-0.620458	0.873336
-0.668070	0.877262
-0.715682	0.8817
-0.763294	0.884261
-0.810906	0.890065
-0.858518	0.892455
-0.906130	0.896722
-0.953741	0.902526
-1.001353	0.906623
-1.048965	0.911403
-1.096577	0.915671
-1.144189	0.919597
-1.191801	0.921133
-1.239413	0.922328
-1.287025	0.924889
-1.334637	0.92762
-1.382248	0.927962
-1.429860	0.928474
-1.477472	0.931376
-1.525084	0.931547
-1.572696	0.935985
-1.620308	0.93718
-1.667920	0.937863
-1.715532	0.941448
-1.763144	0.941618
-1.810755	0.94196
-1.858367	0.943155
-1.905979	0.943496
-1.953591	0.945374
-2.001203	0.949642
-2.048815	0.953056
-2.096427	0.953738
-2.144039	0.956299
-2.191651	0.957153
-2.239262	0.957665
-2.286874	0.959201
-2.334486	0.959372
-2.382098	0.961591
-2.429710	0.962103
-2.477322	0.963981
-2.524934	0.966029
-2.620158	0.966371
-2.667769	0.966712
-2.715381	0.971663
-2.762993	0.976101
-2.858217	0.978662
-2.953441	0.979003
-3.096276	0.979344
-3.143888	0.982417
-3.239112	0.982759
-3.381948	0.983271
-3.953290	0.983612
-4.096126	0.995903
-4.286574	0.996244
-4.381797	0.997952
-4.429409	0.998122
-4.477021	0.998464
-4.953140	0.999829
-5.476871	1
&
14.662957	8.49473e-06
14.186839	1.69895e-05
13.948779	2.54842e-05
13.472660	3.39789e-05
13.377436	4.24737e-05
13.329825	5.09684e-05
13.282213	6.79579e-05
13.234601	7.64526e-05
12.996541	8.49473e-05
12.948929	9.34421e-05
12.853706	0.000101937
12.710870	0.000110432
12.425199	0.000118926
12.282363	0.000127421
11.711020	0.000135916
11.663409	0.00014441
11.615797	0.000152905
11.520573	0.0001614
11.377737	0.000169895
11.282513	0.000178389
11.187290	0.000186884
11.092066	0.000195379
10.996842	0.000203874
10.901618	0.000212368
10.758783	0.000254842
10.711171	0.000263337
10.663559	0.000288821
10.615947	0.00030581
10.568335	0.000314305
10.425499	0.0003228
10.330276	0.000356779
10.282664	0.000382263
10.235052	0.000407747
10.187440	0.000458716
10.139828	0.000501189
10.092216	0.000577642
10.044604	0.000611621
9.996993	0.000620116
9.949381	0.00062861
9.901769	0.0006456
9.854157	0.000730547
9.806545	0.000756031
9.711321	0.000764526
9.663709	0.000823989
9.616097	0.000866463
9.568486	0.000874958
9.520874	0.000917431
9.425650	0.000925926
9.378038	0.000942915
9.330426	0.00095141
9.282814	0.000959905
9.235202	0.000976894
9.187590	0.00103636
9.092367	0.00104485
8.949531	0.00106184
8.901919	0.00107034
8.854307	0.00126572
8.806695	0.00132518
8.711472	0.00151206
8.663860	0.0016055
8.616248	0.00165647
8.568636	0.00175841
8.521024	0.00179239
8.473412	0.00195379
8.425800	0.00219164
8.378188	0.00248046
8.330576	0.00287971
8.282965	0.00295617
8.235353	0.00316004
8.187741	0.00317703
8.140129	0.0033894
8.092517	0.00380564
8.044905	0.00414543
7.997293	0.00445973
7.949681	0.0045107
7.902069	0.00478253
7.854458	0.00528372
7.806846	0.00545362
7.759234	0.00601427
7.711622	0.00637105
7.664010	0.00678729
7.616398	0.0069317
7.568786	0.00695719
7.521174	0.00722052
7.473562	0.00734794
7.425951	0.00773021
7.378339	0.00787462
7.330727	0.00800204
7.283115	0.00823989
7.235503	0.00830785
7.187891	0.00840979
7.140279	0.00845226
7.092667	0.00852022
7.045056	0.00867312
6.997444	0.00884302
6.949832	0.00908087
6.902220	0.00930173
6.854608	0.00982841
6.806996	0.0101342
6.759384	0.0101852
6.711772	0.0102362
6.664160	0.010525
6.616549	0.0109837
6.568937	0.0116972
6.521325	0.0118586
6.473713	0.012054
6.426101	0.0121645
6.378489	0.0125042
6.330877	0.0133792
6.283265	0.0140078
6.235653	0.0148063
6.188042	0.0150187
6.140430	0.0150782
6.092818	0.0152396
6.045206	0.0153925
5.997594	0.0163014
5.949982	0.0173123
5.902370	0.0177115
5.854758	0.0178559
5.807146	0.0186035
5.759535	0.0187649
5.711923	0.0188583
5.664311	0.0191981
5.616699	0.0194784
5.569087	0.0197587
5.521475	0.0200476
5.473863	0.0203364
5.426251	0.0205742
5.378639	0.0207951
5.331028	0.0216955
5.283416	0.0219164
5.235804	0.0224006
5.188192	0.023386
5.140580	0.0238617
5.092968	0.0243204
5.045356	0.0246007
4.997744	0.0248896
4.950132	0.0252888
4.902521	0.0255861
4.854909	0.0257475
4.807297	0.0258919
4.759685	0.0262827
4.712073	0.0267159
4.664461	0.0269878
4.616849	0.0271916
4.569237	0.027353
4.521626	0.0277098
4.474014	0.0280836
4.426402	0.0285508
4.378790	0.0286952
4.331178	0.0289925
4.283566	0.0295617
4.235954	0.0299864
4.188342	0.0302667
4.140730	0.0304451
4.093119	0.0307594
4.045507	0.0310058
3.997895	0.0312012
3.950283	0.0315324
3.902671	0.0317873
3.855059	0.032212
3.807447	0.0324329
3.759835	0.0326283
3.712223	0.033053
3.664612	0.0332569
3.617000	0.0338685
3.569388	0.0342168
3.521776	0.03465
3.474164	0.0350493
3.426552	0.0357034
3.378940	0.0359072
3.331328	0.0361026
3.283716	0.0365953
3.236105	0.0368841
3.188493	0.0371135
3.140881	0.0375382
3.093269	0.0380904
3.045657	0.0388464
2.998045	0.0393561
2.950433	0.0401971
2.902821	0.0406218
2.855209	0.0415308
2.807598	0.0420574
2.759986	0.0424822
2.712374	0.0431617
2.664762	0.0437988
2.617150	0.0441896
2.569538	0.0445294
2.521926	0.045124
2.474314	0.0454043
2.426702	0.0462368
2.379091	0.0468739
2.331479	0.047647
2.283867	0.0483435
2.236255	0.0493119
2.188643	0.049949
2.141031	0.0507645
2.093419	0.0513761
2.045807	0.0520897
1.998196	0.0528203
1.950584	0.0538736
1.902972	0.0546041
1.855360	0.0557
1.807748	0.0564815
1.760136	0.0571271
1.712524	0.0578916
1.664912	0.0583588
1.617300	0.0589365
1.569689	0.0595056
1.522077	0.0606184
1.474465	0.0616123
1.426853	0.062139
1.379241	0.062895
1.331629	0.0635151
1.284017	0.0641777
1.236405	0.0650612
1.188793	0.0657407
1.141182	0.0663948
1.093570	0.066998
1.045958	0.0675841
0.998346	0.0683062
0.950734	0.0690537
0.903122	0.0702769
0.855510	0.0713303
0.807898	0.0722392
0.760286	0.0730802
0.712675	0.074244
0.665063	0.0756286
0.617451	0.0769283
0.569839	0.0779901
0.522227	0.0793578
0.474615	0.080598
0.427003	0.082212
0.379391	0.0841233
0.331779	0.0857373
0.284168	0.0874023
0.236556	0.0891522
0.188944	0.0917176
0.141332	0.0940112
0.093720	0.0959055
0.046108	0.0985219
-0.001504	0.604613
-0.049116	0.795515
-0.096728	0.811391
-0.144339	0.819529
-0.191951	0.825934
-0.239563	0.83121
-0.287175	0.837793
-0.334787	0.843952
-0.382399	0.848785
-0.430011	0.853636
-0.477623	0.858104
-0.525235	0.861306
-0.572846	0.863846
-0.620458	0.86755
-0.668070	0.871203
-0.715682	0.874244
-0.763294	0.877999
-0.810906	0.881176
-0.858518	0.884743
-0.906130	0.88905
-0.953741	0.892542
-1.001353	0.895931
-1.048965	0.899142
-1.096577	0.902209
-1.144189	0.905377
-1.191801	0.909489
-1.239413	0.91287
-1.287025	0.91569
-1.334637	0.918051
-1.382248	0.921152
-1.429860	0.923717
-1.477472	0.926028
-1.525084	0.92878
-1.572696	0.930708
-1.620308	0.932518
-1.667920	0.934854
-1.715532	0.937029
-1.763144	0.939161
-1.810755	0.941242
-1.858367	0.943408
-1.905979	0.946126
-1.953591	0.946916
-2.001203	0.950059
-2.048815	0.952056
-2.096427	0.95378
-2.144039	0.956159
-2.191651	0.957943
-2.239262	0.959336
-2.286874	0.960474
-2.334486	0.961612
-2.382098	0.962334
-2.429710	0.963863
-2.477322	0.965036
-2.524934	0.96597
-2.572546	0.966879
-2.620158	0.967703
-2.667769	0.968442
-2.715381	0.96958
-2.762993	0.970158
-2.810605	0.97099
-2.858217	0.971891
-2.905829	0.972902
-2.953441	0.973794
-3.001053	0.974235
-3.048665	0.974805
-3.096276	0.975187
-3.143888	0.975603
-3.191500	0.97579
-3.239112	0.975994
-3.286724	0.976436
-3.334336	0.977005
-3.381948	0.977302
-3.429560	0.97782
-3.477171	0.978576
-3.524783	0.980199
-3.572395	0.981244
-3.620007	0.983002
-3.667619	0.983733
-3.715231	0.984642
-3.762843	0.986052
-3.810455	0.987802
-3.858067	0.988566
-3.905678	0.991208
-3.953290	0.991514
-4.000902	0.9921
-4.048514	0.992346
-4.096126	0.993094
-4.143738	0.993485
-4.191350	0.993875
-4.238962	0.993986
-4.286574	0.994105
-4.334185	0.994504
-4.381797	0.995022
-4.429409	0.995328
-4.477021	0.995608
-4.524633	0.995744
-4.572245	0.995897
-4.619857	0.996143
-4.667469	0.996305
-4.715081	0.996339
-4.762692	0.996857
-4.810304	0.997324
-4.857916	0.99774
-4.905528	0.997851
-4.953140	0.997961
-5.000752	0.998276
-5.048364	0.998378
-5.095976	0.998632
-5.143588	0.998913
-5.238811	0.999049
-5.286423	0.999269
-5.429259	0.999278
-5.476871	0.999575
-5.524483	0.999584
-5.572095	0.999643
-5.619706	0.999737
-5.762542	0.999822
-5.810154	0.99983
-5.905378	0.999839
-6.048213	0.999847
-6.095825	0.999856
-6.143437	0.999873
-6.238661	0.99989
-6.286273	0.999958
-6.429108	0.999975
-6.476720	0.999983
-6.762392	0.999992
-7.048063	1
&
39.754422	4.22985e-13
39.706810	4.37171e-13
39.659198	4.51833e-13
39.611586	4.66987e-13
39.563974	4.82649e-13
39.516362	4.98837e-13
39.468751	5.15568e-13
39.421139	5.3286e-13
39.373527	5.50732e-13
39.325915	5.69204e-13
39.278303	5.88295e-13
39.230691	6.08028e-13
39.183079	6.28422e-13
39.135467	6.495e-13
39.087855	6.71286e-13
39.040244	6.93802e-13
38.992632	7.17074e-13
38.945020	7.41127e-13
38.897408	7.65987e-13
38.849796	7.91681e-13
38.802184	8.18237e-13
38.754572	8.45684e-13
38.706960	8.74052e-13
38.659348	9.03372e-13
38.611737	9.33676e-13
38.564125	9.64996e-13
38.516513	9.97368e-13
38.468901	1.03083e-12
38.421289	1.06541e-12
38.373677	1.10115e-12
38.326065	1.13809e-12
38.278453	1.17627e-12
38.230841	1.21573e-12
38.183230	1.25651e-12
38.135618	1.29867e-12
38.088006	1.34224e-12
38.040394	1.38727e-12
37.992782	1.43381e-12
37.945170	1.48191e-12
37.897558	1.53163e-12
37.849946	1.58302e-12
37.802334	1.63613e-12
37.754723	1.69102e-12
37.707111	1.74776e-12
37.659499	1.8064e-12
37.611887	1.86701e-12
37.564275	1.92965e-12
37.516663	1.9944e-12
37.469051	2.06132e-12
37.421439	2.13048e-12
37.373827	2.20197e-12
37.326216	2.27585e-12
37.278604	2.35222e-12
37.230992	2.43115e-12
37.183380	2.51272e-12
37.135768	2.59704e-12
37.088156	2.68419e-12
37.040544	2.77426e-12
36.992932	2.86735e-12
36.945320	2.96357e-12
36.897709	3.06302e-12
36.850097	3.16581e-12
36.802485	3.27205e-12
36.754873	3.38185e-12
36.707261	3.49535e-12
36.659649	3.61265e-12
36.612037	3.73389e-12
36.564425	3.8592e-12
36.516814	3.98871e-12
36.469202	4.12258e-12
36.421590	4.26093e-12
36.373978	4.40394e-12
36.326366	4.55174e-12
36.278754	4.70451e-12
36.231142	4.8624e-12
36.183530	5.0256e-12
36.135918	5.19428e-12
36.088307	5.36862e-12
36.040695	5.54881e-12
35.993083	5.73505e-12
35.945471	5.92755e-12
35.897859	6.12651e-12
35.850247	6.33215e-12
35.802635	6.54469e-12
35.755023	6.76438e-12
35.707411	6.99144e-12
35.659800	7.22612e-12
35.612188	7.46868e-12
35.564576	7.71939e-12
35.516964	7.97852e-12
35.469352	8.24635e-12
35.421740	8.52317e-12
35.374128	8.80929e-12
35.326516	9.10502e-12
35.278904	9.41068e-12
35.231293	9.72661e-12
35.183681	1.00531e-11
35.136069	1.03906e-11
35.088457	1.07395e-11
35.040845	1.11e-11
34.993233	1.14727e-11
34.945621	1.18579e-11
34.898009	1.2256e-11
34.850397	1.26675e-11
34.802786	1.30928e-11
34.755174	1.35324e-11
34.707562	1.39867e-11
34.659950	1.44563e-11
34.612338	1.49417e-11
34.564726	1.54434e-11
34.517114	1.5962e-11
34.469502	1.64979e-11
34.421890	1.70519e-11
34.374279	1.76245e-11
34.326667	1.82163e-11
34.279055	1.8828e-11
34.231443	1.94602e-11
34.183831	2.01137e-11
34.136219	2.07891e-11
34.088607	2.14872e-11
34.040995	2.22088e-11
33.993384	2.29546e-11
33.945772	2.37255e-11
33.898160	2.45223e-11
33.850548	2.53458e-11
33.802936	2.6197e-11
33.755324	2.70768e-11
33.707712	2.79862e-11
33.660100	2.89261e-11
33.612488	2.98976e-11
33.564877	3.09018e-11
33.517265	3.19397e-11
33.469653	3.30124e-11
33.422041	3.41212e-11
33.374429	3.52673e-11
33.326817	3.64519e-11
33.279205	3.76762e-11
33.231593	3.89418e-11
33.183981	4.02498e-11
33.136370	4.16018e-11
33.088758	4.29992e-11
33.041146	4.44437e-11
32.993534	4.59366e-11
32.945922	4.74797e-11
32.898310	4.90747e-11
32.850698	5.07233e-11
32.803086	5.24273e-11
32.755474	5.41885e-11
32.707863	5.6009e-11
32.660251	5.78906e-11
32.612639	5.98355e-11
32.565027	6.18457e-11
32.517415	6.39235e-11
32.469803	6.60712e-11
32.422191	6.82911e-11
32.374579	7.05855e-11
32.326967	7.29571e-11
32.279356	7.54084e-11
32.231744	7.79421e-11
32.184132	8.0561e-11
32.136520	8.3268e-11
32.088908	8.60659e-11
32.041296	8.89579e-11
31.993684	9.19471e-11
31.946072	9.50368e-11
31.898460	9.82303e-11
31.850849	1.01531e-10
31.803237	1.04943e-10
31.755625	1.0847e-10
31.708013	1.12115e-10
31.660401	1.15883e-10
31.612789	1.19777e-10
31.565177	1.23803e-10
31.517565	1.27963e-10
31.469954	1.32264e-10
31.422342	1.36709e-10
31.374730	1.41304e-10
31.327118	1.46053e-10
31.279506	1.50962e-10
31.231894	1.56036e-10
31.184282	1.61281e-10
31.136670	1.66702e-10
31.089058	1.72305e-10
31.041447	1.78097e-10
30.993835	1.84084e-10
30.946223	1.90272e-10
30.898611	1.96668e-10
30.850999	2.03279e-10
30.803387	2.10112e-10
30.755775	2.17176e-10
30.708163	2.24477e-10
30.660551	2.32023e-10
30.612940	2.39824e-10
30.565328	2.47886e-10
30.517716	2.5622e-10
30.470104	2.64835e-10
30.422492	2.73739e-10
30.374880	2.82942e-10
30.327268	2.92455e-10
30.279656	3.02289e-10
30.232044	3.12453e-10
30.184433	3.22959e-10
30.136821	3.33818e-10
30.089209	3.45043e-10
30.041597	3.56646e-10
29.993985	3.68639e-10
29.946373	3.81035e-10
29.898761	3.93848e-10
29.851149	4.07093e-10
29.803537	4.20783e-10
29.755926	4.34934e-10
29.708314	4.49562e-10
29.660702	4.64681e-10
29.613090	4.80309e-10
29.565478	4.96463e-10
29.517866	5.13161e-10
29.470254	5.30421e-10
29.422642	5.48261e-10
29.375030	5.66702e-10
29.327419	5.85764e-10
29.279807	6.05467e-10
29.232195	6.25833e-10
29.184583	6.46885e-10
29.136971	6.68646e-10
29.089359	6.91139e-10
29.041747	7.14389e-10
28.994135	7.38421e-10
28.946523	7.63263e-10
28.898912	7.88941e-10
28.851300	8.15483e-10
28.803688	8.42919e-10
28.756076	8.71279e-10
28.708464	9.00593e-10
28.660852	9.30894e-10
28.613240	9.62216e-10
28.565628	9.94592e-10
28.518017	1.02806e-09
28.470405	1.06265e-09
28.422793	1.09841e-09
28.375181	1.13537e-09
28.327569	1.17358e-09
28.279957	1.21307e-09
28.232345	1.25389e-09
28.184733	1.29609e-09
28.137121	1.33971e-09
28.089510	1.3848e-09
28.041898	1.4314e-09
27.994286	1.47958e-09
27.946674	1.52938e-09
27.899062	1.58085e-09
27.851450	1.63406e-09
27.803838	1.68906e-09
27.756226	1.74592e-09
27.708614	1.80469e-09
27.661003	1.86544e-09
27.613391	1.92823e-09
27.565779	1.99314e-09
27.518167	2.06024e-09
27.470555	2.1296e-09
27.422943	2.20129e-09
27.375331	2.2754e-09
27.327719	2.35201e-09
27.280107	2.4312e-09
27.232496	2.51306e-09
27.184884	2.59767e-09
27.137272	2.68514e-09
27.089660	2.77555e-09
27.042048	2.86901e-09
26.994436	2.96562e-09
26.946824	3.06549e-09
26.899212	3.16872e-09
26.851600	3.27543e-09
26.803989	3.38574e-09
26.756377	3.49976e-09
26.708765	3.61763e-09
26.661153	3.73947e-09
26.613541	3.86542e-09
26.565929	3.99561e-09
26.518317	4.13019e-09
26.470705	4.26931e-09
26.423093	4.41312e-09
26.375482	4.56177e-09
26.327870	4.71544e-09
26.280258	4.87429e-09
26.232646	5.0385e-09
26.185034	5.20824e-09
26.137422	5.3837e-09
26.089810	5.56508e-09
26.042198	5.75258e-09
25.994587	5.9464e-09
25.946975	6.14676e-09
25.899363	6.35387e-09
25.851751	6.56797e-09
25.804139	6.78929e-09
25.756527	7.01807e-09
25.708915	7.25457e-09
25.661303	7.49905e-09
25.613691	7.75177e-09
25.566080	8.01302e-09
25.518468	8.28308e-09
25.470856	8.56225e-09
25.423244	8.85084e-09
25.375632	9.14916e-09
25.328020	9.45755e-09
25.280408	9.77634e-09
25.232796	1.01059e-08
25.185184	1.04466e-08
25.137573	1.07987e-08
25.089961	1.11628e-08
25.042349	1.15391e-08
24.994737	1.19281e-08
24.947125	1.23303e-08
24.899513	1.2746e-08
24.851901	1.31758e-08
24.804289	1.36201e-08
24.756677	1.40793e-08
24.709066	1.45541e-08
24.661454	1.50449e-08
24.613842	1.55523e-08
24.566230	1.60768e-08
24.518618	1.6619e-08
24.471006	1.71795e-08
24.423394	1.77589e-08
24.375782	1.83579e-08
24.328170	1.89771e-08
24.280559	1.96172e-08
24.232947	2.0279e-08
24.185335	2.09631e-08
24.137723	2.16703e-08
24.090111	2.24013e-08
24.042499	2.31571e-08
23.994887	2.39384e-08
23.947275	2.47461e-08
23.899663	2.5581e-08
23.852052	2.64442e-08
23.804440	2.73365e-08
23.756828	2.8259e-08
23.709216	2.92126e-08
23.661604	3.01985e-08
23.613992	3.12177e-08
23.566380	3.22713e-08
23.518768	3.33605e-08
23.471157	3.44865e-08
23.423545	3.56506e-08
23.375933	3.6854e-08
23.328321	3.8098e-08
23.280709	3.93842e-08
23.233097	4.07138e-08
23.185485	4.20883e-08
23.137873	4.35093e-08
23.090261	4.49784e-08
23.042650	4.64971e-08
22.995038	4.80671e-08
22.947426	4.96903e-08
22.899814	5.13683e-08
22.852202	5.3103e-08
22.804590	5.48965e-08
22.756978	5.67505e-08
22.709366	5.86673e-08
22.661754	6.06489e-08
22.614143	6.26975e-08
22.566531	6.48155e-08
22.518919	6.7005e-08
22.471307	6.92687e-08
22.423695	7.16089e-08
22.376083	7.40283e-08
22.328471	7.65295e-08
22.280859	7.91154e-08
22.233247	8.17887e-08
22.185636	8.45526e-08
22.138024	8.741e-08
22.090412	9.0364e-08
22.042800	9.34181e-08
21.995188	9.65755e-08
21.947576	9.98398e-08
21.899964	1.03215e-07
21.852352	1.06704e-07
21.804740	1.10311e-07
21.757129	1.1404e-07
21.709517	1.17896e-07
21.661905	1.21882e-07
21.614293	1.26003e-07
21.566681	1.30264e-07
21.519069	1.34669e-07
21.471457	1.39223e-07
21.423845	1.43932e-07
21.376233	1.488e-07
21.328622	1.53832e-07
21.281010	1.59036e-07
21.233398	1.64416e-07
21.185786	1.69978e-07
21.138174	1.75728e-07
21.090562	1.81673e-07
21.042950	1.8782e-07
20.995338	1.94175e-07
20.947726	2.00746e-07
20.900115	2.07539e-07
20.852503	2.14563e-07
20.804891	2.21825e-07
20.757279	2.29333e-07
20.709667	2.37095e-07
20.662055	2.45121e-07
20.614443	2.53419e-07
20.566831	2.61999e-07
20.519220	2.70869e-07
20.471608	2.8004e-07
20.423996	2.89523e-07
20.376384	2.99327e-07
20.328772	3.09464e-07
20.281160	3.19944e-07
20.233548	3.30781e-07
20.185936	3.41985e-07
20.138324	3.5357e-07
20.090713	3.65547e-07
20.043101	3.77932e-07
19.995489	3.90736e-07
19.947877	4.03976e-07
19.900265	4.17665e-07
19.852653	4.31818e-07
19.805041	4.46453e-07
19.757429	4.61585e-07
19.709817	4.7723e-07
19.662206	4.93407e-07
19.614594	5.10134e-07
19.566982	5.27429e-07
19.519370	5.45311e-07
19.471758	5.63801e-07
19.424146	5.8292e-07
19.376534	6.02688e-07
19.328922	6.23129e-07
19.281310	6.44264e-07
19.233699	6.66118e-07
19.186087	6.88715e-07
19.138475	7.12081e-07
19.090863	7.36241e-07
19.043251	7.61223e-07
18.995639	7.87054e-07
18.948027	8.13765e-07
18.900415	8.41384e-07
18.852803	8.69943e-07
18.805192	8.99474e-07
18.757580	9.3001e-07
18.709968	9.61585e-07
18.662356	9.94236e-07
18.614744	1.028e-06
18.567132	1.06291e-06
18.519520	1.09901e-06
18.471908	1.13634e-06
18.424296	1.17494e-06
18.376685	1.21486e-06
18.329073	1.25613e-06
18.281461	1.29882e-06
18.233849	1.34295e-06
18.186237	1.3886e-06
18.138625	1.43579e-06
18.091013	1.4846e-06
18.043401	1.53507e-06
17.995790	1.58726e-06
17.948178	1.64124e-06
17.900566	1.69705e-06
17.852954	1.75477e-06
17.805342	1.81445e-06
17.757730	1.87618e-06
17.710118	1.94001e-06
17.662506	2.00602e-06
17.614894	2.07428e-06
17.567283	2.14487e-06
17.519671	2.21787e-06
17.472059	2.29337e-06
17.424447	2.37145e-06
17.376835	2.45219e-06
17.329223	2.53569e-06
17.281611	2.62205e-06
17.233999	2.71136e-06
17.186387	2.80372e-06
17.138776	2.89924e-06
17.091164	2.99802e-06
17.043552	3.10019e-06
16.995940	3.20585e-06
16.948328	3.31512e-06
16.900716	3.42814e-06
16.853104	3.54502e-06
16.805492	3.6659e-06
16.757880	3.79093e-06
16.710269	3.92023e-06
16.662657	4.05397e-06
16.615045	4.19228e-06
16.567433	4.33534e-06
16.519821	4.4833e-06
16.472209	4.63633e-06
16.424597	4.79461e-06
16.376985	4.95831e-06
16.329373	5.12763e-06
16.281762	5.30276e-06
16.234150	5.48391e-06
16.186538	5.67126e-06
16.138926	5.86505e-06
16.091314	6.0655e-06
16.043702	6.27283e-06
15.996090	6.48728e-06
15.948478	6.7091e-06
15.900866	6.93855e-06
15.853255	7.17589e-06
15.805643	7.42138e-06
15.758031	7.67533e-06
15.710419	7.938e-06
15.662807	8.20972e-06
15.615195	8.4908e-06
15.567583	8.78155e-06
15.519971	9.08231e-06
15.472360	9.39344e-06
15.424748	9.71529e-06
15.377136	1.00482e-05
15.329524	1.03927e-05
15.281912	1.0749e-05
15.234300	1.11176e-05
15.186688	1.14989e-05
15.139076	1.18934e-05
15.091464	1.23015e-05
15.043853	1.27237e-05
14.996241	1.31605e-05
14.948629	1.36124e-05
14.901017	1.408e-05
14.853405	1.45637e-05
14.805793	1.50641e-05
14.758181	1.55819e-05
14.710569	1.61176e-05
14.662957	1.66719e-05
14.615346	1.72454e-05
14.567734	1.78387e-05
14.520122	1.84527e-05
14.472510	1.90879e-05
14.424898	1.97453e-05
14.377286	2.04254e-05
14.329674	2.11292e-05
14.282062	2.18574e-05
14.234450	2.2611e-05
14.186839	2.33908e-05
14.139227	2.41977e-05
14.091615	2.50328e-05
14.044003	2.58969e-05
13.996391	2.67912e-05
13.948779	2.77167e-05
13.901167	2.86745e-05
13.853555	2.96657e-05
13.805943	3.06916e-05
13.758332	3.17534e-05
13.710720	3.28523e-05
13.663108	3.39896e-05
13.615496	3.51668e-05
13.567884	3.63853e-05
13.520272	3.76465e-05
13.472660	3.8952e-05
13.425048	4.03034e-05
13.377436	4.17022e-05
13.329825	4.31502e-05
13.282213	4.46493e-05
13.234601	4.62011e-05
13.186989	4.78077e-05
13.139377	4.94709e-05
13.091765	5.11929e-05
13.044153	5.29758e-05
12.996541	5.48218e-05
12.948929	5.67331e-05
12.901318	5.87122e-05
12.853706	6.07616e-05
12.806094	6.28837e-05
12.758482	6.50813e-05
12.710870	6.73572e-05
12.663258	6.97142e-05
12.615646	7.21552e-05
12.568034	7.46836e-05
12.520423	7.73023e-05
12.472811	8.00149e-05
12.425199	8.28248e-05
12.377587	8.57357e-05
12.329975	8.87513e-05
12.282363	9.18755e-05
12.234751	9.51126e-05
12.187139	9.84667e-05
12.139527	0.000101942
12.091916	0.000105544
12.044304	0.000109277
11.996692	0.000113145
11.949080	0.000117155
11.901468	0.000121312
11.853856	0.000125621
11.806244	0.000130088
11.758632	0.00013472
11.711020	0.000139523
11.663409	0.000144505
11.615797	0.000149671
11.568185	0.000155031
11.520573	0.000160591
11.472961	0.000166359
11.425349	0.000172346
11.377737	0.000178559
11.330125	0.000185008
11.282513	0.000191704
11.234902	0.000198657
11.187290	0.000205879
11.139678	0.000213381
11.092066	0.000221176
11.044454	0.000229279
10.996842	0.000237703
10.949230	0.000246464
10.901618	0.00025558
10.854006	0.000265067
10.806395	0.000274945
10.758783	0.000285237
10.711171	0.000295966
10.663559	0.000307157
10.615947	0.00031884
10.568335	0.000331047
10.520723	0.000343817
10.473111	0.000357194
10.425499	0.000371231
10.377888	0.000385992
10.330276	0.000401562
10.282664	0.000418051
10.235052	0.000435627
10.187440	0.00045456
10.139828	0.000475424
&
```
