## Supplementary material for "All-at-once RNA folding with 3D motif prediction framed by evolutionary information": RF02435_SpF41_sRNA.cacofold.helixcov

```
# RMs = 8 L = 112

# RM_HELIX NESTED 15-17 26-28, nbp = 3 nbp_cov = 0
# pvals: 0.607529,0.607529,0.607529
# aggregated NONE
NESTED  ::::::::::::::<<<________>>>:::::::::::::::::::::::::::::::::::::::::::::::::::::::::::::::::::::::::::::::
        :::::::::::::::::::::::::::::::::::::::::::::::::::::::::::::::::::::::::::::::::::::::::::::::::::::::::::

# RM_HELIX NESTED 30-33 42-45, nbp = 4 nbp_cov = 0
# pvals: 0.788357,0.0320446,0.607529,0.607529
# aggregated NONE
NESTED  :::::::::::::::::::::::::::::<<<<________>>>>::::::::::::::::::::::::::::::::::::::::::::::::::::::::::::::
        :::::::::::::::::::::::::::::::::::::::::::::::::::::::::::::::::::::::::::::::::::::::::::::::::::::::::::

# RM_HELIX NESTED 48-52 60-64, nbp = 5 nbp_cov = 1
# pvals: 0.0846544,0.00179686,0.0456983,0.607529,0.607529
# aggregated NONE
NESTED  :::::::::::::::::::::::::::::::::::::::::::::::<<<<<_______>>>>>:::::::::::::::::::::::::::::::::::::::::::
        ::::::::::::::::::::::::::::::::::::::::::::::::<_____________>::::::::::::::::::::::::::::::::::::::::::::

# RM_HELIX NESTED 3-13 65-74, nbp = 10 nbp_cov = 5
# pvals: 0.0766646,0.000119761,0.607529,0.000146383,5.51849e-05,0.607529,0.00868013,0.607529,0.00179686,0.00179686
# aggregated NONE
NESTED  ::<<<<<<<<-<<___________________________________________________>>>>>>>>>>:::::::::::::::::::::::::::::::::
        :::<-<<----<<___________________________________________________>>--->>->::::::::::::::::::::::::::::::::::

# RM_HELIX NESTED 82-90 97-105, nbp = 9 nbp_cov = 3
# pvals: 0.0287127,0.0260659,0.00098748,0.0470393,0.607529,0.607529,2.62101e-05,0.00098748,0.00565773
# aggregated NONE
NESTED  ::::::::::::::::::::::::::::::::::::::::::::::::::::::::::::::::::::::::::::::<<<<<<<<<____>>>>>>>>>:::::::
        ::::::::::::::::::::::::::::::::::::::::::::::::::::::::::::::::::::::::::::::::<---<<______>>--->:::::::::

# RM_HL GNRA-tetraloop 93-96, nbp = 0 nbp_cov = 0 nhl_b_cov 1/1
# aggregated NONE
RM_HL   :::::::::::::::::::::::::::::::::::::::::::::::::::::::::::::::::::::::::::::::::::::::XXXX:::::::::::::::: GNRA-tetraloop

# RM_BL bulged-G 11-66, nbp = 0 nbp_cov = 0 nhl_b_cov 0/2
# aggregated NONE
RM_BL   ::::::::::x::::::::::::::::::::::::::::::::::::::::::::::::::::::zz:::::::::::::::::::::::::::::::::::::::: bulged-G

# RM_J4 J4_manA 14-14 29-29 46-47 65-64, nbp = 0 nbp_cov = 0 nhl_b_cov 2/4
# aggregated NONE
RM_J4   :::::::::::::X::::::::::::::x::::::::::::::::xx::::::::::::::::zz:::::::::::::::::::::::::::::::::::::::::: J4_manA
```
