## Supplementary material for "All-at-once RNA folding with 3D motif prediction framed by evolutionary information": RF02435_SpF41_sRNA.cacofold.power

```
# Power analysis of CaCoFold structure 
#
# Powertype = SINGLE SUBSTITUTIONS
# covary  left_pos      right_pos    substitutions      power
#----------------------------------------------------------------
          3		74		2		0.00
     *    4		73		6		0.16
          5		72		1		0.00
     *    6		71		4		0.07
     *    7		70		4		0.07
          8		69		0		0.00
          9		68		2		0.00
          10		67		1		0.00
     *    12		66		2		0.00
     *    13		65		2		0.00
          15		28		0		0.00
          16		27		2		0.00
          17		26		1		0.00
          30		45		2		0.00
          31		44		5		0.11
          32		43		0		0.00
          33		42		1		0.00
          48		64		4		0.07
     *    49		63		2		0.00
          50		62		6		0.16
          51		61		1		0.00
          52		60		1		0.00
          82		105		3		0.02
          83		104		5		0.11
     *    84		103		4		0.07
          85		102		4		0.07
          86		101		2		0.00
          87		100		0		0.00
     *    88		99		6		0.16
     *    89		98		4		0.07
          90		97		5		0.11
#
# BPAIRS 31
# avg substitutions per BP  2.6
# BPAIRS expected to covary 1.2 +/- 1.0
# BPAIRS observed to covary 9
#
```
