## Supplementary material for "All-at-once RNA folding with 3D motif prediction framed by evolutionary information": RF02435_SpF41_sRNA.helixcov

```
# RMs = 5 L = 112

# RM_HELIX NESTED 31-35 40-44, nbp = 5 nbp_cov = 0
# pvals: 0.0320446,0.607529,0.607529,0.607529,0.607529
# aggregated NONE
NESTED  ::::::::::::::::::::::::::::::<<<<<____>>>>>:::::::::::::::::::::::::::::::::::::::::::::::::::::::::::::::
        :::::::::::::::::::::::::::::::::::::::::::::::::::::::::::::::::::::::::::::::::::::::::::::::::::::::::::

# RM_HELIX NESTED 48-52 60-64, nbp = 5 nbp_cov = 1
# pvals: 0.0846544,0.00179686,0.0456983,0.607529,0.607529
# aggregated NONE
NESTED  :::::::::::::::::::::::::::::::::::::::::::::::<<<<<_______>>>>>:::::::::::::::::::::::::::::::::::::::::::
        ::::::::::::::::::::::::::::::::::::::::::::::::<_____________>::::::::::::::::::::::::::::::::::::::::::::

# RM_HELIX NESTED 12-13 65-66, nbp = 2 nbp_cov = 2
# pvals: 0.00179686,0.00179686
# aggregated NONE
NESTED  :::::::::::<<___________________________________________________>>:::::::::::::::::::::::::::::::::::::::::
        :::::::::::<<___________________________________________________>>:::::::::::::::::::::::::::::::::::::::::

# RM_HELIX NESTED 3-9 68-74, nbp = 7 nbp_cov = 3
# pvals: 0.0766646,0.000119761,0.607529,0.000146383,5.51849e-05,0.607529,0.00868013
# aggregated NONE
NESTED  ::<<<<<<<__________________________________________________________>>>>>>>:::::::::::::::::::::::::::::::::
        :::<-<<______________________________________________________________>>->::::::::::::::::::::::::::::::::::

# RM_HELIX NESTED 83-90 97-104, nbp = 8 nbp_cov = 3
# pvals: 0.0260659,0.00098748,0.0470393,0.607529,0.607529,2.62101e-05,0.00098748,0.00565773
# aggregated NONE
NESTED  :::::::::::::::::::::::::::::::::::::::::::::::::::::::::::::::::::::::::::::::<<<<<<<<____>>>>>>>>::::::::
        ::::::::::::::::::::::::::::::::::::::::::::::::::::::::::::::::::::::::::::::::<---<<______>>--->:::::::::
```
