## Supplementary material for "All-at-once RNA folding with 3D motif prediction framed by evolutionary information": RF02435_SpF41_sRNA.sorted.cacofold.cov

```
# The predicted CaCoFold structure
# BPAIRS observed to covary 9
#
#
# Method Target_E-val [cov_min,cov_max] [FP | TP True Found | Sen PPV F] 
# GTp    0.05         [-5.49,10.35]     [0 | 9 137 9 | 6.57 100.00 12.33] 
#
# in_fold in_given   left_pos       right_pos      score           E-value    pvalue       substitutions      power
#-----------------------------------------------------------------------------------------------------------------------
*	*	        88	        99	10.05782	0.000707674	2.62101e-05	6		0.16
*	*	         7	        70	9.58565	0.00148999	5.51849e-05	4		0.07
*	*	         4	        73	9.11073	0.00323354	0.000119761	6		0.16
*	*	         6	        71	8.96993	0.00395234	0.000146383	4		0.07
*	*	        84	       103	7.59689	0.026662	0.00098748	4		0.07
*	*	        89	        98	7.59689	0.026662	0.00098748	4		0.07
*	*	        12	        66	7.19071	0.0485153	0.00179686	2		0.00
*	*	        13	        65	7.19071	0.0485153	0.00179686	2		0.00
*	*	        49	        63	7.19071	0.0485153	0.00179686	2		0.00
```
