## Supplementary material for "All-at-once RNA folding with 3D motif prediction framed by evolutionary information": RF02435_SpF41_sRNA.sorted.cov

```
#
# Method Target_E-val [cov_min,cov_max] [FP | TP True Found | Sen PPV F] 
# GTp    0.05         [-5.49,10.35]     [0 | 9 27 9 | 33.33 100.00 50.00] 
#
#       left_pos       right_pos        score          E-value           pvalue       substitutions      power
#--------------------------------------------------------------------------------------------------------------
*	      88	      99	10.05782	0.000707674	2.62101e-05	6		0.16
*	       7	      70	9.58565	0.00148999	5.51849e-05	4		0.07
*	       4	      73	9.11073	0.00323354	0.000119761	6		0.16
*	       6	      71	8.96993	0.00395234	0.000146383	4		0.07
*	      84	     103	7.59689	0.026662	0.00098748	4		0.07
*	      89	      98	7.59689	0.026662	0.00098748	4		0.07
*	      12	      66	7.19071	0.0485153	0.00179686	2		0.00
*	      13	      65	7.19071	0.0485153	0.00179686	2		0.00
*	      49	      63	7.19071	0.0485153	0.00179686	2		0.00
```
