## Supplementary material for "All-at-once RNA folding with 3D motif prediction framed by evolutionary information": RF02435_SpF41_sRNA.surv

```
10.051985	0.037037
9.584105	0.0740741
9.082805	0.111111
8.949125	0.148148
7.578906	0.222222
7.177867	0.333333
6.208688	0.37037
5.640548	0.407407
4.470849	0.444444
4.103229	0.481481
3.367990	0.518519
3.301150	0.555556
2.131451	0.592593
1.897511	0.62963
-0.007428	1
&
10.353301	0.000177179
10.352764	0.00106308
9.249905	0.00124026
8.949125	0.00159461
8.748606	0.00177179
8.213886	0.00230333
8.080206	0.00248051
8.046786	0.00265769
7.979946	0.00283487
7.578906	0.00620128
7.545486	0.00637845
7.177867	0.0122254
7.010767	0.0125797
6.409207	0.0127569
6.375787	0.0132884
6.208688	0.0141743
5.941328	0.0147059
5.774228	0.0159461
5.473448	0.0191354
5.406608	0.0193125
5.339768	0.0198441
5.272928	0.0201984
5.072408	0.0203756
5.038988	0.02073
5.005568	0.0212615
4.938728	0.023742
4.871889	0.0251595
4.805049	0.0255138
4.738209	0.0267541
4.704789	0.0269313
4.537689	0.0272856
4.504269	0.02764
4.470849	0.0278172
4.437429	0.0279943
4.404009	0.0299433
4.303749	0.0302977
4.203489	0.030652
4.170069	0.0311836
4.136649	0.0315379
4.103229	0.0327782
4.036389	0.0331325
4.002969	0.0334869
3.969549	0.0347271
3.902709	0.0357902
3.802449	0.0370305
3.769029	0.0377392
3.735609	0.0380936
3.702189	0.0382707
3.668769	0.0412828
3.635349	0.0419915
3.501670	0.0423459
3.468250	0.0427002
3.367990	0.0435861
3.301150	0.0448264
3.267730	0.0453579
3.167470	0.0457123
3.134050	0.0458894
3.100630	0.046421
3.067210	0.0469525
3.000370	0.0478384
2.966950	0.0480156
2.933530	0.0485471
2.900110	0.0489015
2.799850	0.0492558
2.733010	0.0496102
2.699590	0.0499646
2.666170	0.051382
2.632750	0.0517364
2.532490	0.0529766
2.465650	0.053331
2.432230	0.0556343
2.398810	0.0575833
2.331970	0.0577605
2.298551	0.058292
2.231711	0.0595322
2.198291	0.0600638
2.164871	0.0607725
2.131451	0.0625443
2.098031	0.0628987
2.064611	0.063253
2.031191	0.0639617
1.997771	0.065202
1.964351	0.068214
1.930931	0.0687456
1.897511	0.0696315
1.797251	0.0699858
1.763831	0.0774274
1.730411	0.0797307
1.696991	0.0818568
1.630151	0.0823884
1.596731	0.0830971
1.563311	0.0834515
1.496471	0.0836286
1.396211	0.0848689
1.362791	0.086995
1.329371	0.0882353
1.295951	0.0885897
1.262531	0.0892984
1.229111	0.0903614
1.195691	0.0921332
1.162271	0.0935507
1.128851	0.0946137
1.095431	0.0983345
1.062011	0.101169
1.028591	0.101524
0.995172	0.10365
0.928332	0.10613
0.894912	0.106839
0.861492	0.107371
0.828072	0.108611
0.794652	0.111269
0.727812	0.111977
0.694392	0.112686
0.660972	0.113926
0.594132	0.117647
0.560712	0.120128
0.527292	0.122077
0.493872	0.124203
0.460452	0.127038
0.427032	0.128632
0.393612	0.129518
0.326772	0.130227
0.293352	0.131999
0.259932	0.133239
0.226512	0.138909
0.193092	0.140149
0.159672	0.141212
0.126252	0.149717
0.092832	0.152374
0.059412	0.155032
0.025992	0.159993
-0.007428	0.725195
-0.040848	0.72927
-0.074268	0.731219
-0.107688	0.733168
-0.141108	0.735471
-0.174528	0.741318
-0.207948	0.745039
-0.241368	0.750532
-0.274787	0.754252
-0.308207	0.757796
-0.341627	0.760985
-0.375047	0.767186
-0.408467	0.768604
-0.441887	0.773565
-0.475307	0.776754
-0.508727	0.78012
-0.542147	0.785967
-0.575567	0.794118
-0.608987	0.797661
-0.642407	0.807052
-0.675827	0.809532
-0.709247	0.813785
-0.742667	0.815202
-0.776087	0.821049
-0.809507	0.828136
-0.842927	0.833097
-0.876347	0.837881
-0.909767	0.840184
-0.943187	0.841779
-0.976607	0.843905
-1.010027	0.850283
-1.043447	0.855953
-1.076867	0.860914
-1.110287	0.864103
-1.143707	0.86623
-1.177127	0.869242
-1.210547	0.871013
-1.243967	0.881113
-1.277387	0.881644
-1.310807	0.88253
-1.344227	0.884125
-1.377647	0.884833
-1.411067	0.886605
-1.444487	0.887137
-1.477907	0.888731
-1.511327	0.889972
-1.544747	0.892629
-1.578166	0.894755
-1.611586	0.897945
-1.645006	0.901665
-1.678426	0.904855
-1.711846	0.909993
-1.745266	0.911765
-1.778686	0.914954
-1.812106	0.915308
-1.845526	0.919029
-1.878946	0.920269
-1.912366	0.920801
-1.945786	0.924344
-1.979206	0.926293
-2.012626	0.93657
-2.046046	0.944897
-2.079466	0.945429
-2.112886	0.94596
-2.146306	0.947201
-2.179726	0.947732
-2.213146	0.952162
-2.246566	0.95287
-2.279986	0.953225
-2.313406	0.953933
-2.346826	0.954642
-2.380246	0.954819
-2.413666	0.955351
-2.447086	0.955705
-2.480506	0.955882
-2.513926	0.95606
-2.547346	0.956414
-2.647606	0.960312
-2.681026	0.961375
-2.714446	0.963855
-2.747866	0.964918
-2.781286	0.96545
-2.881545	0.96669
-2.948385	0.966867
-2.981805	0.968108
-3.115485	0.972892
-3.148905	0.985294
-3.182325	0.98618
-3.316005	0.986889
-3.349425	0.987243
-3.416265	0.98742
-3.483105	0.987775
-3.549945	0.989369
-3.683625	0.989724
-3.717045	0.992381
-4.285184	0.994862
-4.352024	0.998051
-4.418864	0.998405
-4.452284	0.99876
-5.053844	0.999114
-5.421464	0.999823
-5.488303	1
&
11.489043	8.81679e-07
11.054584	1.76336e-06
10.987744	2.64504e-06
10.954324	3.52671e-06
10.753804	4.40839e-06
10.519864	5.29007e-06
10.486444	6.17175e-06
10.453024	7.05343e-06
10.419604	7.93511e-06
10.386184	1.14618e-05
10.352764	1.23435e-05
10.319344	1.41069e-05
10.285924	1.49885e-05
10.252504	1.85153e-05
10.219084	1.93969e-05
10.185664	2.2042e-05
10.152244	2.29236e-05
10.085405	2.4687e-05
10.051985	2.55687e-05
10.018565	2.64504e-05
9.985145	2.7332e-05
9.951725	2.99771e-05
9.918305	3.35038e-05
9.884885	3.43855e-05
9.851465	3.70305e-05
9.784625	4.05572e-05
9.751205	4.6729e-05
9.717785	4.9374e-05
9.684365	5.90725e-05
9.650945	6.17175e-05
9.617525	6.25992e-05
9.584105	6.34809e-05
9.550685	6.43625e-05
9.517265	6.96526e-05
9.483845	7.22977e-05
9.450425	8.11144e-05
9.417005	8.46412e-05
9.383585	8.99312e-05
9.350165	9.25763e-05
9.316745	9.96297e-05
9.283325	0.000104038
9.249905	0.000106683
9.216485	0.000111973
9.183065	0.000118145
9.149645	0.000126962
9.116225	0.000132252
9.082805	0.000134897
9.049385	0.000139305
9.015965	0.000142832
8.982545	0.000149885
8.949125	0.00015253
8.915705	0.00015782
8.882285	0.000166637
8.848865	0.000174572
8.815445	0.000186034
8.782026	0.000195733
8.748606	0.000202786
8.715186	0.00021513
8.681766	0.000221301
8.648346	0.000228355
8.614926	0.000248633
8.581506	0.000260977
8.548086	0.000269794
8.514666	0.00027861
8.481246	0.000291836
8.447826	0.000305061
8.414406	0.000318286
8.380986	0.000327103
8.347566	0.000342091
8.314146	0.000348263
8.280726	0.000360607
8.247306	0.000377358
8.213886	0.00038882
8.180466	0.000407336
8.147046	0.000419679
8.113626	0.000439076
8.080206	0.000452301
8.046786	0.00047258
8.013366	0.000490213
7.979946	0.000529889
7.946526	0.000553694
7.913106	0.000587198
7.879686	0.000613648
7.846266	0.000641862
7.812846	0.000680656
7.779426	0.00070358
7.746006	0.000742373
7.712586	0.000785576
7.679166	0.000841121
7.645746	0.000886087
7.612326	0.00093987
7.578906	0.00098748
7.545486	0.0010589
7.512066	0.0011259
7.478647	0.00118409
7.445227	0.00124317
7.411807	0.00133133
7.378387	0.00138688
7.344967	0.00145389
7.311547	0.00153059
7.278127	0.00159143
7.244707	0.00167519
7.211287	0.00174308
7.177867	0.00179686
7.144447	0.00187445
7.111027	0.00198113
7.077607	0.00206401
7.044187	0.00217334
7.010767	0.00230471
6.977347	0.0024061
6.943927	0.00248986
6.910507	0.00260801
6.877087	0.00275436
6.843667	0.00284518
6.810247	0.00297214
6.776827	0.00306207
6.743407	0.00321989
6.709987	0.00334244
6.676567	0.00348528
6.643147	0.00360166
6.609727	0.00372862
6.576307	0.00384059
6.542887	0.00401693
6.509467	0.00419855
6.476047	0.00437401
6.442627	0.00451949
6.409207	0.00471169
6.375787	0.00482719
6.342367	0.0050194
6.308947	0.00523893
6.275527	0.00535179
6.242107	0.0054911
6.208688	0.00565773
6.175268	0.00577764
6.141848	0.00594516
6.108428	0.00605184
6.075008	0.00623876
6.041588	0.00639746
6.008168	0.0066267
5.974748	0.00675542
5.941328	0.00692823
5.907908	0.00710457
5.874488	0.00728796
5.841068	0.00746077
5.807648	0.00760095
5.774228	0.0078249
5.740808	0.00802239
5.707388	0.00820226
5.673968	0.00845971
5.640548	0.00868013
5.607128	0.00890848
5.573708	0.00914565
5.540288	0.0094225
5.506868	0.00973461
5.473448	0.0100265
5.440028	0.0103483
5.406608	0.0107547
5.373188	0.0112467
5.339768	0.0118841
5.306348	0.0125692
5.272928	0.013346
5.239508	0.0140284
5.206088	0.014873
5.172668	0.0156851
5.139248	0.0164072
5.105828	0.0169556
5.072408	0.0175445
5.038988	0.0180339
5.005568	0.018525
4.972148	0.0190337
4.938728	0.0195292
4.905309	0.0199718
4.871889	0.020328
4.838469	0.020805
4.805049	0.0212282
4.771629	0.0216734
4.738209	0.0221151
4.704789	0.0225287
4.671369	0.0229801
4.637949	0.0235064
4.604529	0.0239852
4.571109	0.0244181
4.537689	0.0249691
4.504269	0.0255634
4.470849	0.0260659
4.437429	0.0266241
4.404009	0.0271054
4.370589	0.0276336
4.337169	0.0281767
4.303749	0.0287127
4.270329	0.0292567
4.236909	0.0297716
4.203489	0.0302733
4.170069	0.0308491
4.136649	0.03149
4.103229	0.0320446
4.069809	0.0326442
4.036389	0.0331943
4.002969	0.0337956
3.969549	0.0344031
3.936129	0.0350062
3.902709	0.0357865
3.869289	0.0364557
3.835869	0.0370737
3.802449	0.0376468
3.769029	0.0383028
3.735609	0.0389032
3.702189	0.0395098
3.668769	0.0401032
3.635349	0.0406877
3.601930	0.0412582
3.568510	0.0419035
3.535090	0.0425674
3.501670	0.043249
3.468250	0.0438027
3.434830	0.0444322
3.401410	0.0450635
3.367990	0.0456983
3.334570	0.046371
3.301150	0.0470393
3.267730	0.0476926
3.234310	0.0483292
3.200890	0.0489711
3.167470	0.0496509
3.134050	0.0503227
3.100630	0.0510395
3.067210	0.051699
3.033790	0.052459
3.000370	0.0532772
2.966950	0.054016
2.933530	0.0547038
2.900110	0.0554505
2.866690	0.0561576
2.833270	0.0568833
2.799850	0.0576856
2.766430	0.058383
2.733010	0.0592109
2.699590	0.0599162
2.666170	0.0607715
2.632750	0.0615897
2.599330	0.0624564
2.565910	0.0632049
2.532490	0.0640672
2.499070	0.0649471
2.465650	0.0657997
2.432230	0.0667396
2.398810	0.0677544
2.365390	0.0687348
2.331970	0.0698536
2.298551	0.0708817
2.265131	0.0720279
2.231711	0.0731132
2.198291	0.0743599
2.164871	0.0755528
2.131451	0.0766646
2.098031	0.0777491
2.064611	0.0788124
2.031191	0.080045
1.997771	0.081252
1.964351	0.0824846
1.930931	0.0835382
1.897511	0.0846544
1.864091	0.0859275
1.830671	0.0872051
1.797251	0.08851
1.763831	0.0899471
1.730411	0.091341
1.696991	0.09275
1.663571	0.0939799
1.630151	0.0951569
1.596731	0.0963834
1.563311	0.0976794
1.529891	0.0990707
1.496471	0.100732
1.463051	0.102299
1.429631	0.103854
1.396211	0.105535
1.362791	0.107154
1.329371	0.108693
1.295951	0.110393
1.262531	0.11209
1.229111	0.113807
1.195691	0.115637
1.162271	0.11751
1.128851	0.119254
1.095431	0.120997
1.062011	0.122831
1.028591	0.124669
0.995172	0.126575
0.961752	0.128395
0.928332	0.130313
0.894912	0.132313
0.861492	0.134122
0.828072	0.136061
0.794652	0.138124
0.761232	0.140073
0.727812	0.142275
0.694392	0.144374
0.660972	0.146592
0.627552	0.148957
0.594132	0.151255
0.560712	0.153537
0.527292	0.155809
0.493872	0.15793
0.460452	0.16024
0.427032	0.162602
0.393612	0.165007
0.360192	0.167437
0.326772	0.170067
0.293352	0.172795
0.259932	0.175649
0.226512	0.178339
0.193092	0.181233
0.159672	0.184416
0.126252	0.187529
0.092832	0.190902
0.059412	0.194659
0.025992	0.198796
-0.007428	0.607529
-0.040848	0.613883
-0.074268	0.622494
-0.107688	0.630703
-0.141108	0.638911
-0.174528	0.646848
-0.207948	0.654529
-0.241368	0.662397
-0.274787	0.670216
-0.308207	0.677958
-0.341627	0.685947
-0.375047	0.693728
-0.408467	0.702074
-0.441887	0.710854
-0.475307	0.719207
-0.508727	0.727294
-0.542147	0.734787
-0.575567	0.742238
-0.608987	0.749586
-0.642407	0.756238
-0.675827	0.763063
-0.709247	0.769477
-0.742667	0.775573
-0.776087	0.782012
-0.809507	0.788357
-0.842927	0.795188
-0.876347	0.802135
-0.909767	0.808607
-0.943187	0.815528
-0.976607	0.822351
-1.010027	0.828667
-1.043447	0.835298
-1.076867	0.842083
-1.110287	0.84833
-1.143707	0.854184
-1.177127	0.859809
-1.210547	0.865521
-1.243967	0.871167
-1.277387	0.876736
-1.310807	0.882231
-1.344227	0.887247
-1.377647	0.892524
-1.411067	0.897192
-1.444487	0.901966
-1.477907	0.905969
-1.511327	0.910418
-1.544747	0.914485
-1.578166	0.918282
-1.611586	0.921873
-1.645006	0.925436
-1.678426	0.928828
-1.711846	0.931778
-1.745266	0.934591
-1.778686	0.937442
-1.812106	0.94007
-1.845526	0.942582
-1.878946	0.945024
-1.912366	0.94766
-1.945786	0.950009
-1.979206	0.952355
-2.012626	0.954478
-2.046046	0.95668
-2.079466	0.958869
-2.112886	0.960786
-2.146306	0.962736
-2.179726	0.964696
-2.213146	0.966563
-2.246566	0.96808
-2.279986	0.969762
-2.313406	0.971348
-2.346826	0.972781
-2.380246	0.974174
-2.413666	0.975474
-2.447086	0.976812
-2.480506	0.977991
-2.513926	0.979226
-2.547346	0.980553
-2.580766	0.981693
-2.614186	0.982802
-2.647606	0.983919
-2.681026	0.984961
-2.714446	0.985911
-2.747866	0.986937
-2.781286	0.987833
-2.814706	0.988636
-2.848126	0.989458
-2.881545	0.990255
-2.914965	0.990843
-2.948385	0.991413
-2.981805	0.992033
-3.015225	0.992512
-3.048645	0.992972
-3.082065	0.993391
-3.115485	0.993799
-3.148905	0.994221
-3.182325	0.994574
-3.215745	0.994914
-3.249165	0.995252
-3.282585	0.995533
-3.316005	0.995847
-3.349425	0.996122
-3.382845	0.996408
-3.416265	0.996684
-3.449685	0.996881
-3.483105	0.997118
-3.516525	0.997339
-3.549945	0.997566
-3.583365	0.997738
-3.616785	0.997895
-3.650205	0.998055
-3.683625	0.998224
-3.717045	0.998385
-3.750465	0.998536
-3.783885	0.998676
-3.817305	0.998814
-3.850725	0.998957
-3.884145	0.999057
-3.917565	0.999149
-3.950985	0.999227
-3.984405	0.999302
-4.017825	0.99937
-4.051245	0.999425
-4.084665	0.999492
-4.118085	0.999533
-4.151505	0.999569
-4.184924	0.999613
-4.218344	0.999644
-4.251764	0.999668
-4.285184	0.999696
-4.318604	0.999726
-4.352024	0.999743
-4.385444	0.999775
-4.418864	0.999802
-4.452284	0.999814
-4.485704	0.999831
-4.519124	0.999846
-4.552544	0.999862
-4.585964	0.999893
-4.619384	0.999904
-4.652804	0.999916
-4.686224	0.999922
-4.719644	0.999934
-4.753064	0.999937
-4.786484	0.999944
-4.819904	0.999946
-4.853324	0.999948
-4.886744	0.999952
-4.920164	0.999956
-4.953584	0.99996
-4.987004	0.999962
-5.020424	0.999966
-5.053844	0.999972
-5.087264	0.999979
-5.120684	0.999981
-5.154104	0.999984
-5.254364	0.999986
-5.287784	0.999987
-5.321204	0.999989
-5.388044	0.99999
-5.421464	0.999996
-5.521723	0.999997
-5.755663	0.999998
-6.023023	0.999999
-6.357223	1
&
33.278867	1.12539e-22
33.245447	1.19312e-22
33.212027	1.26494e-22
33.178607	1.34107e-22
33.145187	1.42179e-22
33.111767	1.50736e-22
33.078347	1.59808e-22
33.044927	1.69426e-22
33.011507	1.79623e-22
32.978087	1.90433e-22
32.944667	2.01894e-22
32.911247	2.14044e-22
32.877827	2.26926e-22
32.844407	2.40583e-22
32.810987	2.55061e-22
32.777567	2.7041e-22
32.744147	2.86683e-22
32.710727	3.03935e-22
32.677307	3.22225e-22
32.643887	3.41615e-22
32.610467	3.62172e-22
32.577047	3.83965e-22
32.543627	4.0707e-22
32.510207	4.31564e-22
32.476787	4.57533e-22
32.443367	4.85063e-22
32.409947	5.14249e-22
32.376527	5.45192e-22
32.343107	5.77995e-22
32.309687	6.12772e-22
32.276267	6.49641e-22
32.242847	6.88728e-22
32.209427	7.30166e-22
32.176007	7.74096e-22
32.142588	8.20669e-22
32.109168	8.70043e-22
32.075748	9.22387e-22
32.042328	9.7788e-22
32.008908	1.03671e-21
31.975488	1.09908e-21
31.942068	1.1652e-21
31.908648	1.2353e-21
31.875228	1.30961e-21
31.841808	1.38839e-21
31.808388	1.47191e-21
31.774968	1.56045e-21
31.741548	1.65432e-21
31.708128	1.75383e-21
31.674708	1.85933e-21
31.641288	1.97117e-21
31.607868	2.08974e-21
31.574448	2.21544e-21
31.541028	2.3487e-21
31.507608	2.48997e-21
31.474188	2.63973e-21
31.440768	2.79851e-21
31.407348	2.96682e-21
31.373928	3.14526e-21
31.340508	3.33443e-21
31.307088	3.53498e-21
31.273668	3.74758e-21
31.240248	3.97297e-21
31.206828	4.2119e-21
31.173408	4.46521e-21
31.139988	4.73374e-21
31.106568	5.01842e-21
31.073148	5.32021e-21
31.039728	5.64015e-21
31.006308	5.97932e-21
30.972888	6.33889e-21
30.939468	6.72007e-21
30.906048	7.12417e-21
30.872628	7.55256e-21
30.839209	8.0067e-21
30.805789	8.48814e-21
30.772369	8.99853e-21
30.738949	9.5396e-21
30.705529	1.01132e-20
30.672109	1.07213e-20
30.638689	1.13659e-20
30.605269	1.20493e-20
30.571849	1.27737e-20
30.538429	1.35417e-20
30.505009	1.43558e-20
30.471589	1.52189e-20
30.438169	1.61339e-20
30.404749	1.71038e-20
30.371329	1.81321e-20
30.337909	1.92222e-20
30.304489	2.03777e-20
30.271069	2.16027e-20
30.237649	2.29014e-20
30.204229	2.4278e-20
30.170809	2.57375e-20
30.137389	2.72846e-20
30.103969	2.89247e-20
30.070549	3.06633e-20
30.037129	3.25065e-20
30.003709	3.44604e-20
29.970289	3.65317e-20
29.936869	3.87274e-20
29.903449	4.10551e-20
29.870029	4.35227e-20
29.836609	4.61385e-20
29.803189	4.89116e-20
29.769769	5.18512e-20
29.736349	5.49674e-20
29.702929	5.82709e-20
29.669509	6.17729e-20
29.636089	6.54853e-20
29.602669	6.94207e-20
29.569249	7.35925e-20
29.535830	7.8015e-20
29.502410	8.27031e-20
29.468990	8.76729e-20
29.435570	9.29412e-20
29.402150	9.85261e-20
29.368730	1.04446e-19
29.335310	1.10722e-19
29.301890	1.17375e-19
29.268470	1.24428e-19
29.235050	1.31904e-19
29.201630	1.39829e-19
29.168210	1.48231e-19
29.134790	1.57137e-19
29.101370	1.66578e-19
29.067950	1.76585e-19
29.034530	1.87194e-19
29.001110	1.98441e-19
28.967690	2.10362e-19
28.934270	2.23e-19
28.900850	2.36396e-19
28.867430	2.50597e-19
28.834010	2.65651e-19
28.800590	2.81609e-19
28.767170	2.98526e-19
28.733750	3.16458e-19
28.700330	3.35467e-19
28.666910	3.55617e-19
28.633490	3.76977e-19
28.600070	3.9962e-19
28.566650	4.23623e-19
28.533230	4.49067e-19
28.499810	4.76038e-19
28.466390	5.04629e-19
28.432970	5.34937e-19
28.399550	5.67064e-19
28.366130	6.0112e-19
28.332710	6.37221e-19
28.299290	6.75488e-19
28.265870	7.16054e-19
28.232451	7.59055e-19
28.199031	8.04637e-19
28.165611	8.52955e-19
28.132191	9.04174e-19
28.098771	9.58467e-19
28.065351	1.01602e-18
28.031931	1.07703e-18
27.998511	1.1417e-18
27.965091	1.21025e-18
27.931671	1.28291e-18
27.898251	1.35994e-18
27.864831	1.44159e-18
27.831411	1.52814e-18
27.797991	1.61989e-18
27.764571	1.71714e-18
27.731151	1.82023e-18
27.697731	1.9295e-18
27.664311	2.04533e-18
27.630891	2.16812e-18
27.597471	2.29827e-18
27.564051	2.43623e-18
27.530631	2.58247e-18
27.497211	2.73749e-18
27.463791	2.90181e-18
27.430371	3.07598e-18
27.396951	3.26061e-18
27.363531	3.45632e-18
27.330111	3.66377e-18
27.296691	3.88366e-18
27.263271	4.11675e-18
27.229851	4.36383e-18
27.196431	4.62572e-18
27.163011	4.90333e-18
27.129591	5.19759e-18
27.096171	5.50951e-18
27.062751	5.84013e-18
27.029331	6.19059e-18
26.995911	6.56207e-18
26.962491	6.95584e-18
26.929072	7.37322e-18
26.895652	7.81564e-18
26.862232	8.2846e-18
26.828812	8.78169e-18
26.795392	9.30859e-18
26.761972	9.86709e-18
26.728552	1.04591e-17
26.695132	1.10866e-17
26.661712	1.17517e-17
26.628292	1.24567e-17
26.594872	1.3204e-17
26.561452	1.39962e-17
26.528032	1.48358e-17
26.494612	1.57257e-17
26.461192	1.66691e-17
26.427772	1.7669e-17
26.394352	1.87288e-17
26.360932	1.98522e-17
26.327512	2.1043e-17
26.294092	2.23051e-17
26.260672	2.36429e-17
26.227252	2.5061e-17
26.193832	2.6564e-17
26.160412	2.81572e-17
26.126992	2.98458e-17
26.093572	3.16357e-17
26.060152	3.35329e-17
26.026732	3.55438e-17
25.993312	3.76753e-17
25.959892	3.99345e-17
25.926472	4.23291e-17
25.893052	4.48673e-17
25.859632	4.75576e-17
25.826212	5.04091e-17
25.792792	5.34316e-17
25.759372	5.66352e-17
25.725952	6.00308e-17
25.692532	6.36298e-17
25.659113	6.74446e-17
25.625693	7.1488e-17
25.592273	7.57736e-17
25.558853	8.03161e-17
25.525433	8.51308e-17
25.492013	9.02339e-17
25.458593	9.56429e-17
25.425173	1.01376e-16
25.391753	1.07452e-16
25.358333	1.13893e-16
25.324913	1.20719e-16
25.291493	1.27955e-16
25.258073	1.35624e-16
25.224653	1.43752e-16
25.191233	1.52367e-16
25.157813	1.61499e-16
25.124393	1.71177e-16
25.090973	1.81435e-16
25.057553	1.92307e-16
25.024133	2.03831e-16
24.990713	2.16045e-16
24.957293	2.2899e-16
24.923873	2.42711e-16
24.890453	2.57254e-16
24.857033	2.72667e-16
24.823613	2.89004e-16
24.790193	3.06318e-16
24.756773	3.2467e-16
24.723353	3.44121e-16
24.689933	3.64736e-16
24.656513	3.86586e-16
24.623093	4.09744e-16
24.589673	4.34288e-16
24.556253	4.60302e-16
24.522833	4.87874e-16
24.489413	5.17096e-16
24.455993	5.48068e-16
24.422573	5.80894e-16
24.389153	6.15685e-16
24.355734	6.52558e-16
24.322314	6.91639e-16
24.288894	7.33059e-16
24.255474	7.76958e-16
24.222054	8.23485e-16
24.188634	8.72797e-16
24.155214	9.2506e-16
24.121794	9.80451e-16
24.088374	1.03916e-15
24.054954	1.10138e-15
24.021534	1.16732e-15
23.988114	1.23721e-15
23.954694	1.31128e-15
23.921274	1.38978e-15
23.887854	1.47298e-15
23.854434	1.56116e-15
23.821014	1.65461e-15
23.787594	1.75366e-15
23.754174	1.85863e-15
23.720754	1.96988e-15
23.687334	2.08779e-15
23.653914	2.21275e-15
23.620494	2.34518e-15
23.587074	2.48554e-15
23.553654	2.63429e-15
23.520234	2.79194e-15
23.486814	2.95902e-15
23.453394	3.13609e-15
23.419974	3.32375e-15
23.386554	3.52264e-15
23.353134	3.73342e-15
23.319714	3.9568e-15
23.286294	4.19355e-15
23.252874	4.44444e-15
23.219454	4.71035e-15
23.186034	4.99215e-15
23.152614	5.2908e-15
23.119194	5.6073e-15
23.085774	5.94273e-15
23.052355	6.29821e-15
23.018935	6.67494e-15
22.985515	7.0742e-15
22.952095	7.49732e-15
22.918675	7.94573e-15
22.885255	8.42095e-15
22.851835	8.92457e-15
22.818415	9.45829e-15
22.784995	1.00239e-14
22.751575	1.06233e-14
22.718155	1.12586e-14
22.684735	1.19318e-14
22.651315	1.26452e-14
22.617895	1.34013e-14
22.584475	1.42025e-14
22.551055	1.50517e-14
22.517635	1.59515e-14
22.484215	1.69052e-14
22.450795	1.79157e-14
22.417375	1.89867e-14
22.383955	2.01217e-14
22.350535	2.13244e-14
22.317115	2.2599e-14
22.283695	2.39497e-14
22.250275	2.53811e-14
22.216855	2.6898e-14
22.183435	2.85055e-14
22.150015	3.0209e-14
22.116595	3.20142e-14
22.083175	3.39273e-14
22.049755	3.59545e-14
22.016335	3.81029e-14
21.982915	4.03795e-14
21.949495	4.2792e-14
21.916075	4.53486e-14
21.882655	4.80578e-14
21.849235	5.09287e-14
21.815815	5.39711e-14
21.782395	5.7195e-14
21.748976	6.06114e-14
21.715556	6.42317e-14
21.682136	6.80681e-14
21.648716	7.21335e-14
21.615296	7.64415e-14
21.581876	8.10066e-14
21.548456	8.58441e-14
21.515036	9.09703e-14
21.481616	9.64024e-14
21.448196	1.02159e-13
21.414776	1.08258e-13
21.381356	1.14722e-13
21.347936	1.21571e-13
21.314516	1.28829e-13
21.281096	1.3652e-13
21.247676	1.44669e-13
21.214256	1.53305e-13
21.180836	1.62456e-13
21.147416	1.72152e-13
21.113996	1.82427e-13
21.080576	1.93315e-13
21.047156	2.04852e-13
21.013736	2.17076e-13
20.980316	2.3003e-13
20.946896	2.43757e-13
20.913476	2.58301e-13
20.880056	2.73713e-13
20.846636	2.90044e-13
20.813216	3.07348e-13
20.779796	3.25684e-13
20.746376	3.45112e-13
20.712956	3.65699e-13
20.679536	3.87513e-13
20.646116	4.10627e-13
20.612696	4.35118e-13
20.579276	4.61069e-13
20.545856	4.88566e-13
20.512436	5.17702e-13
20.479016	5.48574e-13
20.445597	5.81285e-13
20.412177	6.15945e-13
20.378757	6.5267e-13
20.345337	6.91583e-13
20.311917	7.32814e-13
20.278497	7.76501e-13
20.245077	8.22789e-13
20.211657	8.71835e-13
20.178237	9.23802e-13
20.144817	9.78863e-13
20.111397	1.0372e-12
20.077977	1.09902e-12
20.044557	1.16451e-12
20.011137	1.23391e-12
19.977717	1.30743e-12
19.944297	1.38533e-12
19.910877	1.46787e-12
19.877457	1.55533e-12
19.844037	1.64799e-12
19.810617	1.74616e-12
19.777197	1.85018e-12
19.743777	1.96038e-12
19.710357	2.07715e-12
19.676937	2.20086e-12
19.643517	2.33193e-12
19.610097	2.4708e-12
19.576677	2.61794e-12
19.543257	2.77382e-12
19.509837	2.93898e-12
19.476417	3.11397e-12
19.442997	3.29936e-12
19.409577	3.49578e-12
19.376157	3.70388e-12
19.342737	3.92435e-12
19.309317	4.15793e-12
19.275897	4.40541e-12
19.242477	4.66759e-12
19.209057	4.94537e-12
19.175638	5.23966e-12
19.142218	5.55144e-12
19.108798	5.88175e-12
19.075378	6.2317e-12
19.041958	6.60244e-12
19.008538	6.99522e-12
18.975118	7.41134e-12
18.941698	7.85218e-12
18.908278	8.31922e-12
18.874858	8.814e-12
18.841438	9.33818e-12
18.808018	9.8935e-12
18.774598	1.04818e-11
18.741178	1.1105e-11
18.707758	1.17653e-11
18.674338	1.24648e-11
18.640918	1.32058e-11
18.607498	1.39908e-11
18.574078	1.48224e-11
18.540658	1.57034e-11
18.507238	1.66367e-11
18.473818	1.76254e-11
18.440398	1.86728e-11
18.406978	1.97823e-11
18.373558	2.09577e-11
18.340138	2.22028e-11
18.306718	2.35219e-11
18.273298	2.49191e-11
18.239878	2.63993e-11
18.206458	2.79673e-11
18.173038	2.96283e-11
18.139618	3.13879e-11
18.106198	3.32518e-11
18.072778	3.52262e-11
18.039358	3.73177e-11
18.005938	3.95333e-11
17.972518	4.18802e-11
17.939098	4.43662e-11
17.905678	4.69996e-11
17.872259	4.97892e-11
17.838839	5.2744e-11
17.805419	5.5874e-11
17.771999	5.91895e-11
17.738579	6.27014e-11
17.705159	6.64214e-11
17.671739	7.03618e-11
17.638319	7.45356e-11
17.604899	7.89567e-11
17.571479	8.36397e-11
17.538059	8.86e-11
17.504639	9.3854e-11
17.471219	9.94191e-11
17.437799	1.05314e-10
17.404379	1.11557e-10
17.370959	1.18171e-10
17.337539	1.25175e-10
17.304119	1.32595e-10
17.270699	1.40453e-10
17.237279	1.48776e-10
17.203859	1.57592e-10
17.170439	1.6693e-10
17.137019	1.7682e-10
17.103599	1.87294e-10
17.070179	1.98389e-10
17.036759	2.10139e-10
17.003339	2.22585e-10
16.969919	2.35766e-10
16.936499	2.49727e-10
16.903079	2.64512e-10
16.869659	2.80172e-10
16.836239	2.96758e-10
16.802819	3.14323e-10
16.769399	3.32927e-10
16.735979	3.5263e-10
16.702559	3.73497e-10
16.669139	3.95596e-10
16.635719	4.19001e-10
16.602299	4.43788e-10
16.568880	4.70039e-10
16.535460	4.97839e-10
16.502040	5.27282e-10
16.468620	5.58462e-10
16.435200	5.91483e-10
16.401780	6.26452e-10
16.368360	6.63485e-10
16.334940	7.02704e-10
16.301520	7.44236e-10
16.268100	7.88218e-10
16.234680	8.34795e-10
16.201260	8.84118e-10
16.167840	9.3635e-10
16.134420	9.91662e-10
16.101000	1.05023e-09
16.067580	1.11226e-09
16.034160	1.17794e-09
16.000740	1.24749e-09
15.967320	1.32114e-09
15.933900	1.39913e-09
15.900480	1.48172e-09
15.867060	1.56917e-09
15.833640	1.66177e-09
15.800220	1.75982e-09
15.766800	1.86364e-09
15.733380	1.97358e-09
15.699960	2.08999e-09
15.666540	2.21325e-09
15.633120	2.34376e-09
15.599700	2.48195e-09
15.566280	2.62827e-09
15.532860	2.7832e-09
15.499440	2.94724e-09
15.466020	3.12093e-09
15.432600	3.30482e-09
15.399180	3.49953e-09
15.365760	3.70569e-09
15.332340	3.92395e-09
15.298920	4.15505e-09
15.265501	4.39972e-09
15.232081	4.65876e-09
15.198661	4.93302e-09
15.165241	5.22338e-09
15.131821	5.53079e-09
15.098401	5.85624e-09
15.064981	6.2008e-09
15.031561	6.56558e-09
14.998141	6.95176e-09
14.964721	7.3606e-09
14.931301	7.79342e-09
14.897881	8.25162e-09
14.864461	8.73668e-09
14.831041	9.25018e-09
14.797621	9.79379e-09
14.764201	1.03692e-08
14.730781	1.09784e-08
14.697361	1.16233e-08
14.663941	1.23059e-08
14.630521	1.30285e-08
14.597101	1.37934e-08
14.563681	1.46031e-08
14.530261	1.54602e-08
14.496841	1.63674e-08
14.463421	1.73278e-08
14.430001	1.83442e-08
14.396581	1.94202e-08
14.363161	2.0559e-08
14.329741	2.17644e-08
14.296321	2.30403e-08
14.262901	2.43907e-08
14.229481	2.582e-08
14.196061	2.73328e-08
14.162641	2.89339e-08
14.129221	3.06285e-08
14.095801	3.2422e-08
14.062381	3.43202e-08
14.028961	3.63292e-08
13.995541	3.84553e-08
13.962122	4.07054e-08
13.928702	4.30867e-08
13.895282	4.56068e-08
13.861862	4.82738e-08
13.828442	5.10961e-08
13.795022	5.40829e-08
13.761602	5.72436e-08
13.728182	6.05883e-08
13.694762	6.41276e-08
13.661342	6.7873e-08
13.627922	7.18362e-08
13.594502	7.60299e-08
13.561082	8.04674e-08
13.527662	8.51629e-08
13.494242	9.01313e-08
13.460822	9.53883e-08
13.427402	1.00951e-07
13.393982	1.06836e-07
13.360562	1.13063e-07
13.327142	1.19651e-07
13.293722	1.26622e-07
13.260302	1.33997e-07
13.226882	1.41799e-07
13.193462	1.50054e-07
13.160042	1.58786e-07
13.126622	1.68025e-07
13.093202	1.77799e-07
13.059782	1.88139e-07
13.026362	1.99077e-07
12.992942	2.10647e-07
12.959522	2.22887e-07
12.926102	2.35835e-07
12.892682	2.49531e-07
12.859262	2.64018e-07
12.825842	2.79341e-07
12.792422	2.9555e-07
12.759002	3.12694e-07
12.725582	3.30827e-07
12.692163	3.50005e-07
12.658743	3.70289e-07
12.625323	3.91742e-07
12.591903	4.14431e-07
12.558483	4.38426e-07
12.525063	4.63803e-07
12.491643	4.90639e-07
12.458223	5.19019e-07
12.424803	5.4903e-07
12.391383	5.80765e-07
12.357963	6.14324e-07
12.324543	6.49809e-07
12.291123	6.8733e-07
12.257703	7.27004e-07
12.224283	7.68952e-07
12.190863	8.13304e-07
12.157443	8.60197e-07
12.124023	9.09774e-07
12.090603	9.62188e-07
12.057183	1.0176e-06
12.023763	1.07618e-06
11.990343	1.13811e-06
11.956923	1.20357e-06
11.923503	1.27277e-06
11.890083	1.34592e-06
11.856663	1.42324e-06
11.823243	1.50496e-06
11.789823	1.59134e-06
11.756403	1.68264e-06
11.722983	1.77912e-06
11.689563	1.8811e-06
11.656143	1.98886e-06
11.622723	2.10275e-06
11.589303	2.2231e-06
11.555883	2.35027e-06
11.522463	2.48465e-06
11.489043	2.62664e-06
11.455623	2.77666e-06
11.422203	2.93517e-06
11.388784	3.10264e-06
11.355364	3.27956e-06
11.321944	3.46647e-06
11.288524	3.66391e-06
11.255104	3.87248e-06
11.221684	4.09279e-06
11.188264	4.3255e-06
11.154844	4.57128e-06
11.121424	4.83087e-06
11.088004	5.10502e-06
11.054584	5.39454e-06
11.021164	5.70028e-06
10.987744	6.02312e-06
10.954324	6.36402e-06
10.920904	6.72395e-06
10.887484	7.10397e-06
10.854064	7.50517e-06
10.820644	7.92871e-06
10.787224	8.37581e-06
10.753804	8.84775e-06
10.720384	9.34588e-06
10.686964	9.87163e-06
10.653544	1.04265e-05
10.620124	1.1012e-05
10.586704	1.16299e-05
10.553284	1.22819e-05
10.519864	1.29698e-05
10.486444	1.36956e-05
10.453024	1.44612e-05
10.419604	1.52689e-05
10.386184	1.61208e-05
10.352764	1.70193e-05
10.319344	1.79669e-05
10.285924	1.89662e-05
10.252504	2.00199e-05
10.219084	2.11309e-05
10.185664	2.23022e-05
10.152244	2.35369e-05
10.118824	2.48384e-05
10.085405	2.62101e-05
10.051985	2.76557e-05
10.018565	2.91791e-05
9.985145	3.07841e-05
9.951725	3.24751e-05
9.918305	3.42563e-05
9.884885	3.61325e-05
9.851465	3.81084e-05
9.818045	4.0189e-05
9.784625	4.23797e-05
9.751205	4.46859e-05
9.717785	4.71134e-05
9.684365	4.96681e-05
9.650945	5.23565e-05
9.617525	5.51849e-05
9.584105	5.81603e-05
9.550685	6.12896e-05
9.517265	6.45803e-05
9.483845	6.80402e-05
9.450425	7.1677e-05
9.417005	7.54993e-05
9.383585	7.95154e-05
9.350165	8.37345e-05
9.316745	8.81656e-05
9.283325	9.28183e-05
9.249905	9.77025e-05
9.216485	0.000102828
9.183065	0.000108206
9.149645	0.000113847
9.116225	0.000119761
9.082805	0.00012596
9.049385	0.000132456
9.015965	0.000139259
8.982545	0.000146383
8.949125	0.000153838
8.915705	0.000161637
8.882285	0.000169791
8.848865	0.000178313
8.815445	0.000187214
8.782026	0.000196505
8.748606	0.000206198
8.715186	0.000216302
8.681766	0.000226827
8.648346	0.000237782
8.614926	0.000249173
8.581506	0.000261007
8.548086	0.000273287
8.514666	0.000286014
8.481246	0.000299187
8.447826	0.0003128
8.414406	0.000326844
8.380986	0.000341302
8.347566	0.000356154
8.314146	0.000371369
8.280726	0.000386906
8.247306	0.000402713
8.213886	0.000418718
8.180466	0.00043483
8.147046	0.000450928
8.113626	0.000466852
8.080206	0.000482382
8.046786	0.000497207
8.013366	0.000510859
7.979946	0.000522517
&
```
