## Supplementary material for "All-at-once RNA folding with 3D motif prediction framed by evolutionary information": RF02436_SpF43_sRNA.cacofold.helixcov

```
# RMs = 2 L = 104

# RM_HELIX NESTED 38-54 60-73, nbp = 14 nbp_cov = 0
# pvals: 0.0234941,0.917333,0.917333,0.00332509,0.917333,0.917333,0.917333,0.917333,0.917333,0.917333,0.917333,0.917333,0.917333,0.917333
# aggregated NONE
NESTED  :::::::::::::::::::::::::::::::::::::<<<<<<<<<<<<<<_____>>>>>>>>>>>>>>:::::::::::::::::::::::::::::
        :::::::::::::::::::::::::::::::::::::::::::::::::::::::::::::::::::::::::::::::::::::::::::::::::::

# RM_HELIX NESTED 17-33 77-93, nbp = 16 nbp_cov = 0
# pvals: 0.917333,0.917333,0.917333,0.917333,0.917333,0.00332509,0.917333,0.917333,0.00332509,0.917333,0.917333,0.917333,0.917333,0.917333,0.917333,0.917333
# aggregated NONE
NESTED  ::::::::::::::::<<<<<<<<<<-<<<<<<______________________________________>>>>>>->>>>>>>>>>:::::::::::
        :::::::::::::::::::::::::::::::::::::::::::::::::::::::::::::::::::::::::::::::::::::::::::::::::::
```
