## Supplementary material for "All-at-once RNA folding with 3D motif prediction framed by evolutionary information": RF02436_SpF43_sRNA.power

```
# Power analysis of given structure 
#
# Powertype = SINGLE SUBSTITUTIONS
# covary  left_pos      right_pos    substitutions      power
#----------------------------------------------------------------
          11		103		0		0.00
          12		102		0		0.00
          13		101		1		0.00
          14		100		0		0.00
          17		93		1		0.00
          18		92		1		0.00
          19		91		1		0.00
          20		90		1		0.00
          21		89		1		0.00
          22		88		1		0.00
          23		87		0		0.00
          24		86		0		0.00
          25		85		2		0.00
          26		84		0		0.00
          28		82		1		0.00
          29		81		0		0.00
          30		80		0		0.00
          31		79		0		0.00
          32		78		0		0.00
          33		77		0		0.00
          38		73		2		0.00
          40		72		0		0.00
          41		71		1		0.00
          42		70		2		0.00
          43		69		1		0.00
          44		68		0		0.00
          48		66		0		0.00
          49		65		0		0.00
          50		64		0		0.00
          51		63		0		0.00
          52		62		0		0.00
          53		61		0		0.00
          54		60		0		0.00
          55		59		0		0.00
#
# BPAIRS 34
# avg substitutions per BP  0.5
# BPAIRS expected to covary 0.0 +/- 0.0
# BPAIRS observed to covary 0
#
```
