## Supplementary material for "All-at-once RNA folding with 3D motif prediction framed by evolutionary information": RF02436_SpF43_sRNA.surv

```
1.783233	0.0294118
1.770173	0.0882353
0.241784	0.117647
-0.010321	1
&
4.007609	0.000207598
3.818530	0.000622794
3.471885	0.000830392
2.431950	0.00124559
1.864713	0.00166078
1.770173	0.00498235
1.738660	0.00581275
1.691390	0.00643554
1.644121	0.00685074
1.565338	0.00851152
1.533825	0.0101723
1.502311	0.0105875
1.439285	0.0114179
1.313232	0.0116255
1.281719	0.0128711
1.234449	0.0130787
1.218693	0.0132863
1.108397	0.0145319
1.045370	0.0147395
0.935074	0.0151547
0.919317	0.0157775
0.777508	0.0159851
0.651455	0.0161927
0.619942	0.0166078
0.415107	0.0168154
0.399350	0.0193066
0.367837	0.0195142
0.336324	0.0213826
0.320567	0.0217978
0.304810	0.0224206
0.289054	0.0228358
0.273297	0.0240814
0.257541	0.0255346
0.241784	0.0288561
0.226027	0.0290637
0.194514	0.0298941
0.178758	0.0301017
0.163001	0.0303093
0.147245	0.0328005
0.131488	0.0330081
0.115731	0.0334233
0.099975	0.0336309
0.084218	0.0338385
0.052705	0.0342537
0.036948	0.0359145
0.021192	0.0367449
0.005435	0.0369525
-0.010321	0.908034
-0.026078	0.909072
-0.041835	0.910525
-0.057591	0.914885
-0.073348	0.918414
-0.089104	0.920905
-0.104861	0.921113
-0.120618	0.927133
-0.136374	0.932946
-0.152131	0.935437
-0.167887	0.938343
-0.183644	0.940627
-0.199400	0.944156
-0.215157	0.945817
-0.230914	0.947685
-0.246670	0.953498
-0.262427	0.955159
-0.293940	0.95765
-0.309697	0.961594
-0.341210	0.963048
-0.356966	0.964916
-0.372723	0.966992
-0.388480	0.969275
-0.419993	0.970106
-0.435749	0.973012
-0.451506	0.974465
-0.467263	0.975296
-0.483019	0.976541
-0.498776	0.977787
-0.514532	0.979033
-0.530289	0.982769
-0.546045	0.984015
-0.561802	0.98443
-0.593315	0.985676
-0.609072	0.986091
-0.624828	0.989205
-0.640585	0.98962
-0.656342	0.989828
-0.672098	0.992734
-0.703611	0.993149
-0.766638	0.993772
-0.798151	0.994602
-0.813908	0.99481
-0.829664	0.995848
-0.908447	0.996056
-0.971473	0.996471
-1.018743	0.997509
-1.034500	0.997924
-1.081770	0.998339
-1.160553	0.998547
-1.207822	0.998962
-1.223579	0.99917
-1.396901	0.999585
-1.428415	0.999792
-1.727790	1
&
6.024453	1.03072e-06
5.866887	2.06143e-06
5.394189	3.09215e-06
5.063301	4.12286e-06
4.653630	5.15358e-06
4.637873	6.18429e-06
4.448794	7.21501e-06
4.433037	8.24572e-06
4.417281	9.27644e-06
4.354254	1.13379e-05
4.322741	1.443e-05
4.306985	1.54607e-05
4.291228	1.85529e-05
4.275471	2.26757e-05
4.259715	2.37065e-05
4.243958	2.78293e-05
4.228202	3.29829e-05
4.212445	3.71058e-05
4.196688	3.91672e-05
4.180932	4.329e-05
4.165175	4.63822e-05
4.149419	4.94743e-05
4.133662	5.25665e-05
4.117905	5.87508e-05
4.102149	6.18429e-05
4.086392	6.39043e-05
4.070636	7.11194e-05
4.054879	7.83344e-05
4.039122	8.24572e-05
4.023366	9.07029e-05
4.007609	9.99794e-05
3.991853	0.000121624
3.976096	0.000128839
3.960340	0.000147392
3.944583	0.000169037
3.928826	0.000180375
3.913070	0.000199959
3.897313	0.000218512
3.881557	0.000237065
3.865800	0.000256648
3.850043	0.000282416
3.834287	0.000305092
3.818530	0.00033086
3.802774	0.000350443
3.787017	0.000365904
3.771260	0.000384457
3.755504	0.000394764
3.739747	0.000416409
3.723991	0.000425685
3.708234	0.000438054
3.692477	0.000445269
3.676721	0.000457638
3.660964	0.000472068
3.645208	0.000483405
3.629451	0.000495774
3.613695	0.000501958
3.597938	0.000509173
3.582181	0.000515358
3.566425	0.000520511
3.550668	0.000529788
3.534912	0.000533911
3.519155	0.000543187
3.503398	0.000548341
3.487642	0.000549371
3.471885	0.000559678
3.456129	0.000565863
3.440372	0.000575139
3.424615	0.000587508
3.408859	0.0005906
3.393102	0.000592661
3.377346	0.000598846
3.361589	0.000600907
3.345832	0.000602968
3.330076	0.000608122
3.314319	0.000614306
3.298563	0.00063389
3.282806	0.000636982
3.267050	0.000640074
3.251293	0.000643166
3.235536	0.000647289
3.219780	0.000649351
3.204023	0.000652443
3.188267	0.000658627
3.172510	0.000663781
3.156753	0.000667904
3.140997	0.000672026
3.125240	0.000673057
3.109484	0.000683364
3.077970	0.000687487
3.030701	0.000694702
3.014944	0.000703979
2.999187	0.000705009
2.983431	0.000707071
2.951918	0.000711194
2.936161	0.000721501
2.920405	0.000722531
2.904648	0.000724593
2.888891	0.000730777
2.873135	0.000732839
2.857378	0.000735931
2.841622	0.000737992
2.825865	0.000740054
2.810108	0.000745207
2.794352	0.000750361
2.778595	0.000753453
2.762839	0.000760668
2.747082	0.000761699
2.731325	0.00076376
2.715569	0.000767883
2.699812	0.000770975
2.684056	0.00077819
2.668299	0.000782313
2.652542	0.000785405
2.636786	0.00079262
2.621029	0.000796743
2.605273	0.000799835
2.589516	0.000803958
2.573760	0.000806019
2.558003	0.000809112
2.542246	0.000814265
2.526490	0.000816327
2.494977	0.00082148
2.479220	0.000825603
2.463463	0.000829726
2.447707	0.000830757
2.431950	0.000832818
2.416194	0.00083591
2.400437	0.000840033
2.384680	0.000841064
2.368924	0.000847248
2.353167	0.00085034
2.337411	0.000851371
2.321654	0.000855494
2.305897	0.000858586
2.290141	0.000865801
2.274384	0.000871985
2.258628	0.000881262
2.242871	0.000891569
2.227115	0.000910122
2.211358	0.00092249
2.195601	0.000937951
2.179845	0.000958565
2.164088	0.000970934
2.148332	0.000997732
2.132575	0.00101525
2.116818	0.00102659
2.101062	0.00104205
2.085305	0.00105442
2.069549	0.00106885
2.053792	0.00108947
2.038035	0.00111936
2.022279	0.00114203
2.006522	0.00117811
1.990766	0.00121624
1.975009	0.00127809
1.959252	0.00130695
1.943496	0.0013523
1.927739	0.0014028
1.911983	0.00146155
1.896226	0.0015502
1.880470	0.00167594
1.864713	0.00181509
1.848956	0.00200886
1.833200	0.00223768
1.817443	0.0024531
1.801687	0.00268914
1.785930	0.00297568
1.770173	0.00332509
1.754417	0.00371161
1.738660	0.0041074
1.722904	0.00444032
1.707147	0.00475057
1.691390	0.00505669
1.675634	0.00527932
1.659877	0.00547928
1.644121	0.00564523
1.628364	0.00581323
1.612607	0.00600598
1.596851	0.00620388
1.581094	0.00637291
1.565338	0.00666564
1.549581	0.00689342
1.533825	0.00706658
1.518068	0.00728922
1.502311	0.00754174
1.486555	0.00774995
1.470798	0.00789528
1.455042	0.00801484
1.439285	0.00815399
1.423528	0.00826324
1.407772	0.00834055
1.392015	0.00842713
1.376259	0.00846836
1.360502	0.00854463
1.344745	0.00860544
1.328989	0.00867759
1.313232	0.00874356
1.297476	0.00883632
1.281719	0.00889198
1.265962	0.00897238
1.250206	0.00907545
1.234449	0.0092115
1.218693	0.00938466
1.202936	0.00953824
1.187180	0.00975984
1.171423	0.00996908
1.155666	0.0101361
1.139910	0.0103082
1.124153	0.0105246
1.108397	0.0106679
1.092640	0.0108318
1.076883	0.0109926
1.061127	0.0111626
1.045370	0.0112915
1.029614	0.0114172
1.013857	0.0115811
0.998100	0.0117244
0.982344	0.0119305
0.966587	0.0120882
0.950831	0.0122841
0.935074	0.0124789
0.919317	0.0126438
0.903561	0.0127994
0.887804	0.0129314
0.872048	0.0130519
0.856291	0.0131674
0.840535	0.0133004
0.824778	0.0134261
0.809021	0.0135714
0.793265	0.0137209
0.777508	0.0138683
0.761752	0.014027
0.745995	0.0141971
0.730238	0.0143383
0.714482	0.0145197
0.698725	0.0146475
0.682969	0.0147743
0.667212	0.0148835
0.651455	0.0149928
0.635699	0.0151536
0.619942	0.0153669
0.604186	0.0155174
0.588429	0.0156329
0.572672	0.0157483
0.556916	0.015906
0.541159	0.016108
0.525403	0.0162564
0.509646	0.0163946
0.493890	0.0165389
0.478133	0.0166471
0.462376	0.016777
0.446620	0.0170635
0.430863	0.0172799
0.415107	0.0177726
0.399350	0.0182931
0.383593	0.0188085
0.367837	0.0193651
0.352080	0.0198825
0.336324	0.0204298
0.320567	0.0210534
0.304810	0.0214482
0.289054	0.0219697
0.273297	0.0224356
0.257541	0.0229159
0.241784	0.0234941
0.226027	0.0241558
0.210271	0.0247794
0.194514	0.025503
0.178758	0.0261853
0.163001	0.0267038
0.147245	0.0272212
0.131488	0.0276788
0.115731	0.0280179
0.099975	0.0283519
0.084218	0.0287693
0.068462	0.0293661
0.052705	0.0300876
0.036948	0.0308998
0.021192	0.031913
0.005435	0.0327881
-0.010321	0.917333
-0.026078	0.918867
-0.041835	0.921039
-0.057591	0.923812
-0.073348	0.926942
-0.089104	0.93024
-0.104861	0.933506
-0.120618	0.936761
-0.136374	0.940054
-0.152131	0.943485
-0.167887	0.946643
-0.183644	0.949579
-0.199400	0.952368
-0.215157	0.954907
-0.230914	0.957315
-0.246670	0.959652
-0.262427	0.961864
-0.278183	0.964012
-0.293940	0.965898
-0.309697	0.967806
-0.325453	0.969564
-0.341210	0.971252
-0.356966	0.972917
-0.372723	0.974526
-0.388480	0.976038
-0.404236	0.977605
-0.419993	0.978966
-0.435749	0.980166
-0.451506	0.981301
-0.467263	0.982368
-0.483019	0.983547
-0.498776	0.984612
-0.514532	0.98554
-0.530289	0.986489
-0.546045	0.987478
-0.561802	0.988401
-0.577559	0.989326
-0.593315	0.990251
-0.609072	0.991056
-0.624828	0.99179
-0.640585	0.992448
-0.656342	0.993059
-0.672098	0.993593
-0.687855	0.994038
-0.703611	0.994465
-0.719368	0.994896
-0.735125	0.995271
-0.750881	0.99559
-0.766638	0.995912
-0.782394	0.996208
-0.798151	0.996429
-0.813908	0.996675
-0.829664	0.996866
-0.845421	0.997057
-0.861177	0.997229
-0.876934	0.997419
-0.892690	0.997562
-0.908447	0.997678
-0.924204	0.997833
-0.939960	0.997952
-0.955717	0.998059
-0.971473	0.99816
-0.987230	0.998264
-1.002987	0.998338
-1.018743	0.998422
-1.034500	0.99851
-1.050256	0.998584
-1.066013	0.998691
-1.081770	0.998785
-1.097526	0.998849
-1.113283	0.99892
-1.129039	0.998992
-1.144796	0.999065
-1.160553	0.999123
-1.176309	0.999165
-1.192066	0.999217
-1.207822	0.999246
-1.223579	0.999298
-1.239335	0.999333
-1.255092	0.999368
-1.270849	0.999407
-1.286605	0.99945
-1.302362	0.999481
-1.318118	0.999509
-1.333875	0.99954
-1.349632	0.999565
-1.365388	0.999586
-1.381145	0.999603
-1.396901	0.999629
-1.412658	0.999645
-1.428415	0.999659
-1.444171	0.999677
-1.459928	0.999691
-1.475684	0.999708
-1.491441	0.999718
-1.507198	0.999725
-1.522954	0.999729
-1.538711	0.999739
-1.554467	0.999746
-1.570224	0.999759
-1.585980	0.99977
-1.601737	0.999783
-1.617494	0.999793
-1.633250	0.999801
-1.649007	0.999806
-1.664763	0.999818
-1.680520	0.999825
-1.696277	0.999828
-1.712033	0.999832
-1.727790	0.999844
-1.743546	0.999853
-1.759303	0.999855
-1.775060	0.999866
-1.790816	0.999871
-1.806573	0.999881
-1.822329	0.999887
-1.838086	0.999891
-1.853843	0.999896
-1.869599	0.999902
-1.885356	0.999906
-1.901112	0.999909
-1.916869	0.999915
-1.932625	0.999921
-1.948382	0.999926
-1.964139	0.999932
-1.979895	0.999933
-1.995652	0.999934
-2.011408	0.999938
-2.027165	0.999942
-2.042922	0.999946
-2.058678	0.999952
-2.074435	0.999954
-2.090191	0.999957
-2.105948	0.99996
-2.137461	0.999962
-2.153218	0.999965
-2.168974	0.999967
-2.184731	0.999971
-2.200488	0.999972
-2.232001	0.999974
-2.247757	0.999975
-2.263514	0.999976
-2.279270	0.99998
-2.310784	0.999982
-2.342297	0.999984
-2.358053	0.999986
-2.373810	0.999987
-2.389567	0.999989
-2.421080	0.99999
-2.436836	0.999991
-2.499863	0.999993
-2.515619	0.999994
-2.562889	0.999995
-2.578646	0.999996
-2.641672	0.999997
-2.736212	0.999998
-2.814995	0.999999
-2.956804	1
&
22.190715	7.46101e-60
22.174959	8.35107e-60
22.159202	9.34729e-60
22.143445	1.04624e-59
22.127689	1.17104e-59
22.111932	1.31074e-59
22.096176	1.46709e-59
22.080419	1.6421e-59
22.064662	1.83799e-59
22.048906	2.05723e-59
22.033149	2.30263e-59
22.017393	2.5773e-59
22.001636	2.88473e-59
21.985880	3.22884e-59
21.970123	3.61398e-59
21.954366	4.04506e-59
21.938610	4.52756e-59
21.922853	5.0676e-59
21.907097	5.67206e-59
21.891340	6.34861e-59
21.875583	7.10585e-59
21.859827	7.9534e-59
21.844070	8.90204e-59
21.828314	9.96383e-59
21.812557	1.11522e-58
21.796800	1.24824e-58
21.781044	1.39712e-58
21.765287	1.56375e-58
21.749531	1.75026e-58
21.733774	1.95901e-58
21.718017	2.19266e-58
21.702261	2.45417e-58
21.686504	2.74686e-58
21.670748	3.07447e-58
21.654991	3.44114e-58
21.639235	3.85153e-58
21.623478	4.31087e-58
21.607721	4.82499e-58
21.591965	5.40042e-58
21.576208	6.04446e-58
21.560452	6.76531e-58
21.544695	7.57212e-58
21.528938	8.47514e-58
21.513182	9.48583e-58
21.497425	1.06171e-57
21.481669	1.18832e-57
21.465912	1.33003e-57
21.450155	1.48863e-57
21.434399	1.66615e-57
21.418642	1.86484e-57
21.402886	2.08721e-57
21.387129	2.33611e-57
21.371372	2.61468e-57
21.355616	2.92647e-57
21.339859	3.27543e-57
21.324103	3.666e-57
21.308346	4.10314e-57
21.292590	4.5924e-57
21.276833	5.14e-57
21.261076	5.75288e-57
21.245320	6.43884e-57
21.229563	7.20659e-57
21.213807	8.06587e-57
21.198050	9.02761e-57
21.182293	1.0104e-56
21.166537	1.13087e-56
21.150780	1.26571e-56
21.135024	1.41662e-56
21.119267	1.58552e-56
21.103510	1.77456e-56
21.087754	1.98614e-56
21.071997	2.22294e-56
21.056241	2.48797e-56
21.040484	2.7846e-56
21.024727	3.11658e-56
21.008971	3.48815e-56
20.993214	3.90401e-56
20.977458	4.36945e-56
20.961701	4.89037e-56
20.945945	5.47339e-56
20.930188	6.12592e-56
20.914431	6.85622e-56
20.898675	7.67359e-56
20.882918	8.58839e-56
20.867162	9.61223e-56
20.851405	1.07581e-55
20.835648	1.20406e-55
20.819892	1.3476e-55
20.804135	1.50824e-55
20.788379	1.68804e-55
20.772622	1.88926e-55
20.756865	2.11447e-55
20.741109	2.36653e-55
20.725352	2.64862e-55
20.709596	2.96435e-55
20.693839	3.3177e-55
20.678082	3.71317e-55
20.662326	4.15577e-55
20.646569	4.65113e-55
20.630813	5.20554e-55
20.615056	5.82601e-55
20.599300	6.52044e-55
20.583543	7.29764e-55
20.567786	8.16746e-55
20.552030	9.14095e-55
20.536273	1.02305e-54
20.520517	1.14498e-54
20.504760	1.28145e-54
20.489003	1.43418e-54
20.473247	1.60512e-54
20.457490	1.79642e-54
20.441734	2.01053e-54
20.425977	2.25015e-54
20.410220	2.51832e-54
20.394464	2.81846e-54
20.378707	3.15436e-54
20.362951	3.53029e-54
20.347194	3.95102e-54
20.331437	4.42189e-54
20.315681	4.94886e-54
20.299924	5.53864e-54
20.284168	6.19869e-54
20.268411	6.9374e-54
20.252655	7.76413e-54
20.236898	8.68937e-54
20.221141	9.72487e-54
20.205385	1.08838e-53
20.189628	1.21807e-53
20.173872	1.36322e-53
20.158115	1.52567e-53
20.142358	1.70747e-53
20.126602	1.91094e-53
20.110845	2.13864e-53
20.095089	2.39348e-53
20.079332	2.67868e-53
20.063575	2.99787e-53
20.047819	3.35508e-53
20.032062	3.75485e-53
20.016306	4.20225e-53
20.000549	4.70296e-53
19.984792	5.26332e-53
19.969036	5.89044e-53
19.953279	6.59227e-53
19.937523	7.37772e-53
19.921766	8.25675e-53
19.906010	9.2405e-53
19.890253	1.03414e-52
19.874496	1.15735e-52
19.858740	1.29524e-52
19.842983	1.44956e-52
19.827227	1.62226e-52
19.811470	1.81553e-52
19.795713	2.03183e-52
19.779957	2.27389e-52
19.764200	2.54478e-52
19.748444	2.84795e-52
19.732687	3.18723e-52
19.716930	3.56693e-52
19.701174	3.99186e-52
19.685417	4.4674e-52
19.669661	4.99958e-52
19.653904	5.59516e-52
19.638147	6.26168e-52
19.622391	7.00759e-52
19.606634	7.84235e-52
19.590878	8.77654e-52
19.575121	9.82199e-52
19.559365	1.0992e-51
19.543608	1.23013e-51
19.527851	1.37666e-51
19.512095	1.54064e-51
19.496338	1.72415e-51
19.480582	1.92952e-51
19.464825	2.15934e-51
19.449068	2.41654e-51
19.433312	2.70437e-51
19.417555	3.02648e-51
19.401799	3.38695e-51
19.386042	3.79035e-51
19.370285	4.24179e-51
19.354529	4.747e-51
19.338772	5.31237e-51
19.323016	5.94507e-51
19.307259	6.65312e-51
19.291502	7.44549e-51
19.275746	8.33221e-51
19.259989	9.32453e-51
19.244233	1.0435e-50
19.228476	1.16777e-50
19.212720	1.30684e-50
19.196963	1.46248e-50
19.181206	1.63664e-50
19.165450	1.83154e-50
19.149693	2.04965e-50
19.133937	2.29373e-50
19.118180	2.56688e-50
19.102423	2.87254e-50
19.086667	3.2146e-50
19.070910	3.5974e-50
19.055154	4.02577e-50
19.039397	4.50514e-50
19.023640	5.04159e-50
19.007884	5.64191e-50
18.992127	6.3137e-50
18.976371	7.06548e-50
18.960614	7.90676e-50
18.944857	8.8482e-50
18.929101	9.90173e-50
18.913344	1.10807e-49
18.897588	1.24e-49
18.881831	1.38764e-49
18.866075	1.55285e-49
18.850318	1.73774e-49
18.834561	1.94463e-49
18.818805	2.17615e-49
18.803048	2.43523e-49
18.787292	2.72516e-49
18.771535	3.0496e-49
18.755778	3.41266e-49
18.740022	3.81894e-49
18.724265	4.27358e-49
18.708509	4.78234e-49
18.692752	5.35167e-49
18.676995	5.98876e-49
18.661239	6.70168e-49
18.645482	7.49946e-49
18.629726	8.39221e-49
18.613969	9.39121e-49
18.598212	1.05091e-48
18.582456	1.17601e-48
18.566699	1.316e-48
18.550943	1.47265e-48
18.535186	1.64794e-48
18.519430	1.84409e-48
18.503673	2.0636e-48
18.487916	2.30922e-48
18.472160	2.58408e-48
18.456403	2.89165e-48
18.440647	3.23583e-48
18.424890	3.62097e-48
18.409133	4.05194e-48
18.393377	4.5342e-48
18.377620	5.07385e-48
18.361864	5.67773e-48
18.346107	6.35347e-48
18.330350	7.10962e-48
18.314594	7.95575e-48
18.298837	8.90258e-48
18.283081	9.96207e-48
18.267324	1.11476e-47
18.251567	1.24743e-47
18.235811	1.39588e-47
18.220054	1.56199e-47
18.204298	1.74788e-47
18.188541	1.95587e-47
18.172785	2.18862e-47
18.157028	2.44906e-47
18.141271	2.74049e-47
18.125515	3.0666e-47
18.109758	3.4315e-47
18.094002	3.83983e-47
18.078245	4.29673e-47
18.062488	4.80799e-47
18.046732	5.38008e-47
18.030975	6.02024e-47
18.015219	6.73656e-47
17.999462	7.53809e-47
17.983705	8.43498e-47
17.967949	9.43858e-47
17.952192	1.05616e-46
17.936436	1.18182e-46
17.920679	1.32242e-46
17.904922	1.47976e-46
17.889166	1.65581e-46
17.873409	1.8528e-46
17.857653	2.07322e-46
17.841896	2.31987e-46
17.826140	2.59586e-46
17.810383	2.90467e-46
17.794626	3.25022e-46
17.778870	3.63687e-46
17.763113	4.06952e-46
17.747357	4.55362e-46
17.731600	5.0953e-46
17.715843	5.70142e-46
17.700087	6.37962e-46
17.684330	7.13849e-46
17.668574	7.98762e-46
17.652817	8.93774e-46
17.637060	1.00009e-45
17.621304	1.11904e-45
17.605547	1.25215e-45
17.589791	1.40108e-45
17.574034	1.56772e-45
17.558277	1.75419e-45
17.542521	1.96283e-45
17.526764	2.19628e-45
17.511008	2.45749e-45
17.495251	2.74977e-45
17.479495	3.0768e-45
17.463738	3.44273e-45
17.447981	3.85216e-45
17.432225	4.31029e-45
17.416468	4.82289e-45
17.400712	5.39644e-45
17.384955	6.03819e-45
17.369198	6.75625e-45
17.353442	7.55969e-45
17.337685	8.45867e-45
17.321929	9.46453e-45
17.306172	1.059e-44
17.290415	1.18493e-44
17.274659	1.32582e-44
17.258902	1.48348e-44
17.243146	1.65987e-44
17.227389	1.85724e-44
17.211632	2.07807e-44
17.195876	2.32515e-44
17.180119	2.60162e-44
17.164363	2.91094e-44
17.148606	3.25704e-44
17.132850	3.64429e-44
17.117093	4.07757e-44
17.101336	4.56235e-44
17.085580	5.10477e-44
17.069823	5.71166e-44
17.054067	6.3907e-44
17.038310	7.15046e-44
17.022553	8.00052e-44
17.006797	8.95163e-44
16.991040	1.00158e-43
16.975284	1.12064e-43
16.959527	1.25386e-43
16.943770	1.40291e-43
16.928014	1.56968e-43
16.912257	1.75627e-43
16.896501	1.96503e-43
16.880744	2.19861e-43
16.864987	2.45995e-43
16.849231	2.75235e-43
16.833474	3.07949e-43
16.817718	3.44552e-43
16.801961	3.85505e-43
16.786205	4.31324e-43
16.770448	4.82589e-43
16.754691	5.39946e-43
16.738935	6.04119e-43
16.723178	6.75918e-43
16.707422	7.56248e-43
16.691665	8.46125e-43
16.675908	9.46681e-43
16.660152	1.05919e-42
16.644395	1.18506e-42
16.628639	1.32589e-42
16.612882	1.48345e-42
16.597125	1.65974e-42
16.581369	1.85697e-42
16.565612	2.07763e-42
16.549856	2.32451e-42
16.534099	2.60073e-42
16.518342	2.90976e-42
16.502586	3.25551e-42
16.486829	3.64233e-42
16.471073	4.07511e-42
16.455316	4.5593e-42
16.439560	5.10102e-42
16.423803	5.70709e-42
16.408046	6.38516e-42
16.392290	7.14377e-42
16.376533	7.99251e-42
16.360777	8.94207e-42
16.345020	1.00044e-41
16.329263	1.1193e-41
16.313507	1.25227e-41
16.297750	1.40104e-41
16.281994	1.56747e-41
16.266237	1.75368e-41
16.250480	1.962e-41
16.234724	2.19507e-41
16.218967	2.45582e-41
16.203211	2.74754e-41
16.187454	3.0739e-41
16.171697	3.43903e-41
16.155941	3.84752e-41
16.140184	4.30452e-41
16.124428	4.8158e-41
16.108671	5.38779e-41
16.092915	6.02772e-41
16.077158	6.74363e-41
16.061401	7.54456e-41
16.045645	8.4406e-41
16.029888	9.44305e-41
16.014132	1.05645e-40
15.998375	1.18192e-40
15.982618	1.32228e-40
15.966862	1.47931e-40
15.951105	1.65498e-40
15.935349	1.85152e-40
15.919592	2.07138e-40
15.903835	2.31736e-40
15.888079	2.59254e-40
15.872322	2.90038e-40
15.856566	3.24478e-40
15.840809	3.63007e-40
15.825052	4.06109e-40
15.809296	4.54329e-40
15.793539	5.08273e-40
15.777783	5.68621e-40
15.762026	6.36133e-40
15.746270	7.11659e-40
15.730513	7.96151e-40
15.714756	8.90672e-40
15.699000	9.96414e-40
15.683243	1.11471e-39
15.667487	1.24704e-39
15.651730	1.39508e-39
15.635973	1.5607e-39
15.620217	1.74597e-39
15.604460	1.95323e-39
15.588704	2.18509e-39
15.572947	2.44446e-39
15.557190	2.73463e-39
15.541434	3.05922e-39
15.525677	3.42235e-39
15.509921	3.82856e-39
15.494164	4.28298e-39
15.478407	4.79133e-39
15.462651	5.36001e-39
15.446894	5.99617e-39
15.431138	6.70781e-39
15.415381	7.50391e-39
15.399625	8.39447e-39
15.383868	9.3907e-39
15.368111	1.05051e-38
15.352355	1.17518e-38
15.336598	1.31464e-38
15.320842	1.47065e-38
15.305085	1.64516e-38
15.289328	1.84038e-38
15.273572	2.05876e-38
15.257815	2.30305e-38
15.242059	2.57633e-38
15.226302	2.88202e-38
15.210545	3.22398e-38
15.194789	3.6065e-38
15.179032	4.0344e-38
15.163276	4.51307e-38
15.147519	5.04851e-38
15.131762	5.64746e-38
15.116006	6.31747e-38
15.100249	7.06695e-38
15.084493	7.90532e-38
15.068736	8.84314e-38
15.052980	9.89219e-38
15.037223	1.10657e-37
15.021466	1.23783e-37
15.005710	1.38466e-37
14.989953	1.54891e-37
14.974197	1.73264e-37
14.958440	1.93815e-37
14.942683	2.16804e-37
14.926927	2.42519e-37
14.911170	2.71284e-37
14.895414	3.03459e-37
14.879657	3.3945e-37
14.863900	3.79709e-37
14.848144	4.24741e-37
14.832387	4.75113e-37
14.816631	5.31458e-37
14.800874	5.94483e-37
14.785117	6.64981e-37
14.769361	7.43838e-37
14.753604	8.32044e-37
14.737848	9.30708e-37
14.722091	1.04107e-36
14.706335	1.16451e-36
14.690578	1.30259e-36
14.674821	1.45704e-36
14.659065	1.6298e-36
14.643308	1.82303e-36
14.627552	2.03917e-36
14.611795	2.28094e-36
14.596038	2.55136e-36
14.580282	2.85383e-36
14.564525	3.19216e-36
14.548769	3.57059e-36
14.533012	3.99387e-36
14.517255	4.46732e-36
14.501499	4.99688e-36
14.485742	5.5892e-36
14.469986	6.25172e-36
14.454229	6.99276e-36
14.438472	7.82162e-36
14.422716	8.7487e-36
14.406959	9.78564e-36
14.391203	1.09455e-35
14.375446	1.22427e-35
14.359690	1.36937e-35
14.343933	1.53166e-35
14.328176	1.71318e-35
14.312420	1.91621e-35
14.296663	2.14329e-35
14.280907	2.39728e-35
14.265150	2.68136e-35
14.249393	2.9991e-35
14.233637	3.35448e-35
14.217880	3.75196e-35
14.202124	4.19653e-35
14.186367	4.69376e-35
14.170610	5.2499e-35
14.154854	5.87192e-35
14.139097	6.56762e-35
14.123341	7.34573e-35
14.107584	8.216e-35
14.091827	9.18936e-35
14.076071	1.0278e-34
14.060314	1.14956e-34
14.044558	1.28574e-34
14.028801	1.43804e-34
14.013045	1.60839e-34
13.997288	1.79891e-34
13.981531	2.01199e-34
13.965775	2.25031e-34
13.950018	2.51684e-34
13.934262	2.81494e-34
13.918505	3.14834e-34
13.902748	3.52122e-34
13.886992	3.93825e-34
13.871235	4.40466e-34
13.855479	4.92629e-34
13.839722	5.50968e-34
13.823965	6.16214e-34
13.808209	6.89185e-34
13.792452	7.70795e-34
13.776696	8.62067e-34
13.760939	9.64144e-34
13.745182	1.0783e-33
13.729426	1.20598e-33
13.713669	1.34877e-33
13.697913	1.50846e-33
13.682156	1.68705e-33
13.666400	1.88678e-33
13.650643	2.11016e-33
13.634886	2.35997e-33
13.619130	2.63934e-33
13.603373	2.95179e-33
13.587617	3.3012e-33
13.571860	3.69198e-33
13.556103	4.12899e-33
13.540347	4.61773e-33
13.524590	5.1643e-33
13.508834	5.77554e-33
13.493077	6.45912e-33
13.477320	7.22358e-33
13.461564	8.07849e-33
13.445807	9.03456e-33
13.430051	1.01037e-32
13.414294	1.12994e-32
13.398537	1.26366e-32
13.382781	1.41319e-32
13.367024	1.58042e-32
13.351268	1.76742e-32
13.335511	1.97655e-32
13.319755	2.21042e-32
13.303998	2.47195e-32
13.288241	2.76442e-32
13.272485	3.09149e-32
13.256728	3.45723e-32
13.240972	3.86624e-32
13.225215	4.32362e-32
13.209458	4.8351e-32
13.193702	5.40707e-32
13.177945	6.04668e-32
13.162189	6.76193e-32
13.146432	7.56176e-32
13.130675	8.45617e-32
13.114919	9.45635e-32
13.099162	1.05748e-31
13.083406	1.18255e-31
13.067649	1.3224e-31
13.051892	1.4788e-31
13.036136	1.65368e-31
13.020379	1.84924e-31
13.004623	2.06792e-31
12.988866	2.31245e-31
12.973110	2.58589e-31
12.957353	2.89165e-31
12.941596	3.23356e-31
12.925840	3.61588e-31
12.910083	4.0434e-31
12.894327	4.52144e-31
12.878570	5.05599e-31
12.862813	5.65372e-31
12.847057	6.32209e-31
12.831300	7.06945e-31
12.815544	7.90513e-31
12.799787	8.83957e-31
12.784030	9.88444e-31
12.768274	1.10528e-30
12.752517	1.23592e-30
12.736761	1.38199e-30
12.721004	1.54533e-30
12.705247	1.72796e-30
12.689491	1.93218e-30
12.673734	2.16051e-30
12.657978	2.41583e-30
12.642221	2.70131e-30
12.626465	3.02051e-30
12.610708	3.37742e-30
12.594951	3.77649e-30
12.579195	4.2227e-30
12.563438	4.72162e-30
12.547682	5.27946e-30
12.531925	5.90319e-30
12.516168	6.60059e-30
12.500412	7.38035e-30
12.484655	8.2522e-30
12.468899	9.22701e-30
12.453142	1.03169e-29
12.437385	1.15356e-29
12.421629	1.28981e-29
12.405872	1.44215e-29
12.390116	1.61248e-29
12.374359	1.80292e-29
12.358602	2.01584e-29
12.342846	2.2539e-29
12.327089	2.52007e-29
12.311333	2.81766e-29
12.295576	3.15038e-29
12.279820	3.52237e-29
12.264063	3.93828e-29
12.248306	4.40327e-29
12.232550	4.92315e-29
12.216793	5.50439e-29
12.201037	6.15423e-29
12.185280	6.88076e-29
12.169523	7.69304e-29
12.153767	8.60117e-29
12.138010	9.61647e-29
12.122254	1.07516e-28
12.106497	1.20206e-28
12.090740	1.34394e-28
12.074984	1.50256e-28
12.059227	1.67989e-28
12.043471	1.87814e-28
12.027714	2.09978e-28
12.011957	2.34757e-28
11.996201	2.62459e-28
11.980444	2.93429e-28
11.964688	3.28052e-28
11.948931	3.66759e-28
11.933175	4.10031e-28
11.917418	4.58407e-28
11.901661	5.12488e-28
11.885905	5.72947e-28
11.870148	6.40536e-28
11.854392	7.16096e-28
11.838635	8.00565e-28
11.822878	8.94995e-28
11.807122	1.00056e-27
11.791365	1.11857e-27
11.775609	1.25049e-27
11.759852	1.39797e-27
11.744095	1.56283e-27
11.728339	1.74713e-27
11.712582	1.95316e-27
11.696826	2.18347e-27
11.681069	2.44092e-27
11.665312	2.72873e-27
11.649556	3.05045e-27
11.633799	3.41009e-27
11.618043	3.81211e-27
11.602286	4.26152e-27
11.586530	4.76388e-27
11.570773	5.32544e-27
11.555016	5.95317e-27
11.539260	6.65486e-27
11.523503	7.43923e-27
11.507747	8.31601e-27
11.491990	9.29608e-27
11.476233	1.03916e-26
11.460477	1.16162e-26
11.444720	1.2985e-26
11.428964	1.45151e-26
11.413207	1.62254e-26
11.397450	1.81372e-26
11.381694	2.02741e-26
11.365937	2.26626e-26
11.350181	2.53325e-26
11.334424	2.83168e-26
11.318667	3.16524e-26
11.302911	3.53809e-26
11.287154	3.95483e-26
11.271398	4.42064e-26
11.255641	4.94129e-26
11.239885	5.52324e-26
11.224128	6.1737e-26
11.208371	6.90072e-26
11.192615	7.71333e-26
11.176858	8.62158e-26
11.161102	9.63673e-26
11.145345	1.07714e-25
11.129588	1.20395e-25
11.113832	1.34569e-25
11.098075	1.50411e-25
11.082319	1.68118e-25
11.066562	1.87907e-25
11.050805	2.10025e-25
11.035049	2.34746e-25
11.019292	2.62375e-25
11.003536	2.93254e-25
10.987779	3.27765e-25
10.972022	3.66337e-25
10.956266	4.09445e-25
10.940509	4.57623e-25
10.924753	5.11469e-25
10.908996	5.71646e-25
10.893240	6.38901e-25
10.877483	7.14065e-25
10.861726	7.98067e-25
10.845970	8.91946e-25
10.830213	9.96864e-25
10.814457	1.11412e-24
10.798700	1.24516e-24
10.782943	1.3916e-24
10.767187	1.55526e-24
10.751430	1.73815e-24
10.735674	1.94254e-24
10.719917	2.17096e-24
10.704160	2.42622e-24
10.688404	2.71148e-24
10.672647	3.03026e-24
10.656891	3.38651e-24
10.641134	3.78461e-24
10.625377	4.22949e-24
10.609621	4.72663e-24
10.593864	5.28219e-24
10.578108	5.903e-24
10.562351	6.59675e-24
10.546595	7.37199e-24
10.530838	8.23828e-24
10.515081	9.20632e-24
10.499325	1.02881e-23
10.483568	1.14968e-23
10.467812	1.28475e-23
10.452055	1.43568e-23
10.436298	1.60434e-23
10.420542	1.79279e-23
10.404785	2.00338e-23
10.389029	2.23868e-23
10.373272	2.5016e-23
10.357515	2.79539e-23
10.341759	3.12366e-23
10.326002	3.49046e-23
10.310246	3.90031e-23
10.294489	4.35825e-23
10.278732	4.86994e-23
10.262976	5.44166e-23
10.247219	6.08047e-23
10.231463	6.79423e-23
10.215706	7.59172e-23
10.199950	8.48277e-23
10.184193	9.47834e-23
10.168436	1.05907e-22
10.152680	1.18335e-22
10.136923	1.32221e-22
10.121167	1.47735e-22
10.105410	1.65069e-22
10.089653	1.84435e-22
10.073897	2.06071e-22
10.058140	2.30245e-22
10.042384	2.57252e-22
10.026627	2.87426e-22
10.010870	3.21137e-22
9.995114	3.58799e-22
9.979357	4.00875e-22
9.963601	4.47882e-22
9.947844	5.00398e-22
9.932087	5.59069e-22
9.916331	6.24613e-22
9.900574	6.97838e-22
9.884818	7.79641e-22
9.869061	8.71028e-22
9.853305	9.7312e-22
9.837548	1.08717e-21
9.821791	1.21458e-21
9.806035	1.35691e-21
9.790278	1.51591e-21
9.774522	1.69352e-21
9.758765	1.89194e-21
9.743008	2.11359e-21
9.727252	2.36118e-21
9.711495	2.63776e-21
9.695739	2.94672e-21
9.679982	3.29184e-21
9.664225	3.67735e-21
9.648469	4.10799e-21
9.632712	4.58901e-21
9.616956	5.12633e-21
9.601199	5.72651e-21
9.585442	6.39691e-21
9.569686	7.14575e-21
9.553929	7.98218e-21
9.538173	8.91645e-21
9.522416	9.95999e-21
9.506660	1.11256e-20
9.490903	1.24275e-20
9.475146	1.38816e-20
9.459390	1.55058e-20
9.443633	1.73198e-20
9.427877	1.9346e-20
9.412120	2.16089e-20
9.396363	2.41364e-20
9.380607	2.69593e-20
9.364850	3.01121e-20
9.349094	3.36334e-20
9.333337	3.75661e-20
9.317580	4.19583e-20
9.301824	4.68636e-20
9.286067	5.2342e-20
9.270311	5.84603e-20
9.254554	6.52933e-20
9.238797	7.29243e-20
9.223041	8.14464e-20
9.207284	9.09637e-20
9.191528	1.01592e-19
9.175771	1.13462e-19
9.160015	1.26717e-19
9.144258	1.41519e-19
9.128501	1.58049e-19
9.112745	1.76508e-19
9.096988	1.97122e-19
9.081232	2.2014e-19
9.065475	2.45845e-19
9.049718	2.74548e-19
9.033962	3.066e-19
9.018205	3.4239e-19
9.002449	3.82355e-19
8.986692	4.26981e-19
8.970935	4.76811e-19
8.955179	5.32451e-19
8.939422	5.94578e-19
8.923666	6.63948e-19
8.907909	7.41404e-19
8.892152	8.27888e-19
8.876396	9.24451e-19
8.860639	1.03227e-18
8.844883	1.15265e-18
8.829126	1.28705e-18
8.813370	1.43712e-18
8.797613	1.60466e-18
8.781856	1.79172e-18
8.766100	2.00056e-18
8.750343	2.23373e-18
8.734587	2.49404e-18
8.718830	2.78466e-18
8.703073	3.10912e-18
8.687317	3.47134e-18
8.671560	3.87573e-18
8.655804	4.32717e-18
8.640047	4.83115e-18
8.624290	5.39377e-18
8.608534	6.02184e-18
8.592777	6.72298e-18
8.577021	7.50567e-18
8.561264	8.3794e-18
8.545507	9.35472e-18
8.529751	1.04435e-17
8.513994	1.16588e-17
8.498238	1.30154e-17
8.482481	1.45297e-17
8.466725	1.62199e-17
8.450968	1.81067e-17
8.435211	2.02126e-17
8.419455	2.25632e-17
8.403698	2.51869e-17
8.387942	2.81154e-17
8.372185	3.1384e-17
8.356428	3.50321e-17
8.340672	3.91039e-17
8.324915	4.36484e-17
8.309159	4.87204e-17
8.293402	5.43812e-17
8.277645	6.0699e-17
8.261889	6.77498e-17
8.246132	7.56188e-17
8.230376	8.44007e-17
8.214619	9.42013e-17
8.198862	1.05139e-16
8.183106	1.17344e-16
8.167349	1.30965e-16
8.151593	1.46165e-16
8.135836	1.63128e-16
8.120080	1.82056e-16
8.104323	2.03178e-16
8.088566	2.26747e-16
8.072810	2.53048e-16
8.057053	2.82395e-16
8.041297	3.15141e-16
8.025540	3.5168e-16
8.009783	3.92449e-16
7.994027	4.3794e-16
7.978270	4.88696e-16
7.962514	5.45327e-16
7.946757	6.08512e-16
7.931000	6.79009e-16
7.915244	7.57661e-16
7.899487	8.45413e-16
7.883731	9.43313e-16
7.867974	1.05254e-15
7.852217	1.17439e-15
7.836461	1.31033e-15
7.820704	1.46198e-15
7.804948	1.63116e-15
7.789191	1.81989e-15
7.773435	2.03043e-15
7.757678	2.26528e-15
7.741921	2.52727e-15
7.726165	2.8195e-15
7.710408	3.14548e-15
7.694652	3.5091e-15
7.678895	3.91469e-15
7.663138	4.36708e-15
7.647382	4.87167e-15
7.631625	5.43448e-15
7.615869	6.06221e-15
7.600112	6.76234e-15
7.584355	7.5432e-15
7.568599	8.41409e-15
7.552842	9.38536e-15
7.537086	1.04686e-14
7.521329	1.16766e-14
7.505572	1.30238e-14
7.489816	1.45262e-14
7.474059	1.62016e-14
7.458303	1.80699e-14
7.442546	2.01534e-14
7.426790	2.24766e-14
7.411033	2.50672e-14
7.395276	2.79559e-14
7.379520	3.11768e-14
7.363763	3.47683e-14
7.348007	3.87727e-14
7.332250	4.32375e-14
7.316493	4.82156e-14
7.300737	5.37657e-14
7.284980	5.99536e-14
7.269224	6.68523e-14
7.253467	7.45433e-14
7.237710	8.31176e-14
7.221954	9.26762e-14
7.206197	1.03332e-13
7.190441	1.15211e-13
7.174684	1.28452e-13
7.158927	1.43213e-13
7.143171	1.59666e-13
7.127414	1.78006e-13
7.111658	1.98448e-13
7.095901	2.21233e-13
7.080145	2.46628e-13
7.064388	2.74933e-13
7.048631	3.0648e-13
7.032875	3.41639e-13
7.017118	3.80822e-13
7.001362	4.2449e-13
6.985605	4.73155e-13
6.969848	5.27387e-13
6.954092	5.87821e-13
6.938335	6.55164e-13
6.922579	7.30206e-13
6.906822	8.13824e-13
6.891065	9.06994e-13
6.875309	1.01081e-12
6.859552	1.12648e-12
6.843796	1.25535e-12
6.828039	1.39893e-12
6.812282	1.55889e-12
6.796526	1.73711e-12
6.780769	1.93564e-12
6.765013	2.15681e-12
6.749256	2.40319e-12
6.733500	2.67764e-12
6.717743	2.98336e-12
6.701986	3.32389e-12
6.686230	3.70319e-12
6.670473	4.12566e-12
6.654717	4.5962e-12
6.638960	5.12026e-12
6.623203	5.70392e-12
6.607447	6.35392e-12
6.591690	7.0778e-12
6.575934	7.88391e-12
6.560177	8.78157e-12
6.544420	9.78115e-12
6.528664	1.08942e-11
6.512907	1.21335e-11
6.497151	1.35134e-11
6.481394	1.50498e-11
6.465637	1.67603e-11
6.449881	1.86646e-11
6.434124	2.07846e-11
6.418368	2.31447e-11
6.402611	2.57719e-11
6.386855	2.86965e-11
6.371098	3.19518e-11
6.355341	3.55752e-11
6.339585	3.96081e-11
6.323828	4.40967e-11
6.308072	4.90923e-11
6.292315	5.46519e-11
6.276558	6.0839e-11
6.260802	6.7724e-11
6.245045	7.53855e-11
6.229289	8.39106e-11
6.213532	9.33963e-11
6.197775	1.0395e-10
6.182019	1.15693e-10
6.166262	1.28756e-10
6.150506	1.4329e-10
6.134749	1.59457e-10
6.118992	1.77442e-10
6.103236	1.97447e-10
6.087479	2.19698e-10
6.071723	2.44448e-10
6.055966	2.71973e-10
6.040210	3.02585e-10
6.024453	3.36629e-10
6.008696	3.74486e-10
5.992940	4.16583e-10
5.977183	4.63391e-10
5.961427	5.15435e-10
5.945670	5.73299e-10
5.929913	6.37628e-10
5.914157	7.09143e-10
5.898400	7.88642e-10
5.882644	8.7701e-10
5.866887	9.75233e-10
5.851130	1.0844e-09
5.835374	1.20573e-09
5.819617	1.34057e-09
5.803861	1.49041e-09
5.788104	1.65692e-09
5.772347	1.84193e-09
5.756591	2.04748e-09
5.740834	2.27585e-09
5.725078	2.52956e-09
5.709321	2.81139e-09
5.693565	3.12445e-09
5.677808	3.47217e-09
5.662051	3.85836e-09
5.646295	4.28725e-09
5.630538	4.76354e-09
5.614782	5.29241e-09
5.599025	5.87964e-09
5.583268	6.53163e-09
5.567512	7.25545e-09
5.551755	8.05897e-09
5.535999	8.95089e-09
5.520242	9.94086e-09
5.504485	1.10396e-08
5.488729	1.22589e-08
5.472972	1.3612e-08
5.457216	1.51133e-08
5.441459	1.6779e-08
5.425702	1.8627e-08
5.409946	2.0677e-08
5.394189	2.29508e-08
5.378433	2.54728e-08
5.362676	2.82697e-08
5.346920	3.13712e-08
5.331163	3.48102e-08
5.315406	3.86231e-08
5.299650	4.28501e-08
5.283893	4.75356e-08
5.268137	5.2729e-08
5.252380	5.84847e-08
5.236623	6.48629e-08
5.220867	7.19302e-08
5.205110	7.97601e-08
5.189354	8.84342e-08
5.173597	9.80422e-08
5.157840	1.08684e-07
5.142084	1.20468e-07
5.126327	1.33517e-07
5.110571	1.47964e-07
5.094814	1.63957e-07
5.079057	1.81659e-07
5.063301	2.01251e-07
5.047544	2.22931e-07
5.031788	2.46919e-07
5.016031	2.73456e-07
5.000275	3.0281e-07
4.984518	3.35274e-07
4.968761	3.71173e-07
4.953005	4.10865e-07
4.937248	4.54744e-07
4.921492	5.03243e-07
4.905735	5.56839e-07
4.889978	6.16061e-07
4.874222	6.81486e-07
4.858465	7.53751e-07
4.842709	8.33559e-07
4.826952	9.21679e-07
4.811195	1.01896e-06
4.795439	1.12633e-06
4.779682	1.24482e-06
4.763926	1.37555e-06
4.748169	1.51976e-06
4.732412	1.67879e-06
4.716656	1.85414e-06
4.700899	2.04744e-06
4.685143	2.26047e-06
4.669386	2.49519e-06
4.653630	2.75376e-06
4.637873	3.03851e-06
4.622116	3.35202e-06
4.606360	3.6971e-06
4.590603	4.07682e-06
4.574847	4.49455e-06
4.559090	4.95395e-06
4.543333	5.45902e-06
4.527577	6.01412e-06
4.511820	6.62403e-06
4.496064	7.29392e-06
4.480307	8.02944e-06
4.464550	8.83671e-06
4.448794	9.72242e-06
4.433037	1.06938e-05
4.417281	1.17587e-05
4.401524	1.29257e-05
4.385767	1.4204e-05
4.370011	1.56035e-05
4.354254	1.7135e-05
4.338498	1.88102e-05
4.322741	2.06417e-05
4.306985	2.26428e-05
4.291228	2.48282e-05
4.275471	2.72134e-05
4.259715	2.98151e-05
4.243958	3.2651e-05
4.228202	3.57404e-05
4.212445	3.91033e-05
4.196688	4.27614e-05
4.180932	4.67375e-05
4.165175	5.10557e-05
4.149419	5.57413e-05
4.133662	6.08209e-05
4.117905	6.63224e-05
4.102149	7.22747e-05
4.086392	7.87076e-05
4.070636	8.5652e-05
4.054879	9.31392e-05
4.039122	0.000101201
4.023366	0.000109869
4.007609	0.000119175
3.991853	0.000129149
3.976096	0.00013982
3.960340	0.000151216
3.944583	0.000163359
3.928826	0.00017627
3.913070	0.000189962
3.897313	0.000204444
3.881557	0.000219714
3.865800	0.000235761
3.850043	0.000252561
3.834287	0.000270075
3.818530	0.000288246
3.802774	0.000306995
3.787017	0.000326218
3.771260	0.000345781
3.755504	0.000365518
3.739747	0.000385221
3.723991	0.000404639
3.708234	0.000423472
3.692477	0.000441362
3.676721	0.000457894
3.660964	0.000472589
3.645208	0.000484909
3.629451	0.000494271
3.613695	0.000500091
&
```
