## Supplementary material for "All-at-once RNA folding with 3D motif prediction framed by evolutionary information": RF02437_SpF44_sRNA.cacofold.cov

```
#
# Method Target_E-val [cov_min,cov_max] [FP | TP True Found | Sen PPV F] 
# GTp    0.05           [-5.94,9.71]    [0 | 2 23 2 | 8.70 100.00 16.00] 
#
# in_CaCoFold in_given  left_pos      right_pos  score            E-value       pvalue       substitutions    power
#------------------------------------------------------------------------------------------------------------------------
*	*	        46	        85	9.70731	0.0166637	0.000555458	2		0.00
*	*	        54	        76	8.45845	0.039411	0.0013137	4		0.07
```
