## Supplementary material for "All-at-once RNA folding with 3D motif prediction framed by evolutionary information": RF02437_SpF44_sRNA.helixcov

```
# RMs = 4 L = 114

# RM_HELIX NESTED 2-10 15-21, nbp = 7 nbp_cov = 0
# pvals: 0.580894,0.580894,0.580894,0.580894,0.580894,0.580894,0.580894
# aggregated NONE
NESTED  :<<<<<--<<____>>>>>>>::::::::::::::::::::::::::::::::::::::::::::::::::::::::::::::::::::::::::::::::::::::
        :::::::::::::::::::::::::::::::::::::::::::::::::::::::::::::::::::::::::::::::::::::::::::::::::::::::::::

# RM_HELIX NESTED 45-54 76-86, nbp = 10 nbp_cov = 2
# pvals: 0.580894,0.000555458,0.00211603,0.073294,0.00486687,0.580894,0.580894,0.580894,0.0954065,0.0013137
# aggregated NONE
NESTED  :::::::::::::::::::::::::::::::::::::::::::<<<<<<<<<<________________>>>>>>>>>>::::::::::::::::::::::::::::
        ::::::::::::::::::::::::::::::::::::::::::::<-------<________________>------->:::::::::::::::::::::::::::::

# RM_HELIX NESTED 88-92 99-103, nbp = 5 nbp_cov = 0
# pvals: 0.580894,0.580894,0.660007,0.201129,0.580894
# aggregated NONE
NESTED  ::::::::::::::::::::::::::::::::::::::::::::::::::::::::::::::::::::::::::::::::<<<<<______>>>>>:::::::::::
        :::::::::::::::::::::::::::::::::::::::::::::::::::::::::::::::::::::::::::::::::::::::::::::::::::::::::::

# RM_HELIX NESTED 27-35 105-113, nbp = 8 nbp_cov = 0
# pvals: 0.986158,0.580894,0.580894,0.580894,0.580894,0.580894,0.0579792,0.580894
# aggregated NONE
NESTED  ::::::::::::::::::::::::::<<<<-<<<<______________________________________________________________>>>>->>>>:
        :::::::::::::::::::::::::::::::::::::::::::::::::::::::::::::::::::::::::::::::::::::::::::::::::::::::::::
```
