## Supplementary material for "All-at-once RNA folding with 3D motif prediction framed by evolutionary information": RF02437_SpF44_sRNA.power

```
# Power analysis of given structure 
#
# Powertype = SINGLE SUBSTITUTIONS
# covary  left_pos      right_pos    substitutions      power
#----------------------------------------------------------------
          2		21		2		0.00
          3		20		0		0.00
          4		19		0		0.00
          5		18		0		0.00
          6		17		0		0.00
          9		16		0		0.00
          10		15		1		0.00
          27		113		2		0.00
          28		112		1		0.00
          29		111		0		0.00
          30		110		1		0.00
          32		108		2		0.00
          33		107		1		0.00
          34		106		4		0.07
          35		105		1		0.00
          45		86		0		0.00
     *    46		85		2		0.00
          47		83		5		0.11
          48		82		4		0.07
          49		81		2		0.00
          50		80		2		0.00
          51		79		0		0.00
          52		78		3		0.02
          53		77		4		0.07
     *    54		76		4		0.07
          88		103		0		0.00
          89		102		0		0.00
          90		101		3		0.02
          91		100		2		0.00
          92		99		0		0.00
#
# BPAIRS 30
# avg substitutions per BP  1.5
# BPAIRS expected to covary 0.4 +/- 0.6
# BPAIRS observed to covary 2
#
```
