## Supplementary material for "All-at-once RNA folding with 3D motif prediction framed by evolutionary information": RF02437_SpF44_sRNA.sorted.cacofold.cov

```
# The predicted CaCoFold structure
# BPAIRS observed to covary 2
#
#
# Method Target_E-val [cov_min,cov_max] [FP | TP True Found | Sen PPV F] 
# GTp    0.05         [-5.94,9.71]     [0 | 2 23 2 | 8.70 100.00 16.00] 
#
# in_fold in_given   left_pos       right_pos      score           E-value    pvalue       substitutions      power
#-----------------------------------------------------------------------------------------------------------------------
*	*	        46	        85	9.70731	0.0166637	0.000555458	2		0.00
*	*	        54	        76	8.45845	0.039411	0.0013137	4		0.07
```
