## Supplementary material for "All-at-once RNA folding with 3D motif prediction framed by evolutionary information": RF02437_SpF44_sRNA.sorted.cov

```
#
# Method Target_E-val [cov_min,cov_max] [FP | TP True Found | Sen PPV F] 
# GTp    0.05         [-5.94,9.71]     [0 | 2 30 2 | 6.67 100.00 12.50] 
#
#       left_pos       right_pos        score          E-value           pvalue       substitutions      power
#--------------------------------------------------------------------------------------------------------------
*	      46	      85	9.70731	0.0166637	0.000555458	2		0.00
*	      54	      76	8.45845	0.039411	0.0013137	4		0.07
```
