## Supplementary material for "All-at-once RNA folding with 3D motif prediction framed by evolutionary information": RF02437_SpF44_sRNA.surv

```
9.677584	0.0333333
8.447735	0.0666667
7.709826	0.1
6.889926	0.133333
2.216500	0.166667
1.765555	0.2
1.109636	0.233333
0.002772	0.266667
-0.038223	0.933333
-0.161208	0.966667
-2.743891	1
&
9.707310	0.000177274
9.677584	0.000354547
8.980670	0.000531821
8.898680	0.00106364
8.693705	0.00159546
8.611715	0.00177274
7.914801	0.00195001
7.873806	0.00212728
6.971916	0.00230456
6.889926	0.00390002
6.520972	0.00407729
6.397987	0.00585003
6.356992	0.0060273
6.193012	0.00620457
6.152017	0.00638185
6.111022	0.00655912
6.070027	0.00691367
6.029032	0.00744549
5.988037	0.00797731
5.947042	0.00815458
5.865052	0.00833186
5.660077	0.00850913
5.578087	0.0086864
5.537092	0.00992732
5.496097	0.0101046
5.373113	0.0102819
5.332118	0.0104591
4.840178	0.0117001
4.799183	0.0118773
4.758188	0.0122319
4.717193	0.0124091
4.676198	0.0125864
4.635203	0.0127637
4.553213	0.0134728
4.471223	0.0136501
4.430228	0.014891
4.389233	0.0150683
4.348238	0.0163092
4.307243	0.0173728
4.266248	0.0184364
3.979284	0.0189683
3.938289	0.0191455
3.897294	0.0193228
3.856299	0.0195001
3.815304	0.0196774
3.774309	0.0209183
3.733314	0.0210956
3.692319	0.0216274
3.651324	0.0219819
3.610329	0.0228683
3.528339	0.0235774
3.487344	0.0237547
3.446349	0.0239319
3.405354	0.0244637
3.364359	0.024641
3.323364	0.0248183
3.282369	0.0258819
3.241374	0.0260592
3.200379	0.0262365
3.159384	0.0267683
3.118389	0.0278319
3.036399	0.0283638
2.913415	0.028541
2.872420	0.0287183
2.831425	0.0288956
2.790430	0.0303138
2.749435	0.0310229
2.708440	0.0313774
2.667445	0.031732
2.626450	0.0320865
2.585455	0.0329729
2.544460	0.0331502
2.421475	0.0349229
2.380480	0.0351002
2.339485	0.0352774
2.298490	0.0366956
2.257495	0.0372274
2.216500	0.0384684
2.175505	0.0400638
2.134510	0.041482
2.093515	0.0416593
2.052520	0.0429002
1.970530	0.0437866
1.929535	0.0455593
1.847545	0.0468002
1.806550	0.0471548
1.765555	0.0480411
1.724561	0.0485729
1.683566	0.049282
1.642571	0.0499911
1.601576	0.0508775
1.560581	0.0514093
1.519586	0.0519411
1.478591	0.0549548
1.396601	0.0553093
1.355606	0.0560184
1.314611	0.0569048
1.273616	0.0592094
1.232621	0.0595639
1.191626	0.0599185
1.150631	0.0600957
1.109636	0.0618685
1.068641	0.0650594
1.027646	0.0694912
0.986651	0.0703776
0.945656	0.0714412
0.904661	0.0717958
0.863666	0.0723276
0.822671	0.0730367
0.781676	0.0735685
0.740681	0.0748094
0.699686	0.0756958
0.658691	0.0758731
0.617696	0.0769367
0.576701	0.0774685
0.535706	0.0781776
0.494712	0.0787094
0.453717	0.0815458
0.412722	0.0831413
0.371727	0.0889913
0.330732	0.090055
0.289737	0.0912959
0.248742	0.0928913
0.207747	0.0944868
0.166752	0.0966141
0.125757	0.0980323
0.084762	0.0994505
0.043767	0.111328
0.002772	0.157596
-0.038223	0.835667
-0.079218	0.83939
-0.120213	0.843645
-0.161208	0.848963
-0.202203	0.854458
-0.243198	0.858004
-0.284193	0.861372
-0.325188	0.864208
-0.366183	0.866513
-0.407178	0.868108
-0.448173	0.872009
-0.489168	0.875731
-0.530163	0.878213
-0.571158	0.880518
-0.612153	0.882999
-0.653148	0.88424
-0.694143	0.887786
-0.735137	0.892927
-0.776132	0.895231
-0.817127	0.897713
-0.858122	0.90055
-0.899117	0.907109
-0.940112	0.908527
-0.981107	0.911186
-1.022102	0.913313
-1.063097	0.915263
-1.104092	0.9181
-1.145087	0.921645
-1.186082	0.922886
-1.227077	0.924481
-1.268072	0.927141
-1.309067	0.928913
-1.350062	0.930863
-1.391057	0.935472
-1.432052	0.936713
-1.473047	0.940613
-1.514042	0.941677
-1.555037	0.942563
-1.596032	0.945577
-1.637027	0.947527
-1.678022	0.949654
-1.719017	0.950718
-1.760012	0.951782
-1.801007	0.953732
-1.842002	0.955504
-1.882997	0.956036
-1.923992	0.957809
-1.964986	0.959582
-2.005981	0.960113
-2.046976	0.962595
-2.087971	0.963127
-2.128966	0.963304
-2.169961	0.964013
-2.210956	0.966141
-2.251951	0.966673
-2.292946	0.968445
-2.333941	0.969509
-2.374936	0.971459
-2.415931	0.971636
-2.456926	0.972168
-2.497921	0.9727
-2.538916	0.974473
-2.579911	0.974827
-2.620906	0.975004
-2.661901	0.975891
-2.702896	0.976954
-2.743891	0.982273
-2.784886	0.982982
-2.825881	0.983514
-2.866876	0.983868
-2.907871	0.984223
-2.948866	0.985109
-2.989861	0.98635
-3.030856	0.986527
-3.071851	0.987414
-3.112846	0.988477
-3.153841	0.988654
-3.235830	0.989009
-3.276825	0.989364
-3.317820	0.989541
-3.358815	0.990605
-3.399810	0.990959
-3.481800	0.991314
-3.522795	0.9922
-3.563790	0.992555
-3.604785	0.993441
-3.645780	0.993795
-3.768765	0.994859
-3.850755	0.995036
-3.973740	0.995568
-4.014735	0.995745
-4.055730	0.995923
-4.096725	0.9961
-4.137720	0.996277
-4.219710	0.996455
-4.260705	0.997518
-4.301700	0.997695
-4.342695	0.998405
-4.547669	0.998759
-4.752644	0.998936
-4.875629	0.999114
-5.531549	0.999468
-5.695528	0.999645
-5.777518	0.999823
-5.941498	1
&
14.351010	8.81679e-06
12.875192	1.76336e-05
12.834197	2.64504e-05
12.219272	3.52671e-05
12.014297	4.40839e-05
11.891312	6.17175e-05
11.481363	7.05343e-05
11.399373	7.93511e-05
11.358378	0.000114618
11.235393	0.000141069
11.153403	0.000149885
10.989423	0.000158702
10.948428	0.000167519
10.866438	0.000185153
10.825443	0.000193969
10.743453	0.000264504
10.661463	0.000282137
10.497483	0.000317404
10.456488	0.000326221
10.415494	0.000361488
10.292509	0.000370305
10.251514	0.000379122
10.128529	0.000387939
10.087534	0.000396755
10.046539	0.000405572
10.005544	0.000414389
9.964549	0.000423206
9.882559	0.000458473
9.800569	0.00046729
9.759574	0.000511374
9.718579	0.000537824
9.677584	0.000555458
9.636589	0.000599542
9.595594	0.000652442
9.554599	0.000722977
9.472609	0.000749427
9.431614	0.00076706
9.390619	0.000784694
9.349624	0.000802328
9.308629	0.000828778
9.267634	0.000872862
9.226639	0.000890496
9.185644	0.000916946
9.144650	0.000934579
9.103655	0.00096103
9.062660	0.000969847
9.021665	0.00102275
8.980670	0.00105801
8.939675	0.00108446
8.898680	0.0011021
8.857685	0.00111092
8.816690	0.00112855
8.775695	0.00114618
8.734700	0.00116382
8.693705	0.00118145
8.652710	0.00119027
8.611715	0.00119908
8.570720	0.00123435
8.529725	0.00126962
8.488730	0.00130488
8.447735	0.0013137
8.406740	0.00133133
8.365745	0.00139305
8.324750	0.00142832
8.283755	0.0014724
8.242760	0.00153412
8.201765	0.00154294
8.160770	0.00155175
8.119775	0.00160466
8.078780	0.00165756
8.037785	0.00167519
7.996790	0.00171927
7.955795	0.00175454
7.914801	0.00184271
7.873806	0.00190443
7.832811	0.00195733
7.791816	0.00199259
7.750821	0.00206313
7.709826	0.00211603
7.668831	0.00219538
7.627836	0.00224828
7.586841	0.00235408
7.545846	0.0024158
7.504851	0.00250397
7.463856	0.00263622
7.422861	0.00274202
7.381866	0.00285664
7.340871	0.00303297
7.299876	0.00313878
7.258881	0.00320931
7.217886	0.00350908
7.176891	0.00355317
7.135896	0.00370305
7.094901	0.003994
7.053906	0.00431141
7.012911	0.00436431
6.971916	0.00445248
6.930921	0.0047258
6.889926	0.00486687
6.848931	0.00507847
6.807936	0.00521072
6.766941	0.00538706
6.725946	0.00553694
6.684952	0.00567801
6.643957	0.00584553
6.602962	0.00591606
6.561967	0.00623347
6.520972	0.00652442
6.479977	0.00685064
6.438982	0.00712396
6.397987	0.00721213
6.356992	0.00748545
6.315997	0.00778522
6.275002	0.00812908
6.234007	0.0085082
6.193012	0.00868454
6.152017	0.00890496
6.111022	0.00919591
6.070027	0.00937224
6.029032	0.0095045
5.988037	0.00968083
5.947042	0.00990125
5.906047	0.0102451
5.865052	0.010589
5.824057	0.0108006
5.783062	0.0111621
5.742067	0.011356
5.701072	0.0116029
5.660077	0.0119203
5.619082	0.0121672
5.578087	0.0126168
5.537092	0.012943
5.496097	0.0132428
5.455103	0.0136925
5.414108	0.0140892
5.373113	0.0146447
5.332118	0.0150591
5.291123	0.0154646
5.250128	0.0157556
5.209133	0.0160201
5.168138	0.0162758
5.127143	0.0165756
5.086148	0.0168048
5.045153	0.0170869
5.004158	0.0173955
4.963163	0.0177923
4.922168	0.0180656
4.881173	0.0184183
4.840178	0.018912
4.799183	0.0191236
4.758188	0.0196262
4.717193	0.0201111
4.676198	0.0204638
4.635203	0.0211074
4.594208	0.0215923
4.553213	0.0219803
4.512218	0.0223153
4.471223	0.0227649
4.430228	0.0232499
4.389233	0.0235937
4.348238	0.0240257
4.307243	0.0245812
4.266248	0.0249251
4.225254	0.0254541
4.184259	0.0257803
4.143264	0.0262652
4.102269	0.0265473
4.061274	0.0270146
4.020279	0.0272791
3.979284	0.0277023
3.938289	0.0281696
3.897294	0.0284782
3.856299	0.0288397
3.815304	0.0294304
3.774309	0.0299242
3.733314	0.0302857
3.692319	0.0308059
3.651324	0.0311938
3.610329	0.0317316
3.569334	0.0321901
3.528339	0.0328161
3.487344	0.0333186
3.446349	0.0337595
3.405354	0.034121
3.364359	0.0346412
3.323364	0.0353994
3.282369	0.0363428
3.241374	0.0374449
3.200379	0.0380533
3.159384	0.0387057
3.118389	0.0394639
3.077394	0.0400106
3.036399	0.0407071
2.995404	0.0412978
2.954410	0.0421178
2.913415	0.0427438
2.872420	0.0436695
2.831425	0.0443308
2.790430	0.045142
2.749435	0.0459531
2.708440	0.0466232
2.667445	0.047161
2.626450	0.047787
2.585455	0.0484747
2.544460	0.0495239
2.503465	0.0502645
2.462470	0.0511462
2.421475	0.0520455
2.380480	0.0533504
2.339485	0.0545847
2.298490	0.0558808
2.257495	0.056833
2.216500	0.0579792
2.175505	0.0592664
2.134510	0.0606595
2.093515	0.0624052
2.052520	0.0639658
2.011525	0.0651737
1.970530	0.0666108
1.929535	0.0679069
1.888540	0.0693617
1.847545	0.0707018
1.806550	0.0720772
1.765555	0.073294
1.724561	0.0743608
1.683566	0.0757627
1.642571	0.0772527
1.601576	0.078487
1.560581	0.0799418
1.519586	0.0812202
1.478591	0.0828073
1.437596	0.0840945
1.396601	0.0853289
1.355606	0.0868013
1.314611	0.0879915
1.273616	0.0893052
1.232621	0.0908394
1.191626	0.0924176
1.150631	0.0938547
1.109636	0.0954065
1.068641	0.0968524
1.027646	0.0987039
0.986651	0.100767
0.945656	0.102469
0.904661	0.104153
0.863666	0.106295
0.822671	0.10805
0.781676	0.110069
0.740681	0.112317
0.699686	0.114292
0.658691	0.116505
0.617696	0.118921
0.576701	0.121513
0.535706	0.124158
0.494712	0.1263
0.453717	0.128549
0.412722	0.13107
0.371727	0.133777
0.330732	0.136801
0.289737	0.139702
0.248742	0.142488
0.207747	0.145697
0.166752	0.148607
0.125757	0.151869
0.084762	0.155405
0.043767	0.159698
0.002772	0.201129
-0.038223	0.580894
-0.079218	0.608429
-0.120213	0.63525
-0.161208	0.660007
-0.202203	0.681352
-0.243198	0.701278
-0.284193	0.718251
-0.325188	0.733354
-0.366183	0.747963
-0.407178	0.761735
-0.448173	0.772536
-0.489168	0.784059
-0.530163	0.794287
-0.571158	0.804329
-0.612153	0.813446
-0.653148	0.821989
-0.694143	0.830189
-0.735137	0.837833
-0.776132	0.844983
-0.817127	0.851552
-0.858122	0.858023
-0.899117	0.864645
-0.940112	0.871151
-0.981107	0.877068
-1.022102	0.88234
-1.063097	0.886784
-1.104092	0.892647
-1.145087	0.897434
-1.186082	0.902284
-1.227077	0.907071
-1.268072	0.911867
-1.309067	0.916011
-1.350062	0.920041
-1.391057	0.923673
-1.432052	0.927526
-1.473047	0.930753
-1.514042	0.93413
-1.555037	0.937101
-1.596032	0.939878
-1.637027	0.942232
-1.678022	0.944877
-1.719017	0.94754
-1.760012	0.949771
-1.801007	0.951896
-1.842002	0.953677
-1.882997	0.955722
-1.923992	0.957838
-1.964986	0.96006
-2.005981	0.961753
-2.046976	0.963719
-2.087971	0.965112
-2.128966	0.966558
-2.169961	0.968039
-2.210956	0.969467
-2.251951	0.971099
-2.292946	0.972668
-2.333941	0.97407
-2.374936	0.975613
-2.415931	0.977376
-2.456926	0.978584
-2.497921	0.979959
-2.538916	0.981397
-2.579911	0.982481
-2.620906	0.983645
-2.661901	0.984368
-2.702896	0.985426
-2.743891	0.986158
-2.784886	0.986863
-2.825881	0.988097
-2.866876	0.988847
-2.907871	0.989728
-2.948866	0.990328
-2.989861	0.990883
-3.030856	0.991483
-3.071851	0.991924
-3.112846	0.992541
-3.153841	0.993167
-3.194835	0.993811
-3.235830	0.994313
-3.276825	0.994648
-3.317820	0.994939
-3.358815	0.995257
-3.399810	0.995627
-3.440805	0.995927
-3.481800	0.996517
-3.522795	0.997064
-3.563790	0.99732
-3.604785	0.997522
-3.645780	0.997672
-3.686775	0.997884
-3.727770	0.998007
-3.768765	0.998201
-3.809760	0.998298
-3.850755	0.998431
-3.891750	0.998554
-3.932745	0.998748
-3.973740	0.998801
-4.014735	0.998854
-4.055730	0.99896
-4.096725	0.99911
-4.137720	0.999189
-4.178715	0.999321
-4.219710	0.999374
-4.260705	0.999471
-4.301700	0.999497
-4.342695	0.999542
-4.383690	0.999594
-4.424685	0.99963
-4.506674	0.999674
-4.547669	0.999709
-4.588664	0.999718
-4.670654	0.999744
-4.711649	0.999753
-4.752644	0.999762
-4.793639	0.999771
-4.834634	0.999797
-4.875629	0.999832
-4.957619	0.999859
-4.998614	0.999868
-5.039609	0.999877
-5.121599	0.999885
-5.162594	0.999921
-5.326574	0.999938
-5.367569	0.999947
-5.408564	0.999965
-5.531549	0.999974
-5.777518	0.999982
-6.556423	0.999991
-7.171347	1
&
39.070975	1.58861e-22
39.029980	1.69158e-22
38.988985	1.80122e-22
38.947990	1.91796e-22
38.906995	2.04227e-22
38.866001	2.17464e-22
38.825006	2.31558e-22
38.784011	2.46565e-22
38.743016	2.62544e-22
38.702021	2.79558e-22
38.661026	2.97674e-22
38.620031	3.16964e-22
38.579036	3.37503e-22
38.538041	3.59373e-22
38.497046	3.8266e-22
38.456051	4.07454e-22
38.415056	4.33855e-22
38.374061	4.61965e-22
38.333066	4.91896e-22
38.292071	5.23765e-22
38.251076	5.57698e-22
38.210081	5.93829e-22
38.169086	6.323e-22
38.128091	6.73261e-22
38.087096	7.16876e-22
38.046101	7.63314e-22
38.005106	8.12759e-22
37.964111	8.65406e-22
37.923116	9.21461e-22
37.882121	9.81146e-22
37.841126	1.0447e-21
37.800131	1.11236e-21
37.759136	1.1844e-21
37.718141	1.26111e-21
37.677146	1.34278e-21
37.636152	1.42974e-21
37.595157	1.52233e-21
37.554162	1.62092e-21
37.513167	1.72588e-21
37.472172	1.83764e-21
37.431177	1.95663e-21
37.390182	2.08333e-21
37.349187	2.21822e-21
37.308192	2.36185e-21
37.267197	2.51476e-21
37.226202	2.67758e-21
37.185207	2.85093e-21
37.144212	3.0355e-21
37.103217	3.23202e-21
37.062222	3.44125e-21
37.021227	3.66401e-21
36.980232	3.9012e-21
36.939237	4.15372e-21
36.898242	4.42259e-21
36.857247	4.70886e-21
36.816252	5.01364e-21
36.775257	5.33814e-21
36.734262	5.68364e-21
36.693267	6.05148e-21
36.652272	6.44312e-21
36.611277	6.8601e-21
36.570282	7.30405e-21
36.529287	7.77671e-21
36.488292	8.27994e-21
36.447297	8.81573e-21
36.406302	9.38617e-21
36.365308	9.9935e-21
36.324313	1.06401e-20
36.283318	1.13285e-20
36.242323	1.20615e-20
36.201328	1.28418e-20
36.160333	1.36726e-20
36.119338	1.45572e-20
36.078343	1.54989e-20
36.037348	1.65015e-20
35.996353	1.75689e-20
35.955358	1.87054e-20
35.914363	1.99153e-20
35.873368	2.12035e-20
35.832373	2.25749e-20
35.791378	2.4035e-20
35.750383	2.55895e-20
35.709388	2.72445e-20
35.668393	2.90064e-20
35.627398	3.08823e-20
35.586403	3.28793e-20
35.545408	3.50055e-20
35.504413	3.72691e-20
35.463418	3.9679e-20
35.422423	4.22446e-20
35.381428	4.4976e-20
35.340433	4.78839e-20
35.299438	5.09798e-20
35.258443	5.42757e-20
35.217448	5.77846e-20
35.176453	6.15202e-20
35.135459	6.54972e-20
35.094464	6.97311e-20
35.053469	7.42385e-20
35.012474	7.90372e-20
34.971479	8.41459e-20
34.930484	8.95846e-20
34.889489	9.53747e-20
34.848494	1.01539e-19
34.807499	1.08101e-19
34.766504	1.15087e-19
34.725509	1.22525e-19
34.684514	1.30442e-19
34.643519	1.38871e-19
34.602524	1.47845e-19
34.561529	1.57398e-19
34.520534	1.67568e-19
34.479539	1.78394e-19
34.438544	1.8992e-19
34.397549	2.0219e-19
34.356554	2.15252e-19
34.315559	2.29158e-19
34.274564	2.43962e-19
34.233569	2.59721e-19
34.192574	2.76498e-19
34.151579	2.94357e-19
34.110584	3.1337e-19
34.069589	3.3361e-19
34.028594	3.55157e-19
33.987599	3.78094e-19
33.946604	4.02512e-19
33.905610	4.28506e-19
33.864615	4.56177e-19
33.823620	4.85634e-19
33.782625	5.16993e-19
33.741630	5.50375e-19
33.700635	5.85911e-19
33.659640	6.23741e-19
33.618645	6.64011e-19
33.577650	7.0688e-19
33.536655	7.52515e-19
33.495660	8.01094e-19
33.454665	8.52807e-19
33.413670	9.07856e-19
33.372675	9.66457e-19
33.331680	1.02884e-18
33.290685	1.09524e-18
33.249690	1.16593e-18
33.208695	1.24118e-18
33.167700	1.32128e-18
33.126705	1.40655e-18
33.085710	1.49731e-18
33.044715	1.59393e-18
33.003720	1.69678e-18
32.962725	1.80627e-18
32.921730	1.92281e-18
32.880735	2.04687e-18
32.839740	2.17892e-18
32.798745	2.3195e-18
32.757750	2.46913e-18
32.716755	2.62841e-18
32.675761	2.79796e-18
32.634766	2.97844e-18
32.593771	3.17055e-18
32.552776	3.37505e-18
32.511781	3.59272e-18
32.470786	3.82443e-18
32.429791	4.07107e-18
32.388796	4.33361e-18
32.347801	4.61306e-18
32.306806	4.91053e-18
32.265811	5.22716e-18
32.224816	5.56419e-18
32.183821	5.92294e-18
32.142826	6.30481e-18
32.101831	6.71128e-18
32.060836	7.14393e-18
32.019841	7.60446e-18
31.978846	8.09466e-18
31.937851	8.61643e-18
31.896856	9.17181e-18
31.855861	9.76297e-18
31.814866	1.03922e-17
31.773871	1.1062e-17
31.732876	1.17748e-17
31.691881	1.25336e-17
31.650886	1.33413e-17
31.609891	1.4201e-17
31.568896	1.5116e-17
31.527901	1.60899e-17
31.486906	1.71266e-17
31.445912	1.823e-17
31.404917	1.94044e-17
31.363922	2.06544e-17
31.322927	2.19849e-17
31.281932	2.34011e-17
31.240937	2.49083e-17
31.199942	2.65126e-17
31.158947	2.82202e-17
31.117952	3.00377e-17
31.076957	3.19721e-17
31.035962	3.4031e-17
30.994967	3.62223e-17
30.953972	3.85547e-17
30.912977	4.10372e-17
30.871982	4.36793e-17
30.830987	4.64915e-17
30.789992	4.94845e-17
30.748997	5.26701e-17
30.708002	5.60606e-17
30.667007	5.96692e-17
30.626012	6.35099e-17
30.585017	6.75977e-17
30.544022	7.19483e-17
30.503027	7.65787e-17
30.462032	8.15068e-17
30.421037	8.67519e-17
30.380042	9.23342e-17
30.339047	9.82754e-17
30.298052	1.04599e-16
30.257057	1.11328e-16
30.216063	1.18491e-16
30.175068	1.26113e-16
30.134073	1.34226e-16
30.093078	1.4286e-16
30.052083	1.5205e-16
30.011088	1.61829e-16
29.970093	1.72237e-16
29.929098	1.83315e-16
29.888103	1.95103e-16
29.847108	2.0765e-16
29.806113	2.21002e-16
29.765118	2.35213e-16
29.724123	2.50336e-16
29.683128	2.66431e-16
29.642133	2.83559e-16
29.601138	3.01788e-16
29.560143	3.21188e-16
29.519148	3.41834e-16
29.478153	3.63806e-16
29.437158	3.87188e-16
29.396163	4.12073e-16
29.355168	4.38555e-16
29.314173	4.66737e-16
29.273178	4.96729e-16
29.232183	5.28647e-16
29.191188	5.62613e-16
29.150193	5.9876e-16
29.109198	6.37227e-16
29.068203	6.78164e-16
29.027208	7.21727e-16
28.986213	7.68087e-16
28.945219	8.17421e-16
28.904224	8.69922e-16
28.863229	9.25791e-16
28.822234	9.85245e-16
28.781239	1.04851e-15
28.740244	1.11584e-15
28.699249	1.18749e-15
28.658254	1.26373e-15
28.617259	1.34486e-15
28.576264	1.4312e-15
28.535269	1.52307e-15
28.494274	1.62084e-15
28.453279	1.72487e-15
28.412284	1.83558e-15
28.371289	1.95339e-15
28.330294	2.07874e-15
28.289299	2.21214e-15
28.248304	2.35408e-15
28.207309	2.50513e-15
28.166314	2.66586e-15
28.125319	2.83689e-15
28.084324	3.01888e-15
28.043329	3.21253e-15
28.002334	3.41859e-15
27.961339	3.63786e-15
27.920344	3.87118e-15
27.879349	4.11944e-15
27.838354	4.38361e-15
27.797359	4.6647e-15
27.756364	4.9638e-15
27.715370	5.28206e-15
27.674375	5.6207e-15
27.633380	5.98102e-15
27.592385	6.36442e-15
27.551390	6.77238e-15
27.510395	7.20645e-15
27.469400	7.66831e-15
27.428405	8.15975e-15
27.387410	8.68264e-15
27.346415	9.23901e-15
27.305420	9.83098e-15
27.264425	1.04608e-14
27.223430	1.1131e-14
27.182435	1.18441e-14
27.141440	1.26028e-14
27.100445	1.341e-14
27.059450	1.42689e-14
27.018455	1.51827e-14
26.977460	1.6155e-14
26.936465	1.71894e-14
26.895470	1.82901e-14
26.854475	1.94611e-14
26.813480	2.0707e-14
26.772485	2.20326e-14
26.731490	2.3443e-14
26.690495	2.49435e-14
26.649500	2.65399e-14
26.608505	2.82384e-14
26.567510	3.00455e-14
26.526515	3.19681e-14
26.485521	3.40135e-14
26.444526	3.61897e-14
26.403531	3.85049e-14
26.362536	4.0968e-14
26.321541	4.35886e-14
26.280546	4.63765e-14
26.239551	4.93425e-14
26.198556	5.2498e-14
26.157561	5.58551e-14
26.116566	5.94265e-14
26.075571	6.3226e-14
26.034576	6.72681e-14
25.993581	7.15683e-14
25.952586	7.6143e-14
25.911591	8.10097e-14
25.870596	8.61872e-14
25.829601	9.16951e-14
25.788606	9.75545e-14
25.747611	1.03788e-13
25.706616	1.10419e-13
25.665621	1.17473e-13
25.624626	1.24977e-13
25.583631	1.3296e-13
25.542636	1.41452e-13
25.501641	1.50486e-13
25.460646	1.60096e-13
25.419651	1.70319e-13
25.378656	1.81194e-13
25.337661	1.92762e-13
25.296666	2.05067e-13
25.255672	2.18157e-13
25.214677	2.32082e-13
25.173682	2.46894e-13
25.132687	2.62649e-13
25.091692	2.79409e-13
25.050697	2.97237e-13
25.009702	3.16201e-13
24.968707	3.36372e-13
24.927712	3.57829e-13
24.886717	3.80652e-13
24.845722	4.04929e-13
24.804727	4.30752e-13
24.763732	4.58219e-13
24.722737	4.87435e-13
24.681742	5.18511e-13
24.640747	5.51565e-13
24.599752	5.86723e-13
24.558757	6.24119e-13
24.517762	6.63894e-13
24.476767	7.062e-13
24.435772	7.51198e-13
24.394777	7.99059e-13
24.353782	8.49964e-13
24.312787	9.04107e-13
24.271792	9.61693e-13
24.230797	1.02294e-12
24.189802	1.08808e-12
24.148807	1.15737e-12
24.107812	1.23106e-12
24.066817	1.30943e-12
24.025823	1.39278e-12
23.984828	1.48143e-12
23.943833	1.57572e-12
23.902838	1.67599e-12
23.861843	1.78264e-12
23.820848	1.89606e-12
23.779853	2.01668e-12
23.738858	2.14496e-12
23.697863	2.28139e-12
23.656868	2.42649e-12
23.615873	2.58079e-12
23.574878	2.74489e-12
23.533883	2.9194e-12
23.492888	3.10499e-12
23.451893	3.30236e-12
23.410898	3.51224e-12
23.369903	3.73545e-12
23.328908	3.97281e-12
23.287913	4.22523e-12
23.246918	4.49365e-12
23.205923	4.7791e-12
23.164928	5.08265e-12
23.123933	5.40543e-12
23.082938	5.74868e-12
23.041943	6.11369e-12
23.000948	6.50182e-12
22.959953	6.91455e-12
22.918958	7.35342e-12
22.877963	7.8201e-12
22.836968	8.31633e-12
22.795973	8.844e-12
22.754979	9.40507e-12
22.713984	1.00017e-11
22.672989	1.0636e-11
22.631994	1.13106e-11
22.590999	1.20278e-11
22.550004	1.27904e-11
22.509009	1.36012e-11
22.468014	1.44633e-11
22.427019	1.538e-11
22.386024	1.63547e-11
22.345029	1.7391e-11
22.304034	1.84928e-11
22.263039	1.96642e-11
22.222044	2.09097e-11
22.181049	2.22339e-11
22.140054	2.36418e-11
22.099059	2.51387e-11
22.058064	2.67301e-11
22.017069	2.84221e-11
21.976074	3.02208e-11
21.935079	3.21332e-11
21.894084	3.41663e-11
21.853089	3.63278e-11
21.812094	3.86257e-11
21.771099	4.10685e-11
21.730104	4.36656e-11
21.689109	4.64264e-11
21.648114	4.93614e-11
21.607119	5.24816e-11
21.566124	5.57984e-11
21.525130	5.93244e-11
21.484135	6.30726e-11
21.443140	6.70571e-11
21.402145	7.12927e-11
21.361150	7.57951e-11
21.320155	8.05812e-11
21.279160	8.56687e-11
21.238165	9.10766e-11
21.197170	9.68249e-11
21.156175	1.02935e-10
21.115180	1.0943e-10
21.074185	1.16334e-10
21.033190	1.23672e-10
20.992195	1.31471e-10
20.951200	1.39761e-10
20.910205	1.48573e-10
20.869210	1.57938e-10
20.828215	1.67893e-10
20.787220	1.78473e-10
20.746225	1.89717e-10
20.705230	2.01669e-10
20.664235	2.14371e-10
20.623240	2.27871e-10
20.582245	2.42218e-10
20.541250	2.57466e-10
20.500255	2.73672e-10
20.459260	2.90894e-10
20.418265	3.09197e-10
20.377270	3.28648e-10
20.336275	3.4932e-10
20.295281	3.71287e-10
20.254286	3.94632e-10
20.213291	4.1944e-10
20.172296	4.45803e-10
20.131301	4.73817e-10
20.090306	5.03587e-10
20.049311	5.35221e-10
20.008316	5.68836e-10
19.967321	6.04555e-10
19.926326	6.4251e-10
19.885331	6.8284e-10
19.844336	7.25693e-10
19.803341	7.71226e-10
19.762346	8.19607e-10
19.721351	8.71013e-10
19.680356	9.25633e-10
19.639361	9.83665e-10
19.598366	1.04532e-09
19.557371	1.11083e-09
19.516376	1.18043e-09
19.475381	1.25438e-09
19.434386	1.33294e-09
19.393391	1.41641e-09
19.352396	1.50508e-09
19.311401	1.59928e-09
19.270406	1.69936e-09
19.229411	1.80567e-09
19.188416	1.91862e-09
19.147421	2.0386e-09
19.106426	2.16605e-09
19.065432	2.30145e-09
19.024437	2.44527e-09
18.983442	2.59805e-09
18.942447	2.76033e-09
18.901452	2.93271e-09
18.860457	3.11581e-09
18.819462	3.3103e-09
18.778467	3.51687e-09
18.737472	3.73629e-09
18.696477	3.96933e-09
18.655482	4.21686e-09
18.614487	4.47975e-09
18.573492	4.75896e-09
18.532497	5.0555e-09
18.491502	5.37043e-09
18.450507	5.7049e-09
18.409512	6.0601e-09
18.368517	6.43733e-09
18.327522	6.83793e-09
18.286527	7.26334e-09
18.245532	7.7151e-09
18.204537	8.19482e-09
18.163542	8.70424e-09
18.122547	9.24517e-09
18.081552	9.81956e-09
18.040557	1.04295e-08
17.999562	1.10771e-08
17.958567	1.17647e-08
17.917572	1.24947e-08
17.876577	1.32699e-08
17.835583	1.40929e-08
17.794588	1.49667e-08
17.753593	1.58944e-08
17.712598	1.68793e-08
17.671603	1.79249e-08
17.630608	1.90349e-08
17.589613	2.02133e-08
17.548618	2.14642e-08
17.507623	2.27921e-08
17.466628	2.42017e-08
17.425633	2.56981e-08
17.384638	2.72864e-08
17.343643	2.89723e-08
17.302648	3.07617e-08
17.261653	3.26611e-08
17.220658	3.4677e-08
17.179663	3.68166e-08
17.138668	3.90874e-08
17.097673	4.14974e-08
17.056678	4.40551e-08
17.015683	4.67695e-08
16.974688	4.965e-08
16.933693	5.27069e-08
16.892698	5.59507e-08
16.851703	5.93928e-08
16.810708	6.30453e-08
16.769713	6.69209e-08
16.728718	7.10332e-08
16.687723	7.53964e-08
16.646728	8.00258e-08
16.605733	8.49374e-08
16.564739	9.01484e-08
16.523744	9.56768e-08
16.482749	1.01542e-07
16.441754	1.07764e-07
16.400759	1.14364e-07
16.359764	1.21365e-07
16.318769	1.28792e-07
16.277774	1.3667e-07
16.236779	1.45026e-07
16.195784	1.53888e-07
16.154789	1.63288e-07
16.113794	1.73258e-07
16.072799	1.83831e-07
16.031804	1.95044e-07
15.990809	2.06935e-07
15.949814	2.19546e-07
15.908819	2.32918e-07
15.867824	2.47097e-07
15.826829	2.62132e-07
15.785834	2.78073e-07
15.744839	2.94975e-07
15.703844	3.12895e-07
15.662849	3.31894e-07
15.621854	3.52035e-07
15.580859	3.73387e-07
15.539864	3.96021e-07
15.498869	4.20014e-07
15.457874	4.45445e-07
15.416879	4.72401e-07
15.375884	5.00972e-07
15.334890	5.31252e-07
15.293895	5.63344e-07
15.252900	5.97353e-07
15.211905	6.33393e-07
15.170910	6.71583e-07
15.129915	7.1205e-07
15.088920	7.54928e-07
15.047925	8.00359e-07
15.006930	8.48491e-07
14.965935	8.99483e-07
14.924940	9.53502e-07
14.883945	1.01073e-06
14.842950	1.07134e-06
14.801955	1.13555e-06
14.760960	1.20355e-06
14.719965	1.27557e-06
14.678970	1.35185e-06
14.637975	1.43262e-06
14.596980	1.51816e-06
14.555985	1.60873e-06
14.514990	1.70463e-06
14.473995	1.80616e-06
14.433000	1.91365e-06
14.392005	2.02744e-06
14.351010	2.1479e-06
14.310015	2.2754e-06
14.269020	2.41036e-06
14.228025	2.55319e-06
14.187030	2.70435e-06
14.146035	2.8643e-06
14.105041	3.03356e-06
14.064046	3.21265e-06
14.023051	3.40213e-06
13.982056	3.60259e-06
13.941061	3.81464e-06
13.900066	4.03894e-06
13.859071	4.27619e-06
13.818076	4.5271e-06
13.777081	4.79245e-06
13.736086	5.07304e-06
13.695091	5.36972e-06
13.654096	5.6834e-06
13.613101	6.01501e-06
13.572106	6.36555e-06
13.531111	6.73607e-06
13.490116	7.12767e-06
13.449121	7.54152e-06
13.408126	7.97882e-06
13.367131	8.44088e-06
13.326136	8.92904e-06
13.285141	9.44472e-06
13.244146	9.98942e-06
13.203151	1.05647e-05
13.162156	1.11722e-05
13.121161	1.18138e-05
13.080166	1.24911e-05
13.039171	1.32061e-05
12.998176	1.39609e-05
12.957181	1.47574e-05
12.916186	1.55981e-05
12.875192	1.64851e-05
12.834197	1.74209e-05
12.793202	1.84081e-05
12.752207	1.94492e-05
12.711212	2.05472e-05
12.670217	2.1705e-05
12.629222	2.29256e-05
12.588227	2.42122e-05
12.547232	2.55682e-05
12.506237	2.69971e-05
12.465242	2.85026e-05
12.424247	3.00884e-05
12.383252	3.17586e-05
12.342257	3.35174e-05
12.301262	3.5369e-05
12.260267	3.7318e-05
12.219272	3.93691e-05
12.178277	4.15272e-05
12.137282	4.37973e-05
12.096287	4.61849e-05
12.055292	4.86953e-05
12.014297	5.13342e-05
11.973302	5.41075e-05
11.932307	5.70214e-05
11.891312	6.0082e-05
11.850317	6.3296e-05
11.809322	6.667e-05
11.768327	7.02109e-05
11.727332	7.39259e-05
11.686337	7.78222e-05
11.645343	8.19072e-05
11.604348	8.61887e-05
11.563353	9.06743e-05
11.522358	9.53722e-05
11.481363	0.00010029
11.440368	0.000105437
11.399373	0.00011082
11.358378	0.000116447
11.317383	0.000122328
11.276388	0.000128471
11.235393	0.000134883
11.194398	0.000141572
11.153403	0.000148547
11.112408	0.000155815
11.071413	0.000163383
11.030418	0.000171259
10.989423	0.000179448
10.948428	0.000187955
10.907433	0.000196787
10.866438	0.000205947
10.825443	0.000215437
10.784448	0.00022526
10.743453	0.000235415
10.702458	0.0002459
10.661463	0.000256713
10.620468	0.000267848
10.579473	0.000279295
10.538478	0.000291044
10.497483	0.000303079
10.456488	0.000315382
10.415494	0.000327929
10.374499	0.000340692
10.333504	0.000353636
10.292509	0.000366721
10.251514	0.000379899
10.210519	0.000393111
10.169524	0.00040629
10.128529	0.000419357
10.087534	0.00043222
10.046539	0.000444769
10.005544	0.000456877
9.964549	0.000468394
9.923554	0.00047914
9.882559	0.000488902
9.841564	0.000497419
9.800569	0.000504358
9.759574	0.000509269
&
```
