## Supplementary material for "All-at-once RNA folding with 3D motif prediction framed by evolutionary information": RF02438_SpF51_sRNA.surv

```
-0.000063	0.1
-0.014809	1
&
2.345963	0.000857633
2.066168	0.00171527
1.961244	0.0025729
1.943757	0.00428816
1.908783	0.0051458
1.733911	0.00600343
1.716424	0.0077187
1.646475	0.00857633
1.401654	0.00943396
1.384167	0.0102916
1.349192	0.0111492
1.296731	0.0120069
1.279244	0.0128645
1.051910	0.0137221
0.842064	0.0145798
0.754628	0.0154374
0.702166	0.0171527
0.509807	0.0180103
0.387396	0.0188679
0.369909	0.0197256
0.264986	0.0205832
0.247499	0.0248714
0.230012	0.025729
0.177550	0.0283019
0.142576	0.0291595
0.125088	0.0300172
0.107601	0.0454545
0.090114	0.051458
0.072627	0.0531732
0.055140	0.0557461
0.037652	0.0574614
0.020165	0.058319
0.002678	0.0849057
-0.014809	0.904803
-0.032296	0.913379
-0.049783	0.921098
-0.067271	0.925386
-0.084758	0.931389
-0.102245	0.936535
-0.119732	0.939108
-0.137219	0.943396
-0.154707	0.947684
-0.172194	0.9494
-0.189681	0.951973
-0.207168	0.955403
-0.224655	0.958834
-0.242143	0.962264
-0.259630	0.963122
-0.277117	0.963979
-0.294604	0.968268
-0.312091	0.97084
-0.329579	0.976844
-0.364553	0.978559
-0.417015	0.981132
-0.434502	0.982847
-0.451989	0.983705
-0.469476	0.984563
-0.486963	0.98542
-0.504451	0.987993
-0.556912	0.988851
-0.609374	0.989708
-0.661835	0.991424
-0.679323	0.992281
-0.696810	0.993997
-0.784246	0.994854
-0.906656	0.995712
-0.941631	0.996569
-1.186451	0.997427
-1.273887	0.998285
-1.378811	0.999142
-1.448759	1
&
7.941867	4.2517e-06
7.067507	8.5034e-06
6.910122	1.27551e-05
6.840173	1.70068e-05
6.822686	2.12585e-05
6.752737	2.55102e-05
6.735250	2.97619e-05
6.665301	3.40136e-05
6.647814	3.82653e-05
6.630327	4.67687e-05
6.577865	5.52721e-05
6.525404	5.95238e-05
6.507916	6.37755e-05
6.368019	7.65306e-05
6.333044	8.5034e-05
6.263096	8.92857e-05
6.210634	9.35374e-05
6.105711	9.77891e-05
6.053249	0.000102041
6.018275	0.000106293
5.983300	0.000114796
5.948326	0.000123299
5.930839	0.000136054
5.825916	0.00014881
5.808428	0.000153061
5.773454	0.000157313
5.738480	0.000165816
5.720992	0.000170068
5.703505	0.00017432
5.686018	0.000178571
5.651044	0.000182823
5.633556	0.000187075
5.616069	0.000191327
5.581095	0.000195578
5.563608	0.00019983
5.546120	0.000212585
5.476172	0.000216837
5.406223	0.000221088
5.371248	0.000229592
5.353761	0.000233844
5.301300	0.000246599
5.283812	0.000255102
5.266325	0.000259354
5.248838	0.000263605
5.213864	0.000293367
5.196376	0.000323129
5.178889	0.000331633
5.161402	0.000348639
5.143915	0.000361395
5.126428	0.000386905
5.108940	0.000433673
5.091453	0.00045068
5.073966	0.000493197
5.056479	0.000527211
5.038992	0.000552721
5.021504	0.000582483
5.004017	0.000603741
4.986530	0.000654762
4.969043	0.000671769
4.951556	0.000697279
4.934068	0.000739796
4.916581	0.000790816
4.899094	0.000829082
4.881607	0.000837585
4.846632	0.00085034
4.829145	0.000854592
4.811658	0.000858844
4.794171	0.000880102
4.776684	0.000888605
4.759196	0.000901361
4.741709	0.000914116
4.724222	0.000918367
4.706735	0.000931122
4.689248	0.000935374
4.671760	0.000952381
4.654273	0.000956633
4.636786	0.000965136
4.619299	0.000977891
4.601812	0.000990646
4.566837	0.0010119
4.549350	0.00102466
4.531863	0.00102891
4.514376	0.00104592
4.496888	0.00106293
4.479401	0.00106718
4.461914	0.00107993
4.444427	0.00109269
4.426940	0.00110119
4.391965	0.0011267
4.374478	0.00113946
4.356991	0.00114371
4.339504	0.00115646
4.322016	0.00118197
4.304529	0.00122449
4.287042	0.00125
4.269555	0.00126701
4.252068	0.00127976
4.234580	0.00128827
4.217093	0.00130952
4.199606	0.00131803
4.182119	0.00132653
4.164632	0.00134779
4.147144	0.00135204
4.129657	0.0013733
4.112170	0.00139031
4.094683	0.00141156
4.077196	0.00143282
4.059708	0.00145833
4.042221	0.00147959
4.024734	0.00151786
4.007247	0.00153061
3.989760	0.00155187
3.972272	0.00155612
3.954785	0.00158588
3.937298	0.00159439
3.919811	0.00160289
3.902324	0.00163265
3.884836	0.00165816
3.867349	0.00167517
3.849862	0.00169643
3.832375	0.00171769
3.814888	0.0017517
3.797400	0.00177721
3.779913	0.00179422
3.762426	0.00183248
3.744939	0.00185374
3.727452	0.00189201
3.709964	0.00192177
3.692477	0.00196003
3.674990	0.00198554
3.657503	0.00204507
3.640016	0.00207908
3.622528	0.00212585
3.605041	0.00219388
3.587554	0.00222789
3.570067	0.00226616
3.552580	0.00232568
3.535092	0.00238946
3.517605	0.00242772
3.500118	0.00246599
3.482631	0.00251701
3.465144	0.00255102
3.447656	0.00261905
3.430169	0.00264881
3.412682	0.00269558
3.395195	0.0027381
3.377708	0.00279762
3.360220	0.00282313
3.342733	0.0028699
3.325246	0.00289966
3.307759	0.00294643
3.290272	0.00298895
3.272784	0.00302296
3.255297	0.00304847
3.237810	0.00310799
3.220323	0.0031335
3.202836	0.00317177
3.185348	0.00319728
3.167861	0.0032568
3.150374	0.00332908
3.132887	0.0033631
3.115400	0.00340986
3.097912	0.00349915
3.080425	0.00356293
3.062938	0.0036182
3.045451	0.00367347
3.027964	0.00373724
3.010476	0.00379252
2.992989	0.00383929
2.975502	0.00387755
2.958015	0.00394983
2.940528	0.00403061
2.923040	0.00415816
2.905553	0.00421769
2.888066	0.00428997
2.870579	0.004375
2.853092	0.00444728
2.835604	0.00453231
2.818117	0.00458333
2.800630	0.00471514
2.783143	0.00475765
2.765656	0.00482568
2.748168	0.00490646
2.730681	0.00494898
2.713194	0.00500425
2.695707	0.00505952
2.678220	0.00512755
2.660732	0.00518282
2.643245	0.00522534
2.625758	0.00527636
2.608271	0.0053699
2.590784	0.00546344
2.573296	0.00558248
2.555809	0.005625
2.538322	0.00571429
2.520835	0.00579507
2.503348	0.00590136
2.485860	0.00599065
2.468373	0.00605867
2.450886	0.00615221
2.433399	0.00630102
2.415912	0.00638605
2.398424	0.00647959
2.380937	0.00653912
2.363450	0.00665816
2.345963	0.00679847
2.328476	0.006875
2.310988	0.00698129
2.293501	0.00706633
2.276014	0.00716412
2.258527	0.0072619
2.241040	0.00735544
2.223552	0.00742347
2.206065	0.0075085
2.188578	0.00762755
2.171091	0.0077551
2.153604	0.00786565
2.136116	0.00796769
2.118629	0.00809099
2.101142	0.0082483
2.083655	0.00835884
2.066168	0.00852891
2.048680	0.00869898
2.031193	0.00889031
2.013706	0.00914966
1.996219	0.00933248
1.978732	0.00954932
1.961244	0.00973214
1.943757	0.00994048
1.926270	0.0101488
1.908783	0.0103104
1.891296	0.010591
1.873808	0.0108971
1.856321	0.0110417
1.838834	0.0112117
1.821347	0.0114498
1.803860	0.0116114
1.786372	0.0118325
1.768885	0.0120281
1.751398	0.0122194
1.733911	0.0123895
1.716424	0.012551
1.698936	0.0127764
1.681449	0.0129464
1.663962	0.0130825
1.646475	0.0132228
1.628988	0.0133588
1.611500	0.0134779
1.594013	0.0136182
1.576526	0.0137755
1.559039	0.0139243
1.541552	0.0140944
1.524064	0.0141879
1.506577	0.014307
1.489090	0.0144558
1.471603	0.0146131
1.454116	0.0147449
1.436628	0.0148895
1.419141	0.0150255
1.401654	0.0152466
1.384167	0.0154804
1.366680	0.0156293
1.349192	0.0157653
1.331705	0.0159141
1.314218	0.0160374
1.296731	0.0162202
1.279244	0.0167092
1.261756	0.0171429
1.244269	0.0174957
1.226782	0.0177594
1.209295	0.0179932
1.191808	0.0182228
1.174320	0.0184396
1.156833	0.0185757
1.139346	0.0188053
1.121859	0.0189923
1.104372	0.0191497
1.086884	0.0193622
1.069397	0.0195918
1.051910	0.0198129
1.034423	0.0201233
1.016936	0.0203401
0.999448	0.0205527
0.981961	0.0208163
0.964474	0.0210332
0.946987	0.0211905
0.929500	0.0214158
0.912012	0.0216964
0.894525	0.0219175
0.877038	0.0221811
0.859551	0.0225043
0.842064	0.0228444
0.824576	0.0231675
0.807089	0.0234014
0.789602	0.0236862
0.772115	0.0239498
0.754628	0.0242474
0.737140	0.0245153
0.719653	0.0247662
0.702166	0.0251063
0.684679	0.0253954
0.667192	0.02571
0.649704	0.026199
0.632217	0.0265774
0.614730	0.026994
0.597243	0.0274447
0.579756	0.0280017
0.562268	0.0284949
0.544781	0.0289583
0.527294	0.0297024
0.509807	0.0303401
0.492320	0.0311947
0.474832	0.03196
0.457345	0.0326998
0.439858	0.0333546
0.422371	0.0339796
0.404884	0.0346344
0.387396	0.0354379
0.369909	0.0361224
0.352422	0.0369175
0.334935	0.0377083
0.317448	0.038631
0.299960	0.0396726
0.282473	0.0408291
0.264986	0.0421896
0.247499	0.0434311
0.230012	0.0447024
0.212524	0.0459736
0.195037	0.047534
0.177550	0.0488265
0.160063	0.0503529
0.142576	0.0517177
0.125088	0.0532781
0.107601	0.0547704
0.090114	0.0563861
0.072627	0.0583418
0.055140	0.0609524
0.037652	0.0654549
0.020165	0.0748044
0.002678	0.150672
-0.014809	0.794792
-0.032296	0.820744
-0.049783	0.840238
-0.067271	0.856858
-0.084758	0.870077
-0.102245	0.881101
-0.119732	0.89091
-0.137219	0.898219
-0.154707	0.904991
-0.172194	0.911573
-0.189681	0.917606
-0.207168	0.923316
-0.224655	0.928499
-0.242143	0.93247
-0.259630	0.935884
-0.277117	0.939043
-0.294604	0.9421
-0.312091	0.944668
-0.329579	0.947509
-0.347066	0.950153
-0.364553	0.952611
-0.382040	0.954945
-0.399527	0.957317
-0.417015	0.959486
-0.434502	0.961475
-0.451989	0.963414
-0.469476	0.965302
-0.486963	0.966977
-0.504451	0.968508
-0.521938	0.970047
-0.539425	0.97148
-0.556912	0.972815
-0.574399	0.973975
-0.591887	0.975094
-0.609374	0.976067
-0.626861	0.977139
-0.644348	0.978202
-0.661835	0.979162
-0.679323	0.980162
-0.696810	0.981084
-0.714297	0.982032
-0.731784	0.983023
-0.749271	0.983882
-0.766759	0.984579
-0.784246	0.985374
-0.801733	0.986131
-0.819220	0.986935
-0.836707	0.987768
-0.854195	0.988376
-0.871682	0.988839
-0.889169	0.989613
-0.906656	0.990225
-0.924143	0.990774
-0.941631	0.991182
-0.959118	0.991684
-0.976605	0.99213
-0.994092	0.992526
-1.011579	0.992853
-1.029067	0.993151
-1.046554	0.993512
-1.064041	0.993848
-1.081528	0.994171
-1.099015	0.99446
-1.116503	0.994668
-1.133990	0.994843
-1.151477	0.995068
-1.168964	0.995404
-1.186451	0.995608
-1.203939	0.995821
-1.221426	0.995944
-1.238913	0.996165
-1.256400	0.996352
-1.273887	0.996518
-1.291375	0.996662
-1.308862	0.996803
-1.326349	0.996939
-1.343836	0.9971
-1.361323	0.997194
-1.378811	0.997343
-1.396298	0.997419
-1.413785	0.997564
-1.431272	0.997683
-1.448759	0.997785
-1.466247	0.997895
-1.483734	0.997997
-1.501221	0.998108
-1.518708	0.998176
-1.536195	0.998261
-1.553683	0.998338
-1.571170	0.998401
-1.588657	0.998529
-1.606144	0.998567
-1.623631	0.998635
-1.641119	0.998724
-1.658606	0.998793
-1.676093	0.998839
-1.693580	0.998886
-1.711067	0.99895
-1.728555	0.999014
-1.746042	0.999082
-1.763529	0.999128
-1.781016	0.999209
-1.798503	0.999252
-1.815991	0.99929
-1.833478	0.999328
-1.850965	0.999379
-1.868452	0.999435
-1.885939	0.999469
-1.903427	0.999503
-1.920914	0.999537
-1.938401	0.999562
-1.955888	0.999571
-1.973375	0.999596
-1.990863	0.999613
-2.008350	0.999643
-2.025837	0.999656
-2.043324	0.999664
-2.060811	0.999702
-2.078299	0.999707
-2.095786	0.999724
-2.113273	0.999749
-2.130760	0.999762
-2.148247	0.999775
-2.183222	0.999804
-2.200709	0.999826
-2.218196	0.999838
-2.235683	0.999855
-2.253171	0.999864
-2.270658	0.999877
-2.288145	0.999894
-2.305632	0.999898
-2.323119	0.999906
-2.340607	0.999919
-2.375581	0.999932
-2.393068	0.999936
-2.410555	0.99994
-2.428043	0.999949
-2.445530	0.999953
-2.463017	0.999966
-2.497991	0.999974
-2.602915	0.999983
-2.620402	0.999991
-2.707838	0.999996
-2.777787	1
&
26.041118	1.50536e-17
26.023631	1.54412e-17
26.006144	1.58388e-17
25.988657	1.62466e-17
25.971169	1.66649e-17
25.953682	1.7094e-17
25.936195	1.75341e-17
25.918708	1.79856e-17
25.901221	1.84487e-17
25.883733	1.89237e-17
25.866246	1.94109e-17
25.848759	1.99107e-17
25.831272	2.04234e-17
25.813785	2.09493e-17
25.796297	2.14887e-17
25.778810	2.2042e-17
25.761323	2.26096e-17
25.743836	2.31918e-17
25.726349	2.3789e-17
25.708861	2.44015e-17
25.691374	2.50298e-17
25.673887	2.56744e-17
25.656400	2.63355e-17
25.638913	2.70136e-17
25.621425	2.77092e-17
25.603938	2.84228e-17
25.586451	2.91547e-17
25.568964	2.99054e-17
25.551477	3.06755e-17
25.533989	3.14654e-17
25.516502	3.22757e-17
25.499015	3.31068e-17
25.481528	3.39594e-17
25.464041	3.48339e-17
25.446553	3.57309e-17
25.429066	3.66511e-17
25.411579	3.75949e-17
25.394092	3.85631e-17
25.376605	3.95562e-17
25.359117	4.05748e-17
25.341630	4.16197e-17
25.324143	4.26916e-17
25.306656	4.3791e-17
25.289169	4.49187e-17
25.271681	4.60755e-17
25.254194	4.72621e-17
25.236707	4.84793e-17
25.219220	4.97278e-17
25.201733	5.10085e-17
25.184245	5.23222e-17
25.166758	5.36697e-17
25.149271	5.50519e-17
25.131784	5.64697e-17
25.114297	5.79241e-17
25.096809	5.94159e-17
25.079322	6.09461e-17
25.061835	6.25158e-17
25.044348	6.41259e-17
25.026861	6.57775e-17
25.009373	6.74716e-17
24.991886	6.92094e-17
24.974399	7.09919e-17
24.956912	7.28204e-17
24.939425	7.46959e-17
24.921937	7.66198e-17
24.904450	7.85932e-17
24.886963	8.06175e-17
24.869476	8.2694e-17
24.851989	8.48239e-17
24.834501	8.70087e-17
24.817014	8.92498e-17
24.799527	9.15486e-17
24.782040	9.39066e-17
24.764553	9.63254e-17
24.747065	9.88066e-17
24.729578	1.01352e-16
24.712091	1.03962e-16
24.694604	1.0664e-16
24.677117	1.09387e-16
24.659629	1.12205e-16
24.642142	1.15095e-16
24.624655	1.1806e-16
24.607168	1.21101e-16
24.589681	1.2422e-16
24.572193	1.2742e-16
24.554706	1.30702e-16
24.537219	1.34069e-16
24.519732	1.37523e-16
24.502245	1.41065e-16
24.484757	1.44699e-16
24.467270	1.48426e-16
24.449783	1.5225e-16
24.432296	1.56172e-16
24.414809	1.60195e-16
24.397321	1.64322e-16
24.379834	1.68555e-16
24.362347	1.72897e-16
24.344860	1.77351e-16
24.327373	1.8192e-16
24.309885	1.86606e-16
24.292398	1.91414e-16
24.274911	1.96345e-16
24.257424	2.01403e-16
24.239937	2.06592e-16
24.222449	2.11914e-16
24.204962	2.17373e-16
24.187475	2.22974e-16
24.169988	2.28718e-16
24.152501	2.3461e-16
24.135013	2.40655e-16
24.117526	2.46855e-16
24.100039	2.53215e-16
24.082552	2.59738e-16
24.065065	2.6643e-16
24.047577	2.73295e-16
24.030090	2.80336e-16
24.012603	2.87559e-16
23.995116	2.94967e-16
23.977629	3.02567e-16
23.960141	3.10363e-16
23.942654	3.18359e-16
23.925167	3.26562e-16
23.907680	3.34976e-16
23.890193	3.43607e-16
23.872705	3.5246e-16
23.855218	3.61541e-16
23.837731	3.70857e-16
23.820244	3.80412e-16
23.802757	3.90214e-16
23.785269	4.00268e-16
23.767782	4.10582e-16
23.750295	4.21161e-16
23.732808	4.32014e-16
23.715321	4.43145e-16
23.697833	4.54564e-16
23.680346	4.66277e-16
23.662859	4.78292e-16
23.645372	4.90616e-16
23.627885	5.03259e-16
23.610397	5.16227e-16
23.592910	5.29529e-16
23.575423	5.43174e-16
23.557936	5.57171e-16
23.540449	5.71529e-16
23.522961	5.86257e-16
23.505474	6.01364e-16
23.487987	6.16861e-16
23.470500	6.32757e-16
23.453013	6.49063e-16
23.435525	6.65789e-16
23.418038	6.82947e-16
23.400551	7.00547e-16
23.383064	7.186e-16
23.365577	7.37119e-16
23.348089	7.56115e-16
23.330602	7.75601e-16
23.313115	7.95589e-16
23.295628	8.16092e-16
23.278141	8.37124e-16
23.260653	8.58698e-16
23.243166	8.80829e-16
23.225679	9.0353e-16
23.208192	9.26816e-16
23.190705	9.50702e-16
23.173217	9.75204e-16
23.155730	1.00034e-15
23.138243	1.02612e-15
23.120756	1.05257e-15
23.103269	1.07969e-15
23.085781	1.10752e-15
23.068294	1.13607e-15
23.050807	1.16535e-15
23.033320	1.19538e-15
23.015833	1.22619e-15
22.998345	1.2578e-15
22.980858	1.29022e-15
22.963371	1.32347e-15
22.945884	1.35758e-15
22.928397	1.39258e-15
22.910909	1.42847e-15
22.893422	1.46529e-15
22.875935	1.50306e-15
22.858448	1.5418e-15
22.840961	1.58154e-15
22.823473	1.62231e-15
22.805986	1.66413e-15
22.788499	1.70702e-15
22.771012	1.75102e-15
22.753525	1.79616e-15
22.736037	1.84246e-15
22.718550	1.88995e-15
22.701063	1.93867e-15
22.683576	1.98865e-15
22.666089	2.03991e-15
22.648601	2.0925e-15
22.631114	2.14644e-15
22.613627	2.20177e-15
22.596140	2.25853e-15
22.578653	2.31675e-15
22.561165	2.37647e-15
22.543678	2.43774e-15
22.526191	2.50058e-15
22.508704	2.56505e-15
22.491217	2.63117e-15
22.473729	2.699e-15
22.456242	2.76858e-15
22.438755	2.83996e-15
22.421268	2.91318e-15
22.403781	2.98828e-15
22.386293	3.06532e-15
22.368806	3.14435e-15
22.351319	3.22542e-15
22.333832	3.30857e-15
22.316345	3.39387e-15
22.298857	3.48137e-15
22.281370	3.57113e-15
22.263883	3.6632e-15
22.246396	3.75765e-15
22.228909	3.85453e-15
22.211421	3.95392e-15
22.193934	4.05586e-15
22.176447	4.16043e-15
22.158960	4.26771e-15
22.141473	4.37774e-15
22.123985	4.49062e-15
22.106498	4.60641e-15
22.089011	4.72518e-15
22.071524	4.84702e-15
22.054037	4.972e-15
22.036549	5.1002e-15
22.019062	5.23171e-15
22.001575	5.36661e-15
21.984088	5.50499e-15
21.966601	5.64694e-15
21.949113	5.79256e-15
21.931626	5.94193e-15
21.914139	6.09515e-15
21.896652	6.25232e-15
21.879165	6.41355e-15
21.861677	6.57894e-15
21.844190	6.74859e-15
21.826703	6.92262e-15
21.809216	7.10114e-15
21.791729	7.28426e-15
21.774241	7.47211e-15
21.756754	7.6648e-15
21.739267	7.86247e-15
21.721780	8.06523e-15
21.704293	8.27323e-15
21.686805	8.48659e-15
21.669318	8.70545e-15
21.651831	8.92996e-15
21.634344	9.16026e-15
21.616857	9.39651e-15
21.599369	9.63885e-15
21.581882	9.88744e-15
21.564395	1.01424e-14
21.546908	1.0404e-14
21.529421	1.06724e-14
21.511933	1.09476e-14
21.494446	1.123e-14
21.476959	1.15196e-14
21.459472	1.18167e-14
21.441985	1.21215e-14
21.424497	1.24341e-14
21.407010	1.27549e-14
21.389523	1.30838e-14
21.372036	1.34213e-14
21.354549	1.37675e-14
21.337061	1.41226e-14
21.319574	1.44869e-14
21.302087	1.48606e-14
21.284600	1.52439e-14
21.267113	1.56371e-14
21.249625	1.60404e-14
21.232138	1.64542e-14
21.214651	1.68786e-14
21.197164	1.7314e-14
21.179677	1.77606e-14
21.162189	1.82188e-14
21.144702	1.86888e-14
21.127215	1.91709e-14
21.109728	1.96654e-14
21.092241	2.01727e-14
21.074753	2.06931e-14
21.057266	2.12269e-14
21.039779	2.17745e-14
21.022292	2.23363e-14
21.004805	2.29125e-14
20.987317	2.35036e-14
20.969830	2.41099e-14
20.952343	2.47319e-14
20.934856	2.537e-14
20.917369	2.60245e-14
20.899881	2.66959e-14
20.882394	2.73847e-14
20.864907	2.80912e-14
20.847420	2.88159e-14
20.829933	2.95594e-14
20.812445	3.0322e-14
20.794958	3.11044e-14
20.777471	3.19069e-14
20.759984	3.27301e-14
20.742497	3.35746e-14
20.725009	3.44409e-14
20.707522	3.53295e-14
20.690035	3.62411e-14
20.672548	3.71762e-14
20.655061	3.81354e-14
20.637573	3.91194e-14
20.620086	4.01288e-14
20.602599	4.11643e-14
20.585112	4.22265e-14
20.567625	4.33161e-14
20.550137	4.44338e-14
20.532650	4.55804e-14
20.515163	4.67565e-14
20.497676	4.79631e-14
20.480189	4.92008e-14
20.462701	5.04704e-14
20.445214	5.17728e-14
20.427727	5.31089e-14
20.410240	5.44794e-14
20.392753	5.58853e-14
20.375265	5.73275e-14
20.357778	5.88069e-14
20.340291	6.03245e-14
20.322804	6.18814e-14
20.305317	6.34784e-14
20.287829	6.51166e-14
20.270342	6.67971e-14
20.252855	6.8521e-14
20.235368	7.02894e-14
20.217881	7.21035e-14
20.200393	7.39644e-14
20.182906	7.58734e-14
20.165419	7.78317e-14
20.147932	7.98405e-14
20.130445	8.19012e-14
20.112957	8.40151e-14
20.095470	8.61835e-14
20.077983	8.8408e-14
20.060496	9.06899e-14
20.043009	9.30307e-14
20.025521	9.5432e-14
20.008034	9.78952e-14
19.990547	1.00422e-13
19.973060	1.03014e-13
19.955573	1.05673e-13
19.938085	1.08401e-13
19.920598	1.11199e-13
19.903111	1.1407e-13
19.885624	1.17014e-13
19.868137	1.20035e-13
19.850650	1.23133e-13
19.833162	1.26312e-13
19.815675	1.29573e-13
19.798188	1.32918e-13
19.780701	1.36349e-13
19.763214	1.39869e-13
19.745726	1.4348e-13
19.728239	1.47184e-13
19.710752	1.50983e-13
19.693265	1.54881e-13
19.675778	1.5888e-13
19.658290	1.62982e-13
19.640803	1.67189e-13
19.623316	1.71506e-13
19.605829	1.75934e-13
19.588342	1.80476e-13
19.570854	1.85136e-13
19.553367	1.89916e-13
19.535880	1.94819e-13
19.518393	1.99849e-13
19.500906	2.05009e-13
19.483418	2.10303e-13
19.465931	2.15733e-13
19.448444	2.21303e-13
19.430957	2.27017e-13
19.413470	2.32879e-13
19.395982	2.38892e-13
19.378495	2.45061e-13
19.361008	2.51389e-13
19.343521	2.5788e-13
19.326034	2.64539e-13
19.308546	2.7137e-13
19.291059	2.78378e-13
19.273572	2.85567e-13
19.256085	2.92941e-13
19.238598	3.00506e-13
19.221110	3.08266e-13
19.203623	3.16227e-13
19.186136	3.24393e-13
19.168649	3.32771e-13
19.151162	3.41365e-13
19.133674	3.50181e-13
19.116187	3.59224e-13
19.098700	3.68502e-13
19.081213	3.78019e-13
19.063726	3.87782e-13
19.046238	3.97797e-13
19.028751	4.08071e-13
19.011264	4.18611e-13
18.993777	4.29423e-13
18.976290	4.40514e-13
18.958802	4.51892e-13
18.941315	4.63564e-13
18.923828	4.75537e-13
18.906341	4.8782e-13
18.888854	5.0042e-13
18.871366	5.13346e-13
18.853879	5.26606e-13
18.836392	5.40209e-13
18.818905	5.54163e-13
18.801418	5.68477e-13
18.783930	5.83162e-13
18.766443	5.98226e-13
18.748956	6.1368e-13
18.731469	6.29533e-13
18.713982	6.45795e-13
18.696494	6.62478e-13
18.679007	6.79592e-13
18.661520	6.97149e-13
18.644033	7.15159e-13
18.626546	7.33635e-13
18.609058	7.52588e-13
18.591571	7.72031e-13
18.574084	7.91977e-13
18.556597	8.12438e-13
18.539110	8.33428e-13
18.521622	8.54961e-13
18.504135	8.7705e-13
18.486648	8.9971e-13
18.469161	9.22956e-13
18.451674	9.46803e-13
18.434186	9.71267e-13
18.416699	9.96362e-13
18.399212	1.02211e-12
18.381725	1.04852e-12
18.364238	1.07561e-12
18.346750	1.1034e-12
18.329263	1.13191e-12
18.311776	1.16116e-12
18.294289	1.19117e-12
18.276802	1.22195e-12
18.259314	1.25353e-12
18.241827	1.28592e-12
18.224340	1.31915e-12
18.206853	1.35324e-12
18.189366	1.38821e-12
18.171878	1.42409e-12
18.154391	1.46089e-12
18.136904	1.49864e-12
18.119417	1.53737e-12
18.101930	1.57711e-12
18.084442	1.61786e-12
18.066955	1.65968e-12
18.049468	1.70257e-12
18.031981	1.74658e-12
18.014494	1.79172e-12
17.997006	1.83803e-12
17.979519	1.88553e-12
17.962032	1.93427e-12
17.944545	1.98427e-12
17.927058	2.03555e-12
17.909570	2.08817e-12
17.892083	2.14214e-12
17.874596	2.19752e-12
17.857109	2.25432e-12
17.839622	2.31259e-12
17.822134	2.37237e-12
17.804647	2.4337e-12
17.787160	2.49661e-12
17.769673	2.56115e-12
17.752186	2.62736e-12
17.734698	2.69528e-12
17.717211	2.76496e-12
17.699724	2.83644e-12
17.682237	2.90977e-12
17.664750	2.98499e-12
17.647262	3.06216e-12
17.629775	3.14133e-12
17.612288	3.22255e-12
17.594801	3.30586e-12
17.577314	3.39134e-12
17.559826	3.47902e-12
17.542339	3.56897e-12
17.524852	3.66125e-12
17.507365	3.75592e-12
17.489878	3.85303e-12
17.472390	3.95266e-12
17.454903	4.05486e-12
17.437416	4.15971e-12
17.419929	4.26727e-12
17.402442	4.37762e-12
17.384954	4.49082e-12
17.367467	4.60695e-12
17.349980	4.72608e-12
17.332493	4.8483e-12
17.315006	4.97368e-12
17.297518	5.1023e-12
17.280031	5.23425e-12
17.262544	5.36961e-12
17.245057	5.50848e-12
17.227570	5.65094e-12
17.210082	5.79709e-12
17.192595	5.94702e-12
17.175108	6.10083e-12
17.157621	6.25862e-12
17.140134	6.4205e-12
17.122646	6.58656e-12
17.105159	6.75692e-12
17.087672	6.93169e-12
17.070185	7.11099e-12
17.052698	7.29492e-12
17.035210	7.48361e-12
17.017723	7.67719e-12
17.000236	7.87578e-12
16.982749	8.07951e-12
16.965262	8.28851e-12
16.947774	8.50292e-12
16.930287	8.72288e-12
16.912800	8.94854e-12
16.895313	9.18004e-12
16.877826	9.41753e-12
16.860338	9.66116e-12
16.842851	9.91111e-12
16.825364	1.01675e-11
16.807877	1.04306e-11
16.790390	1.07004e-11
16.772902	1.09773e-11
16.755415	1.12613e-11
16.737928	1.15527e-11
16.720441	1.18516e-11
16.702954	1.21582e-11
16.685466	1.24728e-11
16.667979	1.27956e-11
16.650492	1.31267e-11
16.633005	1.34663e-11
16.615518	1.38148e-11
16.598030	1.41723e-11
16.580543	1.4539e-11
16.563056	1.49152e-11
16.545569	1.53012e-11
16.528082	1.56972e-11
16.510594	1.61034e-11
16.493107	1.65202e-11
16.475620	1.69477e-11
16.458133	1.73863e-11
16.440646	1.78363e-11
16.423158	1.82979e-11
16.405671	1.87715e-11
16.388184	1.92573e-11
16.370697	1.97558e-11
16.353210	2.02671e-11
16.335722	2.07917e-11
16.318235	2.13298e-11
16.300748	2.1882e-11
16.283261	2.24484e-11
16.265774	2.30294e-11
16.248286	2.36256e-11
16.230799	2.42371e-11
16.213312	2.48646e-11
16.195825	2.55082e-11
16.178338	2.61686e-11
16.160850	2.6846e-11
16.143363	2.7541e-11
16.125876	2.8254e-11
16.108389	2.89855e-11
16.090902	2.97359e-11
16.073414	3.05058e-11
16.055927	3.12956e-11
16.038440	3.21059e-11
16.020953	3.29372e-11
16.003466	3.379e-11
15.985978	3.46649e-11
15.968491	3.55625e-11
15.951004	3.64833e-11
15.933517	3.7428e-11
15.916030	3.83972e-11
15.898542	3.93915e-11
15.881055	4.04116e-11
15.863568	4.14581e-11
15.846081	4.25317e-11
15.828594	4.36331e-11
15.811106	4.47631e-11
15.793619	4.59224e-11
15.776132	4.71117e-11
15.758645	4.83318e-11
15.741158	4.95836e-11
15.723670	5.08678e-11
15.706183	5.21853e-11
15.688696	5.35369e-11
15.671209	5.49236e-11
15.653722	5.63462e-11
15.636234	5.78057e-11
15.618747	5.93031e-11
15.601260	6.08392e-11
15.583773	6.24152e-11
15.566286	6.4032e-11
15.548798	6.56908e-11
15.531311	6.73925e-11
15.513824	6.91384e-11
15.496337	7.09295e-11
15.478850	7.27671e-11
15.461362	7.46523e-11
15.443875	7.65864e-11
15.426388	7.85706e-11
15.408901	8.06063e-11
15.391414	8.26948e-11
15.373926	8.48374e-11
15.356439	8.70356e-11
15.338952	8.92908e-11
15.321465	9.16045e-11
15.303978	9.39781e-11
15.286490	9.64134e-11
15.269003	9.89118e-11
15.251516	1.01475e-10
15.234029	1.04105e-10
15.216542	1.06802e-10
15.199054	1.0957e-10
15.181567	1.1241e-10
15.164080	1.15323e-10
15.146593	1.18312e-10
15.129106	1.21378e-10
15.111618	1.24524e-10
15.094131	1.27752e-10
15.076644	1.31063e-10
15.059157	1.3446e-10
15.041670	1.37946e-10
15.024182	1.41521e-10
15.006695	1.4519e-10
14.989208	1.48953e-10
14.971721	1.52815e-10
14.954234	1.56776e-10
14.936746	1.6084e-10
14.919259	1.6501e-10
14.901772	1.69288e-10
14.884285	1.73677e-10
14.866798	1.7818e-10
14.849310	1.82799e-10
14.831823	1.87539e-10
14.814336	1.92401e-10
14.796849	1.9739e-10
14.779362	2.02508e-10
14.761874	2.07759e-10
14.744387	2.13146e-10
14.726900	2.18673e-10
14.709413	2.24344e-10
14.691926	2.30161e-10
14.674438	2.3613e-10
14.656951	2.42254e-10
14.639464	2.48536e-10
14.621977	2.54982e-10
14.604490	2.61595e-10
14.587002	2.6838e-10
14.569515	2.7534e-10
14.552028	2.82482e-10
14.534541	2.89809e-10
14.517054	2.97326e-10
14.499566	3.05038e-10
14.482079	3.12951e-10
14.464592	3.21069e-10
14.447105	3.29398e-10
14.429618	3.37943e-10
14.412130	3.46709e-10
14.394643	3.55704e-10
14.377156	3.64932e-10
14.359669	3.744e-10
14.342182	3.84114e-10
14.324694	3.94079e-10
14.307207	4.04304e-10
14.289720	4.14794e-10
14.272233	4.25557e-10
14.254746	4.36599e-10
14.237258	4.47928e-10
14.219771	4.59552e-10
14.202284	4.71477e-10
14.184797	4.83712e-10
14.167310	4.96265e-10
14.149822	5.09144e-10
14.132335	5.22357e-10
14.114848	5.35914e-10
14.097361	5.49823e-10
14.079874	5.64094e-10
14.062386	5.78735e-10
14.044899	5.93756e-10
14.027412	6.09168e-10
14.009925	6.2498e-10
13.992438	6.41204e-10
13.974950	6.57848e-10
13.957463	6.74926e-10
13.939976	6.92447e-10
13.922489	7.10423e-10
13.905002	7.28867e-10
13.887514	7.4779e-10
13.870027	7.67204e-10
13.852540	7.87124e-10
13.835053	8.07561e-10
13.817566	8.28529e-10
13.800078	8.50042e-10
13.782591	8.72115e-10
13.765104	8.94761e-10
13.747617	9.17996e-10
13.730130	9.41835e-10
13.712642	9.66294e-10
13.695155	9.91389e-10
13.677668	1.01714e-09
13.660181	1.04355e-09
13.642694	1.07066e-09
13.625206	1.09846e-09
13.607719	1.127e-09
13.590232	1.15627e-09
13.572745	1.1863e-09
13.555258	1.21712e-09
13.537770	1.24874e-09
13.520283	1.28117e-09
13.502796	1.31446e-09
13.485309	1.34861e-09
13.467822	1.38364e-09
13.450334	1.41959e-09
13.432847	1.45647e-09
13.415360	1.49432e-09
13.397873	1.53314e-09
13.380386	1.57298e-09
13.362898	1.61385e-09
13.345411	1.65579e-09
13.327924	1.69882e-09
13.310437	1.74296e-09
13.292950	1.78826e-09
13.275462	1.83473e-09
13.257975	1.88242e-09
13.240488	1.93134e-09
13.223001	1.98154e-09
13.205514	2.03304e-09
13.188027	2.08589e-09
13.170539	2.14011e-09
13.153052	2.19574e-09
13.135565	2.25282e-09
13.118078	2.31138e-09
13.100591	2.37147e-09
13.083103	2.43312e-09
13.065616	2.49638e-09
13.048129	2.56129e-09
13.030642	2.62788e-09
13.013155	2.69621e-09
12.995667	2.76632e-09
12.978180	2.83825e-09
12.960693	2.91205e-09
12.943206	2.98778e-09
12.925719	3.06548e-09
12.908231	3.1452e-09
12.890744	3.227e-09
12.873257	3.31093e-09
12.855770	3.39704e-09
12.838283	3.4854e-09
12.820795	3.57606e-09
12.803308	3.66908e-09
12.785821	3.76452e-09
12.768334	3.86245e-09
12.750847	3.96293e-09
12.733359	4.06602e-09
12.715872	4.17181e-09
12.698385	4.28035e-09
12.680898	4.39171e-09
12.663411	4.50598e-09
12.645923	4.62323e-09
12.628436	4.74353e-09
12.610949	4.86696e-09
12.593462	4.99362e-09
12.575975	5.12357e-09
12.558487	5.25691e-09
12.541000	5.39372e-09
12.523513	5.53411e-09
12.506026	5.67815e-09
12.488539	5.82594e-09
12.471051	5.97759e-09
12.453564	6.13319e-09
12.436077	6.29284e-09
12.418590	6.45666e-09
12.401103	6.62475e-09
12.383615	6.79723e-09
12.366128	6.9742e-09
12.348641	7.15578e-09
12.331154	7.3421e-09
12.313667	7.53328e-09
12.296179	7.72945e-09
12.278692	7.93073e-09
12.261205	8.13726e-09
12.243718	8.34917e-09
12.226231	8.56662e-09
12.208743	8.78973e-09
12.191256	9.01867e-09
12.173769	9.25358e-09
12.156282	9.49462e-09
12.138795	9.74195e-09
12.121307	9.99573e-09
12.103820	1.02561e-08
12.086333	1.05233e-08
12.068846	1.07975e-08
12.051359	1.10788e-08
12.033871	1.13675e-08
12.016384	1.16637e-08
11.998897	1.19676e-08
11.981410	1.22795e-08
11.963923	1.25995e-08
11.946435	1.29278e-08
11.928948	1.32648e-08
11.911461	1.36105e-08
11.893974	1.39652e-08
11.876487	1.43293e-08
11.858999	1.47028e-08
11.841512	1.50861e-08
11.824025	1.54793e-08
11.806538	1.58829e-08
11.789051	1.6297e-08
11.771563	1.67219e-08
11.754076	1.71579e-08
11.736589	1.76053e-08
11.719102	1.80644e-08
11.701615	1.85354e-08
11.684127	1.90188e-08
11.666640	1.95148e-08
11.649153	2.00238e-08
11.631666	2.05461e-08
11.614179	2.1082e-08
11.596691	2.16319e-08
11.579204	2.21962e-08
11.561717	2.27752e-08
11.544230	2.33694e-08
11.526743	2.39791e-08
11.509255	2.46047e-08
11.491768	2.52467e-08
11.474281	2.59055e-08
11.456794	2.65815e-08
11.439307	2.72752e-08
11.421819	2.7987e-08
11.404332	2.87174e-08
11.386845	2.9467e-08
11.369358	3.02361e-08
11.351871	3.10254e-08
11.334383	3.18352e-08
11.316896	3.26663e-08
11.299409	3.35191e-08
11.281922	3.43943e-08
11.264435	3.52923e-08
11.246947	3.62138e-08
11.229460	3.71594e-08
11.211973	3.81298e-08
11.194486	3.91255e-08
11.176999	4.01474e-08
11.159511	4.11959e-08
11.142024	4.22719e-08
11.124537	4.33761e-08
11.107050	4.45092e-08
11.089563	4.56719e-08
11.072075	4.68651e-08
11.054588	4.80895e-08
11.037101	4.9346e-08
11.019614	5.06354e-08
11.002127	5.19585e-08
10.984639	5.33163e-08
10.967152	5.47097e-08
10.949665	5.61395e-08
10.932178	5.76068e-08
10.914691	5.91126e-08
10.897203	6.06578e-08
10.879716	6.22435e-08
10.862229	6.38707e-08
10.844742	6.55405e-08
10.827255	6.72542e-08
10.809767	6.90127e-08
10.792280	7.08173e-08
10.774793	7.26692e-08
10.757306	7.45697e-08
10.739819	7.652e-08
10.722331	7.85214e-08
10.704844	8.05753e-08
10.687357	8.26831e-08
10.669870	8.48461e-08
10.652383	8.70658e-08
10.634895	8.93438e-08
10.617408	9.16815e-08
10.599921	9.40806e-08
10.582434	9.65425e-08
10.564947	9.90691e-08
10.547459	1.01662e-07
10.529972	1.04323e-07
10.512485	1.07054e-07
10.494998	1.09856e-07
10.477511	1.12732e-07
10.460023	1.15683e-07
10.442536	1.18712e-07
10.425049	1.21821e-07
10.407562	1.25011e-07
10.390075	1.28284e-07
10.372587	1.31644e-07
10.355100	1.35092e-07
10.337613	1.38631e-07
10.320126	1.42262e-07
10.302639	1.45989e-07
10.285151	1.49814e-07
10.267664	1.53739e-07
10.250177	1.57767e-07
10.232690	1.61901e-07
10.215203	1.66144e-07
10.197715	1.70499e-07
10.180228	1.74967e-07
10.162741	1.79554e-07
10.145254	1.84261e-07
10.127767	1.89091e-07
10.110279	1.94049e-07
10.092792	1.99137e-07
10.075305	2.04359e-07
10.057818	2.09718e-07
10.040331	2.15218e-07
10.022843	2.20863e-07
10.005356	2.26656e-07
9.987869	2.32602e-07
9.970382	2.38704e-07
9.952895	2.44967e-07
9.935407	2.51394e-07
9.917920	2.57991e-07
9.900433	2.64762e-07
9.882946	2.7171e-07
9.865459	2.78842e-07
9.847971	2.86162e-07
9.830484	2.93674e-07
9.812997	3.01384e-07
9.795510	3.09297e-07
9.778023	3.17419e-07
9.760535	3.25754e-07
9.743048	3.3431e-07
9.725561	3.4309e-07
9.708074	3.52102e-07
9.690587	3.61352e-07
9.673099	3.70845e-07
9.655612	3.80589e-07
9.638125	3.9059e-07
9.620638	4.00854e-07
9.603151	4.11389e-07
9.585663	4.22202e-07
9.568176	4.33301e-07
9.550689	4.44692e-07
9.533202	4.56383e-07
9.515715	4.68383e-07
9.498227	4.807e-07
9.480740	4.93342e-07
9.463253	5.06318e-07
9.445766	5.19636e-07
9.428279	5.33306e-07
9.410791	5.47336e-07
9.393304	5.61738e-07
9.375817	5.76519e-07
9.358330	5.91692e-07
9.340843	6.07265e-07
9.323355	6.2325e-07
9.305868	6.39657e-07
9.288381	6.56497e-07
9.270894	6.73783e-07
9.253407	6.91526e-07
9.235919	7.09739e-07
9.218432	7.28432e-07
9.200945	7.47621e-07
9.183458	7.67316e-07
9.165971	7.87533e-07
9.148483	8.08285e-07
9.130996	8.29586e-07
9.113509	8.51451e-07
9.096022	8.73894e-07
9.078535	8.96932e-07
9.061047	9.2058e-07
9.043560	9.44854e-07
9.026073	9.69771e-07
9.008586	9.95348e-07
8.991099	1.0216e-06
8.973611	1.04855e-06
8.956124	1.07622e-06
8.938637	1.10462e-06
8.921150	1.13377e-06
8.903663	1.16369e-06
8.886175	1.19441e-06
8.868688	1.22594e-06
8.851201	1.25831e-06
8.833714	1.29154e-06
8.816227	1.32565e-06
8.798739	1.36066e-06
8.781252	1.39661e-06
8.763765	1.43351e-06
8.746278	1.47138e-06
8.728791	1.51027e-06
8.711303	1.55019e-06
8.693816	1.59116e-06
8.676329	1.63323e-06
8.658842	1.67642e-06
8.641355	1.72075e-06
8.623867	1.76626e-06
8.606380	1.81298e-06
8.588893	1.86095e-06
8.571406	1.91019e-06
8.553919	1.96074e-06
8.536431	2.01264e-06
8.518944	2.06592e-06
8.501457	2.12061e-06
8.483970	2.17677e-06
8.466483	2.23442e-06
8.448995	2.2936e-06
8.431508	2.35436e-06
8.414021	2.41674e-06
8.396534	2.48079e-06
8.379047	2.54654e-06
8.361559	2.61404e-06
8.344072	2.68335e-06
8.326585	2.7545e-06
8.309098	2.82756e-06
8.291611	2.90256e-06
8.274123	2.97957e-06
8.256636	3.05863e-06
8.239149	3.1398e-06
8.221662	3.22315e-06
8.204175	3.30871e-06
8.186687	3.39657e-06
8.169200	3.48678e-06
8.151713	3.57939e-06
8.134226	3.67449e-06
8.116739	3.77213e-06
8.099251	3.87238e-06
8.081764	3.97531e-06
8.064277	4.08101e-06
8.046790	4.18953e-06
8.029303	4.30096e-06
8.011815	4.41537e-06
7.994328	4.53285e-06
7.976841	4.65349e-06
7.959354	4.77735e-06
7.941867	4.90454e-06
7.924379	5.03514e-06
7.906892	5.16925e-06
7.889405	5.30696e-06
7.871918	5.44836e-06
7.854431	5.59357e-06
7.836943	5.74267e-06
7.819456	5.89579e-06
7.801969	6.05302e-06
7.784482	6.21447e-06
7.766995	6.38028e-06
7.749507	6.55054e-06
7.732020	6.72539e-06
7.714533	6.90495e-06
7.697046	7.08935e-06
7.679559	7.27871e-06
7.662071	7.47318e-06
7.644584	7.67289e-06
7.627097	7.87799e-06
7.609610	8.08862e-06
7.592123	8.30494e-06
7.574635	8.5271e-06
7.557148	8.75527e-06
7.539661	8.9896e-06
7.522174	9.23026e-06
7.504687	9.47743e-06
7.487199	9.73129e-06
7.469712	9.99202e-06
7.452225	1.02598e-05
7.434738	1.05349e-05
7.417251	1.08173e-05
7.399763	1.11075e-05
7.382276	1.14055e-05
7.364789	1.17116e-05
7.347302	1.2026e-05
7.329815	1.2349e-05
7.312327	1.26807e-05
7.294840	1.30215e-05
7.277353	1.33715e-05
7.259866	1.3731e-05
7.242379	1.41003e-05
7.224891	1.44797e-05
7.207404	1.48694e-05
7.189917	1.52698e-05
7.172430	1.5681e-05
7.154943	1.61035e-05
7.137455	1.65375e-05
7.119968	1.69833e-05
7.102481	1.74414e-05
7.084994	1.79119e-05
7.067507	1.83954e-05
7.050019	1.8892e-05
7.032532	1.94023e-05
7.015045	1.99266e-05
6.997558	2.04652e-05
6.980071	2.10186e-05
6.962583	2.15872e-05
6.945096	2.21714e-05
6.927609	2.27717e-05
6.910122	2.33885e-05
6.892635	2.40223e-05
6.875147	2.46735e-05
6.857660	2.53427e-05
6.840173	2.60303e-05
6.822686	2.67369e-05
6.805199	2.7463e-05
6.787711	2.82092e-05
6.770224	2.89761e-05
6.752737	2.97641e-05
6.735250	3.0574e-05
6.717763	3.14064e-05
6.700275	3.22618e-05
6.682788	3.3141e-05
6.665301	3.40446e-05
6.647814	3.49734e-05
6.630327	3.5928e-05
6.612839	3.69092e-05
6.595352	3.79178e-05
6.577865	3.89546e-05
6.560378	4.00203e-05
6.542891	4.11158e-05
6.525404	4.2242e-05
6.507916	4.33998e-05
6.490429	4.459e-05
6.472942	4.58137e-05
6.455455	4.70718e-05
6.437968	4.83653e-05
6.420480	4.96952e-05
6.402993	5.10627e-05
6.385506	5.24688e-05
6.368019	5.39146e-05
6.350532	5.54015e-05
6.333044	5.69304e-05
6.315557	5.85028e-05
6.298070	6.01199e-05
6.280583	6.1783e-05
6.263096	6.34935e-05
6.245608	6.52529e-05
6.228121	6.70626e-05
6.210634	6.89241e-05
6.193147	7.0839e-05
6.175660	7.2809e-05
6.158172	7.48356e-05
6.140685	7.69207e-05
6.123198	7.9066e-05
6.105711	8.12733e-05
6.088224	8.35447e-05
6.070736	8.5882e-05
6.053249	8.82874e-05
6.035762	9.0763e-05
6.018275	9.33109e-05
6.000788	9.59335e-05
5.983300	9.8633e-05
5.965813	0.000101412
5.948326	0.000104273
5.930839	0.000107219
5.913352	0.000110252
5.895864	0.000113375
5.878377	0.000116592
5.860890	0.000119904
5.843403	0.000123316
5.825916	0.000126831
5.808428	0.000130452
5.790941	0.000134183
5.773454	0.000138027
5.755967	0.000141989
5.738480	0.000146072
5.720992	0.000150281
5.703505	0.00015462
5.686018	0.000159094
5.668531	0.000163707
5.651044	0.000168465
5.633556	0.000173374
5.616069	0.000178438
5.598582	0.000183663
5.581095	0.000189056
5.563608	0.000194623
5.546120	0.000200372
5.528633	0.000206309
5.511146	0.000212442
5.493659	0.000218779
5.476172	0.000225329
5.458684	0.000232102
5.441197	0.000239106
5.423710	0.000246354
5.406223	0.000253855
5.388736	0.000261623
5.371248	0.000269671
5.353761	0.000278014
5.336274	0.000286666
5.318787	0.000295647
5.301300	0.000304975
5.283812	0.000314671
5.266325	0.000324761
5.248838	0.000335272
5.231351	0.000346235
5.213864	0.000357688
5.196376	0.000369675
5.178889	0.00038225
5.161402	0.000395478
5.143915	0.000409444
5.126428	0.000424263
5.108940	0.000440094
5.091453	0.000457184
5.073966	0.000475965
5.056479	0.000497394
&
```
