## Supplementary material for "All-at-once RNA folding with 3D motif prediction framed by evolutionary information": RF02439_SpF56_sRNA.cacofold.helixcov

```
# RMs = 2 L = 99

# RM_HELIX NESTED 81-81 93-93, nbp = 1 nbp_cov = 1
# pvals: 6.87144e-07
# aggregated NONE
NESTED  ::::::::::::::::::::::::::::::::::::::::::::::::::::::::::::::::::::::::::::::::<___________>::::::
        ::::::::::::::::::::::::::::::::::::::::::::::::::::::::::::::::::::::::::::::::<___________>::::::

# RM_HELIX NESTED 1-1 95-95, nbp = 1 nbp_cov = 0
# pvals: 0.998397
# aggregated NONE
NESTED  <_____________________________________________________________________________________________>::::
        :::::::::::::::::::::::::::::::::::::::::::::::::::::::::::::::::::::::::::::::::::::::::::::::::::
```
