## Supplementary material for "All-at-once RNA folding with 3D motif prediction framed by evolutionary information": RF02439_SpF56_sRNA.power

```
# Power analysis of given structure 
#
# Powertype = SINGLE SUBSTITUTIONS
# covary  left_pos      right_pos    substitutions      power
#----------------------------------------------------------------
          16		91		0		0.00
          17		90		1		0.00
          18		89		0		0.00
          19		88		0		0.00
          20		85		0		0.00
          21		84		0		0.00
          22		83		0		0.00
          23		82		0		0.00
          24		81		1		0.00
          26		78		0		0.00
          27		77		0		0.00
          28		76		0		0.00
          29		75		0		0.00
          36		73		0		0.00
          37		72		0		0.00
          38		71		0		0.00
          39		70		0		0.00
          40		69		0		0.00
          41		68		0		0.00
          46		63		1		0.00
          47		62		0		0.00
          48		61		0		0.00
          49		60		0		0.00
          50		59		0		0.00
#
# BPAIRS 24
# avg substitutions per BP  0.1
# BPAIRS expected to covary 0.0 +/- 0.0
# BPAIRS observed to covary 0
#
```
