## Supplementary material for "All-at-once RNA folding with 3D motif prediction framed by evolutionary information": RF02439_SpF56_sRNA.surv

```
0.000158	0.0416667
-0.001662	1
&
0.954831	0.000207168
0.723180	0.000621504
0.622300	0.000828672
0.173944	0.00103584
0.073064	0.00145018
-0.001662	0.998343
-0.169795	0.998964
-0.218367	0.999586
-0.334193	0.999793
-0.494854	1
&
0.955669	6.87144e-07
0.954831	0.0001924
0.924940	0.000194462
0.898786	0.000201333
0.891314	0.000206143
0.827797	0.000208204
0.771752	0.000215076
0.738125	0.000219886
0.723180	0.000604686
0.622300	0.000797087
0.581201	0.000799148
0.551310	0.000806019
0.282297	0.000808081
0.226252	0.000814952
0.173944	0.00100735
0.073064	0.00139215
0.035701	0.00139421
0.002074	0.00140109
-0.001662	0.998397
-0.005398	0.998402
-0.046498	0.998407
-0.169795	0.998984
-0.218367	0.999561
-0.225840	0.999575
-0.240785	0.999582
-0.248258	0.999586
-0.251994	0.999588
-0.285621	0.999595
-0.293093	0.999601
-0.319247	0.999604
-0.322984	0.999608
-0.330456	0.999613
-0.334193	0.999806
-0.494854	0.999998
-0.569580	1
&
```
