## Supplementary material for "All-at-once RNA folding with 3D motif prediction framed by evolutionary information": RF02440_SpF59_sRNA.cacofold.cov

```
#
# Method Target_E-val [cov_min,cov_max] [FP | TP True Found | Sen PPV F] 
# GTp    0.05           [-9.95,579.38]    [0 | 11 16 11 | 68.75 100.00 81.48] 
#
# in_CaCoFold in_given  left_pos      right_pos  score            E-value       pvalue       substitutions    power
#------------------------------------------------------------------------------------------------------------------------
*	*	         1	        95	404.81783	1.05945e-11	9.63137e-13	33		0.77
*	*	         3	        93	210.54841	3.56707e-05	3.24279e-06	13		0.42
*	*	         7	        63	242.11904	3.2311e-06	2.93737e-07	59		0.89
*	*	         8	        62	527.09468	7.24456e-16	6.58596e-17	42		0.83
*	*	         9	        60	365.92518	2.21416e-10	2.01287e-11	66		0.91
*	*	        10	        59	579.38022	1.18355e-17	1.07595e-18	81		0.94
*	*	        11	        58	501.00251	5.61164e-15	5.10149e-16	105		0.98
*	*	        12	        57	352.24490	6.44548e-10	5.85953e-11	98		0.97
*	~	        13	        56	188.79903	0.0261119	1.64744e-05	64		0.90
*	~	        71	        86	222.65330	0.00205011	1.29345e-06	9		0.28
*	~	        74	        84	210.47420	0.00515924	3.25504e-06	11		0.35
```
