## Supplementary material for "All-at-once RNA folding with 3D motif prediction framed by evolutionary information": RF02440_SpF59_sRNA.cacofold.helixcov

```
# RMs = 3 L = 104

# RM_HELIX NESTED 7-13 56-63, nbp = 7 nbp_cov = 7
# pvals: 2.93737e-07,6.58596e-17,2.01287e-11,1.07595e-18,5.10149e-16,5.85953e-11,1.64744e-05
# aggregated NONE
NESTED  :::::<<<<<<<_____>>>>>>>:::::::::::::::::::::::::::::::::
        :::::<<<<<<<_____>>>>>>>:::::::::::::::::::::::::::::::::

# RM_HELIX NESTED 70-74 84-87, nbp = 4 nbp_cov = 2
# pvals: 0.0147243,1.29345e-06,0.442262,3.25504e-06
# aggregated NONE
NESTED  :::::::::::::::::::::::::::<<<<________>>>>::::::::::::::
        ::::::::::::::::::::::::::::<-<________>->:::::::::::::::

# RM_HELIX NESTED 1-5 91-95, nbp = 5 nbp_cov = 2
# pvals: 9.63137e-13,0.00761278,3.24279e-06,0.0713346,0.0717419
# aggregated NONE
NESTED  <<<<<_______________________________________>>>>>::::::::
        <-<___________________________________________>->::::::::
```
