## Supplementary material for "All-at-once RNA folding with 3D motif prediction framed by evolutionary information": RF02440_SpF59_sRNA.cacofold.power

```
# Power analysis of CaCoFold structure 
#
# Powertype = SINGLE SUBSTITUTIONS
# covary  left_pos      right_pos    substitutions      power
#----------------------------------------------------------------
     *    1		95		33		0.77
          2		94		5		0.11
     *    3		93		13		0.42
          4		92		7		0.20
          5		91		7		0.20
     *    7		63		59		0.89
     *    8		62		42		0.83
     *    9		60		66		0.91
     *    10		59		81		0.94
     *    11		58		105		0.98
     *    12		57		98		0.97
     *    13		56		64		0.90
          70		87		12		0.39
     *    71		86		9		0.28
          73		85		2		0.00
     *    74		84		11		0.35
#
# BPAIRS 16
# avg substitutions per BP  38.4
# BPAIRS expected to covary 9.1 +/- 1.4
# BPAIRS observed to covary 11
#
```
