## Supplementary material for "All-at-once RNA folding with 3D motif prediction framed by evolutionary information": RF02440_SpF59_sRNA.helixcov

```
# RMs = 2 L = 104

# RM_HELIX NESTED 7-12 57-63, nbp = 6 nbp_cov = 6
# pvals: 2.93737e-07,6.58596e-17,2.01287e-11,1.07595e-18,5.10149e-16,5.85953e-11
# aggregated NONE
NESTED  :::::<<<<<<_______>>>>>>:::::::::::::::::::::::::::::::::
        :::::<<<<<<_______>>>>>>:::::::::::::::::::::::::::::::::

# RM_HELIX NESTED 1-5 91-95, nbp = 5 nbp_cov = 2
# pvals: 9.63137e-13,0.00761278,3.24279e-06,0.0713346,0.0717419
# aggregated NONE
NESTED  <<<<<_______________________________________>>>>>::::::::
        <-<___________________________________________>->::::::::
```
