## Supplementary material for "All-at-once RNA folding with 3D motif prediction framed by evolutionary information": RF02440_SpF59_sRNA.sorted.cov

```
#
# Method Target_E-val [cov_min,cov_max] [FP | TP True Found | Sen PPV F] 
# GTp    0.05         [-9.95,579.38]     [3 | 8 11 11 | 72.73 72.73 72.73] 
#
#       left_pos       right_pos        score          E-value           pvalue       substitutions      power
#--------------------------------------------------------------------------------------------------------------
*	      10	      59	579.38022	1.18355e-17	1.07595e-18	81		0.94
*	       8	      62	527.09468	7.24456e-16	6.58596e-17	42		0.83
*	      11	      58	501.00251	5.61164e-15	5.10149e-16	105		0.98
*	       1	      95	404.81783	1.05945e-11	9.63137e-13	33		0.77
*	       9	      60	365.92518	2.21416e-10	2.01287e-11	66		0.91
*	      12	      57	352.24490	6.44548e-10	5.85953e-11	98		0.97
*	       7	      63	242.11904	3.2311e-06	2.93737e-07	59		0.89
*	       3	      93	210.54841	3.56707e-05	3.24279e-06	13		0.42
~	      71	      86	222.65330	0.00205011	1.29345e-06	9		0.28
~	      74	      84	210.47420	0.00515924	3.25504e-06	11		0.35
~	      13	      56	188.79903	0.0261119	1.64744e-05	64		0.90
```
