## Supplementary material for "All-at-once RNA folding with 3D motif prediction framed by evolutionary information": RF02440_SpF59_sRNA.surv

```
579.350000	0.0909091
527.050000	0.181818
501.000000	0.272727
404.800000	0.363636
365.900000	0.454545
352.200000	0.545455
242.100000	0.636364
210.500000	0.727273
89.800000	0.818182
40.600000	0.909091
40.450000	1
&
222.650000	0.000630915
210.450000	0.00126183
188.750000	0.00189274
144.150000	0.00252366
90.900000	0.00315457
86.150000	0.00378549
84.250000	0.0044164
80.100000	0.00504732
77.350000	0.00567823
75.700000	0.00630915
67.200000	0.00694006
66.800000	0.00757098
66.500000	0.00820189
55.700000	0.00883281
53.650000	0.00946372
51.300000	0.0100946
46.100000	0.0107256
43.150000	0.0113565
42.400000	0.0119874
41.250000	0.0126183
41.200000	0.0132492
41.100000	0.0138801
41.000000	0.014511
40.050000	0.015142
37.950000	0.0157729
36.750000	0.0164038
36.400000	0.0170347
35.650000	0.0176656
35.500000	0.0182965
34.850000	0.0189274
34.600000	0.0195584
34.450000	0.0201893
34.000000	0.0208202
33.900000	0.0214511
31.850000	0.022082
30.900000	0.0233438
30.550000	0.0239748
29.950000	0.0246057
29.050000	0.0252366
28.550000	0.0258675
28.500000	0.0264984
28.400000	0.0271293
28.250000	0.0283912
28.050000	0.0290221
26.700000	0.029653
26.650000	0.0302839
26.300000	0.0309148
26.000000	0.0315457
25.850000	0.0328076
25.500000	0.0334385
25.350000	0.0340694
25.300000	0.0347003
25.200000	0.0353312
24.800000	0.0359621
24.150000	0.0365931
24.100000	0.037224
23.650000	0.0378549
23.450000	0.0384858
23.350000	0.0397476
22.650000	0.0410095
22.300000	0.0416404
22.250000	0.0422713
22.050000	0.0429022
21.450000	0.0435331
21.300000	0.044164
21.150000	0.044795
21.000000	0.0454259
20.750000	0.0460568
20.650000	0.0466877
20.600000	0.0479495
20.300000	0.0485804
20.100000	0.0492114
20.000000	0.0504732
19.200000	0.0511041
19.100000	0.051735
18.900000	0.0523659
18.500000	0.0529968
18.450000	0.0536278
18.050000	0.0542587
17.950000	0.0555205
17.750000	0.0561514
17.700000	0.0574132
17.200000	0.0580442
16.800000	0.0586751
16.750000	0.059306
16.550000	0.0599369
16.200000	0.0611987
16.150000	0.0618297
16.100000	0.0624606
16.000000	0.0637224
15.400000	0.0643533
15.350000	0.0649842
15.300000	0.0662461
15.150000	0.066877
15.050000	0.0681388
15.000000	0.0687697
14.900000	0.0694006
14.750000	0.0700315
14.550000	0.0706625
14.400000	0.0712934
14.200000	0.0719243
13.650000	0.0744479
13.550000	0.0750789
13.300000	0.0757098
13.250000	0.0763407
12.950000	0.0776025
12.900000	0.0788644
12.850000	0.0794953
12.800000	0.0801262
12.750000	0.0820189
12.700000	0.0839117
12.600000	0.0845426
12.550000	0.0851735
12.500000	0.0858044
12.450000	0.0864353
12.300000	0.0870662
12.250000	0.0876972
11.900000	0.0883281
11.850000	0.088959
11.700000	0.0895899
11.400000	0.0908517
11.200000	0.0914826
11.100000	0.0921136
11.000000	0.0933754
10.950000	0.0946372
10.700000	0.0952681
10.650000	0.0958991
10.600000	0.09653
10.450000	0.0971609
10.350000	0.0977918
10.300000	0.0990536
10.250000	0.100315
10.150000	0.100946
10.100000	0.102839
10.050000	0.104101
9.950000	0.104732
9.900000	0.105363
9.800000	0.105994
9.750000	0.107256
9.650000	0.107886
9.550000	0.108517
9.450000	0.109148
9.400000	0.109779
9.300000	0.11041
9.150000	0.111041
9.050000	0.111672
8.850000	0.112934
8.800000	0.113565
8.750000	0.114196
8.600000	0.115457
8.450000	0.116088
8.400000	0.116719
8.350000	0.118612
8.250000	0.119874
8.200000	0.120505
8.100000	0.121136
8.050000	0.123028
8.000000	0.123659
7.900000	0.12429
7.850000	0.125552
7.800000	0.126183
7.700000	0.128076
7.550000	0.128707
7.350000	0.129968
7.300000	0.130599
7.100000	0.13123
7.050000	0.131861
7.000000	0.132492
6.950000	0.133754
6.900000	0.134385
6.850000	0.135647
6.800000	0.136909
6.700000	0.137539
6.650000	0.13817
6.600000	0.138801
6.550000	0.139432
6.500000	0.141325
6.400000	0.141956
6.300000	0.142587
6.150000	0.143218
6.050000	0.143849
6.000000	0.144479
5.950000	0.14511
5.900000	0.145741
5.850000	0.147634
5.800000	0.148265
5.750000	0.148896
5.700000	0.150789
5.650000	0.153312
5.600000	0.153943
5.450000	0.155836
5.400000	0.157098
5.300000	0.157729
5.250000	0.15836
5.200000	0.159621
5.150000	0.160883
5.100000	0.161514
5.000000	0.162145
4.950000	0.162776
4.900000	0.163407
4.850000	0.164038
4.750000	0.164669
4.650000	0.1653
4.600000	0.165931
4.500000	0.167192
4.400000	0.168454
4.300000	0.170347
4.250000	0.171609
4.200000	0.172871
4.100000	0.173502
4.050000	0.174132
4.000000	0.174763
3.950000	0.175394
3.900000	0.177287
3.850000	0.178549
3.800000	0.17918
3.700000	0.179811
3.650000	0.182334
3.600000	0.182965
3.550000	0.183596
3.500000	0.184227
3.450000	0.184858
3.400000	0.18612
3.350000	0.186751
3.250000	0.188013
3.150000	0.188644
3.100000	0.189274
3.050000	0.191798
3.000000	0.193691
2.900000	0.194953
2.850000	0.196845
2.800000	0.197476
2.750000	0.198107
2.550000	0.2
2.500000	0.200631
2.450000	0.203785
2.400000	0.204416
2.350000	0.205047
2.300000	0.206309
2.250000	0.207571
2.200000	0.208202
2.150000	0.209464
2.100000	0.212618
2.050000	0.214511
2.000000	0.215773
1.950000	0.217035
1.900000	0.218297
1.850000	0.218927
1.800000	0.221451
1.700000	0.222082
1.650000	0.223344
1.600000	0.224606
1.550000	0.225237
1.500000	0.225868
1.450000	0.22776
1.350000	0.229022
1.300000	0.230284
1.250000	0.231546
1.150000	0.232177
1.100000	0.2347
1.050000	0.237224
1.000000	0.238486
0.950000	0.239117
0.900000	0.239748
0.850000	0.241009
0.800000	0.24164
0.750000	0.244795
0.700000	0.246688
0.650000	0.249842
0.600000	0.251104
0.550000	0.252997
0.500000	0.25489
0.450000	0.256782
0.400000	0.257413
0.350000	0.258675
0.300000	0.259306
0.250000	0.26183
0.200000	0.264353
0.150000	0.266877
0.100000	0.271924
0.050000	0.28265
0.000000	0.29653
-0.050000	0.330599
-0.100000	0.360252
-0.150000	0.370347
-0.200000	0.385489
-0.250000	0.399369
-0.300000	0.408833
-0.350000	0.414511
-0.400000	0.419558
-0.450000	0.422082
-0.500000	0.428391
-0.550000	0.433438
-0.600000	0.437855
-0.650000	0.444795
-0.700000	0.446057
-0.750000	0.447319
-0.800000	0.449842
-0.850000	0.451735
-0.900000	0.456782
-0.950000	0.460568
-1.000000	0.466877
-1.050000	0.469401
-1.100000	0.472555
-1.150000	0.475079
-1.200000	0.476972
-1.250000	0.479495
-1.300000	0.483281
-1.350000	0.485804
-1.400000	0.488328
-1.450000	0.490221
-1.500000	0.494006
-1.550000	0.495899
-1.600000	0.49653
-1.700000	0.497792
-1.750000	0.500315
-1.800000	0.504101
-1.850000	0.505994
-1.900000	0.509148
-1.950000	0.511041
-2.000000	0.514196
-2.050000	0.517981
-2.100000	0.521136
-2.150000	0.521767
-2.200000	0.524921
-2.250000	0.528076
-2.300000	0.53123
-2.350000	0.533123
-2.400000	0.535016
-2.450000	0.536278
-2.500000	0.539432
-2.550000	0.540694
-2.600000	0.541325
-2.650000	0.543849
-2.700000	0.546372
-2.750000	0.548896
-2.800000	0.550158
-2.850000	0.55142
-2.900000	0.553312
-2.950000	0.557729
-3.000000	0.559621
-3.050000	0.562776
-3.100000	0.564038
-3.150000	0.565931
-3.200000	0.567192
-3.250000	0.569085
-3.300000	0.569716
-3.350000	0.571609
-3.400000	0.573502
-3.450000	0.576656
-3.500000	0.577918
-3.550000	0.582334
-3.600000	0.584227
-3.650000	0.585489
-3.700000	0.587382
-3.750000	0.588013
-3.800000	0.588644
-3.850000	0.591167
-3.900000	0.594953
-3.950000	0.598738
-4.000000	0.601893
-4.050000	0.605678
-4.100000	0.60694
-4.150000	0.608202
-4.200000	0.609464
-4.250000	0.610726
-4.300000	0.61388
-4.350000	0.615142
-4.400000	0.618927
-4.450000	0.62082
-4.500000	0.622713
-4.550000	0.623975
-4.600000	0.625237
-4.650000	0.627129
-4.700000	0.630284
-4.750000	0.632177
-4.800000	0.632808
-4.900000	0.635331
-4.950000	0.637224
-5.000000	0.639748
-5.050000	0.641009
-5.150000	0.643533
-5.200000	0.647319
-5.250000	0.649842
-5.350000	0.652366
-5.400000	0.654259
-5.450000	0.655521
-5.500000	0.656151
-5.550000	0.656782
-5.600000	0.658675
-5.650000	0.662461
-5.700000	0.665615
-5.800000	0.666246
-5.850000	0.668139
-5.900000	0.670032
-5.950000	0.671924
-6.000000	0.673186
-6.050000	0.675079
-6.100000	0.67571
-6.150000	0.677603
-6.200000	0.678864
-6.300000	0.680757
-6.400000	0.682019
-6.450000	0.683281
-6.500000	0.683912
-6.550000	0.687066
-6.600000	0.687697
-6.650000	0.688328
-6.700000	0.690221
-6.750000	0.691483
-6.800000	0.693375
-6.850000	0.694637
-6.900000	0.695899
-6.950000	0.69653
-7.000000	0.697792
-7.050000	0.699054
-7.100000	0.702208
-7.150000	0.704732
-7.200000	0.705994
-7.300000	0.707256
-7.350000	0.708517
-7.400000	0.712934
-7.450000	0.715457
-7.500000	0.71735
-7.550000	0.719874
-7.600000	0.722397
-7.650000	0.72429
-7.700000	0.724921
-7.750000	0.725552
-7.800000	0.727445
-7.900000	0.729338
-7.950000	0.73123
-8.000000	0.732492
-8.050000	0.733754
-8.100000	0.734385
-8.150000	0.736278
-8.200000	0.738801
-8.250000	0.739432
-8.350000	0.740063
-8.400000	0.741325
-8.450000	0.742587
-8.500000	0.743218
-8.550000	0.744479
-8.600000	0.745741
-8.650000	0.746372
-8.750000	0.747003
-8.800000	0.748265
-8.850000	0.749527
-8.950000	0.750158
-9.000000	0.75142
-9.050000	0.753312
-9.100000	0.753943
-9.150000	0.755205
-9.200000	0.756467
-9.250000	0.757098
-9.300000	0.75836
-9.350000	0.760883
-9.400000	0.762145
-9.450000	0.7653
-9.500000	0.768454
-9.550000	0.769085
-9.600000	0.770347
-9.650000	0.771609
-9.700000	0.774763
-9.750000	0.776656
-9.800000	0.777918
-9.850000	0.778549
-9.900000	0.77918
-9.950000	1
&
180.950000	3.13283e-05
179.300000	6.26566e-05
167.150000	9.3985e-05
162.250000	0.000125313
159.850000	0.000156642
153.150000	0.00018797
152.950000	0.000219298
151.900000	0.000250627
149.600000	0.000281955
148.400000	0.000313283
147.300000	0.000344612
143.050000	0.00037594
140.600000	0.000407268
139.700000	0.000438596
138.150000	0.000469925
137.350000	0.000501253
135.550000	0.000532581
135.500000	0.00056391
134.550000	0.000595238
134.350000	0.000626566
134.300000	0.000657895
133.700000	0.000689223
132.500000	0.000720551
132.300000	0.000783208
130.750000	0.000814536
129.650000	0.000845865
128.550000	0.000877193
128.500000	0.000908521
128.250000	0.00093985
127.000000	0.000971178
126.600000	0.00100251
126.350000	0.00103383
126.050000	0.00106516
125.150000	0.00109649
125.100000	0.00112782
124.450000	0.00115915
124.300000	0.00119048
123.950000	0.0012218
123.250000	0.00125313
123.150000	0.00128446
122.650000	0.00131579
122.400000	0.00134712
122.300000	0.00137845
121.100000	0.00140977
120.350000	0.0014411
120.100000	0.00150376
119.300000	0.00153509
119.200000	0.00156642
118.700000	0.00159774
118.200000	0.00162907
118.050000	0.0016604
118.000000	0.00169173
117.900000	0.00172306
117.050000	0.00175439
116.700000	0.00178571
116.450000	0.00181704
116.250000	0.00184837
116.200000	0.0018797
115.100000	0.00191103
115.050000	0.00194236
115.000000	0.00197368
114.450000	0.00200501
114.350000	0.00203634
114.050000	0.00206767
113.800000	0.002099
113.650000	0.00213033
113.300000	0.00216165
113.100000	0.00222431
112.650000	0.00225564
112.450000	0.00228697
112.000000	0.0023183
111.700000	0.00234962
111.000000	0.00238095
110.800000	0.00241228
110.400000	0.00244361
109.900000	0.00247494
109.800000	0.00250627
109.500000	0.00253759
109.400000	0.00256892
109.350000	0.00260025
108.750000	0.00263158
108.200000	0.00266291
108.100000	0.00269424
107.450000	0.00272556
107.100000	0.00275689
106.900000	0.00278822
106.750000	0.00281955
106.550000	0.00285088
106.350000	0.00288221
106.300000	0.00291353
106.150000	0.00294486
106.100000	0.00297619
106.000000	0.00300752
105.950000	0.00303885
105.750000	0.00307018
105.700000	0.0031015
105.550000	0.00313283
105.300000	0.00316416
105.250000	0.00319549
105.050000	0.00322682
104.950000	0.00325815
104.900000	0.00328947
104.850000	0.0033208
104.800000	0.00335213
104.700000	0.00338346
104.550000	0.00341479
104.400000	0.00344612
104.200000	0.00347744
103.850000	0.0035401
103.300000	0.00366541
102.900000	0.00369674
102.800000	0.00372807
102.700000	0.0037594
102.650000	0.00379073
102.600000	0.00382206
102.400000	0.00385338
102.350000	0.00391604
102.300000	0.00394737
101.900000	0.00404135
101.850000	0.00407268
101.600000	0.00410401
101.450000	0.00413534
101.100000	0.00419799
101.050000	0.00422932
100.950000	0.00426065
100.850000	0.00429198
100.650000	0.00432331
100.550000	0.00435464
100.450000	0.00441729
100.150000	0.00444862
100.100000	0.00447995
99.950000	0.00451128
99.750000	0.00454261
99.500000	0.00457393
99.450000	0.00460526
99.100000	0.00463659
99.050000	0.00466792
98.950000	0.00469925
98.850000	0.0047619
98.800000	0.00485589
98.750000	0.00488722
98.650000	0.00494987
98.450000	0.0049812
98.400000	0.00501253
98.350000	0.00504386
97.850000	0.00507519
97.800000	0.00510652
97.750000	0.00516917
97.500000	0.00523183
97.400000	0.00526316
97.300000	0.00529449
97.150000	0.00535714
97.100000	0.00538847
96.700000	0.0054198
96.600000	0.00545113
96.450000	0.00548246
96.400000	0.00560777
96.250000	0.0056391
96.150000	0.00570175
96.100000	0.00573308
96.050000	0.00579574
95.800000	0.00582707
95.600000	0.00595238
95.400000	0.00598371
94.850000	0.00601504
94.800000	0.00607769
94.750000	0.00610902
94.700000	0.00614035
94.600000	0.00617168
94.500000	0.00620301
94.450000	0.00623434
94.300000	0.00626566
94.100000	0.00629699
93.800000	0.00632832
93.650000	0.00642231
93.150000	0.00648496
93.100000	0.00651629
93.050000	0.00654762
93.000000	0.00657895
92.900000	0.00661028
92.850000	0.0066416
92.800000	0.00667293
92.550000	0.00670426
92.350000	0.00673559
92.300000	0.00676692
92.250000	0.00682957
91.950000	0.0068609
91.800000	0.00689223
91.750000	0.00695489
91.700000	0.00698622
91.550000	0.00701754
91.400000	0.00704887
91.300000	0.0070802
91.250000	0.00711153
91.150000	0.00720551
91.100000	0.00723684
91.000000	0.00726817
90.950000	0.00733083
90.700000	0.00736216
90.600000	0.00742481
90.500000	0.00745614
90.450000	0.00748747
90.150000	0.0075188
90.050000	0.00755013
89.900000	0.00758145
89.800000	0.00761278
89.750000	0.00764411
89.700000	0.00767544
89.650000	0.0077381
89.600000	0.00776942
89.550000	0.00783208
89.450000	0.00786341
89.400000	0.00789474
89.350000	0.00792607
89.200000	0.00802005
89.150000	0.00814536
89.100000	0.00817669
88.950000	0.00820802
88.900000	0.00823935
88.800000	0.00830201
88.500000	0.00839599
88.400000	0.00842732
88.200000	0.00845865
88.150000	0.00848997
87.950000	0.0085213
87.850000	0.00858396
87.750000	0.00861529
87.700000	0.00864662
87.650000	0.00867794
87.600000	0.0087406
87.350000	0.00880326
87.250000	0.00889724
87.000000	0.0089599
86.850000	0.00899123
86.800000	0.00905388
86.550000	0.00908521
86.450000	0.00914787
86.400000	0.0091792
86.150000	0.00921053
85.950000	0.00924185
85.800000	0.00930451
85.700000	0.00933584
85.500000	0.00936717
85.400000	0.0093985
85.200000	0.00942982
85.100000	0.00946115
85.050000	0.00949248
84.950000	0.00955514
84.850000	0.00958647
84.750000	0.00961779
84.600000	0.00971178
84.450000	0.00974311
84.300000	0.00980576
84.200000	0.00986842
84.150000	0.00989975
84.100000	0.00993108
84.050000	0.00996241
84.000000	0.0100251
83.700000	0.0100877
83.650000	0.010119
83.450000	0.0101504
83.350000	0.0101817
83.300000	0.010213
83.250000	0.0102444
83.150000	0.0102757
83.100000	0.010307
82.950000	0.0103383
82.800000	0.010401
82.750000	0.0104323
82.500000	0.0104637
82.450000	0.0105263
82.400000	0.0105576
82.300000	0.010589
82.250000	0.0106516
82.050000	0.010683
81.950000	0.0107456
81.850000	0.0107769
81.750000	0.0108396
81.700000	0.0109023
81.550000	0.0109336
81.400000	0.0109649
81.350000	0.0109962
81.300000	0.0110902
81.200000	0.0111216
81.150000	0.0111529
81.050000	0.0112155
80.950000	0.0112469
80.900000	0.0112782
80.850000	0.0113095
80.800000	0.0113722
80.750000	0.0114348
80.700000	0.0114662
80.650000	0.0115288
80.550000	0.0115915
80.500000	0.0116541
80.450000	0.0117168
80.350000	0.0117481
80.300000	0.0118421
80.250000	0.0118734
80.200000	0.0119048
80.150000	0.0119674
80.100000	0.0120614
80.050000	0.0120927
80.000000	0.0121867
79.950000	0.0122494
79.900000	0.012312
79.850000	0.0123747
79.750000	0.012406
79.700000	0.0124687
79.650000	0.0125
79.600000	0.0125313
79.500000	0.0126566
79.450000	0.012688
79.350000	0.012782
79.300000	0.0128133
79.250000	0.0128446
79.200000	0.0128759
79.050000	0.0129073
79.000000	0.0129699
78.950000	0.0130013
78.900000	0.0130326
78.850000	0.0130639
78.700000	0.0131892
78.600000	0.0132206
78.400000	0.0132832
78.350000	0.0133145
78.300000	0.0133459
78.250000	0.0134085
78.100000	0.0134398
78.050000	0.0134712
78.000000	0.0135025
77.950000	0.0136278
77.900000	0.0136905
77.850000	0.0137531
77.800000	0.0138158
77.650000	0.0138784
77.500000	0.0139098
77.400000	0.0140038
77.300000	0.0140351
77.250000	0.0140664
77.150000	0.0140977
77.050000	0.0141291
76.950000	0.0141604
76.650000	0.0141917
76.550000	0.0142231
76.450000	0.0142857
76.400000	0.014317
76.300000	0.0143484
76.250000	0.0144424
76.200000	0.0144737
76.150000	0.014505
76.100000	0.0145363
76.000000	0.014599
75.900000	0.0146303
75.850000	0.0146617
75.800000	0.014693
75.700000	0.0147243
75.600000	0.0147556
75.550000	0.014787
75.400000	0.0148183
75.250000	0.014881
75.200000	0.0149123
75.100000	0.0149436
75.050000	0.0149749
74.950000	0.0150376
74.900000	0.0151003
74.750000	0.0151942
74.650000	0.0152256
74.600000	0.0152569
74.550000	0.0153509
74.450000	0.0154449
74.400000	0.0155702
74.350000	0.0156955
74.300000	0.0157268
74.250000	0.0157895
74.200000	0.0158208
74.150000	0.0158521
74.000000	0.0159774
73.950000	0.0160088
73.850000	0.0160401
73.800000	0.0161341
73.750000	0.0161967
73.700000	0.0162594
73.600000	0.0163221
73.500000	0.0163534
73.450000	0.016416
73.350000	0.0164787
73.250000	0.01651
73.150000	0.016604
73.100000	0.0166667
73.050000	0.016698
72.950000	0.0167293
72.900000	0.016792
72.850000	0.0168233
72.800000	0.0168546
72.700000	0.0169486
72.650000	0.0170739
72.600000	0.0171366
72.550000	0.0171679
72.500000	0.0171992
72.400000	0.0172619
72.350000	0.0173246
72.250000	0.0173559
72.200000	0.0173872
72.150000	0.0174812
72.100000	0.0175125
72.050000	0.0175439
72.000000	0.0176378
71.950000	0.0177318
71.900000	0.0178258
71.850000	0.0178571
71.800000	0.0178885
71.750000	0.0179511
71.700000	0.0180138
71.650000	0.0180451
71.600000	0.0180764
71.550000	0.0181704
71.500000	0.0182644
71.450000	0.0182957
71.400000	0.0183271
71.300000	0.0183584
71.250000	0.0183897
71.200000	0.0184524
71.100000	0.018515
71.050000	0.0185777
70.950000	0.0186404
70.900000	0.0186717
70.850000	0.018703
70.800000	0.0187657
70.700000	0.018797
70.650000	0.0189223
70.600000	0.018985
70.550000	0.0190476
70.500000	0.0190789
70.450000	0.0191416
70.400000	0.0192043
70.300000	0.0192669
70.250000	0.0193296
70.200000	0.0194236
70.150000	0.0195489
70.050000	0.0195802
70.000000	0.0196429
69.950000	0.0197055
69.900000	0.0197682
69.850000	0.0198308
69.800000	0.0198622
69.750000	0.0199561
69.650000	0.0200188
69.600000	0.0200815
69.550000	0.0201128
69.500000	0.0201754
69.450000	0.0203008
69.400000	0.0203947
69.350000	0.0205514
69.300000	0.0205827
69.250000	0.020614
69.200000	0.020708
69.150000	0.0208333
69.100000	0.020896
69.050000	0.0209273
68.950000	0.0209586
68.900000	0.02099
68.850000	0.0210213
68.800000	0.0211153
68.750000	0.0212406
68.700000	0.0212719
68.650000	0.0213659
68.600000	0.0214599
68.550000	0.0214912
68.500000	0.0215852
68.450000	0.0216792
68.350000	0.0217105
68.300000	0.0217732
68.200000	0.0218672
68.150000	0.0219612
68.100000	0.0219925
68.050000	0.0220551
68.000000	0.0220865
67.950000	0.0221178
67.900000	0.0221491
67.850000	0.0221805
67.800000	0.0223058
67.700000	0.0223997
67.650000	0.0224311
67.600000	0.0224624
67.550000	0.0225877
67.450000	0.0226504
67.400000	0.022713
67.350000	0.0227444
67.300000	0.022807
67.250000	0.022901
67.200000	0.0229323
67.100000	0.0230263
67.050000	0.0230576
67.000000	0.0232143
66.900000	0.0232456
66.850000	0.0233396
66.800000	0.0234336
66.750000	0.0234649
66.700000	0.0234962
66.650000	0.0235589
66.600000	0.0235902
66.550000	0.0236216
66.500000	0.0236529
66.450000	0.0236842
66.400000	0.0237155
66.350000	0.0237782
66.250000	0.0238095
66.200000	0.0238722
66.150000	0.0239348
66.100000	0.0240288
66.050000	0.0240602
66.000000	0.0241228
65.950000	0.0241541
65.900000	0.0242794
65.850000	0.0243421
65.800000	0.0243734
65.750000	0.0244361
65.650000	0.0244674
65.600000	0.0244987
65.550000	0.0245614
65.500000	0.0246241
65.450000	0.0247494
65.400000	0.0248434
65.350000	0.024906
65.300000	0.0249373
65.200000	0.0249687
65.100000	0.025
65.050000	0.025094
65.000000	0.0252506
64.900000	0.025282
64.850000	0.0253133
64.800000	0.0253446
64.750000	0.0255326
64.700000	0.0255952
64.650000	0.0256892
64.600000	0.0257832
64.550000	0.0258772
64.500000	0.0259398
64.450000	0.0260338
64.350000	0.0260652
64.300000	0.0261905
64.250000	0.0262531
64.200000	0.0262845
64.100000	0.0264411
64.050000	0.0264724
64.000000	0.0265351
63.950000	0.0265664
63.900000	0.0266917
63.850000	0.0267231
63.750000	0.0267544
63.700000	0.026817
63.600000	0.0269424
63.550000	0.027005
63.450000	0.027099
63.400000	0.0272243
63.350000	0.0273183
63.300000	0.0274436
63.250000	0.0275063
63.200000	0.0275376
63.150000	0.0275689
63.100000	0.0276003
63.050000	0.0276316
63.000000	0.0276629
62.950000	0.0278509
62.850000	0.0278822
62.800000	0.0279135
62.750000	0.0279449
62.700000	0.0280075
62.600000	0.0280702
62.500000	0.0281642
62.400000	0.0282268
62.350000	0.0282895
62.300000	0.0283208
62.250000	0.0283521
62.200000	0.0283835
62.150000	0.0284461
62.100000	0.0285088
62.050000	0.0285401
62.000000	0.0286028
61.950000	0.0287281
61.900000	0.0287594
61.850000	0.0287907
61.800000	0.0288221
61.750000	0.0288534
61.700000	0.0289474
61.650000	0.02901
61.600000	0.029104
61.550000	0.029198
61.500000	0.0292607
61.450000	0.029292
61.400000	0.0293546
61.350000	0.0294486
61.300000	0.0295113
61.250000	0.0296053
61.200000	0.0296679
61.150000	0.0296992
61.100000	0.0297306
61.050000	0.0298246
61.000000	0.0299185
60.900000	0.0299499
60.850000	0.0299812
60.800000	0.0300125
60.750000	0.0301065
60.650000	0.0302005
60.600000	0.0302945
60.550000	0.0303885
60.400000	0.0304825
60.350000	0.0305764
60.300000	0.0306704
60.250000	0.0307018
60.200000	0.0307331
60.150000	0.0308271
60.050000	0.0308584
60.000000	0.0308897
59.900000	0.031015
59.800000	0.0310464
59.750000	0.031109
59.700000	0.031203
59.650000	0.0312657
59.550000	0.031297
59.500000	0.0314223
59.450000	0.0315789
59.400000	0.0316416
59.350000	0.0316729
59.300000	0.0317356
59.250000	0.0317982
59.200000	0.0318922
59.150000	0.0320489
59.100000	0.0321742
59.050000	0.0322682
59.000000	0.0323308
58.950000	0.0323622
58.800000	0.0324561
58.750000	0.0325188
58.700000	0.0325501
58.650000	0.0326441
58.550000	0.0327381
58.500000	0.0327694
58.450000	0.0328947
58.400000	0.0329261
58.350000	0.0329887
58.250000	0.0330827
58.200000	0.0331767
58.150000	0.033208
58.100000	0.0332393
58.050000	0.0333647
58.000000	0.03349
57.900000	0.0335526
57.850000	0.033584
57.800000	0.0336466
57.750000	0.0337719
57.700000	0.0338033
57.550000	0.0338346
57.500000	0.0338659
57.450000	0.0340539
57.400000	0.0340852
57.350000	0.0341479
57.300000	0.0341792
57.250000	0.0343045
57.200000	0.0343672
57.150000	0.0344925
57.100000	0.0345238
57.050000	0.0345551
57.000000	0.0346805
56.950000	0.0348058
56.900000	0.0348684
56.850000	0.0349624
56.800000	0.035119
56.750000	0.0351504
56.700000	0.0351817
56.650000	0.0352757
56.550000	0.0353383
56.500000	0.0353697
56.450000	0.0354323
56.400000	0.0354637
56.350000	0.0355263
56.300000	0.035683
56.250000	0.0357143
56.200000	0.0357769
56.150000	0.0359649
56.100000	0.0360902
56.050000	0.0361216
56.000000	0.0362155
55.950000	0.0363095
55.900000	0.0363722
55.850000	0.0364975
55.800000	0.0365915
55.750000	0.0366541
55.700000	0.0367481
55.650000	0.0368734
55.600000	0.0370301
55.550000	0.0370927
55.500000	0.0371554
55.450000	0.037218
55.400000	0.0372807
55.350000	0.0373747
55.300000	0.0375
55.250000	0.037782
55.200000	0.0378759
55.100000	0.0379073
55.000000	0.0380013
54.900000	0.0380639
54.850000	0.0381892
54.750000	0.0382206
54.700000	0.0382832
54.600000	0.0383145
54.550000	0.0383459
54.500000	0.0384085
54.450000	0.0385652
54.400000	0.0386905
54.350000	0.0387531
54.300000	0.0389098
54.200000	0.0389411
54.150000	0.0390977
54.100000	0.0392544
54.050000	0.0393484
54.000000	0.039411
53.950000	0.0394424
53.900000	0.039505
53.850000	0.039599
53.800000	0.0396303
53.750000	0.0397243
53.700000	0.0397556
53.650000	0.039787
53.600000	0.039881
53.500000	0.0399436
53.450000	0.0401003
53.400000	0.0401942
53.350000	0.0402569
53.300000	0.0403509
53.250000	0.0403822
53.200000	0.0404449
53.150000	0.0406015
53.100000	0.0406642
53.050000	0.0408521
53.000000	0.0409461
52.950000	0.0409774
52.900000	0.0410088
52.850000	0.0410714
52.800000	0.0411028
52.750000	0.0412594
52.700000	0.0412907
52.650000	0.041416
52.600000	0.041604
52.550000	0.0416667
52.500000	0.0418233
52.450000	0.0419799
52.400000	0.0420113
52.350000	0.0421679
52.300000	0.0422306
52.250000	0.0423246
52.200000	0.0424499
52.150000	0.0425752
52.100000	0.0427005
52.050000	0.0428258
52.000000	0.0428571
51.950000	0.0429198
51.900000	0.0429825
51.850000	0.0431391
51.800000	0.0432331
51.750000	0.0433271
51.700000	0.0434837
51.650000	0.0435464
51.600000	0.043609
51.550000	0.043797
51.500000	0.0438283
51.450000	0.0439223
51.400000	0.0440476
51.350000	0.0441729
51.300000	0.0443296
51.250000	0.0444236
51.200000	0.0445175
51.150000	0.0446115
51.100000	0.0448308
51.050000	0.0449248
51.000000	0.0450501
50.950000	0.0450815
50.900000	0.0451441
50.850000	0.0451754
50.800000	0.0453634
50.750000	0.0454261
50.700000	0.0454887
50.650000	0.0456454
50.600000	0.045708
50.550000	0.0457707
50.500000	0.0458647
50.450000	0.0460526
50.400000	0.0462093
50.350000	0.0462719
50.300000	0.0463346
50.250000	0.0464599
50.200000	0.0464912
50.150000	0.0466165
50.100000	0.0466792
50.050000	0.0468985
49.950000	0.0470238
49.850000	0.0470865
49.800000	0.0471805
49.750000	0.0472118
49.700000	0.0472744
49.650000	0.0473684
49.600000	0.0475251
49.550000	0.0475877
49.500000	0.047713
49.450000	0.0478383
49.400000	0.0479323
49.350000	0.0480263
49.300000	0.0481203
49.250000	0.0481516
49.200000	0.0482769
49.150000	0.0483709
49.100000	0.0485276
49.050000	0.0487782
48.950000	0.0488095
48.900000	0.0488409
48.850000	0.0489348
48.800000	0.0491541
48.750000	0.0492168
48.700000	0.0492794
48.650000	0.0494048
48.600000	0.0494674
48.550000	0.0494987
48.500000	0.0495927
48.450000	0.049812
48.400000	0.0499373
48.350000	0.0501253
48.300000	0.0502193
48.250000	0.0503133
48.200000	0.0504386
48.150000	0.0506266
48.100000	0.0507519
48.000000	0.0508145
47.950000	0.0509398
47.900000	0.0511591
47.850000	0.0512845
47.800000	0.0513471
47.750000	0.0515977
47.700000	0.0517544
47.650000	0.052005
47.600000	0.0521617
47.550000	0.0522556
47.500000	0.0524123
47.450000	0.0524436
47.400000	0.0524749
47.350000	0.0525376
47.300000	0.0526942
47.250000	0.0528509
47.200000	0.0529762
47.150000	0.0531328
47.100000	0.0532268
47.050000	0.0533208
47.000000	0.0535088
46.950000	0.0537907
46.900000	0.0538221
46.850000	0.0538534
46.800000	0.0539787
46.750000	0.054198
46.700000	0.0543546
46.650000	0.0546053
46.600000	0.0547306
46.550000	0.0549185
46.500000	0.0550439
46.450000	0.0551692
46.400000	0.0552318
46.350000	0.0553885
46.300000	0.0555451
46.250000	0.0556391
46.200000	0.0558271
46.150000	0.0559837
46.100000	0.0561717
46.050000	0.056297
46.000000	0.056391
45.950000	0.0564223
45.900000	0.0566103
45.800000	0.0566416
45.750000	0.0567982
45.700000	0.0568922
45.650000	0.0570802
45.600000	0.0571742
45.550000	0.0573308
45.500000	0.0574248
45.450000	0.0575815
45.400000	0.0577068
45.350000	0.0578321
45.300000	0.0579887
45.250000	0.0581454
45.200000	0.058302
45.150000	0.0584586
45.100000	0.058584
45.050000	0.0588033
45.000000	0.0588346
44.950000	0.0588972
44.900000	0.0590226
44.850000	0.0591792
44.800000	0.0593045
44.750000	0.0593358
44.700000	0.0594925
44.650000	0.0596491
44.600000	0.0597744
44.550000	0.0599624
44.500000	0.0600564
44.450000	0.060119
44.400000	0.0602757
44.350000	0.060401
44.300000	0.0605576
44.250000	0.0607143
44.200000	0.0608083
44.150000	0.0608396
44.100000	0.0609336
44.050000	0.0610589
44.000000	0.0612155
43.950000	0.0614348
43.900000	0.0615915
43.850000	0.0617794
43.800000	0.0619674
43.750000	0.0619987
43.700000	0.0621554
43.650000	0.062218
43.600000	0.062406
43.550000	0.0624687
43.500000	0.0626253
43.450000	0.0627506
43.400000	0.0628759
43.350000	0.0630013
43.300000	0.0631892
43.250000	0.0633459
43.200000	0.0634712
43.150000	0.0636591
43.100000	0.0637218
43.050000	0.0637845
43.000000	0.0638784
42.950000	0.0640351
42.900000	0.0641604
42.850000	0.064411
42.800000	0.064599
42.750000	0.064881
42.700000	0.0650063
42.650000	0.0651942
42.600000	0.0653509
42.550000	0.0654449
42.500000	0.0656955
42.450000	0.0657895
42.400000	0.0658835
42.350000	0.0660714
42.300000	0.0662281
42.250000	0.066416
42.200000	0.0665414
42.150000	0.0667607
42.100000	0.0669799
42.050000	0.0670739
42.000000	0.0671679
41.950000	0.0673559
41.900000	0.0674499
41.850000	0.0675439
41.800000	0.0677005
41.750000	0.0678885
41.700000	0.0680138
41.650000	0.0681704
41.600000	0.0682331
41.550000	0.0684524
41.500000	0.068609
41.450000	0.0688596
41.400000	0.0689223
41.350000	0.0690789
41.300000	0.0691103
41.250000	0.0692356
41.200000	0.0693922
41.150000	0.0696742
41.100000	0.0698935
41.050000	0.0699875
41.000000	0.0701754
40.950000	0.0702381
40.900000	0.0703947
40.850000	0.0705514
40.800000	0.0706767
40.750000	0.0708647
40.700000	0.0709586
40.650000	0.0711153
40.600000	0.0713346
40.550000	0.0715226
40.500000	0.0715852
40.450000	0.0717419
40.400000	0.0718985
40.350000	0.0721178
40.300000	0.0723058
40.250000	0.0724624
40.200000	0.072619
40.150000	0.0726504
40.100000	0.072807
40.050000	0.072901
40.000000	0.072995
39.950000	0.0731203
39.900000	0.0732769
39.850000	0.0733709
39.800000	0.0734336
39.750000	0.0736529
39.700000	0.0737782
39.650000	0.0740288
39.600000	0.0742794
39.550000	0.0745301
39.500000	0.074718
39.450000	0.0748747
39.400000	0.0749687
39.350000	0.0751566
39.300000	0.075282
39.250000	0.0754386
39.200000	0.0754699
39.150000	0.0755639
39.100000	0.0756892
39.050000	0.0757206
39.000000	0.0759712
38.950000	0.0761278
38.900000	0.0761905
38.850000	0.0762845
38.800000	0.0764098
38.750000	0.0765351
38.700000	0.0766917
38.650000	0.0768484
38.600000	0.077287
38.550000	0.0774749
38.500000	0.0776003
38.450000	0.0777256
38.400000	0.0778509
38.350000	0.0780702
38.300000	0.0782581
38.250000	0.0783521
38.200000	0.0785714
38.150000	0.0787907
38.100000	0.0789787
38.050000	0.079104
38.000000	0.0793233
37.950000	0.0795113
37.900000	0.0797932
37.850000	0.0800752
37.800000	0.0801378
37.750000	0.0802945
37.700000	0.0803258
37.650000	0.0805138
37.600000	0.0806704
37.550000	0.0808271
37.500000	0.0809837
37.450000	0.0810777
37.400000	0.0813596
37.350000	0.0816416
37.300000	0.0818296
37.250000	0.0820489
37.200000	0.0822368
37.150000	0.0826128
37.100000	0.0827381
37.050000	0.0828947
37.000000	0.0830514
36.950000	0.0832707
36.900000	0.083396
36.850000	0.0836779
36.800000	0.0838659
36.750000	0.0839912
36.700000	0.0841479
36.650000	0.0843672
36.600000	0.0846178
36.550000	0.0848371
36.500000	0.0849937
36.450000	0.085213
36.400000	0.0854637
36.350000	0.085589
36.300000	0.0857143
36.250000	0.0859023
36.200000	0.0860902
36.150000	0.0864662
36.100000	0.0866541
36.050000	0.0868734
36.000000	0.0869674
35.950000	0.0873434
35.900000	0.087688
35.850000	0.0877506
35.800000	0.0880639
35.750000	0.0881579
35.700000	0.0883772
35.650000	0.0886591
35.600000	0.0889411
35.550000	0.0892857
35.500000	0.089505
35.450000	0.0897243
35.400000	0.0899436
35.350000	0.0901003
35.300000	0.0902882
35.250000	0.0904135
35.200000	0.0906015
35.150000	0.0906955
35.100000	0.0909148
35.050000	0.0910401
35.000000	0.0912594
34.950000	0.0916353
34.900000	0.0918233
34.850000	0.0919799
34.800000	0.0922932
34.750000	0.0924185
34.700000	0.0926378
34.650000	0.0929198
34.600000	0.0930451
34.550000	0.0933271
34.500000	0.0935464
34.450000	0.093703
34.400000	0.093797
34.350000	0.0940163
34.300000	0.0942043
34.250000	0.0943609
34.200000	0.0944862
34.150000	0.0947682
34.100000	0.0949875
34.050000	0.0952068
34.000000	0.0955514
33.950000	0.0957707
33.900000	0.0958647
33.850000	0.0961466
33.800000	0.0963033
33.750000	0.0964286
33.700000	0.0966479
33.650000	0.0969298
33.600000	0.0970238
33.550000	0.0973684
33.500000	0.097619
33.450000	0.0977444
33.400000	0.0980263
33.350000	0.0982769
33.300000	0.0985902
33.250000	0.0989348
33.200000	0.0991855
33.150000	0.0993734
33.100000	0.0996554
33.050000	0.099906
33.000000	0.100094
32.950000	0.100376
32.900000	0.100595
32.850000	0.100815
32.800000	0.101096
32.750000	0.101347
32.700000	0.101504
32.650000	0.101723
32.600000	0.102036
32.550000	0.102256
32.500000	0.102412
32.450000	0.102663
32.400000	0.102788
32.350000	0.103227
32.300000	0.103446
32.250000	0.103791
32.200000	0.104167
32.150000	0.104386
32.100000	0.10448
32.050000	0.104543
32.000000	0.104793
31.950000	0.105044
31.900000	0.105201
31.850000	0.10542
31.800000	0.105827
31.750000	0.105984
31.700000	0.106234
31.650000	0.106328
31.600000	0.106673
31.550000	0.106798
31.500000	0.106986
31.450000	0.107143
31.400000	0.107331
31.350000	0.107738
31.300000	0.108114
31.250000	0.108427
31.200000	0.108709
31.150000	0.108929
31.100000	0.109242
31.050000	0.10943
31.000000	0.109712
30.950000	0.109837
30.900000	0.110088
30.850000	0.110213
30.800000	0.110432
30.750000	0.110683
30.700000	0.111028
30.650000	0.111372
30.600000	0.111435
30.550000	0.111623
30.500000	0.111905
30.450000	0.112187
30.400000	0.112343
30.350000	0.112688
30.300000	0.113001
30.250000	0.113252
30.200000	0.113471
30.150000	0.113659
30.100000	0.114129
30.050000	0.114442
30.000000	0.114944
29.950000	0.11532
29.900000	0.115664
29.850000	0.115915
29.800000	0.116291
29.750000	0.116604
29.700000	0.116949
29.650000	0.117074
29.600000	0.117262
29.550000	0.117481
29.500000	0.117669
29.450000	0.118139
29.400000	0.118327
29.350000	0.118734
29.300000	0.11911
29.250000	0.119392
29.200000	0.119612
29.150000	0.119956
29.100000	0.120395
29.050000	0.120739
29.000000	0.121053
28.950000	0.121303
28.900000	0.121523
28.850000	0.121867
28.800000	0.122086
28.750000	0.122306
28.700000	0.122556
28.650000	0.122964
28.600000	0.123277
28.550000	0.12334
28.500000	0.123496
28.450000	0.123997
28.400000	0.124217
28.350000	0.124279
28.300000	0.124405
28.250000	0.124655
28.200000	0.124906
28.150000	0.125094
28.100000	0.125345
28.050000	0.125658
28.000000	0.125846
27.950000	0.126159
27.900000	0.126441
27.850000	0.126817
27.800000	0.127068
27.750000	0.12735
27.700000	0.127694
27.650000	0.127851
27.600000	0.128102
27.550000	0.128446
27.500000	0.128665
27.450000	0.128885
27.400000	0.129292
27.350000	0.129543
27.300000	0.129793
27.250000	0.129919
27.200000	0.130169
27.150000	0.130514
27.100000	0.130858
27.050000	0.13136
27.000000	0.131673
26.950000	0.131924
26.900000	0.132268
26.850000	0.132487
26.800000	0.132707
26.750000	0.132926
26.700000	0.133177
26.650000	0.133709
26.600000	0.133866
26.550000	0.134211
26.500000	0.13443
26.450000	0.134931
26.400000	0.135182
26.350000	0.135495
26.300000	0.135902
26.250000	0.136278
26.200000	0.136685
26.150000	0.137061
26.100000	0.137343
26.050000	0.137688
26.000000	0.138127
25.950000	0.13844
25.900000	0.138941
25.850000	0.139192
25.800000	0.13963
25.750000	0.140038
25.700000	0.140382
25.650000	0.140602
25.600000	0.14104
25.550000	0.141291
25.500000	0.141479
25.450000	0.141823
25.400000	0.142419
25.350000	0.142638
25.300000	0.142763
25.250000	0.14317
25.200000	0.143327
25.150000	0.143546
25.100000	0.143891
25.050000	0.144142
25.000000	0.144518
24.950000	0.144862
24.900000	0.145332
24.850000	0.14552
24.800000	0.145865
24.750000	0.146209
24.700000	0.146585
24.650000	0.146992
24.600000	0.147243
24.550000	0.147588
24.500000	0.147619
24.450000	0.147901
24.400000	0.148277
24.350000	0.148496
24.300000	0.148997
24.250000	0.149311
24.200000	0.149718
24.150000	0.149937
24.100000	0.150439
24.050000	0.150846
24.000000	0.151065
23.950000	0.151284
23.900000	0.151598
23.850000	0.151942
23.800000	0.152224
23.750000	0.152475
23.700000	0.152851
23.650000	0.153102
23.600000	0.153665
23.550000	0.154041
23.500000	0.154292
23.450000	0.154543
23.400000	0.154793
23.350000	0.155107
23.300000	0.155357
23.250000	0.155733
23.200000	0.15589
23.150000	0.156297
23.100000	0.156642
23.050000	0.156861
23.000000	0.157143
22.950000	0.157456
22.900000	0.157801
22.850000	0.157957
22.800000	0.158333
22.750000	0.158709
22.700000	0.159085
22.650000	0.159492
22.600000	0.159931
22.550000	0.16015
22.500000	0.160589
22.450000	0.161059
22.400000	0.161497
22.350000	0.161873
22.300000	0.162375
22.250000	0.162813
22.200000	0.163189
22.150000	0.163503
22.100000	0.16369
22.050000	0.164004
22.000000	0.164254
21.950000	0.164536
21.900000	0.164975
21.850000	0.165288
21.800000	0.165508
21.750000	0.165852
21.700000	0.166134
21.650000	0.166573
21.600000	0.166917
21.550000	0.16745
21.500000	0.167701
21.450000	0.167982
21.400000	0.168358
21.350000	0.16864
21.300000	0.169079
21.250000	0.169612
21.200000	0.169893
21.150000	0.170144
21.100000	0.170677
21.050000	0.171147
21.000000	0.17146
20.950000	0.172024
20.900000	0.172368
20.850000	0.172713
20.800000	0.173183
20.750000	0.173684
20.700000	0.174185
20.650000	0.174561
20.600000	0.174969
20.550000	0.175376
20.500000	0.175846
20.450000	0.176284
20.400000	0.176504
20.350000	0.176817
20.300000	0.177256
20.250000	0.177882
20.200000	0.178102
20.150000	0.178446
20.100000	0.178885
20.050000	0.179198
20.000000	0.179637
19.950000	0.179919
19.900000	0.180075
19.850000	0.180545
19.800000	0.180921
19.750000	0.181266
19.700000	0.18183
19.650000	0.182174
19.600000	0.182738
19.550000	0.183239
19.500000	0.183741
19.450000	0.184054
19.400000	0.184398
19.350000	0.184774
19.300000	0.185025
19.250000	0.185401
19.200000	0.185777
19.150000	0.186247
19.100000	0.186623
19.050000	0.186873
19.000000	0.187093
18.950000	0.1875
18.900000	0.187907
18.850000	0.188565
18.800000	0.188816
18.750000	0.189129
18.700000	0.189474
18.650000	0.189662
18.600000	0.189975
18.550000	0.190226
18.500000	0.190633
18.450000	0.190852
18.400000	0.191479
18.350000	0.192293
18.300000	0.192794
18.250000	0.193139
18.200000	0.193734
18.150000	0.19386
18.100000	0.194392
18.050000	0.194987
18.000000	0.195175
17.950000	0.195489
17.900000	0.195959
17.850000	0.196303
17.800000	0.196742
17.750000	0.197274
17.700000	0.197744
17.650000	0.198277
17.600000	0.198528
17.550000	0.198841
17.500000	0.199279
17.450000	0.199593
17.400000	0.199969
17.350000	0.200439
17.300000	0.200877
17.250000	0.201096
17.200000	0.201723
17.150000	0.202099
17.100000	0.2026
17.050000	0.203102
17.000000	0.203477
16.950000	0.204167
16.900000	0.204762
16.850000	0.205169
16.800000	0.20567
16.750000	0.206297
16.700000	0.206579
16.650000	0.207237
16.600000	0.207644
16.550000	0.208114
16.500000	0.20849
16.450000	0.209211
16.400000	0.209461
16.350000	0.209868
16.300000	0.210495
16.250000	0.211059
16.200000	0.21156
16.150000	0.211967
16.100000	0.212343
16.050000	0.212782
16.000000	0.213189
15.950000	0.213753
15.900000	0.21438
15.850000	0.214818
15.800000	0.215257
15.750000	0.215789
15.700000	0.216353
15.650000	0.216729
15.600000	0.217356
15.550000	0.217701
15.500000	0.218296
15.450000	0.218515
15.400000	0.219079
15.350000	0.219424
15.300000	0.219862
15.250000	0.220426
15.200000	0.221084
15.150000	0.221554
15.100000	0.222149
15.050000	0.222619
15.000000	0.22334
14.950000	0.223935
14.900000	0.224624
14.850000	0.225125
14.800000	0.225689
14.750000	0.226253
14.700000	0.226566
14.650000	0.227099
14.600000	0.227538
14.550000	0.228133
14.500000	0.228603
14.450000	0.229073
14.400000	0.22948
14.350000	0.229981
14.300000	0.23089
14.250000	0.231328
14.200000	0.231892
14.150000	0.232393
14.100000	0.232895
14.050000	0.23349
14.000000	0.233929
13.950000	0.234586
13.900000	0.235119
13.850000	0.23562
13.800000	0.236028
13.750000	0.236717
13.700000	0.237218
13.650000	0.237876
13.600000	0.238189
13.550000	0.238534
13.500000	0.23916
13.450000	0.239724
13.400000	0.240476
13.350000	0.241134
13.300000	0.241604
13.250000	0.242074
13.200000	0.242763
13.150000	0.243421
13.100000	0.243891
13.050000	0.244298
13.000000	0.244706
12.950000	0.245207
12.900000	0.245677
12.850000	0.246366
12.800000	0.246992
12.750000	0.24765
12.700000	0.248308
12.650000	0.24881
12.600000	0.249467
12.550000	0.250063
12.500000	0.250533
12.450000	0.251003
12.400000	0.251629
12.350000	0.252036
12.300000	0.252663
12.250000	0.253133
12.200000	0.253791
12.150000	0.254198
12.100000	0.254825
12.050000	0.255388
12.000000	0.255858
11.950000	0.25614
11.900000	0.256579
11.850000	0.257112
11.800000	0.257832
11.750000	0.258239
11.700000	0.258866
11.650000	0.259492
11.600000	0.259837
11.550000	0.260652
11.500000	0.261028
11.450000	0.261529
11.400000	0.262061
11.350000	0.2625
11.300000	0.26297
11.250000	0.263471
11.200000	0.264066
11.150000	0.264505
11.100000	0.2651
11.050000	0.265789
11.000000	0.266385
10.950000	0.266949
10.900000	0.267575
10.850000	0.268327
10.800000	0.269016
10.750000	0.269768
10.700000	0.270332
10.650000	0.270833
10.600000	0.271335
10.550000	0.271773
10.500000	0.272243
10.450000	0.272713
10.400000	0.273308
10.350000	0.273747
10.300000	0.274499
10.250000	0.275125
10.200000	0.275721
10.150000	0.276535
10.100000	0.277444
10.050000	0.278164
10.000000	0.278634
9.950000	0.279574
9.900000	0.280013
9.850000	0.280514
9.800000	0.281234
9.750000	0.282018
9.700000	0.282519
9.650000	0.283051
9.600000	0.283897
9.550000	0.284712
9.500000	0.285495
9.450000	0.285965
9.400000	0.286623
9.350000	0.28703
9.300000	0.287563
9.250000	0.288095
9.200000	0.288722
9.150000	0.289474
9.100000	0.2901
9.050000	0.290727
9.000000	0.291729
8.950000	0.292231
8.900000	0.292857
8.850000	0.293484
8.800000	0.294267
8.750000	0.294893
8.700000	0.295395
8.650000	0.296021
8.600000	0.297024
8.550000	0.297588
8.500000	0.298402
8.450000	0.298997
8.400000	0.299499
8.350000	0.300157
8.300000	0.300783
8.250000	0.301472
8.200000	0.302005
8.150000	0.302506
8.100000	0.303008
8.050000	0.303853
8.000000	0.304574
7.950000	0.305263
7.900000	0.305921
7.850000	0.306328
7.800000	0.30708
7.750000	0.307863
7.700000	0.308741
7.650000	0.309555
7.600000	0.310244
7.550000	0.310777
7.500000	0.31156
7.450000	0.312375
7.400000	0.313127
7.350000	0.313847
7.300000	0.314536
7.250000	0.315038
7.200000	0.315883
7.150000	0.316573
7.100000	0.317325
7.050000	0.317826
7.000000	0.318452
6.950000	0.319048
6.900000	0.319956
6.850000	0.320614
6.800000	0.321272
6.750000	0.322086
6.700000	0.322932
6.650000	0.323747
6.600000	0.324467
6.550000	0.325345
6.500000	0.326003
6.450000	0.327036
6.400000	0.327757
6.350000	0.328321
6.300000	0.32901
6.250000	0.32948
6.200000	0.330232
6.150000	0.331172
6.100000	0.331924
6.050000	0.332832
6.000000	0.333584
5.950000	0.334461
5.900000	0.335276
5.850000	0.335714
5.800000	0.336529
5.750000	0.337406
5.700000	0.33844
5.650000	0.339254
5.600000	0.339818
5.550000	0.34057
5.500000	0.341165
5.450000	0.341886
5.400000	0.342607
5.350000	0.343233
5.300000	0.344142
5.250000	0.344987
5.200000	0.345583
5.150000	0.346303
5.100000	0.347149
5.050000	0.347964
5.000000	0.348716
4.950000	0.349185
4.900000	0.350063
4.850000	0.350909
4.800000	0.351817
4.750000	0.352506
4.700000	0.353289
4.650000	0.354355
4.600000	0.355232
4.550000	0.356078
4.500000	0.356673
4.450000	0.357926
4.400000	0.35896
4.350000	0.359712
4.300000	0.360746
4.250000	0.361497
4.200000	0.362312
4.150000	0.363534
4.100000	0.364411
4.050000	0.365602
4.000000	0.366165
3.950000	0.366729
3.900000	0.367732
3.850000	0.368578
3.800000	0.36958
3.750000	0.370113
3.700000	0.370739
3.650000	0.371585
3.600000	0.372588
3.550000	0.373371
3.500000	0.374091
3.450000	0.374781
3.400000	0.375846
3.350000	0.376848
3.300000	0.377788
3.250000	0.378634
3.200000	0.379386
3.150000	0.380232
3.100000	0.381109
3.050000	0.381955
3.000000	0.382801
2.950000	0.383772
2.900000	0.384837
2.850000	0.385683
2.800000	0.386372
2.750000	0.387249
2.700000	0.388283
2.650000	0.389129
2.600000	0.389787
2.550000	0.390664
2.500000	0.391353
2.450000	0.392137
2.400000	0.392888
2.350000	0.393672
2.300000	0.394298
2.250000	0.39505
2.200000	0.395771
2.150000	0.396491
2.100000	0.39718
2.050000	0.398026
2.000000	0.398841
1.950000	0.399561
1.900000	0.400658
1.850000	0.401472
1.800000	0.402412
1.750000	0.402914
1.700000	0.403634
1.650000	0.404511
1.600000	0.405702
1.550000	0.406579
1.500000	0.407331
1.450000	0.408177
1.400000	0.409211
1.350000	0.410526
1.300000	0.411404
1.250000	0.412312
1.200000	0.413001
1.150000	0.414129
1.100000	0.414944
1.050000	0.415789
1.000000	0.416604
0.950000	0.417607
0.900000	0.418546
0.850000	0.419455
0.800000	0.420489
0.750000	0.421617
0.700000	0.422588
0.650000	0.42359
0.600000	0.424279
0.550000	0.425094
0.500000	0.425971
0.450000	0.426723
0.400000	0.427945
0.350000	0.428697
0.300000	0.429543
0.250000	0.430357
0.200000	0.431673
0.150000	0.432707
0.100000	0.433741
0.050000	0.434492
0.000000	0.435338
-0.050000	0.436466
-0.100000	0.437187
-0.150000	0.438033
-0.200000	0.43869
-0.250000	0.439599
-0.300000	0.440445
-0.350000	0.441103
-0.400000	0.442262
-0.450000	0.443264
-0.500000	0.444142
-0.550000	0.445113
-0.600000	0.446178
-0.650000	0.447149
-0.700000	0.447901
-0.750000	0.448904
-0.800000	0.450094
-0.850000	0.45094
-0.900000	0.452005
-0.950000	0.45307
-1.000000	0.453947
-1.050000	0.455044
-1.100000	0.455639
-1.150000	0.456767
-1.200000	0.457707
-1.250000	0.458709
-1.300000	0.459586
-1.350000	0.460526
-1.400000	0.461497
-1.450000	0.462531
-1.500000	0.463377
-1.550000	0.464317
-1.600000	0.464818
-1.650000	0.465727
-1.700000	0.466573
-1.750000	0.467638
-1.800000	0.468891
-1.850000	0.47005
-1.900000	0.47099
-1.950000	0.471836
-2.000000	0.472713
-2.050000	0.473622
-2.100000	0.474624
-2.150000	0.475909
-2.200000	0.476817
-2.250000	0.478008
-2.300000	0.478947
-2.350000	0.479793
-2.400000	0.480733
-2.450000	0.481579
-2.500000	0.482519
-2.550000	0.483208
-2.600000	0.48443
-2.650000	0.485495
-2.700000	0.486341
-2.750000	0.4875
-2.800000	0.488283
-2.850000	0.489599
-2.900000	0.490633
-2.950000	0.491635
-3.000000	0.492732
-3.050000	0.493954
-3.100000	0.494799
-3.150000	0.495865
-3.200000	0.49693
-3.250000	0.497682
-3.300000	0.498904
-3.350000	0.5
-3.400000	0.501065
-3.450000	0.502036
-3.500000	0.502851
-3.550000	0.503603
-3.600000	0.50448
-3.650000	0.505702
-3.700000	0.506767
-3.750000	0.507926
-3.800000	0.509211
-3.850000	0.510464
-3.900000	0.511717
-3.950000	0.512751
-4.000000	0.513534
-4.050000	0.514818
-4.100000	0.516071
-4.150000	0.517137
-4.200000	0.51839
-4.250000	0.519079
-4.300000	0.520207
-4.350000	0.521491
-4.400000	0.522337
-4.450000	0.523277
-4.500000	0.524467
-4.550000	0.525439
-4.600000	0.526347
-4.650000	0.527506
-4.700000	0.528321
-4.750000	0.529104
-4.800000	0.530013
-4.850000	0.531015
-4.900000	0.531986
-4.950000	0.533365
-5.000000	0.534242
-5.050000	0.535652
-5.100000	0.536936
-5.150000	0.537939
-5.200000	0.538941
-5.250000	0.539568
-5.300000	0.540382
-5.350000	0.541541
-5.400000	0.542419
-5.450000	0.543515
-5.500000	0.544236
-5.550000	0.545175
-5.600000	0.546084
-5.650000	0.546898
-5.700000	0.54787
-5.750000	0.54859
-5.800000	0.549749
-5.850000	0.550971
-5.900000	0.552099
-5.950000	0.55307
-6.000000	0.554104
-6.050000	0.555263
-6.100000	0.556328
-6.150000	0.557487
-6.200000	0.558396
-6.250000	0.559837
-6.300000	0.560808
-6.350000	0.561999
-6.400000	0.563064
-6.450000	0.563941
-6.500000	0.564787
-6.550000	0.565915
-6.600000	0.566792
-6.650000	0.567763
-6.700000	0.56864
-6.750000	0.569455
-6.800000	0.570489
-6.850000	0.57146
-6.900000	0.572494
-6.950000	0.573841
-7.000000	0.574875
-7.050000	0.575877
-7.100000	0.576911
-7.150000	0.577726
-7.200000	0.57854
-7.250000	0.579731
-7.300000	0.580639
-7.350000	0.58161
-7.400000	0.582957
-7.450000	0.584179
-7.500000	0.585495
-7.550000	0.586685
-7.600000	0.588001
-7.650000	0.58916
-7.700000	0.590288
-7.750000	0.591071
-7.800000	0.592293
-7.850000	0.593108
-7.900000	0.594142
-7.950000	0.595269
-8.000000	0.596147
-8.050000	0.597086
-8.100000	0.598152
-8.150000	0.599091
-8.200000	0.600063
-8.250000	0.601096
-8.300000	0.60188
-8.350000	0.602632
-8.400000	0.603916
-8.450000	0.604856
-8.500000	0.60589
-8.550000	0.606955
-8.600000	0.608177
-8.650000	0.609305
-8.700000	0.610056
-8.750000	0.611059
-8.800000	0.611905
-8.850000	0.613283
-8.900000	0.614286
-8.950000	0.615445
-9.000000	0.616385
-9.050000	0.617575
-9.100000	0.618421
-9.150000	0.619392
-9.200000	0.620207
-9.250000	0.621084
-9.300000	0.622243
-9.350000	0.623183
-9.400000	0.62406
-9.450000	0.625345
-9.500000	0.626504
-9.550000	0.62782
-9.600000	0.628791
-9.650000	0.629856
-9.700000	0.630796
-9.750000	0.631704
-9.800000	0.63255
-9.850000	0.633521
-9.900000	0.63443
-9.950000	1
&
1169.150000	6.31468e-39
1169.100000	6.33972e-39
1169.050000	6.36485e-39
1169.000000	6.39009e-39
1168.950000	6.41543e-39
1168.900000	6.44087e-39
1168.850000	6.46641e-39
1168.800000	6.49205e-39
1168.750000	6.51779e-39
1168.700000	6.54364e-39
1168.650000	6.56958e-39
1168.600000	6.59563e-39
1168.550000	6.62179e-39
1168.500000	6.64804e-39
1168.450000	6.67441e-39
1168.400000	6.70087e-39
1168.350000	6.72744e-39
1168.300000	6.75412e-39
1168.250000	6.7809e-39
1168.200000	6.80779e-39
1168.150000	6.83478e-39
1168.100000	6.86188e-39
1168.050000	6.88909e-39
1168.000000	6.91641e-39
1167.950000	6.94383e-39
1167.900000	6.97137e-39
1167.850000	6.99901e-39
1167.800000	7.02676e-39
1167.750000	7.05463e-39
1167.700000	7.0826e-39
1167.650000	7.11068e-39
1167.600000	7.13888e-39
1167.550000	7.16719e-39
1167.500000	7.19561e-39
1167.450000	7.22414e-39
1167.400000	7.25278e-39
1167.350000	7.28154e-39
1167.300000	7.31041e-39
1167.250000	7.3394e-39
1167.200000	7.3685e-39
1167.150000	7.39772e-39
1167.100000	7.42706e-39
1167.050000	7.45651e-39
1167.000000	7.48607e-39
1166.950000	7.51576e-39
1166.900000	7.54556e-39
1166.850000	7.57548e-39
1166.800000	7.60552e-39
1166.750000	7.63567e-39
1166.700000	7.66595e-39
1166.650000	7.69635e-39
1166.600000	7.72686e-39
1166.550000	7.7575e-39
1166.500000	7.78826e-39
1166.450000	7.81915e-39
1166.400000	7.85015e-39
1166.350000	7.88128e-39
1166.300000	7.91253e-39
1166.250000	7.9439e-39
1166.200000	7.9754e-39
1166.150000	8.00703e-39
1166.100000	8.03878e-39
1166.050000	8.07065e-39
1166.000000	8.10265e-39
1165.950000	8.13478e-39
1165.900000	8.16704e-39
1165.850000	8.19942e-39
1165.800000	8.23193e-39
1165.750000	8.26457e-39
1165.700000	8.29735e-39
1165.650000	8.33025e-39
1165.600000	8.36328e-39
1165.550000	8.39644e-39
1165.500000	8.42973e-39
1165.450000	8.46316e-39
1165.400000	8.49672e-39
1165.350000	8.53041e-39
1165.300000	8.56423e-39
1165.250000	8.59819e-39
1165.200000	8.63228e-39
1165.150000	8.66651e-39
1165.100000	8.70088e-39
1165.050000	8.73538e-39
1165.000000	8.77001e-39
1164.950000	8.80479e-39
1164.900000	8.8397e-39
1164.850000	8.87475e-39
1164.800000	8.90994e-39
1164.750000	8.94527e-39
1164.700000	8.98074e-39
1164.650000	9.01635e-39
1164.600000	9.0521e-39
1164.550000	9.088e-39
1164.500000	9.12403e-39
1164.450000	9.16021e-39
1164.400000	9.19653e-39
1164.350000	9.233e-39
1164.300000	9.26961e-39
1164.250000	9.30636e-39
1164.200000	9.34327e-39
1164.150000	9.38031e-39
1164.100000	9.41751e-39
1164.050000	9.45485e-39
1164.000000	9.49234e-39
1163.950000	9.52998e-39
1163.900000	9.56777e-39
1163.850000	9.6057e-39
1163.800000	9.64379e-39
1163.750000	9.68203e-39
1163.700000	9.72042e-39
1163.650000	9.75897e-39
1163.600000	9.79766e-39
1163.550000	9.83651e-39
1163.500000	9.87551e-39
1163.450000	9.91467e-39
1163.400000	9.95398e-39
1163.350000	9.99345e-39
1163.300000	1.00331e-38
1163.250000	1.00729e-38
1163.200000	1.01128e-38
1163.150000	1.01529e-38
1163.100000	1.01932e-38
1163.050000	1.02336e-38
1163.000000	1.02742e-38
1162.950000	1.03149e-38
1162.900000	1.03558e-38
1162.850000	1.03969e-38
1162.800000	1.04381e-38
1162.750000	1.04795e-38
1162.700000	1.0521e-38
1162.650000	1.05627e-38
1162.600000	1.06046e-38
1162.550000	1.06467e-38
1162.500000	1.06889e-38
1162.450000	1.07313e-38
1162.400000	1.07738e-38
1162.350000	1.08165e-38
1162.300000	1.08594e-38
1162.250000	1.09025e-38
1162.200000	1.09457e-38
1162.150000	1.09891e-38
1162.100000	1.10327e-38
1162.050000	1.10764e-38
1162.000000	1.11204e-38
1161.950000	1.11645e-38
1161.900000	1.12087e-38
1161.850000	1.12532e-38
1161.800000	1.12978e-38
1161.750000	1.13426e-38
1161.700000	1.13876e-38
1161.650000	1.14327e-38
1161.600000	1.1478e-38
1161.550000	1.15236e-38
1161.500000	1.15692e-38
1161.450000	1.16151e-38
1161.400000	1.16612e-38
1161.350000	1.17074e-38
1161.300000	1.17538e-38
1161.250000	1.18004e-38
1161.200000	1.18472e-38
1161.150000	1.18942e-38
1161.100000	1.19414e-38
1161.050000	1.19887e-38
1161.000000	1.20363e-38
1160.950000	1.2084e-38
1160.900000	1.21319e-38
1160.850000	1.218e-38
1160.800000	1.22283e-38
1160.750000	1.22768e-38
1160.700000	1.23255e-38
1160.650000	1.23743e-38
1160.600000	1.24234e-38
1160.550000	1.24727e-38
1160.500000	1.25221e-38
1160.450000	1.25718e-38
1160.400000	1.26216e-38
1160.350000	1.26717e-38
1160.300000	1.27219e-38
1160.250000	1.27723e-38
1160.200000	1.2823e-38
1160.150000	1.28738e-38
1160.100000	1.29249e-38
1160.050000	1.29761e-38
1160.000000	1.30276e-38
1159.950000	1.30792e-38
1159.900000	1.31311e-38
1159.850000	1.31832e-38
1159.800000	1.32354e-38
1159.750000	1.32879e-38
1159.700000	1.33406e-38
1159.650000	1.33935e-38
1159.600000	1.34466e-38
1159.550000	1.34999e-38
1159.500000	1.35534e-38
1159.450000	1.36072e-38
1159.400000	1.36611e-38
1159.350000	1.37153e-38
1159.300000	1.37697e-38
1159.250000	1.38243e-38
1159.200000	1.38791e-38
1159.150000	1.39341e-38
1159.100000	1.39894e-38
1159.050000	1.40449e-38
1159.000000	1.41005e-38
1158.950000	1.41565e-38
1158.900000	1.42126e-38
1158.850000	1.42689e-38
1158.800000	1.43255e-38
1158.750000	1.43823e-38
1158.700000	1.44393e-38
1158.650000	1.44966e-38
1158.600000	1.45541e-38
1158.550000	1.46118e-38
1158.500000	1.46697e-38
1158.450000	1.47279e-38
1158.400000	1.47863e-38
1158.350000	1.48449e-38
1158.300000	1.49038e-38
1158.250000	1.49629e-38
1158.200000	1.50222e-38
1158.150000	1.50818e-38
1158.100000	1.51416e-38
1158.050000	1.52016e-38
1158.000000	1.52619e-38
1157.950000	1.53224e-38
1157.900000	1.53831e-38
1157.850000	1.54441e-38
1157.800000	1.55054e-38
1157.750000	1.55669e-38
1157.700000	1.56286e-38
1157.650000	1.56906e-38
1157.600000	1.57528e-38
1157.550000	1.58152e-38
1157.500000	1.58779e-38
1157.450000	1.59409e-38
1157.400000	1.60041e-38
1157.350000	1.60676e-38
1157.300000	1.61313e-38
1157.250000	1.61952e-38
1157.200000	1.62594e-38
1157.150000	1.63239e-38
1157.100000	1.63886e-38
1157.050000	1.64536e-38
1157.000000	1.65189e-38
1156.950000	1.65844e-38
1156.900000	1.66501e-38
1156.850000	1.67161e-38
1156.800000	1.67824e-38
1156.750000	1.6849e-38
1156.700000	1.69158e-38
1156.650000	1.69828e-38
1156.600000	1.70502e-38
1156.550000	1.71178e-38
1156.500000	1.71856e-38
1156.450000	1.72538e-38
1156.400000	1.73222e-38
1156.350000	1.73909e-38
1156.300000	1.74598e-38
1156.250000	1.75291e-38
1156.200000	1.75986e-38
1156.150000	1.76684e-38
1156.100000	1.77384e-38
1156.050000	1.78087e-38
1156.000000	1.78794e-38
1155.950000	1.79502e-38
1155.900000	1.80214e-38
1155.850000	1.80929e-38
1155.800000	1.81646e-38
1155.750000	1.82366e-38
1155.700000	1.83089e-38
1155.650000	1.83815e-38
1155.600000	1.84544e-38
1155.550000	1.85276e-38
1155.500000	1.86011e-38
1155.450000	1.86748e-38
1155.400000	1.87489e-38
1155.350000	1.88232e-38
1155.300000	1.88978e-38
1155.250000	1.89728e-38
1155.200000	1.9048e-38
1155.150000	1.91235e-38
1155.100000	1.91993e-38
1155.050000	1.92755e-38
1155.000000	1.93519e-38
1154.950000	1.94286e-38
1154.900000	1.95057e-38
1154.850000	1.9583e-38
1154.800000	1.96606e-38
1154.750000	1.97386e-38
1154.700000	1.98169e-38
1154.650000	1.98954e-38
1154.600000	1.99743e-38
1154.550000	2.00535e-38
1154.500000	2.0133e-38
1154.450000	2.02129e-38
1154.400000	2.0293e-38
1154.350000	2.03735e-38
1154.300000	2.04543e-38
1154.250000	2.05354e-38
1154.200000	2.06168e-38
1154.150000	2.06985e-38
1154.100000	2.07806e-38
1154.050000	2.0863e-38
1154.000000	2.09457e-38
1153.950000	2.10288e-38
1153.900000	2.11121e-38
1153.850000	2.11958e-38
1153.800000	2.12799e-38
1153.750000	2.13643e-38
1153.700000	2.1449e-38
1153.650000	2.1534e-38
1153.600000	2.16194e-38
1153.550000	2.17051e-38
1153.500000	2.17912e-38
1153.450000	2.18776e-38
1153.400000	2.19643e-38
1153.350000	2.20514e-38
1153.300000	2.21388e-38
1153.250000	2.22266e-38
1153.200000	2.23148e-38
1153.150000	2.24032e-38
1153.100000	2.24921e-38
1153.050000	2.25812e-38
1153.000000	2.26708e-38
1152.950000	2.27607e-38
1152.900000	2.28509e-38
1152.850000	2.29415e-38
1152.800000	2.30325e-38
1152.750000	2.31238e-38
1152.700000	2.32155e-38
1152.650000	2.33075e-38
1152.600000	2.34e-38
1152.550000	2.34927e-38
1152.500000	2.35859e-38
1152.450000	2.36794e-38
1152.400000	2.37733e-38
1152.350000	2.38675e-38
1152.300000	2.39622e-38
1152.250000	2.40572e-38
1152.200000	2.41526e-38
1152.150000	2.42483e-38
1152.100000	2.43445e-38
1152.050000	2.4441e-38
1152.000000	2.45379e-38
1151.950000	2.46352e-38
1151.900000	2.47329e-38
1151.850000	2.4831e-38
1151.800000	2.49294e-38
1151.750000	2.50282e-38
1151.700000	2.51275e-38
1151.650000	2.52271e-38
1151.600000	2.53271e-38
1151.550000	2.54276e-38
1151.500000	2.55284e-38
1151.450000	2.56296e-38
1151.400000	2.57312e-38
1151.350000	2.58332e-38
1151.300000	2.59357e-38
1151.250000	2.60385e-38
1151.200000	2.61417e-38
1151.150000	2.62454e-38
1151.100000	2.63495e-38
1151.050000	2.64539e-38
1151.000000	2.65588e-38
1150.950000	2.66641e-38
1150.900000	2.67698e-38
1150.850000	2.6876e-38
1150.800000	2.69825e-38
1150.750000	2.70895e-38
1150.700000	2.71969e-38
1150.650000	2.73048e-38
1150.600000	2.7413e-38
1150.550000	2.75217e-38
1150.500000	2.76309e-38
1150.450000	2.77404e-38
1150.400000	2.78504e-38
1150.350000	2.79608e-38
1150.300000	2.80717e-38
1150.250000	2.8183e-38
1150.200000	2.82947e-38
1150.150000	2.84069e-38
1150.100000	2.85195e-38
1150.050000	2.86326e-38
1150.000000	2.87462e-38
1149.950000	2.88601e-38
1149.900000	2.89746e-38
1149.850000	2.90894e-38
1149.800000	2.92048e-38
1149.750000	2.93206e-38
1149.700000	2.94368e-38
1149.650000	2.95535e-38
1149.600000	2.96707e-38
1149.550000	2.97884e-38
1149.500000	2.99065e-38
1149.450000	3.0025e-38
1149.400000	3.01441e-38
1149.350000	3.02636e-38
1149.300000	3.03836e-38
1149.250000	3.05041e-38
1149.200000	3.0625e-38
1149.150000	3.07464e-38
1149.100000	3.08684e-38
1149.050000	3.09907e-38
1149.000000	3.11136e-38
1148.950000	3.1237e-38
1148.900000	3.13608e-38
1148.850000	3.14852e-38
1148.800000	3.161e-38
1148.750000	3.17353e-38
1148.700000	3.18612e-38
1148.650000	3.19875e-38
1148.600000	3.21143e-38
1148.550000	3.22417e-38
1148.500000	3.23695e-38
1148.450000	3.24978e-38
1148.400000	3.26267e-38
1148.350000	3.2756e-38
1148.300000	3.28859e-38
1148.250000	3.30163e-38
1148.200000	3.31472e-38
1148.150000	3.32786e-38
1148.100000	3.34106e-38
1148.050000	3.35431e-38
1148.000000	3.36761e-38
1147.950000	3.38096e-38
1147.900000	3.39436e-38
1147.850000	3.40782e-38
1147.800000	3.42133e-38
1147.750000	3.4349e-38
1147.700000	3.44852e-38
1147.650000	3.46219e-38
1147.600000	3.47592e-38
1147.550000	3.4897e-38
1147.500000	3.50354e-38
1147.450000	3.51743e-38
1147.400000	3.53137e-38
1147.350000	3.54537e-38
1147.300000	3.55943e-38
1147.250000	3.57354e-38
1147.200000	3.58771e-38
1147.150000	3.60194e-38
1147.100000	3.61622e-38
1147.050000	3.63056e-38
1147.000000	3.64495e-38
1146.950000	3.6594e-38
1146.900000	3.67391e-38
1146.850000	3.68848e-38
1146.800000	3.7031e-38
1146.750000	3.71779e-38
1146.700000	3.73253e-38
1146.650000	3.74733e-38
1146.600000	3.76218e-38
1146.550000	3.7771e-38
1146.500000	3.79208e-38
1146.450000	3.80711e-38
1146.400000	3.82221e-38
1146.350000	3.83736e-38
1146.300000	3.85257e-38
1146.250000	3.86785e-38
1146.200000	3.88319e-38
1146.150000	3.89858e-38
1146.100000	3.91404e-38
1146.050000	3.92956e-38
1146.000000	3.94514e-38
1145.950000	3.96078e-38
1145.900000	3.97648e-38
1145.850000	3.99225e-38
1145.800000	4.00808e-38
1145.750000	4.02397e-38
1145.700000	4.03992e-38
1145.650000	4.05594e-38
1145.600000	4.07202e-38
1145.550000	4.08817e-38
1145.500000	4.10438e-38
1145.450000	4.12065e-38
1145.400000	4.13699e-38
1145.350000	4.15339e-38
1145.300000	4.16986e-38
1145.250000	4.18639e-38
1145.200000	4.20299e-38
1145.150000	4.21965e-38
1145.100000	4.23638e-38
1145.050000	4.25318e-38
1145.000000	4.27004e-38
1144.950000	4.28697e-38
1144.900000	4.30397e-38
1144.850000	4.32104e-38
1144.800000	4.33817e-38
1144.750000	4.35537e-38
1144.700000	4.37264e-38
1144.650000	4.38997e-38
1144.600000	4.40738e-38
1144.550000	4.42485e-38
1144.500000	4.4424e-38
1144.450000	4.46001e-38
1144.400000	4.47769e-38
1144.350000	4.49545e-38
1144.300000	4.51327e-38
1144.250000	4.53117e-38
1144.200000	4.54913e-38
1144.150000	4.56717e-38
1144.100000	4.58528e-38
1144.050000	4.60346e-38
1144.000000	4.62171e-38
1143.950000	4.64003e-38
1143.900000	4.65843e-38
1143.850000	4.6769e-38
1143.800000	4.69544e-38
1143.750000	4.71406e-38
1143.700000	4.73275e-38
1143.650000	4.75151e-38
1143.600000	4.77035e-38
1143.550000	4.78927e-38
1143.500000	4.80825e-38
1143.450000	4.82732e-38
1143.400000	4.84646e-38
1143.350000	4.86567e-38
1143.300000	4.88497e-38
1143.250000	4.90433e-38
1143.200000	4.92378e-38
1143.150000	4.9433e-38
1143.100000	4.9629e-38
1143.050000	4.98258e-38
1143.000000	5.00233e-38
1142.950000	5.02216e-38
1142.900000	5.04208e-38
1142.850000	5.06207e-38
1142.800000	5.08214e-38
1142.750000	5.10229e-38
1142.700000	5.12252e-38
1142.650000	5.14283e-38
1142.600000	5.16322e-38
1142.550000	5.18369e-38
1142.500000	5.20424e-38
1142.450000	5.22487e-38
1142.400000	5.24559e-38
1142.350000	5.26639e-38
1142.300000	5.28727e-38
1142.250000	5.30823e-38
1142.200000	5.32928e-38
1142.150000	5.35041e-38
1142.100000	5.37162e-38
1142.050000	5.39292e-38
1142.000000	5.4143e-38
1141.950000	5.43577e-38
1141.900000	5.45732e-38
1141.850000	5.47895e-38
1141.800000	5.50068e-38
1141.750000	5.52249e-38
1141.700000	5.54438e-38
1141.650000	5.56636e-38
1141.600000	5.58843e-38
1141.550000	5.61059e-38
1141.500000	5.63284e-38
1141.450000	5.65517e-38
1141.400000	5.67759e-38
1141.350000	5.7001e-38
1141.300000	5.7227e-38
1141.250000	5.74539e-38
1141.200000	5.76817e-38
1141.150000	5.79104e-38
1141.100000	5.814e-38
1141.050000	5.83705e-38
1141.000000	5.86019e-38
1140.950000	5.88343e-38
1140.900000	5.90675e-38
1140.850000	5.93017e-38
1140.800000	5.95368e-38
1140.750000	5.97729e-38
1140.700000	6.00099e-38
1140.650000	6.02478e-38
1140.600000	6.04867e-38
1140.550000	6.07265e-38
1140.500000	6.09673e-38
1140.450000	6.1209e-38
1140.400000	6.14517e-38
1140.350000	6.16953e-38
1140.300000	6.19399e-38
1140.250000	6.21855e-38
1140.200000	6.2432e-38
1140.150000	6.26796e-38
1140.100000	6.29281e-38
1140.050000	6.31776e-38
1140.000000	6.34281e-38
1139.950000	6.36795e-38
1139.900000	6.3932e-38
1139.850000	6.41855e-38
1139.800000	6.444e-38
1139.750000	6.46955e-38
1139.700000	6.4952e-38
1139.650000	6.52095e-38
1139.600000	6.5468e-38
1139.550000	6.57276e-38
1139.500000	6.59882e-38
1139.450000	6.62498e-38
1139.400000	6.65125e-38
1139.350000	6.67762e-38
1139.300000	6.70409e-38
1139.250000	6.73067e-38
1139.200000	6.75736e-38
1139.150000	6.78415e-38
1139.100000	6.81105e-38
1139.050000	6.83805e-38
1139.000000	6.86516e-38
1138.950000	6.89238e-38
1138.900000	6.91971e-38
1138.850000	6.94714e-38
1138.800000	6.97469e-38
1138.750000	7.00234e-38
1138.700000	7.0301e-38
1138.650000	7.05797e-38
1138.600000	7.08596e-38
1138.550000	7.11405e-38
1138.500000	7.14226e-38
1138.450000	7.17057e-38
1138.400000	7.199e-38
1138.350000	7.22754e-38
1138.300000	7.2562e-38
1138.250000	7.28497e-38
1138.200000	7.31385e-38
1138.150000	7.34285e-38
1138.100000	7.37196e-38
1138.050000	7.40119e-38
1138.000000	7.43053e-38
1137.950000	7.45999e-38
1137.900000	7.48957e-38
1137.850000	7.51926e-38
1137.800000	7.54908e-38
1137.750000	7.57901e-38
1137.700000	7.60906e-38
1137.650000	7.63922e-38
1137.600000	7.66951e-38
1137.550000	7.69992e-38
1137.500000	7.73045e-38
1137.450000	7.7611e-38
1137.400000	7.79187e-38
1137.350000	7.82276e-38
1137.300000	7.85377e-38
1137.250000	7.88491e-38
1137.200000	7.91617e-38
1137.150000	7.94756e-38
1137.100000	7.97907e-38
1137.050000	8.0107e-38
1137.000000	8.04246e-38
1136.950000	8.07435e-38
1136.900000	8.10636e-38
1136.850000	8.1385e-38
1136.800000	8.17077e-38
1136.750000	8.20316e-38
1136.700000	8.23569e-38
1136.650000	8.26834e-38
1136.600000	8.30112e-38
1136.550000	8.33403e-38
1136.500000	8.36707e-38
1136.450000	8.40025e-38
1136.400000	8.43355e-38
1136.350000	8.46699e-38
1136.300000	8.50056e-38
1136.250000	8.53426e-38
1136.200000	8.56809e-38
1136.150000	8.60206e-38
1136.100000	8.63617e-38
1136.050000	8.67041e-38
1136.000000	8.70478e-38
1135.950000	8.7393e-38
1135.900000	8.77394e-38
1135.850000	8.80873e-38
1135.800000	8.84365e-38
1135.750000	8.87872e-38
1135.700000	8.91392e-38
1135.650000	8.94926e-38
1135.600000	8.98474e-38
1135.550000	9.02036e-38
1135.500000	9.05613e-38
1135.450000	9.09203e-38
1135.400000	9.12808e-38
1135.350000	9.16427e-38
1135.300000	9.2006e-38
1135.250000	9.23708e-38
1135.200000	9.2737e-38
1135.150000	9.31047e-38
1135.100000	9.34738e-38
1135.050000	9.38444e-38
1135.000000	9.42165e-38
1134.950000	9.459e-38
1134.900000	9.4965e-38
1134.850000	9.53415e-38
1134.800000	9.57195e-38
1134.750000	9.6099e-38
1134.700000	9.648e-38
1134.650000	9.68625e-38
1134.600000	9.72466e-38
1134.550000	9.76321e-38
1134.500000	9.80192e-38
1134.450000	9.84078e-38
1134.400000	9.8798e-38
1134.350000	9.91897e-38
1134.300000	9.95829e-38
1134.250000	9.99777e-38
1134.200000	1.00374e-37
1134.150000	1.00772e-37
1134.100000	1.01172e-37
1134.050000	1.01573e-37
1134.000000	1.01975e-37
1133.950000	1.0238e-37
1133.900000	1.02786e-37
1133.850000	1.03193e-37
1133.800000	1.03602e-37
1133.750000	1.04013e-37
1133.700000	1.04425e-37
1133.650000	1.04839e-37
1133.600000	1.05255e-37
1133.550000	1.05672e-37
1133.500000	1.06091e-37
1133.450000	1.06512e-37
1133.400000	1.06934e-37
1133.350000	1.07358e-37
1133.300000	1.07784e-37
1133.250000	1.08211e-37
1133.200000	1.0864e-37
1133.150000	1.09071e-37
1133.100000	1.09503e-37
1133.050000	1.09937e-37
1133.000000	1.10373e-37
1132.950000	1.10811e-37
1132.900000	1.1125e-37
1132.850000	1.11691e-37
1132.800000	1.12134e-37
1132.750000	1.12579e-37
1132.700000	1.13025e-37
1132.650000	1.13473e-37
1132.600000	1.13923e-37
1132.550000	1.14375e-37
1132.500000	1.14828e-37
1132.450000	1.15283e-37
1132.400000	1.1574e-37
1132.350000	1.16199e-37
1132.300000	1.1666e-37
1132.250000	1.17122e-37
1132.200000	1.17587e-37
1132.150000	1.18053e-37
1132.100000	1.18521e-37
1132.050000	1.18991e-37
1132.000000	1.19463e-37
1131.950000	1.19936e-37
1131.900000	1.20412e-37
1131.850000	1.20889e-37
1131.800000	1.21368e-37
1131.750000	1.2185e-37
1131.700000	1.22333e-37
1131.650000	1.22818e-37
1131.600000	1.23305e-37
1131.550000	1.23794e-37
1131.500000	1.24284e-37
1131.450000	1.24777e-37
1131.400000	1.25272e-37
1131.350000	1.25768e-37
1131.300000	1.26267e-37
1131.250000	1.26768e-37
1131.200000	1.2727e-37
1131.150000	1.27775e-37
1131.100000	1.28281e-37
1131.050000	1.2879e-37
1131.000000	1.29301e-37
1130.950000	1.29813e-37
1130.900000	1.30328e-37
1130.850000	1.30845e-37
1130.800000	1.31363e-37
1130.750000	1.31884e-37
1130.700000	1.32407e-37
1130.650000	1.32932e-37
1130.600000	1.33459e-37
1130.550000	1.33988e-37
1130.500000	1.34519e-37
1130.450000	1.35053e-37
1130.400000	1.35588e-37
1130.350000	1.36126e-37
1130.300000	1.36665e-37
1130.250000	1.37207e-37
1130.200000	1.37751e-37
1130.150000	1.38297e-37
1130.100000	1.38845e-37
1130.050000	1.39396e-37
1130.000000	1.39949e-37
1129.950000	1.40503e-37
1129.900000	1.4106e-37
1129.850000	1.4162e-37
1129.800000	1.42181e-37
1129.750000	1.42745e-37
1129.700000	1.43311e-37
1129.650000	1.43879e-37
1129.600000	1.44449e-37
1129.550000	1.45022e-37
1129.500000	1.45597e-37
1129.450000	1.46174e-37
1129.400000	1.46754e-37
1129.350000	1.47336e-37
1129.300000	1.4792e-37
1129.250000	1.48506e-37
1129.200000	1.49095e-37
1129.150000	1.49686e-37
1129.100000	1.50279e-37
1129.050000	1.50875e-37
1129.000000	1.51473e-37
1128.950000	1.52074e-37
1128.900000	1.52677e-37
1128.850000	1.53282e-37
1128.800000	1.5389e-37
1128.750000	1.545e-37
1128.700000	1.55112e-37
1128.650000	1.55727e-37
1128.600000	1.56345e-37
1128.550000	1.56965e-37
1128.500000	1.57587e-37
1128.450000	1.58212e-37
1128.400000	1.58839e-37
1128.350000	1.59469e-37
1128.300000	1.60101e-37
1128.250000	1.60736e-37
1128.200000	1.61373e-37
1128.150000	1.62013e-37
1128.100000	1.62655e-37
1128.050000	1.633e-37
1128.000000	1.63947e-37
1127.950000	1.64597e-37
1127.900000	1.6525e-37
1127.850000	1.65905e-37
1127.800000	1.66563e-37
1127.750000	1.67223e-37
1127.700000	1.67886e-37
1127.650000	1.68552e-37
1127.600000	1.6922e-37
1127.550000	1.69891e-37
1127.500000	1.70564e-37
1127.450000	1.7124e-37
1127.400000	1.71919e-37
1127.350000	1.72601e-37
1127.300000	1.73285e-37
1127.250000	1.73972e-37
1127.200000	1.74662e-37
1127.150000	1.75354e-37
1127.100000	1.7605e-37
1127.050000	1.76747e-37
1127.000000	1.77448e-37
1126.950000	1.78152e-37
1126.900000	1.78858e-37
1126.850000	1.79567e-37
1126.800000	1.80279e-37
1126.750000	1.80994e-37
1126.700000	1.81711e-37
1126.650000	1.82432e-37
1126.600000	1.83155e-37
1126.550000	1.83881e-37
1126.500000	1.8461e-37
1126.450000	1.85342e-37
1126.400000	1.86077e-37
1126.350000	1.86814e-37
1126.300000	1.87555e-37
1126.250000	1.88299e-37
1126.200000	1.89045e-37
1126.150000	1.89795e-37
1126.100000	1.90547e-37
1126.050000	1.91303e-37
1126.000000	1.92061e-37
1125.950000	1.92822e-37
1125.900000	1.93587e-37
1125.850000	1.94354e-37
1125.800000	1.95125e-37
1125.750000	1.95898e-37
1125.700000	1.96675e-37
1125.650000	1.97455e-37
1125.600000	1.98238e-37
1125.550000	1.99023e-37
1125.500000	1.99813e-37
1125.450000	2.00605e-37
1125.400000	2.014e-37
1125.350000	2.02198e-37
1125.300000	2.03e-37
1125.250000	2.03805e-37
1125.200000	2.04613e-37
1125.150000	2.05424e-37
1125.100000	2.06238e-37
1125.050000	2.07056e-37
1125.000000	2.07877e-37
1124.950000	2.08701e-37
1124.900000	2.09528e-37
1124.850000	2.10359e-37
1124.800000	2.11193e-37
1124.750000	2.1203e-37
1124.700000	2.12871e-37
1124.650000	2.13715e-37
1124.600000	2.14562e-37
1124.550000	2.15413e-37
1124.500000	2.16267e-37
1124.450000	2.17124e-37
1124.400000	2.17985e-37
1124.350000	2.18849e-37
1124.300000	2.19717e-37
1124.250000	2.20588e-37
1124.200000	2.21462e-37
1124.150000	2.2234e-37
1124.100000	2.23222e-37
1124.050000	2.24107e-37
1124.000000	2.24995e-37
1123.950000	2.25887e-37
1123.900000	2.26783e-37
1123.850000	2.27682e-37
1123.800000	2.28585e-37
1123.750000	2.29491e-37
1123.700000	2.30401e-37
1123.650000	2.31314e-37
1123.600000	2.32231e-37
1123.550000	2.33152e-37
1123.500000	2.34076e-37
1123.450000	2.35004e-37
1123.400000	2.35936e-37
1123.350000	2.36871e-37
1123.300000	2.3781e-37
1123.250000	2.38753e-37
1123.200000	2.39699e-37
1123.150000	2.4065e-37
1123.100000	2.41604e-37
1123.050000	2.42562e-37
1123.000000	2.43523e-37
1122.950000	2.44489e-37
1122.900000	2.45458e-37
1122.850000	2.46431e-37
1122.800000	2.47408e-37
1122.750000	2.48389e-37
1122.700000	2.49374e-37
1122.650000	2.50362e-37
1122.600000	2.51355e-37
1122.550000	2.52351e-37
1122.500000	2.53352e-37
1122.450000	2.54356e-37
1122.400000	2.55365e-37
1122.350000	2.56377e-37
1122.300000	2.57393e-37
1122.250000	2.58414e-37
1122.200000	2.59438e-37
1122.150000	2.60467e-37
1122.100000	2.61499e-37
1122.050000	2.62536e-37
1122.000000	2.63577e-37
1121.950000	2.64622e-37
1121.900000	2.65671e-37
1121.850000	2.66724e-37
1121.800000	2.67782e-37
1121.750000	2.68843e-37
1121.700000	2.69909e-37
1121.650000	2.70979e-37
1121.600000	2.72053e-37
1121.550000	2.73132e-37
1121.500000	2.74215e-37
1121.450000	2.75302e-37
1121.400000	2.76393e-37
1121.350000	2.77489e-37
1121.300000	2.78589e-37
1121.250000	2.79693e-37
1121.200000	2.80802e-37
1121.150000	2.81916e-37
1121.100000	2.83033e-37
1121.050000	2.84155e-37
1121.000000	2.85282e-37
1120.950000	2.86413e-37
1120.900000	2.87548e-37
1120.850000	2.88688e-37
1120.800000	2.89833e-37
1120.750000	2.90982e-37
1120.700000	2.92135e-37
1120.650000	2.93293e-37
1120.600000	2.94456e-37
1120.550000	2.95623e-37
1120.500000	2.96795e-37
1120.450000	2.97972e-37
1120.400000	2.99153e-37
1120.350000	3.00339e-37
1120.300000	3.0153e-37
1120.250000	3.02725e-37
1120.200000	3.03926e-37
1120.150000	3.0513e-37
1120.100000	3.0634e-37
1120.050000	3.07555e-37
1120.000000	3.08774e-37
1119.950000	3.09998e-37
1119.900000	3.11227e-37
1119.850000	3.12461e-37
1119.800000	3.13699e-37
1119.750000	3.14943e-37
1119.700000	3.16192e-37
1119.650000	3.17445e-37
1119.600000	3.18704e-37
1119.550000	3.19967e-37
1119.500000	3.21236e-37
1119.450000	3.22509e-37
1119.400000	3.23788e-37
1119.350000	3.25071e-37
1119.300000	3.2636e-37
1119.250000	3.27654e-37
1119.200000	3.28953e-37
1119.150000	3.30257e-37
1119.100000	3.31566e-37
1119.050000	3.32881e-37
1119.000000	3.342e-37
1118.950000	3.35525e-37
1118.900000	3.36855e-37
1118.850000	3.38191e-37
1118.800000	3.39532e-37
1118.750000	3.40878e-37
1118.700000	3.42229e-37
1118.650000	3.43586e-37
1118.600000	3.44948e-37
1118.550000	3.46315e-37
1118.500000	3.47688e-37
1118.450000	3.49067e-37
1118.400000	3.5045e-37
1118.350000	3.5184e-37
1118.300000	3.53235e-37
1118.250000	3.54635e-37
1118.200000	3.56041e-37
1118.150000	3.57452e-37
1118.100000	3.58869e-37
1118.050000	3.60292e-37
1118.000000	3.6172e-37
1117.950000	3.63154e-37
1117.900000	3.64594e-37
1117.850000	3.6604e-37
1117.800000	3.67491e-37
1117.750000	3.68948e-37
1117.700000	3.7041e-37
1117.650000	3.71879e-37
1117.600000	3.73353e-37
1117.550000	3.74833e-37
1117.500000	3.76319e-37
1117.450000	3.77811e-37
1117.400000	3.79309e-37
1117.350000	3.80812e-37
1117.300000	3.82322e-37
1117.250000	3.83838e-37
1117.200000	3.85359e-37
1117.150000	3.86887e-37
1117.100000	3.88421e-37
1117.050000	3.89961e-37
1117.000000	3.91507e-37
1116.950000	3.93059e-37
1116.900000	3.94617e-37
1116.850000	3.96181e-37
1116.800000	3.97752e-37
1116.750000	3.99329e-37
1116.700000	4.00912e-37
1116.650000	4.02501e-37
1116.600000	4.04097e-37
1116.550000	4.05699e-37
1116.500000	4.07307e-37
1116.450000	4.08922e-37
1116.400000	4.10543e-37
1116.350000	4.12171e-37
1116.300000	4.13805e-37
1116.250000	4.15445e-37
1116.200000	4.17092e-37
1116.150000	4.18746e-37
1116.100000	4.20406e-37
1116.050000	4.22072e-37
1116.000000	4.23745e-37
1115.950000	4.25425e-37
1115.900000	4.27112e-37
1115.850000	4.28805e-37
1115.800000	4.30505e-37
1115.750000	4.32212e-37
1115.700000	4.33925e-37
1115.650000	4.35645e-37
1115.600000	4.37372e-37
1115.550000	4.39106e-37
1115.500000	4.40847e-37
1115.450000	4.42595e-37
1115.400000	4.44349e-37
1115.350000	4.46111e-37
1115.300000	4.47879e-37
1115.250000	4.49655e-37
1115.200000	4.51438e-37
1115.150000	4.53227e-37
1115.100000	4.55024e-37
1115.050000	4.56828e-37
1115.000000	4.58639e-37
1114.950000	4.60457e-37
1114.900000	4.62282e-37
1114.850000	4.64115e-37
1114.800000	4.65955e-37
1114.750000	4.67802e-37
1114.700000	4.69657e-37
1114.650000	4.71519e-37
1114.600000	4.73388e-37
1114.550000	4.75264e-37
1114.500000	4.77149e-37
1114.450000	4.7904e-37
1114.400000	4.80939e-37
1114.350000	4.82846e-37
1114.300000	4.8476e-37
1114.250000	4.86682e-37
1114.200000	4.88611e-37
1114.150000	4.90548e-37
1114.100000	4.92493e-37
1114.050000	4.94445e-37
1114.000000	4.96405e-37
1113.950000	4.98373e-37
1113.900000	5.00349e-37
1113.850000	5.02332e-37
1113.800000	5.04324e-37
1113.750000	5.06323e-37
1113.700000	5.0833e-37
1113.650000	5.10346e-37
1113.600000	5.12369e-37
1113.550000	5.144e-37
1113.500000	5.16439e-37
1113.450000	5.18486e-37
1113.400000	5.20542e-37
1113.350000	5.22605e-37
1113.300000	5.24677e-37
1113.250000	5.26757e-37
1113.200000	5.28845e-37
1113.150000	5.30942e-37
1113.100000	5.33047e-37
1113.050000	5.3516e-37
1113.000000	5.37281e-37
1112.950000	5.39411e-37
1112.900000	5.4155e-37
1112.850000	5.43697e-37
1112.800000	5.45852e-37
1112.750000	5.48016e-37
1112.700000	5.50188e-37
1112.650000	5.5237e-37
1112.600000	5.54559e-37
1112.550000	5.56758e-37
1112.500000	5.58965e-37
1112.450000	5.61181e-37
1112.400000	5.63405e-37
1112.350000	5.65639e-37
1112.300000	5.67881e-37
1112.250000	5.70133e-37
1112.200000	5.72393e-37
1112.150000	5.74662e-37
1112.100000	5.7694e-37
1112.050000	5.79227e-37
1112.000000	5.81523e-37
1111.950000	5.83829e-37
1111.900000	5.86143e-37
1111.850000	5.88467e-37
1111.800000	5.908e-37
1111.750000	5.93142e-37
1111.700000	5.95493e-37
1111.650000	5.97854e-37
1111.600000	6.00224e-37
1111.550000	6.02603e-37
1111.500000	6.04992e-37
1111.450000	6.0739e-37
1111.400000	6.09798e-37
1111.350000	6.12216e-37
1111.300000	6.14643e-37
1111.250000	6.17079e-37
1111.200000	6.19526e-37
1111.150000	6.21982e-37
1111.100000	6.24447e-37
1111.050000	6.26923e-37
1111.000000	6.29408e-37
1110.950000	6.31903e-37
1110.900000	6.34408e-37
1110.850000	6.36923e-37
1110.800000	6.39448e-37
1110.750000	6.41983e-37
1110.700000	6.44528e-37
1110.650000	6.47083e-37
1110.600000	6.49648e-37
1110.550000	6.52224e-37
1110.500000	6.54809e-37
1110.450000	6.57405e-37
1110.400000	6.60011e-37
1110.350000	6.62628e-37
1110.300000	6.65254e-37
1110.250000	6.67892e-37
1110.200000	6.70539e-37
1110.150000	6.73198e-37
1110.100000	6.75866e-37
1110.050000	6.78546e-37
1110.000000	6.81235e-37
1109.950000	6.83936e-37
1109.900000	6.86647e-37
1109.850000	6.89369e-37
1109.800000	6.92102e-37
1109.750000	6.94846e-37
1109.700000	6.976e-37
1109.650000	7.00366e-37
1109.600000	7.03142e-37
1109.550000	7.0593e-37
1109.500000	7.08728e-37
1109.450000	7.11538e-37
1109.400000	7.14358e-37
1109.350000	7.1719e-37
1109.300000	7.20033e-37
1109.250000	7.22888e-37
1109.200000	7.25753e-37
1109.150000	7.28631e-37
1109.100000	7.31519e-37
1109.050000	7.34419e-37
1109.000000	7.3733e-37
1108.950000	7.40253e-37
1108.900000	7.43188e-37
1108.850000	7.46134e-37
1108.800000	7.49092e-37
1108.750000	7.52061e-37
1108.700000	7.55043e-37
1108.650000	7.58036e-37
1108.600000	7.61041e-37
1108.550000	7.64058e-37
1108.500000	7.67087e-37
1108.450000	7.70128e-37
1108.400000	7.73181e-37
1108.350000	7.76246e-37
1108.300000	7.79323e-37
1108.250000	7.82412e-37
1108.200000	7.85514e-37
1108.150000	7.88628e-37
1108.100000	7.91754e-37
1108.050000	7.94893e-37
1108.000000	7.98044e-37
1107.950000	8.01207e-37
1107.900000	8.04384e-37
1107.850000	8.07572e-37
1107.800000	8.10774e-37
1107.750000	8.13988e-37
1107.700000	8.17215e-37
1107.650000	8.20454e-37
1107.600000	8.23707e-37
1107.550000	8.26972e-37
1107.500000	8.3025e-37
1107.450000	8.33542e-37
1107.400000	8.36846e-37
1107.350000	8.40163e-37
1107.300000	8.43494e-37
1107.250000	8.46838e-37
1107.200000	8.50195e-37
1107.150000	8.53565e-37
1107.100000	8.56949e-37
1107.050000	8.60346e-37
1107.000000	8.63756e-37
1106.950000	8.6718e-37
1106.900000	8.70618e-37
1106.850000	8.74069e-37
1106.800000	8.77534e-37
1106.750000	8.81013e-37
1106.700000	8.84506e-37
1106.650000	8.88012e-37
1106.600000	8.91532e-37
1106.550000	8.95066e-37
1106.500000	8.98615e-37
1106.450000	9.02177e-37
1106.400000	9.05753e-37
1106.350000	9.09344e-37
1106.300000	9.12949e-37
1106.250000	9.16568e-37
1106.200000	9.20201e-37
1106.150000	9.23849e-37
1106.100000	9.27511e-37
1106.050000	9.31188e-37
1106.000000	9.34879e-37
1105.950000	9.38585e-37
1105.900000	9.42306e-37
1105.850000	9.46042e-37
1105.800000	9.49792e-37
1105.750000	9.53557e-37
1105.700000	9.57337e-37
1105.650000	9.61132e-37
1105.600000	9.64942e-37
1105.550000	9.68767e-37
1105.500000	9.72608e-37
1105.450000	9.76463e-37
1105.400000	9.80334e-37
1105.350000	9.8422e-37
1105.300000	9.88122e-37
1105.250000	9.92039e-37
1105.200000	9.95972e-37
1105.150000	9.9992e-37
1105.100000	1.00388e-36
1105.050000	1.00786e-36
1105.000000	1.01186e-36
1104.950000	1.01587e-36
1104.900000	1.0199e-36
1104.850000	1.02394e-36
1104.800000	1.028e-36
1104.750000	1.03207e-36
1104.700000	1.03617e-36
1104.650000	1.04027e-36
1104.600000	1.0444e-36
1104.550000	1.04854e-36
1104.500000	1.05269e-36
1104.450000	1.05687e-36
1104.400000	1.06106e-36
1104.350000	1.06526e-36
1104.300000	1.06948e-36
1104.250000	1.07372e-36
1104.200000	1.07798e-36
1104.150000	1.08225e-36
1104.100000	1.08654e-36
1104.050000	1.09085e-36
1104.000000	1.09518e-36
1103.950000	1.09952e-36
1103.900000	1.10388e-36
1103.850000	1.10825e-36
1103.800000	1.11265e-36
1103.750000	1.11706e-36
1103.700000	1.12148e-36
1103.650000	1.12593e-36
1103.600000	1.13039e-36
1103.550000	1.13487e-36
1103.500000	1.13937e-36
1103.450000	1.14389e-36
1103.400000	1.14842e-36
1103.350000	1.15298e-36
1103.300000	1.15755e-36
1103.250000	1.16214e-36
1103.200000	1.16674e-36
1103.150000	1.17137e-36
1103.100000	1.17601e-36
1103.050000	1.18067e-36
1103.000000	1.18535e-36
1102.950000	1.19005e-36
1102.900000	1.19477e-36
1102.850000	1.19951e-36
1102.800000	1.20426e-36
1102.750000	1.20903e-36
1102.700000	1.21383e-36
1102.650000	1.21864e-36
1102.600000	1.22347e-36
1102.550000	1.22832e-36
1102.500000	1.23319e-36
1102.450000	1.23808e-36
1102.400000	1.24299e-36
1102.350000	1.24791e-36
1102.300000	1.25286e-36
1102.250000	1.25783e-36
1102.200000	1.26281e-36
1102.150000	1.26782e-36
1102.100000	1.27284e-36
1102.050000	1.27789e-36
1102.000000	1.28296e-36
1101.950000	1.28804e-36
1101.900000	1.29315e-36
1101.850000	1.29827e-36
1101.800000	1.30342e-36
1101.750000	1.30859e-36
1101.700000	1.31377e-36
1101.650000	1.31898e-36
1101.600000	1.32421e-36
1101.550000	1.32946e-36
1101.500000	1.33473e-36
1101.450000	1.34002e-36
1101.400000	1.34533e-36
1101.350000	1.35067e-36
1101.300000	1.35602e-36
1101.250000	1.3614e-36
1101.200000	1.36679e-36
1101.150000	1.37221e-36
1101.100000	1.37765e-36
1101.050000	1.38311e-36
1101.000000	1.38859e-36
1100.950000	1.3941e-36
1100.900000	1.39962e-36
1100.850000	1.40517e-36
1100.800000	1.41074e-36
1100.750000	1.41633e-36
1100.700000	1.42195e-36
1100.650000	1.42759e-36
1100.600000	1.43324e-36
1100.550000	1.43893e-36
1100.500000	1.44463e-36
1100.450000	1.45036e-36
1100.400000	1.45611e-36
1100.350000	1.46188e-36
1100.300000	1.46767e-36
1100.250000	1.47349e-36
1100.200000	1.47933e-36
1100.150000	1.4852e-36
1100.100000	1.49108e-36
1100.050000	1.49699e-36
1100.000000	1.50293e-36
1099.950000	1.50889e-36
1099.900000	1.51487e-36
1099.850000	1.52087e-36
1099.800000	1.5269e-36
1099.750000	1.53295e-36
1099.700000	1.53903e-36
1099.650000	1.54513e-36
1099.600000	1.55126e-36
1099.550000	1.55741e-36
1099.500000	1.56358e-36
1099.450000	1.56978e-36
1099.400000	1.576e-36
1099.350000	1.58225e-36
1099.300000	1.58852e-36
1099.250000	1.59482e-36
1099.200000	1.60114e-36
1099.150000	1.60749e-36
1099.100000	1.61386e-36
1099.050000	1.62026e-36
1099.000000	1.62668e-36
1098.950000	1.63313e-36
1098.900000	1.6396e-36
1098.850000	1.6461e-36
1098.800000	1.65263e-36
1098.750000	1.65918e-36
1098.700000	1.66575e-36
1098.650000	1.67236e-36
1098.600000	1.67899e-36
1098.550000	1.68564e-36
1098.500000	1.69232e-36
1098.450000	1.69903e-36
1098.400000	1.70577e-36
1098.350000	1.71253e-36
1098.300000	1.71932e-36
1098.250000	1.72613e-36
1098.200000	1.73297e-36
1098.150000	1.73984e-36
1098.100000	1.74674e-36
1098.050000	1.75367e-36
1098.000000	1.76062e-36
1097.950000	1.7676e-36
1097.900000	1.7746e-36
1097.850000	1.78164e-36
1097.800000	1.7887e-36
1097.750000	1.79579e-36
1097.700000	1.80291e-36
1097.650000	1.81006e-36
1097.600000	1.81723e-36
1097.550000	1.82443e-36
1097.500000	1.83167e-36
1097.450000	1.83893e-36
1097.400000	1.84622e-36
1097.350000	1.85353e-36
1097.300000	1.86088e-36
1097.250000	1.86826e-36
1097.200000	1.87566e-36
1097.150000	1.8831e-36
1097.100000	1.89056e-36
1097.050000	1.89806e-36
1097.000000	1.90558e-36
1096.950000	1.91314e-36
1096.900000	1.92072e-36
1096.850000	1.92833e-36
1096.800000	1.93598e-36
1096.750000	1.94365e-36
1096.700000	1.95136e-36
1096.650000	1.95909e-36
1096.600000	1.96686e-36
1096.550000	1.97465e-36
1096.500000	1.98248e-36
1096.450000	1.99034e-36
1096.400000	1.99823e-36
1096.350000	2.00615e-36
1096.300000	2.0141e-36
1096.250000	2.02209e-36
1096.200000	2.0301e-36
1096.150000	2.03815e-36
1096.100000	2.04623e-36
1096.050000	2.05434e-36
1096.000000	2.06248e-36
1095.950000	2.07066e-36
1095.900000	2.07887e-36
1095.850000	2.08711e-36
1095.800000	2.09538e-36
1095.750000	2.10369e-36
1095.700000	2.11203e-36
1095.650000	2.1204e-36
1095.600000	2.1288e-36
1095.550000	2.13724e-36
1095.500000	2.14571e-36
1095.450000	2.15422e-36
1095.400000	2.16276e-36
1095.350000	2.17133e-36
1095.300000	2.17994e-36
1095.250000	2.18858e-36
1095.200000	2.19726e-36
1095.150000	2.20597e-36
1095.100000	2.21471e-36
1095.050000	2.22349e-36
1095.000000	2.2323e-36
1094.950000	2.24115e-36
1094.900000	2.25004e-36
1094.850000	2.25895e-36
1094.800000	2.26791e-36
1094.750000	2.2769e-36
1094.700000	2.28592e-36
1094.650000	2.29499e-36
1094.600000	2.30408e-36
1094.550000	2.31322e-36
1094.500000	2.32239e-36
1094.450000	2.33159e-36
1094.400000	2.34083e-36
1094.350000	2.35011e-36
1094.300000	2.35943e-36
1094.250000	2.36878e-36
1094.200000	2.37817e-36
1094.150000	2.3876e-36
1094.100000	2.39706e-36
1094.050000	2.40656e-36
1094.000000	2.4161e-36
1093.950000	2.42568e-36
1093.900000	2.4353e-36
1093.850000	2.44495e-36
1093.800000	2.45464e-36
1093.750000	2.46437e-36
1093.700000	2.47414e-36
1093.650000	2.48395e-36
1093.600000	2.49379e-36
1093.550000	2.50368e-36
1093.500000	2.5136e-36
1093.450000	2.52357e-36
1093.400000	2.53357e-36
1093.350000	2.54361e-36
1093.300000	2.5537e-36
1093.250000	2.56382e-36
1093.200000	2.57398e-36
1093.150000	2.58418e-36
1093.100000	2.59443e-36
1093.050000	2.60471e-36
1093.000000	2.61504e-36
1092.950000	2.6254e-36
1092.900000	2.63581e-36
1092.850000	2.64626e-36
1092.800000	2.65675e-36
1092.750000	2.66728e-36
1092.700000	2.67785e-36
1092.650000	2.68847e-36
1092.600000	2.69912e-36
1092.550000	2.70982e-36
1092.500000	2.72056e-36
1092.450000	2.73135e-36
1092.400000	2.74217e-36
1092.350000	2.75304e-36
1092.300000	2.76396e-36
1092.250000	2.77491e-36
1092.200000	2.78591e-36
1092.150000	2.79696e-36
1092.100000	2.80804e-36
1092.050000	2.81917e-36
1092.000000	2.83035e-36
1091.950000	2.84157e-36
1091.900000	2.85283e-36
1091.850000	2.86414e-36
1091.800000	2.87549e-36
1091.750000	2.88689e-36
1091.700000	2.89833e-36
1091.650000	2.90982e-36
1091.600000	2.92136e-36
1091.550000	2.93294e-36
1091.500000	2.94456e-36
1091.450000	2.95624e-36
1091.400000	2.96795e-36
1091.350000	2.97972e-36
1091.300000	2.99153e-36
1091.250000	3.00339e-36
1091.200000	3.01529e-36
1091.150000	3.02725e-36
1091.100000	3.03925e-36
1091.050000	3.05129e-36
1091.000000	3.06339e-36
1090.950000	3.07553e-36
1090.900000	3.08772e-36
1090.850000	3.09996e-36
1090.800000	3.11225e-36
1090.750000	3.12459e-36
1090.700000	3.13697e-36
1090.650000	3.14941e-36
1090.600000	3.16189e-36
1090.550000	3.17442e-36
1090.500000	3.18701e-36
1090.450000	3.19964e-36
1090.400000	3.21232e-36
1090.350000	3.22506e-36
1090.300000	3.23784e-36
1090.250000	3.25067e-36
1090.200000	3.26356e-36
1090.150000	3.27649e-36
1090.100000	3.28948e-36
1090.050000	3.30252e-36
1090.000000	3.31561e-36
1089.950000	3.32875e-36
1089.900000	3.34195e-36
1089.850000	3.3552e-36
1089.800000	3.3685e-36
1089.750000	3.38185e-36
1089.700000	3.39525e-36
1089.650000	3.40871e-36
1089.600000	3.42222e-36
1089.550000	3.43579e-36
1089.500000	3.44941e-36
1089.450000	3.46308e-36
1089.400000	3.47681e-36
1089.350000	3.49059e-36
1089.300000	3.50443e-36
1089.250000	3.51832e-36
1089.200000	3.53226e-36
1089.150000	3.54626e-36
1089.100000	3.56032e-36
1089.050000	3.57443e-36
1089.000000	3.5886e-36
1088.950000	3.60283e-36
1088.900000	3.61711e-36
1088.850000	3.63145e-36
1088.800000	3.64584e-36
1088.750000	3.66029e-36
1088.700000	3.6748e-36
1088.650000	3.68937e-36
1088.600000	3.70399e-36
1088.550000	3.71867e-36
1088.500000	3.73341e-36
1088.450000	3.74821e-36
1088.400000	3.76307e-36
1088.350000	3.77799e-36
1088.300000	3.79296e-36
1088.250000	3.808e-36
1088.200000	3.82309e-36
1088.150000	3.83824e-36
1088.100000	3.85346e-36
1088.050000	3.86873e-36
1088.000000	3.88407e-36
1087.950000	3.89946e-36
1087.900000	3.91492e-36
1087.850000	3.93044e-36
1087.800000	3.94602e-36
1087.750000	3.96166e-36
1087.700000	3.97736e-36
1087.650000	3.99313e-36
1087.600000	4.00896e-36
1087.550000	4.02485e-36
1087.500000	4.0408e-36
1087.450000	4.05682e-36
1087.400000	4.0729e-36
1087.350000	4.08904e-36
1087.300000	4.10525e-36
1087.250000	4.12152e-36
1087.200000	4.13786e-36
1087.150000	4.15426e-36
1087.100000	4.17073e-36
1087.050000	4.18726e-36
1087.000000	4.20386e-36
1086.950000	4.22052e-36
1086.900000	4.23725e-36
1086.850000	4.25405e-36
1086.800000	4.27091e-36
1086.750000	4.28784e-36
1086.700000	4.30484e-36
1086.650000	4.3219e-36
1086.600000	4.33903e-36
1086.550000	4.35623e-36
1086.500000	4.3735e-36
1086.450000	4.39083e-36
1086.400000	4.40824e-36
1086.350000	4.42571e-36
1086.300000	4.44325e-36
1086.250000	4.46086e-36
1086.200000	4.47855e-36
1086.150000	4.4963e-36
1086.100000	4.51412e-36
1086.050000	4.53201e-36
1086.000000	4.54998e-36
1085.950000	4.56801e-36
1085.900000	4.58612e-36
1085.850000	4.6043e-36
1085.800000	4.62255e-36
1085.750000	4.64087e-36
1085.700000	4.65927e-36
1085.650000	4.67774e-36
1085.600000	4.69628e-36
1085.550000	4.71489e-36
1085.500000	4.73358e-36
1085.450000	4.75234e-36
1085.400000	4.77118e-36
1085.350000	4.79009e-36
1085.300000	4.80908e-36
1085.250000	4.82814e-36
1085.200000	4.84728e-36
1085.150000	4.86649e-36
1085.100000	4.88578e-36
1085.050000	4.90515e-36
1085.000000	4.92459e-36
1084.950000	4.94411e-36
1084.900000	4.96371e-36
1084.850000	4.98339e-36
1084.800000	5.00314e-36
1084.750000	5.02297e-36
1084.700000	5.04288e-36
1084.650000	5.06287e-36
1084.600000	5.08294e-36
1084.550000	5.10308e-36
1084.500000	5.12331e-36
1084.450000	5.14362e-36
1084.400000	5.16401e-36
1084.350000	5.18448e-36
1084.300000	5.20503e-36
1084.250000	5.22566e-36
1084.200000	5.24637e-36
1084.150000	5.26717e-36
1084.100000	5.28804e-36
1084.050000	5.309e-36
1084.000000	5.33005e-36
1083.950000	5.35118e-36
1083.900000	5.37239e-36
1083.850000	5.39368e-36
1083.800000	5.41506e-36
1083.750000	5.43652e-36
1083.700000	5.45807e-36
1083.650000	5.47971e-36
1083.600000	5.50143e-36
1083.550000	5.52323e-36
1083.500000	5.54513e-36
1083.450000	5.56711e-36
1083.400000	5.58917e-36
1083.350000	5.61133e-36
1083.300000	5.63357e-36
1083.250000	5.6559e-36
1083.200000	5.67832e-36
1083.150000	5.70083e-36
1083.100000	5.72342e-36
1083.050000	5.74611e-36
1083.000000	5.76888e-36
1082.950000	5.79175e-36
1082.900000	5.81471e-36
1082.850000	5.83776e-36
1082.800000	5.86089e-36
1082.750000	5.88413e-36
1082.700000	5.90745e-36
1082.650000	5.93086e-36
1082.600000	5.95437e-36
1082.550000	5.97797e-36
1082.500000	6.00167e-36
1082.450000	6.02546e-36
1082.400000	6.04934e-36
1082.350000	6.07332e-36
1082.300000	6.09739e-36
1082.250000	6.12156e-36
1082.200000	6.14583e-36
1082.150000	6.17019e-36
1082.100000	6.19464e-36
1082.050000	6.2192e-36
1082.000000	6.24385e-36
1081.950000	6.2686e-36
1081.900000	6.29344e-36
1081.850000	6.31839e-36
1081.800000	6.34343e-36
1081.750000	6.36858e-36
1081.700000	6.39382e-36
1081.650000	6.41916e-36
1081.600000	6.44461e-36
1081.550000	6.47015e-36
1081.500000	6.4958e-36
1081.450000	6.52155e-36
1081.400000	6.54739e-36
1081.350000	6.57335e-36
1081.300000	6.5994e-36
1081.250000	6.62556e-36
1081.200000	6.65182e-36
1081.150000	6.67819e-36
1081.100000	6.70466e-36
1081.050000	6.73123e-36
1081.000000	6.75791e-36
1080.950000	6.7847e-36
1080.900000	6.81159e-36
1080.850000	6.83859e-36
1080.800000	6.8657e-36
1080.750000	6.89291e-36
1080.700000	6.92023e-36
1080.650000	6.94766e-36
1080.600000	6.9752e-36
1080.550000	7.00285e-36
1080.500000	7.03061e-36
1080.450000	7.05847e-36
1080.400000	7.08645e-36
1080.350000	7.11454e-36
1080.300000	7.14274e-36
1080.250000	7.17105e-36
1080.200000	7.19947e-36
1080.150000	7.22801e-36
1080.100000	7.25666e-36
1080.050000	7.28542e-36
1080.000000	7.3143e-36
1079.950000	7.34329e-36
1079.900000	7.3724e-36
1079.850000	7.40162e-36
1079.800000	7.43096e-36
1079.750000	7.46041e-36
1079.700000	7.48998e-36
1079.650000	7.51967e-36
1079.600000	7.54948e-36
1079.550000	7.5794e-36
1079.500000	7.60944e-36
1079.450000	7.6396e-36
1079.400000	7.66988e-36
1079.350000	7.70029e-36
1079.300000	7.73081e-36
1079.250000	7.76145e-36
1079.200000	7.79221e-36
1079.150000	7.8231e-36
1079.100000	7.85411e-36
1079.050000	7.88524e-36
1079.000000	7.91649e-36
1078.950000	7.94787e-36
1078.900000	7.97937e-36
1078.850000	8.011e-36
1078.800000	8.04275e-36
1078.750000	8.07463e-36
1078.700000	8.10664e-36
1078.650000	8.13877e-36
1078.600000	8.17103e-36
1078.550000	8.20342e-36
1078.500000	8.23593e-36
1078.450000	8.26858e-36
1078.400000	8.30135e-36
1078.350000	8.33425e-36
1078.300000	8.36729e-36
1078.250000	8.40045e-36
1078.200000	8.43375e-36
1078.150000	8.46718e-36
1078.100000	8.50074e-36
1078.050000	8.53443e-36
1078.000000	8.56826e-36
1077.950000	8.60222e-36
1077.900000	8.63632e-36
1077.850000	8.67055e-36
1077.800000	8.70492e-36
1077.750000	8.73942e-36
1077.700000	8.77406e-36
1077.650000	8.80884e-36
1077.600000	8.84375e-36
1077.550000	8.8788e-36
1077.500000	8.914e-36
1077.450000	8.94933e-36
1077.400000	8.9848e-36
1077.350000	9.02041e-36
1077.300000	9.05617e-36
1077.250000	9.09206e-36
1077.200000	9.1281e-36
1077.150000	9.16428e-36
1077.100000	9.2006e-36
1077.050000	9.23707e-36
1077.000000	9.27368e-36
1076.950000	9.31044e-36
1076.900000	9.34734e-36
1076.850000	9.38439e-36
1076.800000	9.42159e-36
1076.750000	9.45893e-36
1076.700000	9.49643e-36
1076.650000	9.53407e-36
1076.600000	9.57186e-36
1076.550000	9.60979e-36
1076.500000	9.64788e-36
1076.450000	9.68612e-36
1076.400000	9.72452e-36
1076.350000	9.76306e-36
1076.300000	9.80176e-36
1076.250000	9.84061e-36
1076.200000	9.87961e-36
1076.150000	9.91877e-36
1076.100000	9.95809e-36
1076.050000	9.99756e-36
1076.000000	1.00372e-35
1075.950000	1.0077e-35
1075.900000	1.01169e-35
1075.850000	1.0157e-35
1075.800000	1.01973e-35
1075.750000	1.02377e-35
1075.700000	1.02783e-35
1075.650000	1.0319e-35
1075.600000	1.03599e-35
1075.550000	1.0401e-35
1075.500000	1.04422e-35
1075.450000	1.04836e-35
1075.400000	1.05251e-35
1075.350000	1.05668e-35
1075.300000	1.06087e-35
1075.250000	1.06508e-35
1075.200000	1.0693e-35
1075.150000	1.07354e-35
1075.100000	1.07779e-35
1075.050000	1.08206e-35
1075.000000	1.08635e-35
1074.950000	1.09066e-35
1074.900000	1.09498e-35
1074.850000	1.09932e-35
1074.800000	1.10368e-35
1074.750000	1.10805e-35
1074.700000	1.11245e-35
1074.650000	1.11686e-35
1074.600000	1.12128e-35
1074.550000	1.12573e-35
1074.500000	1.13019e-35
1074.450000	1.13467e-35
1074.400000	1.13917e-35
1074.350000	1.14368e-35
1074.300000	1.14821e-35
1074.250000	1.15276e-35
1074.200000	1.15733e-35
1074.150000	1.16192e-35
1074.100000	1.16653e-35
1074.050000	1.17115e-35
1074.000000	1.17579e-35
1073.950000	1.18045e-35
1073.900000	1.18513e-35
1073.850000	1.18983e-35
1073.800000	1.19454e-35
1073.750000	1.19928e-35
1073.700000	1.20403e-35
1073.650000	1.2088e-35
1073.600000	1.2136e-35
1073.550000	1.21841e-35
1073.500000	1.22323e-35
1073.450000	1.22808e-35
1073.400000	1.23295e-35
1073.350000	1.23784e-35
1073.300000	1.24274e-35
1073.250000	1.24767e-35
1073.200000	1.25261e-35
1073.150000	1.25758e-35
1073.100000	1.26256e-35
1073.050000	1.26757e-35
1073.000000	1.27259e-35
1072.950000	1.27764e-35
1072.900000	1.2827e-35
1072.850000	1.28778e-35
1072.800000	1.29289e-35
1072.750000	1.29801e-35
1072.700000	1.30316e-35
1072.650000	1.30832e-35
1072.600000	1.31351e-35
1072.550000	1.31871e-35
1072.500000	1.32394e-35
1072.450000	1.32919e-35
1072.400000	1.33446e-35
1072.350000	1.33975e-35
1072.300000	1.34506e-35
1072.250000	1.35039e-35
1072.200000	1.35574e-35
1072.150000	1.36111e-35
1072.100000	1.36651e-35
1072.050000	1.37192e-35
1072.000000	1.37736e-35
1071.950000	1.38282e-35
1071.900000	1.3883e-35
1071.850000	1.3938e-35
1071.800000	1.39933e-35
1071.750000	1.40488e-35
1071.700000	1.41044e-35
1071.650000	1.41603e-35
1071.600000	1.42165e-35
1071.550000	1.42728e-35
1071.500000	1.43294e-35
1071.450000	1.43862e-35
1071.400000	1.44432e-35
1071.350000	1.45004e-35
1071.300000	1.45579e-35
1071.250000	1.46156e-35
1071.200000	1.46735e-35
1071.150000	1.47317e-35
1071.100000	1.47901e-35
1071.050000	1.48487e-35
1071.000000	1.49076e-35
1070.950000	1.49667e-35
1070.900000	1.5026e-35
1070.850000	1.50855e-35
1070.800000	1.51453e-35
1070.750000	1.52054e-35
1070.700000	1.52656e-35
1070.650000	1.53261e-35
1070.600000	1.53869e-35
1070.550000	1.54479e-35
1070.500000	1.55091e-35
1070.450000	1.55706e-35
1070.400000	1.56323e-35
1070.350000	1.56942e-35
1070.300000	1.57564e-35
1070.250000	1.58189e-35
1070.200000	1.58816e-35
1070.150000	1.59445e-35
1070.100000	1.60077e-35
1070.050000	1.60712e-35
1070.000000	1.61349e-35
1069.950000	1.61988e-35
1069.900000	1.6263e-35
1069.850000	1.63275e-35
1069.800000	1.63922e-35
1069.750000	1.64572e-35
1069.700000	1.65224e-35
1069.650000	1.65879e-35
1069.600000	1.66536e-35
1069.550000	1.67196e-35
1069.500000	1.67859e-35
1069.450000	1.68524e-35
1069.400000	1.69192e-35
1069.350000	1.69863e-35
1069.300000	1.70536e-35
1069.250000	1.71212e-35
1069.200000	1.71891e-35
1069.150000	1.72572e-35
1069.100000	1.73256e-35
1069.050000	1.73942e-35
1069.000000	1.74632e-35
1068.950000	1.75324e-35
1068.900000	1.76019e-35
1068.850000	1.76717e-35
1068.800000	1.77417e-35
1068.750000	1.7812e-35
1068.700000	1.78826e-35
1068.650000	1.79535e-35
1068.600000	1.80247e-35
1068.550000	1.80961e-35
1068.500000	1.81678e-35
1068.450000	1.82398e-35
1068.400000	1.83121e-35
1068.350000	1.83847e-35
1068.300000	1.84576e-35
1068.250000	1.85307e-35
1068.200000	1.86042e-35
1068.150000	1.86779e-35
1068.100000	1.87519e-35
1068.050000	1.88263e-35
1068.000000	1.89009e-35
1067.950000	1.89758e-35
1067.900000	1.9051e-35
1067.850000	1.91265e-35
1067.800000	1.92023e-35
1067.750000	1.92784e-35
1067.700000	1.93548e-35
1067.650000	1.94315e-35
1067.600000	1.95085e-35
1067.550000	1.95859e-35
1067.500000	1.96635e-35
1067.450000	1.97414e-35
1067.400000	1.98197e-35
1067.350000	1.98982e-35
1067.300000	1.99771e-35
1067.250000	2.00563e-35
1067.200000	2.01358e-35
1067.150000	2.02156e-35
1067.100000	2.02957e-35
1067.050000	2.03761e-35
1067.000000	2.04569e-35
1066.950000	2.0538e-35
1066.900000	2.06194e-35
1066.850000	2.07011e-35
1066.800000	2.07831e-35
1066.750000	2.08655e-35
1066.700000	2.09482e-35
1066.650000	2.10312e-35
1066.600000	2.11146e-35
1066.550000	2.11983e-35
1066.500000	2.12823e-35
1066.450000	2.13667e-35
1066.400000	2.14513e-35
1066.350000	2.15364e-35
1066.300000	2.16217e-35
1066.250000	2.17074e-35
1066.200000	2.17935e-35
1066.150000	2.18798e-35
1066.100000	2.19665e-35
1066.050000	2.20536e-35
1066.000000	2.2141e-35
1065.950000	2.22288e-35
1065.900000	2.23169e-35
1065.850000	2.24053e-35
1065.800000	2.24941e-35
1065.750000	2.25833e-35
1065.700000	2.26728e-35
1065.650000	2.27626e-35
1065.600000	2.28529e-35
1065.550000	2.29434e-35
1065.500000	2.30344e-35
1065.450000	2.31257e-35
1065.400000	2.32173e-35
1065.350000	2.33093e-35
1065.300000	2.34017e-35
1065.250000	2.34945e-35
1065.200000	2.35876e-35
1065.150000	2.36811e-35
1065.100000	2.37749e-35
1065.050000	2.38692e-35
1065.000000	2.39638e-35
1064.950000	2.40588e-35
1064.900000	2.41541e-35
1064.850000	2.42498e-35
1064.800000	2.43459e-35
1064.750000	2.44424e-35
1064.700000	2.45393e-35
1064.650000	2.46366e-35
1064.600000	2.47342e-35
1064.550000	2.48323e-35
1064.500000	2.49307e-35
1064.450000	2.50295e-35
1064.400000	2.51287e-35
1064.350000	2.52283e-35
1064.300000	2.53283e-35
1064.250000	2.54287e-35
1064.200000	2.55294e-35
1064.150000	2.56306e-35
1064.100000	2.57322e-35
1064.050000	2.58342e-35
1064.000000	2.59366e-35
1063.950000	2.60394e-35
1063.900000	2.61426e-35
1063.850000	2.62462e-35
1063.800000	2.63502e-35
1063.750000	2.64547e-35
1063.700000	2.65595e-35
1063.650000	2.66648e-35
1063.600000	2.67704e-35
1063.550000	2.68765e-35
1063.500000	2.69831e-35
1063.450000	2.709e-35
1063.400000	2.71974e-35
1063.350000	2.73052e-35
1063.300000	2.74134e-35
1063.250000	2.7522e-35
1063.200000	2.76311e-35
1063.150000	2.77406e-35
1063.100000	2.78506e-35
1063.050000	2.7961e-35
1063.000000	2.80718e-35
1062.950000	2.8183e-35
1062.900000	2.82947e-35
1062.850000	2.84069e-35
1062.800000	2.85195e-35
1062.750000	2.86325e-35
1062.700000	2.8746e-35
1062.650000	2.88599e-35
1062.600000	2.89743e-35
1062.550000	2.90891e-35
1062.500000	2.92044e-35
1062.450000	2.93202e-35
1062.400000	2.94364e-35
1062.350000	2.9553e-35
1062.300000	2.96702e-35
1062.250000	2.97878e-35
1062.200000	2.99058e-35
1062.150000	3.00243e-35
1062.100000	3.01433e-35
1062.050000	3.02628e-35
1062.000000	3.03828e-35
1061.950000	3.05032e-35
1061.900000	3.06241e-35
1061.850000	3.07454e-35
1061.800000	3.08673e-35
1061.750000	3.09896e-35
1061.700000	3.11125e-35
1061.650000	3.12358e-35
1061.600000	3.13596e-35
1061.550000	3.14838e-35
1061.500000	3.16086e-35
1061.450000	3.17339e-35
1061.400000	3.18597e-35
1061.350000	3.19859e-35
1061.300000	3.21127e-35
1061.250000	3.224e-35
1061.200000	3.23678e-35
1061.150000	3.2496e-35
1061.100000	3.26248e-35
1061.050000	3.27541e-35
1061.000000	3.2884e-35
1060.950000	3.30143e-35
1060.900000	3.31451e-35
1060.850000	3.32765e-35
1060.800000	3.34084e-35
1060.750000	3.35408e-35
1060.700000	3.36737e-35
1060.650000	3.38072e-35
1060.600000	3.39412e-35
1060.550000	3.40757e-35
1060.500000	3.42107e-35
1060.450000	3.43463e-35
1060.400000	3.44825e-35
1060.350000	3.46191e-35
1060.300000	3.47563e-35
1060.250000	3.48941e-35
1060.200000	3.50324e-35
1060.150000	3.51712e-35
1060.100000	3.53106e-35
1060.050000	3.54506e-35
1060.000000	3.55911e-35
1059.950000	3.57321e-35
1059.900000	3.58737e-35
1059.850000	3.60159e-35
1059.800000	3.61586e-35
1059.750000	3.6302e-35
1059.700000	3.64458e-35
1059.650000	3.65903e-35
1059.600000	3.67353e-35
1059.550000	3.68809e-35
1059.500000	3.70271e-35
1059.450000	3.71738e-35
1059.400000	3.73211e-35
1059.350000	3.7469e-35
1059.300000	3.76175e-35
1059.250000	3.77666e-35
1059.200000	3.79163e-35
1059.150000	3.80666e-35
1059.100000	3.82175e-35
1059.050000	3.83689e-35
1059.000000	3.8521e-35
1058.950000	3.86737e-35
1058.900000	3.88269e-35
1058.850000	3.89808e-35
1058.800000	3.91353e-35
1058.750000	3.92904e-35
1058.700000	3.94461e-35
1058.650000	3.96025e-35
1058.600000	3.97594e-35
1058.550000	3.9917e-35
1058.500000	4.00752e-35
1058.450000	4.0234e-35
1058.400000	4.03935e-35
1058.350000	4.05536e-35
1058.300000	4.07143e-35
1058.250000	4.08757e-35
1058.200000	4.10377e-35
1058.150000	4.12003e-35
1058.100000	4.13636e-35
1058.050000	4.15275e-35
1058.000000	4.16921e-35
1057.950000	4.18573e-35
1057.900000	4.20232e-35
1057.850000	4.21898e-35
1057.800000	4.2357e-35
1057.750000	4.25249e-35
1057.700000	4.26934e-35
1057.650000	4.28626e-35
1057.600000	4.30325e-35
1057.550000	4.3203e-35
1057.500000	4.33743e-35
1057.450000	4.35462e-35
1057.400000	4.37187e-35
1057.350000	4.3892e-35
1057.300000	4.4066e-35
1057.250000	4.42406e-35
1057.200000	4.44159e-35
1057.150000	4.4592e-35
1057.100000	4.47687e-35
1057.050000	4.49461e-35
1057.000000	4.51243e-35
1056.950000	4.53031e-35
1056.900000	4.54827e-35
1056.850000	4.56629e-35
1056.800000	4.58439e-35
1056.750000	4.60256e-35
1056.700000	4.6208e-35
1056.650000	4.63911e-35
1056.600000	4.6575e-35
1056.550000	4.67596e-35
1056.500000	4.69449e-35
1056.450000	4.71309e-35
1056.400000	4.73177e-35
1056.350000	4.75053e-35
1056.300000	4.76935e-35
1056.250000	4.78825e-35
1056.200000	4.80723e-35
1056.150000	4.82628e-35
1056.100000	4.84541e-35
1056.050000	4.86461e-35
1056.000000	4.88389e-35
1055.950000	4.90325e-35
1055.900000	4.92268e-35
1055.850000	4.94219e-35
1055.800000	4.96178e-35
1055.750000	4.98144e-35
1055.700000	5.00119e-35
1055.650000	5.02101e-35
1055.600000	5.04091e-35
1055.550000	5.06088e-35
1055.500000	5.08094e-35
1055.450000	5.10108e-35
1055.400000	5.1213e-35
1055.350000	5.14159e-35
1055.300000	5.16197e-35
1055.250000	5.18243e-35
1055.200000	5.20297e-35
1055.150000	5.22359e-35
1055.100000	5.24429e-35
1055.050000	5.26507e-35
1055.000000	5.28594e-35
1054.950000	5.30689e-35
1054.900000	5.32792e-35
1054.850000	5.34904e-35
1054.800000	5.37024e-35
1054.750000	5.39152e-35
1054.700000	5.41289e-35
1054.650000	5.43434e-35
1054.600000	5.45588e-35
1054.550000	5.4775e-35
1054.500000	5.49921e-35
1054.450000	5.521e-35
1054.400000	5.54288e-35
1054.350000	5.56485e-35
1054.300000	5.5869e-35
1054.250000	5.60905e-35
1054.200000	5.63128e-35
1054.150000	5.65359e-35
1054.100000	5.676e-35
1054.050000	5.69849e-35
1054.000000	5.72108e-35
1053.950000	5.74375e-35
1053.900000	5.76652e-35
1053.850000	5.78937e-35
1053.800000	5.81231e-35
1053.750000	5.83535e-35
1053.700000	5.85848e-35
1053.650000	5.88169e-35
1053.600000	5.905e-35
1053.550000	5.92841e-35
1053.500000	5.9519e-35
1053.450000	5.97549e-35
1053.400000	5.99917e-35
1053.350000	6.02295e-35
1053.300000	6.04682e-35
1053.250000	6.07078e-35
1053.200000	6.09484e-35
1053.150000	6.119e-35
1053.100000	6.14325e-35
1053.050000	6.16759e-35
1053.000000	6.19204e-35
1052.950000	6.21658e-35
1052.900000	6.24121e-35
1052.850000	6.26595e-35
1052.800000	6.29078e-35
1052.750000	6.31571e-35
1052.700000	6.34074e-35
1052.650000	6.36587e-35
1052.600000	6.3911e-35
1052.550000	6.41643e-35
1052.500000	6.44186e-35
1052.450000	6.46739e-35
1052.400000	6.49302e-35
1052.350000	6.51875e-35
1052.300000	6.54459e-35
1052.250000	6.57052e-35
1052.200000	6.59656e-35
1052.150000	6.62271e-35
1052.100000	6.64895e-35
1052.050000	6.6753e-35
1052.000000	6.70176e-35
1051.950000	6.72832e-35
1051.900000	6.75499e-35
1051.850000	6.78176e-35
1051.800000	6.80863e-35
1051.750000	6.83562e-35
1051.700000	6.86271e-35
1051.650000	6.8899e-35
1051.600000	6.91721e-35
1051.550000	6.94462e-35
1051.500000	6.97215e-35
1051.450000	6.99978e-35
1051.400000	7.02752e-35
1051.350000	7.05537e-35
1051.300000	7.08333e-35
1051.250000	7.1114e-35
1051.200000	7.13959e-35
1051.150000	7.16788e-35
1051.100000	7.19629e-35
1051.050000	7.22481e-35
1051.000000	7.25344e-35
1050.950000	7.28219e-35
1050.900000	7.31105e-35
1050.850000	7.34002e-35
1050.800000	7.36911e-35
1050.750000	7.39832e-35
1050.700000	7.42764e-35
1050.650000	7.45707e-35
1050.600000	7.48663e-35
1050.550000	7.5163e-35
1050.500000	7.54608e-35
1050.450000	7.57599e-35
1050.400000	7.60601e-35
1050.350000	7.63616e-35
1050.300000	7.66642e-35
1050.250000	7.6968e-35
1050.200000	7.72731e-35
1050.150000	7.75793e-35
1050.100000	7.78868e-35
1050.050000	7.81954e-35
1050.000000	7.85053e-35
1049.950000	7.88164e-35
1049.900000	7.91288e-35
1049.850000	7.94424e-35
1049.800000	7.97572e-35
1049.750000	8.00733e-35
1049.700000	8.03907e-35
1049.650000	8.07093e-35
1049.600000	8.10291e-35
1049.550000	8.13502e-35
1049.500000	8.16726e-35
1049.450000	8.19963e-35
1049.400000	8.23213e-35
1049.350000	8.26475e-35
1049.300000	8.29751e-35
1049.250000	8.33039e-35
1049.200000	8.3634e-35
1049.150000	8.39655e-35
1049.100000	8.42982e-35
1049.050000	8.46323e-35
1049.000000	8.49677e-35
1048.950000	8.53045e-35
1048.900000	8.56425e-35
1048.850000	8.59819e-35
1048.800000	8.63227e-35
1048.750000	8.66648e-35
1048.700000	8.70082e-35
1048.650000	8.73531e-35
1048.600000	8.76992e-35
1048.550000	8.80468e-35
1048.500000	8.83957e-35
1048.450000	8.87461e-35
1048.400000	8.90978e-35
1048.350000	8.94509e-35
1048.300000	8.98054e-35
1048.250000	9.01613e-35
1048.200000	9.05186e-35
1048.150000	9.08773e-35
1048.100000	9.12375e-35
1048.050000	9.1599e-35
1048.000000	9.19621e-35
1047.950000	9.23265e-35
1047.900000	9.26924e-35
1047.850000	9.30597e-35
1047.800000	9.34285e-35
1047.750000	9.37988e-35
1047.700000	9.41705e-35
1047.650000	9.45437e-35
1047.600000	9.49184e-35
1047.550000	9.52946e-35
1047.500000	9.56722e-35
1047.450000	9.60514e-35
1047.400000	9.6432e-35
1047.350000	9.68142e-35
1047.300000	9.71979e-35
1047.250000	9.75831e-35
1047.200000	9.79698e-35
1047.150000	9.83581e-35
1047.100000	9.87479e-35
1047.050000	9.91392e-35
1047.000000	9.95321e-35
1046.950000	9.99265e-35
1046.900000	1.00323e-34
1046.850000	1.0072e-34
1046.800000	1.01119e-34
1046.750000	1.0152e-34
1046.700000	1.01922e-34
1046.650000	1.02326e-34
1046.600000	1.02732e-34
1046.550000	1.03139e-34
1046.500000	1.03548e-34
1046.450000	1.03958e-34
1046.400000	1.0437e-34
1046.350000	1.04784e-34
1046.300000	1.05199e-34
1046.250000	1.05616e-34
1046.200000	1.06034e-34
1046.150000	1.06455e-34
1046.100000	1.06876e-34
1046.050000	1.073e-34
1046.000000	1.07725e-34
1045.950000	1.08152e-34
1045.900000	1.08581e-34
1045.850000	1.09011e-34
1045.800000	1.09443e-34
1045.750000	1.09877e-34
1045.700000	1.10312e-34
1045.650000	1.10749e-34
1045.600000	1.11188e-34
1045.550000	1.11629e-34
1045.500000	1.12071e-34
1045.450000	1.12515e-34
1045.400000	1.12961e-34
1045.350000	1.13409e-34
1045.300000	1.13858e-34
1045.250000	1.1431e-34
1045.200000	1.14763e-34
1045.150000	1.15218e-34
1045.100000	1.15674e-34
1045.050000	1.16133e-34
1045.000000	1.16593e-34
1044.950000	1.17055e-34
1044.900000	1.17519e-34
1044.850000	1.17984e-34
1044.800000	1.18452e-34
1044.750000	1.18921e-34
1044.700000	1.19393e-34
1044.650000	1.19866e-34
1044.600000	1.20341e-34
1044.550000	1.20818e-34
1044.500000	1.21297e-34
1044.450000	1.21777e-34
1044.400000	1.2226e-34
1044.350000	1.22744e-34
1044.300000	1.23231e-34
1044.250000	1.23719e-34
1044.200000	1.2421e-34
1044.150000	1.24702e-34
1044.100000	1.25196e-34
1044.050000	1.25692e-34
1044.000000	1.2619e-34
1043.950000	1.2669e-34
1043.900000	1.27192e-34
1043.850000	1.27696e-34
1043.800000	1.28202e-34
1043.750000	1.28711e-34
1043.700000	1.29221e-34
1043.650000	1.29733e-34
1043.600000	1.30247e-34
1043.550000	1.30763e-34
1043.500000	1.31281e-34
1043.450000	1.31801e-34
1043.400000	1.32324e-34
1043.350000	1.32848e-34
1043.300000	1.33375e-34
1043.250000	1.33903e-34
1043.200000	1.34434e-34
1043.150000	1.34967e-34
1043.100000	1.35501e-34
1043.050000	1.36038e-34
1043.000000	1.36578e-34
1042.950000	1.37119e-34
1042.900000	1.37662e-34
1042.850000	1.38208e-34
1042.800000	1.38755e-34
1042.750000	1.39305e-34
1042.700000	1.39857e-34
1042.650000	1.40412e-34
1042.600000	1.40968e-34
1042.550000	1.41527e-34
1042.500000	1.42088e-34
1042.450000	1.42651e-34
1042.400000	1.43216e-34
1042.350000	1.43784e-34
1042.300000	1.44353e-34
1042.250000	1.44925e-34
1042.200000	1.455e-34
1042.150000	1.46076e-34
1042.100000	1.46655e-34
1042.050000	1.47236e-34
1042.000000	1.4782e-34
1041.950000	1.48406e-34
1041.900000	1.48994e-34
1041.850000	1.49584e-34
1041.800000	1.50177e-34
1041.750000	1.50772e-34
1041.700000	1.5137e-34
1041.650000	1.5197e-34
1041.600000	1.52572e-34
1041.550000	1.53176e-34
1041.500000	1.53784e-34
1041.450000	1.54393e-34
1041.400000	1.55005e-34
1041.350000	1.55619e-34
1041.300000	1.56236e-34
1041.250000	1.56855e-34
1041.200000	1.57477e-34
1041.150000	1.58101e-34
1041.100000	1.58727e-34
1041.050000	1.59356e-34
1041.000000	1.59988e-34
1040.950000	1.60622e-34
1040.900000	1.61258e-34
1040.850000	1.61897e-34
1040.800000	1.62539e-34
1040.750000	1.63183e-34
1040.700000	1.6383e-34
1040.650000	1.64479e-34
1040.600000	1.65131e-34
1040.550000	1.65785e-34
1040.500000	1.66442e-34
1040.450000	1.67102e-34
1040.400000	1.67764e-34
1040.350000	1.68429e-34
1040.300000	1.69096e-34
1040.250000	1.69766e-34
1040.200000	1.70439e-34
1040.150000	1.71114e-34
1040.100000	1.71793e-34
1040.050000	1.72473e-34
1040.000000	1.73157e-34
1039.950000	1.73843e-34
1039.900000	1.74532e-34
1039.850000	1.75224e-34
1039.800000	1.75918e-34
1039.750000	1.76615e-34
1039.700000	1.77315e-34
1039.650000	1.78018e-34
1039.600000	1.78723e-34
1039.550000	1.79431e-34
1039.500000	1.80143e-34
1039.450000	1.80856e-34
1039.400000	1.81573e-34
1039.350000	1.82293e-34
1039.300000	1.83015e-34
1039.250000	1.8374e-34
1039.200000	1.84468e-34
1039.150000	1.852e-34
1039.100000	1.85933e-34
1039.050000	1.8667e-34
1039.000000	1.8741e-34
1038.950000	1.88153e-34
1038.900000	1.88898e-34
1038.850000	1.89647e-34
1038.800000	1.90398e-34
1038.750000	1.91153e-34
1038.700000	1.9191e-34
1038.650000	1.92671e-34
1038.600000	1.93435e-34
1038.550000	1.94201e-34
1038.500000	1.94971e-34
1038.450000	1.95743e-34
1038.400000	1.96519e-34
1038.350000	1.97298e-34
1038.300000	1.9808e-34
1038.250000	1.98865e-34
1038.200000	1.99653e-34
1038.150000	2.00444e-34
1038.100000	2.01238e-34
1038.050000	2.02036e-34
1038.000000	2.02836e-34
1037.950000	2.0364e-34
1037.900000	2.04447e-34
1037.850000	2.05257e-34
1037.800000	2.06071e-34
1037.750000	2.06887e-34
1037.700000	2.07707e-34
1037.650000	2.0853e-34
1037.600000	2.09357e-34
1037.550000	2.10186e-34
1037.500000	2.11019e-34
1037.450000	2.11855e-34
1037.400000	2.12695e-34
1037.350000	2.13538e-34
1037.300000	2.14384e-34
1037.250000	2.15234e-34
1037.200000	2.16087e-34
1037.150000	2.16943e-34
1037.100000	2.17803e-34
1037.050000	2.18666e-34
1037.000000	2.19532e-34
1036.950000	2.20402e-34
1036.900000	2.21276e-34
1036.850000	2.22153e-34
1036.800000	2.23033e-34
1036.750000	2.23917e-34
1036.700000	2.24804e-34
1036.650000	2.25695e-34
1036.600000	2.26589e-34
1036.550000	2.27487e-34
1036.500000	2.28389e-34
1036.450000	2.29294e-34
1036.400000	2.30202e-34
1036.350000	2.31115e-34
1036.300000	2.32031e-34
1036.250000	2.3295e-34
1036.200000	2.33873e-34
1036.150000	2.348e-34
1036.100000	2.3573e-34
1036.050000	2.36665e-34
1036.000000	2.37602e-34
1035.950000	2.38544e-34
1035.900000	2.39489e-34
1035.850000	2.40438e-34
1035.800000	2.41391e-34
1035.750000	2.42348e-34
1035.700000	2.43308e-34
1035.650000	2.44272e-34
1035.600000	2.4524e-34
1035.550000	2.46212e-34
1035.500000	2.47188e-34
1035.450000	2.48167e-34
1035.400000	2.49151e-34
1035.350000	2.50138e-34
1035.300000	2.51129e-34
1035.250000	2.52125e-34
1035.200000	2.53124e-34
1035.150000	2.54127e-34
1035.100000	2.55134e-34
1035.050000	2.56145e-34
1035.000000	2.5716e-34
1034.950000	2.58179e-34
1034.900000	2.59202e-34
1034.850000	2.60229e-34
1034.800000	2.6126e-34
1034.750000	2.62296e-34
1034.700000	2.63335e-34
1034.650000	2.64379e-34
1034.600000	2.65426e-34
1034.550000	2.66478e-34
1034.500000	2.67534e-34
1034.450000	2.68594e-34
1034.400000	2.69659e-34
1034.350000	2.70727e-34
1034.300000	2.718e-34
1034.250000	2.72877e-34
1034.200000	2.73959e-34
1034.150000	2.75044e-34
1034.100000	2.76134e-34
1034.050000	2.77228e-34
1034.000000	2.78327e-34
1033.950000	2.7943e-34
1033.900000	2.80537e-34
1033.850000	2.81649e-34
1033.800000	2.82765e-34
1033.750000	2.83886e-34
1033.700000	2.85011e-34
1033.650000	2.8614e-34
1033.600000	2.87274e-34
1033.550000	2.88412e-34
1033.500000	2.89555e-34
1033.450000	2.90703e-34
1033.400000	2.91855e-34
1033.350000	2.93011e-34
1033.300000	2.94172e-34
1033.250000	2.95338e-34
1033.200000	2.96508e-34
1033.150000	2.97683e-34
1033.100000	2.98863e-34
1033.050000	3.00047e-34
1033.000000	3.01236e-34
1032.950000	3.0243e-34
1032.900000	3.03629e-34
1032.850000	3.04832e-34
1032.800000	3.0604e-34
1032.750000	3.07252e-34
1032.700000	3.0847e-34
1032.650000	3.09692e-34
1032.600000	3.1092e-34
1032.550000	3.12152e-34
1032.500000	3.13389e-34
1032.450000	3.14631e-34
1032.400000	3.15877e-34
1032.350000	3.17129e-34
1032.300000	3.18386e-34
1032.250000	3.19647e-34
1032.200000	3.20914e-34
1032.150000	3.22186e-34
1032.100000	3.23463e-34
1032.050000	3.24744e-34
1032.000000	3.26031e-34
1031.950000	3.27323e-34
1031.900000	3.2862e-34
1031.850000	3.29923e-34
1031.800000	3.3123e-34
1031.750000	3.32542e-34
1031.700000	3.3386e-34
1031.650000	3.35183e-34
1031.600000	3.36511e-34
1031.550000	3.37845e-34
1031.500000	3.39184e-34
1031.450000	3.40528e-34
1031.400000	3.41877e-34
1031.350000	3.43232e-34
1031.300000	3.44592e-34
1031.250000	3.45958e-34
1031.200000	3.47329e-34
1031.150000	3.48705e-34
1031.100000	3.50087e-34
1031.050000	3.51474e-34
1031.000000	3.52867e-34
1030.950000	3.54265e-34
1030.900000	3.55669e-34
1030.850000	3.57078e-34
1030.800000	3.58493e-34
1030.750000	3.59914e-34
1030.700000	3.6134e-34
1030.650000	3.62772e-34
1030.600000	3.6421e-34
1030.550000	3.65653e-34
1030.500000	3.67102e-34
1030.450000	3.68557e-34
1030.400000	3.70017e-34
1030.350000	3.71483e-34
1030.300000	3.72955e-34
1030.250000	3.74433e-34
1030.200000	3.75917e-34
1030.150000	3.77407e-34
1030.100000	3.78902e-34
1030.050000	3.80404e-34
1030.000000	3.81911e-34
1029.950000	3.83424e-34
1029.900000	3.84944e-34
1029.850000	3.86469e-34
1029.800000	3.88001e-34
1029.750000	3.89538e-34
1029.700000	3.91082e-34
1029.650000	3.92632e-34
1029.600000	3.94187e-34
1029.550000	3.95749e-34
1029.500000	3.97318e-34
1029.450000	3.98892e-34
1029.400000	4.00473e-34
1029.350000	4.0206e-34
1029.300000	4.03653e-34
1029.250000	4.05253e-34
1029.200000	4.06858e-34
1029.150000	4.08471e-34
1029.100000	4.10089e-34
1029.050000	4.11714e-34
1029.000000	4.13346e-34
1028.950000	4.14984e-34
1028.900000	4.16628e-34
1028.850000	4.18279e-34
1028.800000	4.19937e-34
1028.750000	4.21601e-34
1028.700000	4.23271e-34
1028.650000	4.24949e-34
1028.600000	4.26633e-34
1028.550000	4.28323e-34
1028.500000	4.3002e-34
1028.450000	4.31724e-34
1028.400000	4.33435e-34
1028.350000	4.35153e-34
1028.300000	4.36877e-34
1028.250000	4.38608e-34
1028.200000	4.40346e-34
1028.150000	4.42091e-34
1028.100000	4.43843e-34
1028.050000	4.45602e-34
1028.000000	4.47368e-34
1027.950000	4.4914e-34
1027.900000	4.5092e-34
1027.850000	4.52707e-34
1027.800000	4.54501e-34
1027.750000	4.56302e-34
1027.700000	4.5811e-34
1027.650000	4.59925e-34
1027.600000	4.61748e-34
1027.550000	4.63578e-34
1027.500000	4.65415e-34
1027.450000	4.67259e-34
1027.400000	4.6911e-34
1027.350000	4.70969e-34
1027.300000	4.72836e-34
1027.250000	4.74709e-34
1027.200000	4.7659e-34
1027.150000	4.78479e-34
1027.100000	4.80375e-34
1027.050000	4.82279e-34
1027.000000	4.8419e-34
1026.950000	4.86108e-34
1026.900000	4.88035e-34
1026.850000	4.89968e-34
1026.800000	4.9191e-34
1026.750000	4.93859e-34
1026.700000	4.95816e-34
1026.650000	4.97781e-34
1026.600000	4.99753e-34
1026.550000	5.01734e-34
1026.500000	5.03722e-34
1026.450000	5.05718e-34
1026.400000	5.07722e-34
1026.350000	5.09734e-34
1026.300000	5.11754e-34
1026.250000	5.13782e-34
1026.200000	5.15817e-34
1026.150000	5.17861e-34
1026.100000	5.19913e-34
1026.050000	5.21974e-34
1026.000000	5.24042e-34
1025.950000	5.26119e-34
1025.900000	5.28203e-34
1025.850000	5.30296e-34
1025.800000	5.32398e-34
1025.750000	5.34507e-34
1025.700000	5.36626e-34
1025.650000	5.38752e-34
1025.600000	5.40887e-34
1025.550000	5.4303e-34
1025.500000	5.45182e-34
1025.450000	5.47342e-34
1025.400000	5.49511e-34
1025.350000	5.51689e-34
1025.300000	5.53875e-34
1025.250000	5.56069e-34
1025.200000	5.58273e-34
1025.150000	5.60485e-34
1025.100000	5.62706e-34
1025.050000	5.64936e-34
1025.000000	5.67174e-34
1024.950000	5.69422e-34
1024.900000	5.71678e-34
1024.850000	5.73944e-34
1024.800000	5.76218e-34
1024.750000	5.78501e-34
1024.700000	5.80794e-34
1024.650000	5.83095e-34
1024.600000	5.85405e-34
1024.550000	5.87725e-34
1024.500000	5.90054e-34
1024.450000	5.92392e-34
1024.400000	5.9474e-34
1024.350000	5.97096e-34
1024.300000	5.99462e-34
1024.250000	6.01838e-34
1024.200000	6.04223e-34
1024.150000	6.06617e-34
1024.100000	6.09021e-34
1024.050000	6.11434e-34
1024.000000	6.13857e-34
1023.950000	6.16289e-34
1023.900000	6.18731e-34
1023.850000	6.21183e-34
1023.800000	6.23644e-34
1023.750000	6.26116e-34
1023.700000	6.28597e-34
1023.650000	6.31087e-34
1023.600000	6.33588e-34
1023.550000	6.36099e-34
1023.500000	6.38619e-34
1023.450000	6.4115e-34
1023.400000	6.4369e-34
1023.350000	6.46241e-34
1023.300000	6.48802e-34
1023.250000	6.51373e-34
1023.200000	6.53954e-34
1023.150000	6.56545e-34
1023.100000	6.59147e-34
1023.050000	6.61759e-34
1023.000000	6.64381e-34
1022.950000	6.67013e-34
1022.900000	6.69657e-34
1022.850000	6.7231e-34
1022.800000	6.74974e-34
1022.750000	6.77649e-34
1022.700000	6.80334e-34
1022.650000	6.8303e-34
1022.600000	6.85736e-34
1022.550000	6.88453e-34
1022.500000	6.91181e-34
1022.450000	6.9392e-34
1022.400000	6.9667e-34
1022.350000	6.99431e-34
1022.300000	7.02202e-34
1022.250000	7.04984e-34
1022.200000	7.07778e-34
1022.150000	7.10583e-34
1022.100000	7.13398e-34
1022.050000	7.16225e-34
1022.000000	7.19063e-34
1021.950000	7.21912e-34
1021.900000	7.24773e-34
1021.850000	7.27645e-34
1021.800000	7.30528e-34
1021.750000	7.33423e-34
1021.700000	7.36329e-34
1021.650000	7.39247e-34
1021.600000	7.42176e-34
1021.550000	7.45117e-34
1021.500000	7.48069e-34
1021.450000	7.51034e-34
1021.400000	7.5401e-34
1021.350000	7.56997e-34
1021.300000	7.59997e-34
1021.250000	7.63008e-34
1021.200000	7.66032e-34
1021.150000	7.69067e-34
1021.100000	7.72115e-34
1021.050000	7.75174e-34
1021.000000	7.78246e-34
1020.950000	7.8133e-34
1020.900000	7.84426e-34
1020.850000	7.87534e-34
1020.800000	7.90654e-34
1020.750000	7.93787e-34
1020.700000	7.96933e-34
1020.650000	8.00091e-34
1020.600000	8.03261e-34
1020.550000	8.06444e-34
1020.500000	8.09639e-34
1020.450000	8.12847e-34
1020.400000	8.16068e-34
1020.350000	8.19302e-34
1020.300000	8.22548e-34
1020.250000	8.25808e-34
1020.200000	8.2908e-34
1020.150000	8.32365e-34
1020.100000	8.35663e-34
1020.050000	8.38975e-34
1020.000000	8.42299e-34
1019.950000	8.45637e-34
1019.900000	8.48988e-34
1019.850000	8.52352e-34
1019.800000	8.55729e-34
1019.750000	8.5912e-34
1019.700000	8.62524e-34
1019.650000	8.65942e-34
1019.600000	8.69373e-34
1019.550000	8.72818e-34
1019.500000	8.76276e-34
1019.450000	8.79748e-34
1019.400000	8.83234e-34
1019.350000	8.86734e-34
1019.300000	8.90248e-34
1019.250000	8.93775e-34
1019.200000	8.97317e-34
1019.150000	9.00873e-34
1019.100000	9.04442e-34
1019.050000	9.08026e-34
1019.000000	9.11624e-34
1018.950000	9.15236e-34
1018.900000	9.18863e-34
1018.850000	9.22504e-34
1018.800000	9.26159e-34
1018.750000	9.29829e-34
1018.700000	9.33513e-34
1018.650000	9.37212e-34
1018.600000	9.40926e-34
1018.550000	9.44654e-34
1018.500000	9.48397e-34
1018.450000	9.52155e-34
1018.400000	9.55928e-34
1018.350000	9.59716e-34
1018.300000	9.63519e-34
1018.250000	9.67337e-34
1018.200000	9.7117e-34
1018.150000	9.75018e-34
1018.100000	9.78881e-34
1018.050000	9.8276e-34
1018.000000	9.86654e-34
1017.950000	9.90564e-34
1017.900000	9.94489e-34
1017.850000	9.98429e-34
1017.800000	1.00239e-33
1017.750000	1.00636e-33
1017.700000	1.01034e-33
1017.650000	1.01435e-33
1017.600000	1.01837e-33
1017.550000	1.0224e-33
1017.500000	1.02645e-33
1017.450000	1.03052e-33
1017.400000	1.0346e-33
1017.350000	1.0387e-33
1017.300000	1.04282e-33
1017.250000	1.04695e-33
1017.200000	1.0511e-33
1017.150000	1.05527e-33
1017.100000	1.05945e-33
1017.050000	1.06364e-33
1017.000000	1.06786e-33
1016.950000	1.07209e-33
1016.900000	1.07634e-33
1016.850000	1.0806e-33
1016.800000	1.08488e-33
1016.750000	1.08918e-33
1016.700000	1.0935e-33
1016.650000	1.09783e-33
1016.600000	1.10218e-33
1016.550000	1.10655e-33
1016.500000	1.11093e-33
1016.450000	1.11534e-33
1016.400000	1.11976e-33
1016.350000	1.12419e-33
1016.300000	1.12865e-33
1016.250000	1.13312e-33
1016.200000	1.13761e-33
1016.150000	1.14212e-33
1016.100000	1.14664e-33
1016.050000	1.15119e-33
1016.000000	1.15575e-33
1015.950000	1.16033e-33
1015.900000	1.16492e-33
1015.850000	1.16954e-33
1015.800000	1.17417e-33
1015.750000	1.17883e-33
1015.700000	1.1835e-33
1015.650000	1.18819e-33
1015.600000	1.19289e-33
1015.550000	1.19762e-33
1015.500000	1.20237e-33
1015.450000	1.20713e-33
1015.400000	1.21191e-33
1015.350000	1.21672e-33
1015.300000	1.22154e-33
1015.250000	1.22638e-33
1015.200000	1.23124e-33
1015.150000	1.23612e-33
1015.100000	1.24101e-33
1015.050000	1.24593e-33
1015.000000	1.25087e-33
1014.950000	1.25582e-33
1014.900000	1.2608e-33
1014.850000	1.2658e-33
1014.800000	1.27081e-33
1014.750000	1.27585e-33
1014.700000	1.2809e-33
1014.650000	1.28598e-33
1014.600000	1.29107e-33
1014.550000	1.29619e-33
1014.500000	1.30132e-33
1014.450000	1.30648e-33
1014.400000	1.31166e-33
1014.350000	1.31685e-33
1014.300000	1.32207e-33
1014.250000	1.32731e-33
1014.200000	1.33257e-33
1014.150000	1.33785e-33
1014.100000	1.34315e-33
1014.050000	1.34847e-33
1014.000000	1.35382e-33
1013.950000	1.35918e-33
1013.900000	1.36457e-33
1013.850000	1.36997e-33
1013.800000	1.3754e-33
1013.750000	1.38085e-33
1013.700000	1.38632e-33
1013.650000	1.39182e-33
1013.600000	1.39733e-33
1013.550000	1.40287e-33
1013.500000	1.40843e-33
1013.450000	1.41401e-33
1013.400000	1.41961e-33
1013.350000	1.42523e-33
1013.300000	1.43088e-33
1013.250000	1.43655e-33
1013.200000	1.44224e-33
1013.150000	1.44796e-33
1013.100000	1.45369e-33
1013.050000	1.45945e-33
1013.000000	1.46524e-33
1012.950000	1.47104e-33
1012.900000	1.47687e-33
1012.850000	1.48272e-33
1012.800000	1.4886e-33
1012.750000	1.4945e-33
1012.700000	1.50042e-33
1012.650000	1.50636e-33
1012.600000	1.51233e-33
1012.550000	1.51832e-33
1012.500000	1.52434e-33
1012.450000	1.53038e-33
1012.400000	1.53644e-33
1012.350000	1.54253e-33
1012.300000	1.54864e-33
1012.250000	1.55478e-33
1012.200000	1.56094e-33
1012.150000	1.56713e-33
1012.100000	1.57334e-33
1012.050000	1.57957e-33
1012.000000	1.58583e-33
1011.950000	1.59211e-33
1011.900000	1.59842e-33
1011.850000	1.60475e-33
1011.800000	1.61111e-33
1011.750000	1.6175e-33
1011.700000	1.6239e-33
1011.650000	1.63034e-33
1011.600000	1.6368e-33
1011.550000	1.64328e-33
1011.500000	1.6498e-33
1011.450000	1.65633e-33
1011.400000	1.66289e-33
1011.350000	1.66948e-33
1011.300000	1.6761e-33
1011.250000	1.68274e-33
1011.200000	1.68941e-33
1011.150000	1.6961e-33
1011.100000	1.70282e-33
1011.050000	1.70957e-33
1011.000000	1.71634e-33
1010.950000	1.72314e-33
1010.900000	1.72997e-33
1010.850000	1.73683e-33
1010.800000	1.74371e-33
1010.750000	1.75062e-33
1010.700000	1.75755e-33
1010.650000	1.76452e-33
1010.600000	1.77151e-33
1010.550000	1.77853e-33
1010.500000	1.78557e-33
1010.450000	1.79265e-33
1010.400000	1.79975e-33
1010.350000	1.80688e-33
1010.300000	1.81404e-33
1010.250000	1.82123e-33
1010.200000	1.82845e-33
1010.150000	1.83569e-33
1010.100000	1.84296e-33
1010.050000	1.85027e-33
1010.000000	1.8576e-33
1009.950000	1.86496e-33
1009.900000	1.87235e-33
1009.850000	1.87977e-33
1009.800000	1.88721e-33
1009.750000	1.89469e-33
1009.700000	1.9022e-33
1009.650000	1.90974e-33
1009.600000	1.9173e-33
1009.550000	1.9249e-33
1009.500000	1.93253e-33
1009.450000	1.94018e-33
1009.400000	1.94787e-33
1009.350000	1.95559e-33
1009.300000	1.96334e-33
1009.250000	1.97112e-33
1009.200000	1.97893e-33
1009.150000	1.98677e-33
1009.100000	1.99464e-33
1009.050000	2.00254e-33
1009.000000	2.01048e-33
1008.950000	2.01844e-33
1008.900000	2.02644e-33
1008.850000	2.03447e-33
1008.800000	2.04253e-33
1008.750000	2.05062e-33
1008.700000	2.05875e-33
1008.650000	2.06691e-33
1008.600000	2.07509e-33
1008.550000	2.08332e-33
1008.500000	2.09157e-33
1008.450000	2.09986e-33
1008.400000	2.10818e-33
1008.350000	2.11653e-33
1008.300000	2.12492e-33
1008.250000	2.13334e-33
1008.200000	2.14179e-33
1008.150000	2.15028e-33
1008.100000	2.1588e-33
1008.050000	2.16735e-33
1008.000000	2.17594e-33
1007.950000	2.18456e-33
1007.900000	2.19321e-33
1007.850000	2.2019e-33
1007.800000	2.21063e-33
1007.750000	2.21939e-33
1007.700000	2.22818e-33
1007.650000	2.23701e-33
1007.600000	2.24587e-33
1007.550000	2.25477e-33
1007.500000	2.26371e-33
1007.450000	2.27267e-33
1007.400000	2.28168e-33
1007.350000	2.29072e-33
1007.300000	2.2998e-33
1007.250000	2.30891e-33
1007.200000	2.31806e-33
1007.150000	2.32724e-33
1007.100000	2.33646e-33
1007.050000	2.34572e-33
1007.000000	2.35501e-33
1006.950000	2.36434e-33
1006.900000	2.37371e-33
1006.850000	2.38312e-33
1006.800000	2.39256e-33
1006.750000	2.40204e-33
1006.700000	2.41156e-33
1006.650000	2.42111e-33
1006.600000	2.4307e-33
1006.550000	2.44034e-33
1006.500000	2.45e-33
1006.450000	2.45971e-33
1006.400000	2.46946e-33
1006.350000	2.47924e-33
1006.300000	2.48906e-33
1006.250000	2.49893e-33
1006.200000	2.50883e-33
1006.150000	2.51877e-33
1006.100000	2.52875e-33
1006.050000	2.53877e-33
1006.000000	2.54883e-33
1005.950000	2.55893e-33
1005.900000	2.56906e-33
1005.850000	2.57924e-33
1005.800000	2.58946e-33
1005.750000	2.59972e-33
1005.700000	2.61002e-33
1005.650000	2.62036e-33
1005.600000	2.63075e-33
1005.550000	2.64117e-33
1005.500000	2.65163e-33
1005.450000	2.66214e-33
1005.400000	2.67269e-33
1005.350000	2.68328e-33
1005.300000	2.69391e-33
1005.250000	2.70458e-33
1005.200000	2.7153e-33
1005.150000	2.72606e-33
1005.100000	2.73686e-33
1005.050000	2.7477e-33
1005.000000	2.75859e-33
1004.950000	2.76952e-33
1004.900000	2.78049e-33
1004.850000	2.79151e-33
1004.800000	2.80257e-33
1004.750000	2.81367e-33
1004.700000	2.82482e-33
1004.650000	2.83601e-33
1004.600000	2.84725e-33
1004.550000	2.85853e-33
1004.500000	2.86986e-33
1004.450000	2.88123e-33
1004.400000	2.89264e-33
1004.350000	2.9041e-33
1004.300000	2.91561e-33
1004.250000	2.92716e-33
1004.200000	2.93876e-33
1004.150000	2.9504e-33
1004.100000	2.96209e-33
1004.050000	2.97383e-33
1004.000000	2.98561e-33
1003.950000	2.99744e-33
1003.900000	3.00932e-33
1003.850000	3.02124e-33
1003.800000	3.03321e-33
1003.750000	3.04523e-33
1003.700000	3.0573e-33
1003.650000	3.06941e-33
1003.600000	3.08157e-33
1003.550000	3.09378e-33
1003.500000	3.10604e-33
1003.450000	3.11834e-33
1003.400000	3.1307e-33
1003.350000	3.1431e-33
1003.300000	3.15556e-33
1003.250000	3.16806e-33
1003.200000	3.18061e-33
1003.150000	3.19321e-33
1003.100000	3.20586e-33
1003.050000	3.21857e-33
1003.000000	3.23132e-33
1002.950000	3.24412e-33
1002.900000	3.25697e-33
1002.850000	3.26988e-33
1002.800000	3.28283e-33
1002.750000	3.29584e-33
1002.700000	3.3089e-33
1002.650000	3.32201e-33
1002.600000	3.33517e-33
1002.550000	3.34839e-33
1002.500000	3.36165e-33
1002.450000	3.37497e-33
1002.400000	3.38834e-33
1002.350000	3.40177e-33
1002.300000	3.41525e-33
1002.250000	3.42878e-33
1002.200000	3.44236e-33
1002.150000	3.456e-33
1002.100000	3.46969e-33
1002.050000	3.48344e-33
1002.000000	3.49724e-33
1001.950000	3.5111e-33
1001.900000	3.52501e-33
1001.850000	3.53898e-33
1001.800000	3.553e-33
1001.750000	3.56708e-33
1001.700000	3.58121e-33
1001.650000	3.5954e-33
1001.600000	3.60964e-33
1001.550000	3.62394e-33
1001.500000	3.6383e-33
1001.450000	3.65272e-33
1001.400000	3.66719e-33
1001.350000	3.68172e-33
1001.300000	3.69631e-33
1001.250000	3.71095e-33
1001.200000	3.72565e-33
1001.150000	3.74042e-33
1001.100000	3.75524e-33
1001.050000	3.77011e-33
1001.000000	3.78505e-33
1000.950000	3.80005e-33
1000.900000	3.8151e-33
1000.850000	3.83022e-33
1000.800000	3.84539e-33
1000.750000	3.86063e-33
1000.700000	3.87593e-33
1000.650000	3.89128e-33
1000.600000	3.9067e-33
1000.550000	3.92218e-33
1000.500000	3.93772e-33
1000.450000	3.95332e-33
1000.400000	3.96898e-33
1000.350000	3.98471e-33
1000.300000	4.0005e-33
1000.250000	4.01635e-33
1000.200000	4.03226e-33
1000.150000	4.04823e-33
1000.100000	4.06427e-33
1000.050000	4.08038e-33
1000.000000	4.09654e-33
999.950000	4.11277e-33
999.900000	4.12907e-33
999.850000	4.14543e-33
999.800000	4.16185e-33
999.750000	4.17834e-33
999.700000	4.1949e-33
999.650000	4.21152e-33
999.600000	4.2282e-33
999.550000	4.24495e-33
999.500000	4.26177e-33
999.450000	4.27866e-33
999.400000	4.29561e-33
999.350000	4.31263e-33
999.300000	4.32972e-33
999.250000	4.34687e-33
999.200000	4.36409e-33
999.150000	4.38138e-33
999.100000	4.39874e-33
999.050000	4.41617e-33
999.000000	4.43367e-33
998.950000	4.45123e-33
998.900000	4.46887e-33
998.850000	4.48657e-33
998.800000	4.50435e-33
998.750000	4.5222e-33
998.700000	4.54011e-33
998.650000	4.5581e-33
998.600000	4.57616e-33
998.550000	4.59429e-33
998.500000	4.61249e-33
998.450000	4.63077e-33
998.400000	4.64911e-33
998.350000	4.66753e-33
998.300000	4.68603e-33
998.250000	4.70459e-33
998.200000	4.72323e-33
998.150000	4.74195e-33
998.100000	4.76073e-33
998.050000	4.77959e-33
998.000000	4.79853e-33
997.950000	4.81754e-33
997.900000	4.83663e-33
997.850000	4.85579e-33
997.800000	4.87503e-33
997.750000	4.89435e-33
997.700000	4.91374e-33
997.650000	4.9332e-33
997.600000	4.95275e-33
997.550000	4.97237e-33
997.500000	4.99207e-33
997.450000	5.01185e-33
997.400000	5.03171e-33
997.350000	5.05164e-33
997.300000	5.07166e-33
997.250000	5.09175e-33
997.200000	5.11192e-33
997.150000	5.13218e-33
997.100000	5.15251e-33
997.050000	5.17292e-33
997.000000	5.19342e-33
996.950000	5.214e-33
996.900000	5.23465e-33
996.850000	5.25539e-33
996.800000	5.27621e-33
996.750000	5.29712e-33
996.700000	5.31811e-33
996.650000	5.33918e-33
996.600000	5.36033e-33
996.550000	5.38157e-33
996.500000	5.40289e-33
996.450000	5.42429e-33
996.400000	5.44578e-33
996.350000	5.46736e-33
996.300000	5.48902e-33
996.250000	5.51077e-33
996.200000	5.5326e-33
996.150000	5.55452e-33
996.100000	5.57653e-33
996.050000	5.59862e-33
996.000000	5.6208e-33
995.950000	5.64307e-33
995.900000	5.66543e-33
995.850000	5.68788e-33
995.800000	5.71041e-33
995.750000	5.73303e-33
995.700000	5.75575e-33
995.650000	5.77855e-33
995.600000	5.80145e-33
995.550000	5.82443e-33
995.500000	5.84751e-33
995.450000	5.87067e-33
995.400000	5.89393e-33
995.350000	5.91728e-33
995.300000	5.94073e-33
995.250000	5.96426e-33
995.200000	5.98789e-33
995.150000	6.01162e-33
995.100000	6.03544e-33
995.050000	6.05935e-33
995.000000	6.08335e-33
994.950000	6.10746e-33
994.900000	6.13165e-33
994.850000	6.15595e-33
994.800000	6.18033e-33
994.750000	6.20482e-33
994.700000	6.2294e-33
994.650000	6.25408e-33
994.600000	6.27886e-33
994.550000	6.30374e-33
994.500000	6.32871e-33
994.450000	6.35379e-33
994.400000	6.37896e-33
994.350000	6.40423e-33
994.300000	6.4296e-33
994.250000	6.45508e-33
994.200000	6.48065e-33
994.150000	6.50633e-33
994.100000	6.5321e-33
994.050000	6.55798e-33
994.000000	6.58397e-33
993.950000	6.61005e-33
993.900000	6.63624e-33
993.850000	6.66253e-33
993.800000	6.68893e-33
993.750000	6.71543e-33
993.700000	6.74203e-33
993.650000	6.76874e-33
993.600000	6.79556e-33
993.550000	6.82248e-33
993.500000	6.84951e-33
993.450000	6.87665e-33
993.400000	6.9039e-33
993.350000	6.93125e-33
993.300000	6.95871e-33
993.250000	6.98628e-33
993.200000	7.01396e-33
993.150000	7.04174e-33
993.100000	7.06964e-33
993.050000	7.09765e-33
993.000000	7.12577e-33
992.950000	7.154e-33
992.900000	7.18235e-33
992.850000	7.2108e-33
992.800000	7.23937e-33
992.750000	7.26805e-33
992.700000	7.29685e-33
992.650000	7.32575e-33
992.600000	7.35478e-33
992.550000	7.38392e-33
992.500000	7.41317e-33
992.450000	7.44254e-33
992.400000	7.47203e-33
992.350000	7.50163e-33
992.300000	7.53135e-33
992.250000	7.56119e-33
992.200000	7.59114e-33
992.150000	7.62122e-33
992.100000	7.65141e-33
992.050000	7.68173e-33
992.000000	7.71216e-33
991.950000	7.74271e-33
991.900000	7.77339e-33
991.850000	7.80419e-33
991.800000	7.83511e-33
991.750000	7.86615e-33
991.700000	7.89731e-33
991.650000	7.9286e-33
991.600000	7.96001e-33
991.550000	7.99155e-33
991.500000	8.02321e-33
991.450000	8.05499e-33
991.400000	8.08691e-33
991.350000	8.11894e-33
991.300000	8.15111e-33
991.250000	8.1834e-33
991.200000	8.21582e-33
991.150000	8.24837e-33
991.100000	8.28105e-33
991.050000	8.31386e-33
991.000000	8.3468e-33
990.950000	8.37987e-33
990.900000	8.41307e-33
990.850000	8.4464e-33
990.800000	8.47986e-33
990.750000	8.51346e-33
990.700000	8.54718e-33
990.650000	8.58105e-33
990.600000	8.61504e-33
990.550000	8.64917e-33
990.500000	8.68344e-33
990.450000	8.71784e-33
990.400000	8.75238e-33
990.350000	8.78706e-33
990.300000	8.82187e-33
990.250000	8.85682e-33
990.200000	8.89191e-33
990.150000	8.92714e-33
990.100000	8.9625e-33
990.050000	8.99801e-33
990.000000	9.03366e-33
989.950000	9.06945e-33
989.900000	9.10538e-33
989.850000	9.14145e-33
989.800000	9.17767e-33
989.750000	9.21403e-33
989.700000	9.25053e-33
989.650000	9.28718e-33
989.600000	9.32397e-33
989.550000	9.36091e-33
989.500000	9.398e-33
989.450000	9.43523e-33
989.400000	9.47261e-33
989.350000	9.51014e-33
989.300000	9.54782e-33
989.250000	9.58564e-33
989.200000	9.62362e-33
989.150000	9.66175e-33
989.100000	9.70002e-33
989.050000	9.73845e-33
989.000000	9.77704e-33
988.950000	9.81577e-33
988.900000	9.85466e-33
988.850000	9.8937e-33
988.800000	9.9329e-33
988.750000	9.97225e-33
988.700000	1.00118e-32
988.650000	1.00514e-32
988.600000	1.00912e-32
988.550000	1.01312e-32
988.500000	1.01714e-32
988.450000	1.02117e-32
988.400000	1.02521e-32
988.350000	1.02927e-32
988.300000	1.03335e-32
988.250000	1.03744e-32
988.200000	1.04155e-32
988.150000	1.04568e-32
988.100000	1.04982e-32
988.050000	1.05398e-32
988.000000	1.05816e-32
987.950000	1.06235e-32
987.900000	1.06656e-32
987.850000	1.07078e-32
987.800000	1.07503e-32
987.750000	1.07929e-32
987.700000	1.08356e-32
987.650000	1.08785e-32
987.600000	1.09216e-32
987.550000	1.09649e-32
987.500000	1.10083e-32
987.450000	1.1052e-32
987.400000	1.10957e-32
987.350000	1.11397e-32
987.300000	1.11838e-32
987.250000	1.12281e-32
987.200000	1.12726e-32
987.150000	1.13173e-32
987.100000	1.13621e-32
987.050000	1.14071e-32
987.000000	1.14523e-32
986.950000	1.14977e-32
986.900000	1.15432e-32
986.850000	1.1589e-32
986.800000	1.16349e-32
986.750000	1.1681e-32
986.700000	1.17273e-32
986.650000	1.17737e-32
986.600000	1.18204e-32
986.550000	1.18672e-32
986.500000	1.19142e-32
986.450000	1.19614e-32
986.400000	1.20088e-32
986.350000	1.20564e-32
986.300000	1.21041e-32
986.250000	1.21521e-32
986.200000	1.22002e-32
986.150000	1.22486e-32
986.100000	1.22971e-32
986.050000	1.23458e-32
986.000000	1.23947e-32
985.950000	1.24438e-32
985.900000	1.24931e-32
985.850000	1.25426e-32
985.800000	1.25923e-32
985.750000	1.26422e-32
985.700000	1.26923e-32
985.650000	1.27426e-32
985.600000	1.2793e-32
985.550000	1.28437e-32
985.500000	1.28946e-32
985.450000	1.29457e-32
985.400000	1.2997e-32
985.350000	1.30485e-32
985.300000	1.31002e-32
985.250000	1.31521e-32
985.200000	1.32042e-32
985.150000	1.32565e-32
985.100000	1.3309e-32
985.050000	1.33617e-32
985.000000	1.34146e-32
984.950000	1.34678e-32
984.900000	1.35211e-32
984.850000	1.35747e-32
984.800000	1.36285e-32
984.750000	1.36825e-32
984.700000	1.37367e-32
984.650000	1.37911e-32
984.600000	1.38457e-32
984.550000	1.39006e-32
984.500000	1.39557e-32
984.450000	1.4011e-32
984.400000	1.40665e-32
984.350000	1.41222e-32
984.300000	1.41781e-32
984.250000	1.42343e-32
984.200000	1.42907e-32
984.150000	1.43473e-32
984.100000	1.44041e-32
984.050000	1.44612e-32
984.000000	1.45185e-32
983.950000	1.4576e-32
983.900000	1.46338e-32
983.850000	1.46917e-32
983.800000	1.47499e-32
983.750000	1.48084e-32
983.700000	1.4867e-32
983.650000	1.49259e-32
983.600000	1.49851e-32
983.550000	1.50444e-32
983.500000	1.5104e-32
983.450000	1.51639e-32
983.400000	1.52239e-32
983.350000	1.52843e-32
983.300000	1.53448e-32
983.250000	1.54056e-32
983.200000	1.54666e-32
983.150000	1.55279e-32
983.100000	1.55894e-32
983.050000	1.56512e-32
983.000000	1.57132e-32
982.950000	1.57754e-32
982.900000	1.58379e-32
982.850000	1.59007e-32
982.800000	1.59637e-32
982.750000	1.60269e-32
982.700000	1.60904e-32
982.650000	1.61541e-32
982.600000	1.62181e-32
982.550000	1.62824e-32
982.500000	1.63469e-32
982.450000	1.64116e-32
982.400000	1.64767e-32
982.350000	1.65419e-32
982.300000	1.66075e-32
982.250000	1.66733e-32
982.200000	1.67393e-32
982.150000	1.68056e-32
982.100000	1.68722e-32
982.050000	1.6939e-32
982.000000	1.70062e-32
981.950000	1.70735e-32
981.900000	1.71412e-32
981.850000	1.72091e-32
981.800000	1.72772e-32
981.750000	1.73457e-32
981.700000	1.74144e-32
981.650000	1.74834e-32
981.600000	1.75527e-32
981.550000	1.76222e-32
981.500000	1.7692e-32
981.450000	1.77621e-32
981.400000	1.78325e-32
981.350000	1.79031e-32
981.300000	1.7974e-32
981.250000	1.80452e-32
981.200000	1.81167e-32
981.150000	1.81885e-32
981.100000	1.82605e-32
981.050000	1.83329e-32
981.000000	1.84055e-32
980.950000	1.84784e-32
980.900000	1.85516e-32
980.850000	1.86251e-32
980.800000	1.86989e-32
980.750000	1.8773e-32
980.700000	1.88474e-32
980.650000	1.8922e-32
980.600000	1.8997e-32
980.550000	1.90722e-32
980.500000	1.91478e-32
980.450000	1.92237e-32
980.400000	1.92998e-32
980.350000	1.93763e-32
980.300000	1.9453e-32
980.250000	1.95301e-32
980.200000	1.96075e-32
980.150000	1.96851e-32
980.100000	1.97631e-32
980.050000	1.98414e-32
980.000000	1.992e-32
979.950000	1.99989e-32
979.900000	2.00782e-32
979.850000	2.01577e-32
979.800000	2.02376e-32
979.750000	2.03177e-32
979.700000	2.03982e-32
979.650000	2.0479e-32
979.600000	2.05601e-32
979.550000	2.06416e-32
979.500000	2.07234e-32
979.450000	2.08055e-32
979.400000	2.08879e-32
979.350000	2.09706e-32
979.300000	2.10537e-32
979.250000	2.11371e-32
979.200000	2.12209e-32
979.150000	2.13049e-32
979.100000	2.13893e-32
979.050000	2.14741e-32
979.000000	2.15591e-32
978.950000	2.16445e-32
978.900000	2.17303e-32
978.850000	2.18164e-32
978.800000	2.19028e-32
978.750000	2.19896e-32
978.700000	2.20767e-32
978.650000	2.21641e-32
978.600000	2.22519e-32
978.550000	2.23401e-32
978.500000	2.24286e-32
978.450000	2.25174e-32
978.400000	2.26066e-32
978.350000	2.26962e-32
978.300000	2.27861e-32
978.250000	2.28764e-32
978.200000	2.2967e-32
978.150000	2.3058e-32
978.100000	2.31493e-32
978.050000	2.3241e-32
978.000000	2.33331e-32
977.950000	2.34255e-32
977.900000	2.35183e-32
977.850000	2.36115e-32
977.800000	2.3705e-32
977.750000	2.37989e-32
977.700000	2.38932e-32
977.650000	2.39879e-32
977.600000	2.40829e-32
977.550000	2.41783e-32
977.500000	2.42741e-32
977.450000	2.43702e-32
977.400000	2.44668e-32
977.350000	2.45637e-32
977.300000	2.4661e-32
977.250000	2.47587e-32
977.200000	2.48568e-32
977.150000	2.49553e-32
977.100000	2.50541e-32
977.050000	2.51534e-32
977.000000	2.5253e-32
976.950000	2.53531e-32
976.900000	2.54535e-32
976.850000	2.55543e-32
976.800000	2.56556e-32
976.750000	2.57572e-32
976.700000	2.58592e-32
976.650000	2.59617e-32
976.600000	2.60645e-32
976.550000	2.61678e-32
976.500000	2.62714e-32
976.450000	2.63755e-32
976.400000	2.648e-32
976.350000	2.65849e-32
976.300000	2.66902e-32
976.250000	2.67959e-32
976.200000	2.69021e-32
976.150000	2.70087e-32
976.100000	2.71157e-32
976.050000	2.72231e-32
976.000000	2.73309e-32
975.950000	2.74392e-32
975.900000	2.75479e-32
975.850000	2.7657e-32
975.800000	2.77666e-32
975.750000	2.78766e-32
975.700000	2.7987e-32
975.650000	2.80979e-32
975.600000	2.82092e-32
975.550000	2.83209e-32
975.500000	2.84331e-32
975.450000	2.85458e-32
975.400000	2.86588e-32
975.350000	2.87724e-32
975.300000	2.88864e-32
975.250000	2.90008e-32
975.200000	2.91157e-32
975.150000	2.9231e-32
975.100000	2.93468e-32
975.050000	2.94631e-32
975.000000	2.95798e-32
974.950000	2.9697e-32
974.900000	2.98146e-32
974.850000	2.99327e-32
974.800000	3.00513e-32
974.750000	3.01703e-32
974.700000	3.02898e-32
974.650000	3.04098e-32
974.600000	3.05303e-32
974.550000	3.06512e-32
974.500000	3.07727e-32
974.450000	3.08946e-32
974.400000	3.1017e-32
974.350000	3.11398e-32
974.300000	3.12632e-32
974.250000	3.1387e-32
974.200000	3.15114e-32
974.150000	3.16362e-32
974.100000	3.17615e-32
974.050000	3.18873e-32
974.000000	3.20137e-32
973.950000	3.21405e-32
973.900000	3.22678e-32
973.850000	3.23956e-32
973.800000	3.2524e-32
973.750000	3.26528e-32
973.700000	3.27821e-32
973.650000	3.2912e-32
973.600000	3.30424e-32
973.550000	3.31733e-32
973.500000	3.33047e-32
973.450000	3.34366e-32
973.400000	3.35691e-32
973.350000	3.37021e-32
973.300000	3.38356e-32
973.250000	3.39696e-32
973.200000	3.41042e-32
973.150000	3.42393e-32
973.100000	3.43749e-32
973.050000	3.45111e-32
973.000000	3.46478e-32
972.950000	3.4785e-32
972.900000	3.49228e-32
972.850000	3.50612e-32
972.800000	3.52001e-32
972.750000	3.53395e-32
972.700000	3.54795e-32
972.650000	3.56201e-32
972.600000	3.57612e-32
972.550000	3.59028e-32
972.500000	3.6045e-32
972.450000	3.61878e-32
972.400000	3.63312e-32
972.350000	3.64751e-32
972.300000	3.66196e-32
972.250000	3.67647e-32
972.200000	3.69103e-32
972.150000	3.70565e-32
972.100000	3.72033e-32
972.050000	3.73507e-32
972.000000	3.74986e-32
971.950000	3.76472e-32
971.900000	3.77963e-32
971.850000	3.7946e-32
971.800000	3.80964e-32
971.750000	3.82473e-32
971.700000	3.83988e-32
971.650000	3.85509e-32
971.600000	3.87036e-32
971.550000	3.88569e-32
971.500000	3.90109e-32
971.450000	3.91654e-32
971.400000	3.93205e-32
971.350000	3.94763e-32
971.300000	3.96327e-32
971.250000	3.97897e-32
971.200000	3.99473e-32
971.150000	4.01055e-32
971.100000	4.02644e-32
971.050000	4.04239e-32
971.000000	4.0584e-32
970.950000	4.07448e-32
970.900000	4.09062e-32
970.850000	4.10683e-32
970.800000	4.12309e-32
970.750000	4.13943e-32
970.700000	4.15582e-32
970.650000	4.17229e-32
970.600000	4.18882e-32
970.550000	4.20541e-32
970.500000	4.22207e-32
970.450000	4.23879e-32
970.400000	4.25558e-32
970.350000	4.27244e-32
970.300000	4.28937e-32
970.250000	4.30636e-32
970.200000	4.32342e-32
970.150000	4.34054e-32
970.100000	4.35774e-32
970.050000	4.375e-32
970.000000	4.39233e-32
969.950000	4.40973e-32
969.900000	4.4272e-32
969.850000	4.44473e-32
969.800000	4.46234e-32
969.750000	4.48002e-32
969.700000	4.49776e-32
969.650000	4.51558e-32
969.600000	4.53347e-32
969.550000	4.55143e-32
969.500000	4.56946e-32
969.450000	4.58756e-32
969.400000	4.60573e-32
969.350000	4.62398e-32
969.300000	4.64229e-32
969.250000	4.66068e-32
969.200000	4.67914e-32
969.150000	4.69768e-32
969.100000	4.71629e-32
969.050000	4.73497e-32
969.000000	4.75373e-32
968.950000	4.77256e-32
968.900000	4.79146e-32
968.850000	4.81044e-32
968.800000	4.8295e-32
968.750000	4.84863e-32
968.700000	4.86784e-32
968.650000	4.88712e-32
968.600000	4.90648e-32
968.550000	4.92592e-32
968.500000	4.94543e-32
968.450000	4.96502e-32
968.400000	4.98469e-32
968.350000	5.00443e-32
968.300000	5.02426e-32
968.250000	5.04416e-32
968.200000	5.06414e-32
968.150000	5.0842e-32
968.100000	5.10434e-32
968.050000	5.12456e-32
968.000000	5.14486e-32
967.950000	5.16524e-32
967.900000	5.1857e-32
967.850000	5.20624e-32
967.800000	5.22686e-32
967.750000	5.24757e-32
967.700000	5.26836e-32
967.650000	5.28923e-32
967.600000	5.31018e-32
967.550000	5.33121e-32
967.500000	5.35233e-32
967.450000	5.37353e-32
967.400000	5.39482e-32
967.350000	5.41619e-32
967.300000	5.43764e-32
967.250000	5.45918e-32
967.200000	5.48081e-32
967.150000	5.50252e-32
967.100000	5.52432e-32
967.050000	5.5462e-32
967.000000	5.56817e-32
966.950000	5.59023e-32
966.900000	5.61237e-32
966.850000	5.6346e-32
966.800000	5.65692e-32
966.750000	5.67933e-32
966.700000	5.70183e-32
966.650000	5.72441e-32
966.600000	5.74709e-32
966.550000	5.76985e-32
966.500000	5.79271e-32
966.450000	5.81566e-32
966.400000	5.83869e-32
966.350000	5.86182e-32
966.300000	5.88504e-32
966.250000	5.90835e-32
966.200000	5.93176e-32
966.150000	5.95525e-32
966.100000	5.97884e-32
966.050000	6.00253e-32
966.000000	6.02631e-32
965.950000	6.05018e-32
965.900000	6.07414e-32
965.850000	6.0982e-32
965.800000	6.12236e-32
965.750000	6.14661e-32
965.700000	6.17096e-32
965.650000	6.1954e-32
965.600000	6.21995e-32
965.550000	6.24458e-32
965.500000	6.26932e-32
965.450000	6.29415e-32
965.400000	6.31909e-32
965.350000	6.34412e-32
965.300000	6.36925e-32
965.250000	6.39448e-32
965.200000	6.41981e-32
965.150000	6.44524e-32
965.100000	6.47077e-32
965.050000	6.4964e-32
965.000000	6.52213e-32
964.950000	6.54797e-32
964.900000	6.57391e-32
964.850000	6.59995e-32
964.800000	6.62609e-32
964.750000	6.65234e-32
964.700000	6.67869e-32
964.650000	6.70514e-32
964.600000	6.7317e-32
964.550000	6.75837e-32
964.500000	6.78514e-32
964.450000	6.81202e-32
964.400000	6.839e-32
964.350000	6.86609e-32
964.300000	6.89329e-32
964.250000	6.92059e-32
964.200000	6.94801e-32
964.150000	6.97553e-32
964.100000	7.00316e-32
964.050000	7.0309e-32
964.000000	7.05875e-32
963.950000	7.08671e-32
963.900000	7.11479e-32
963.850000	7.14297e-32
963.800000	7.17126e-32
963.750000	7.19967e-32
963.700000	7.22819e-32
963.650000	7.25682e-32
963.600000	7.28556e-32
963.550000	7.31442e-32
963.500000	7.3434e-32
963.450000	7.37249e-32
963.400000	7.40169e-32
963.350000	7.43101e-32
963.300000	7.46044e-32
963.250000	7.49e-32
963.200000	7.51966e-32
963.150000	7.54945e-32
963.100000	7.57936e-32
963.050000	7.60938e-32
963.000000	7.63952e-32
962.950000	7.66978e-32
962.900000	7.70016e-32
962.850000	7.73066e-32
962.800000	7.76129e-32
962.750000	7.79203e-32
962.700000	7.82289e-32
962.650000	7.85388e-32
962.600000	7.88499e-32
962.550000	7.91622e-32
962.500000	7.94758e-32
962.450000	7.97906e-32
962.400000	8.01067e-32
962.350000	8.0424e-32
962.300000	8.07426e-32
962.250000	8.10624e-32
962.200000	8.13835e-32
962.150000	8.17059e-32
962.100000	8.20295e-32
962.050000	8.23544e-32
962.000000	8.26807e-32
961.950000	8.30082e-32
961.900000	8.3337e-32
961.850000	8.36671e-32
961.800000	8.39985e-32
961.750000	8.43312e-32
961.700000	8.46653e-32
961.650000	8.50006e-32
961.600000	8.53373e-32
961.550000	8.56754e-32
961.500000	8.60147e-32
961.450000	8.63554e-32
961.400000	8.66975e-32
961.350000	8.70409e-32
961.300000	8.73857e-32
961.250000	8.77318e-32
961.200000	8.80793e-32
961.150000	8.84282e-32
961.100000	8.87785e-32
961.050000	8.91302e-32
961.000000	8.94832e-32
960.950000	8.98377e-32
960.900000	9.01935e-32
960.850000	9.05508e-32
960.800000	9.09095e-32
960.750000	9.12696e-32
960.700000	9.16311e-32
960.650000	9.1994e-32
960.600000	9.23584e-32
960.550000	9.27243e-32
960.500000	9.30916e-32
960.450000	9.34603e-32
960.400000	9.38305e-32
960.350000	9.42022e-32
960.300000	9.45753e-32
960.250000	9.49499e-32
960.200000	9.5326e-32
960.150000	9.57036e-32
960.100000	9.60827e-32
960.050000	9.64633e-32
960.000000	9.68454e-32
959.950000	9.7229e-32
959.900000	9.76141e-32
959.850000	9.80008e-32
959.800000	9.8389e-32
959.750000	9.87787e-32
959.700000	9.917e-32
959.650000	9.95628e-32
959.600000	9.99572e-32
959.550000	1.00353e-31
959.500000	1.00751e-31
959.450000	1.0115e-31
959.400000	1.0155e-31
959.350000	1.01953e-31
959.300000	1.02356e-31
959.250000	1.02762e-31
959.200000	1.03169e-31
959.150000	1.03578e-31
959.100000	1.03988e-31
959.050000	1.044e-31
959.000000	1.04813e-31
958.950000	1.05228e-31
958.900000	1.05645e-31
958.850000	1.06064e-31
958.800000	1.06484e-31
958.750000	1.06906e-31
958.700000	1.07329e-31
958.650000	1.07754e-31
958.600000	1.08181e-31
958.550000	1.0861e-31
958.500000	1.0904e-31
958.450000	1.09472e-31
958.400000	1.09905e-31
958.350000	1.10341e-31
958.300000	1.10778e-31
958.250000	1.11216e-31
958.200000	1.11657e-31
958.150000	1.12099e-31
958.100000	1.12543e-31
958.050000	1.12989e-31
958.000000	1.13437e-31
957.950000	1.13886e-31
957.900000	1.14337e-31
957.850000	1.1479e-31
957.800000	1.15245e-31
957.750000	1.15701e-31
957.700000	1.16159e-31
957.650000	1.1662e-31
957.600000	1.17081e-31
957.550000	1.17545e-31
957.500000	1.18011e-31
957.450000	1.18478e-31
957.400000	1.18948e-31
957.350000	1.19419e-31
957.300000	1.19892e-31
957.250000	1.20367e-31
957.200000	1.20843e-31
957.150000	1.21322e-31
957.100000	1.21803e-31
957.050000	1.22285e-31
957.000000	1.22769e-31
956.950000	1.23256e-31
956.900000	1.23744e-31
956.850000	1.24234e-31
956.800000	1.24726e-31
956.750000	1.2522e-31
956.700000	1.25716e-31
956.650000	1.26214e-31
956.600000	1.26714e-31
956.550000	1.27216e-31
956.500000	1.2772e-31
956.450000	1.28226e-31
956.400000	1.28734e-31
956.350000	1.29244e-31
956.300000	1.29755e-31
956.250000	1.30269e-31
956.200000	1.30785e-31
956.150000	1.31303e-31
956.100000	1.31824e-31
956.050000	1.32346e-31
956.000000	1.3287e-31
955.950000	1.33396e-31
955.900000	1.33925e-31
955.850000	1.34455e-31
955.800000	1.34988e-31
955.750000	1.35522e-31
955.700000	1.36059e-31
955.650000	1.36598e-31
955.600000	1.37139e-31
955.550000	1.37682e-31
955.500000	1.38228e-31
955.450000	1.38775e-31
955.400000	1.39325e-31
955.350000	1.39877e-31
955.300000	1.40431e-31
955.250000	1.40987e-31
955.200000	1.41545e-31
955.150000	1.42106e-31
955.100000	1.42669e-31
955.050000	1.43234e-31
955.000000	1.43801e-31
954.950000	1.44371e-31
954.900000	1.44943e-31
954.850000	1.45517e-31
954.800000	1.46093e-31
954.750000	1.46672e-31
954.700000	1.47253e-31
954.650000	1.47836e-31
954.600000	1.48422e-31
954.550000	1.4901e-31
954.500000	1.496e-31
954.450000	1.50192e-31
954.400000	1.50787e-31
954.350000	1.51385e-31
954.300000	1.51984e-31
954.250000	1.52586e-31
954.200000	1.53191e-31
954.150000	1.53797e-31
954.100000	1.54406e-31
954.050000	1.55018e-31
954.000000	1.55632e-31
953.950000	1.56249e-31
953.900000	1.56867e-31
953.850000	1.57489e-31
953.800000	1.58113e-31
953.750000	1.58739e-31
953.700000	1.59368e-31
953.650000	1.59999e-31
953.600000	1.60633e-31
953.550000	1.61269e-31
953.500000	1.61908e-31
953.450000	1.62549e-31
953.400000	1.63193e-31
953.350000	1.63839e-31
953.300000	1.64488e-31
953.250000	1.6514e-31
953.200000	1.65794e-31
953.150000	1.6645e-31
953.100000	1.6711e-31
953.050000	1.67772e-31
953.000000	1.68436e-31
952.950000	1.69103e-31
952.900000	1.69773e-31
952.850000	1.70445e-31
952.800000	1.71121e-31
952.750000	1.71798e-31
952.700000	1.72479e-31
952.650000	1.73162e-31
952.600000	1.73848e-31
952.550000	1.74536e-31
952.500000	1.75228e-31
952.450000	1.75922e-31
952.400000	1.76619e-31
952.350000	1.77318e-31
952.300000	1.78021e-31
952.250000	1.78726e-31
952.200000	1.79434e-31
952.150000	1.80144e-31
952.100000	1.80858e-31
952.050000	1.81574e-31
952.000000	1.82293e-31
951.950000	1.83015e-31
951.900000	1.8374e-31
951.850000	1.84468e-31
951.800000	1.85199e-31
951.750000	1.85932e-31
951.700000	1.86669e-31
951.650000	1.87408e-31
951.600000	1.8815e-31
951.550000	1.88896e-31
951.500000	1.89644e-31
951.450000	1.90395e-31
951.400000	1.91149e-31
951.350000	1.91906e-31
951.300000	1.92666e-31
951.250000	1.93429e-31
951.200000	1.94195e-31
951.150000	1.94965e-31
951.100000	1.95737e-31
951.050000	1.96512e-31
951.000000	1.97291e-31
950.950000	1.98072e-31
950.900000	1.98856e-31
950.850000	1.99644e-31
950.800000	2.00435e-31
950.750000	2.01229e-31
950.700000	2.02026e-31
950.650000	2.02826e-31
950.600000	2.03629e-31
950.550000	2.04436e-31
950.500000	2.05246e-31
950.450000	2.06059e-31
950.400000	2.06875e-31
950.350000	2.07694e-31
950.300000	2.08517e-31
950.250000	2.09343e-31
950.200000	2.10172e-31
950.150000	2.11004e-31
950.100000	2.1184e-31
950.050000	2.12679e-31
950.000000	2.13521e-31
949.950000	2.14367e-31
949.900000	2.15216e-31
949.850000	2.16069e-31
949.800000	2.16924e-31
949.750000	2.17784e-31
949.700000	2.18646e-31
949.650000	2.19512e-31
949.600000	2.20382e-31
949.550000	2.21255e-31
949.500000	2.22131e-31
949.450000	2.23011e-31
949.400000	2.23894e-31
949.350000	2.24781e-31
949.300000	2.25671e-31
949.250000	2.26565e-31
949.200000	2.27462e-31
949.150000	2.28363e-31
949.100000	2.29268e-31
949.050000	2.30176e-31
949.000000	2.31088e-31
948.950000	2.32003e-31
948.900000	2.32922e-31
948.850000	2.33844e-31
948.800000	2.3477e-31
948.750000	2.357e-31
948.700000	2.36634e-31
948.650000	2.37571e-31
948.600000	2.38512e-31
948.550000	2.39457e-31
948.500000	2.40405e-31
948.450000	2.41357e-31
948.400000	2.42313e-31
948.350000	2.43273e-31
948.300000	2.44237e-31
948.250000	2.45204e-31
948.200000	2.46175e-31
948.150000	2.4715e-31
948.100000	2.48129e-31
948.050000	2.49112e-31
948.000000	2.50099e-31
947.950000	2.51089e-31
947.900000	2.52084e-31
947.850000	2.53082e-31
947.800000	2.54085e-31
947.750000	2.55091e-31
947.700000	2.56101e-31
947.650000	2.57116e-31
947.600000	2.58134e-31
947.550000	2.59156e-31
947.500000	2.60183e-31
947.450000	2.61213e-31
947.400000	2.62248e-31
947.350000	2.63287e-31
947.300000	2.64329e-31
947.250000	2.65376e-31
947.200000	2.66427e-31
947.150000	2.67483e-31
947.100000	2.68542e-31
947.050000	2.69606e-31
947.000000	2.70674e-31
946.950000	2.71746e-31
946.900000	2.72822e-31
946.850000	2.73903e-31
946.800000	2.74987e-31
946.750000	2.76077e-31
946.700000	2.7717e-31
946.650000	2.78268e-31
946.600000	2.7937e-31
946.550000	2.80476e-31
946.500000	2.81587e-31
946.450000	2.82703e-31
946.400000	2.83822e-31
946.350000	2.84946e-31
946.300000	2.86075e-31
946.250000	2.87208e-31
946.200000	2.88346e-31
946.150000	2.89488e-31
946.100000	2.90634e-31
946.050000	2.91785e-31
946.000000	2.92941e-31
945.950000	2.94101e-31
945.900000	2.95266e-31
945.850000	2.96436e-31
945.800000	2.9761e-31
945.750000	2.98788e-31
945.700000	2.99972e-31
945.650000	3.0116e-31
945.600000	3.02353e-31
945.550000	3.0355e-31
945.500000	3.04753e-31
945.450000	3.0596e-31
945.400000	3.07171e-31
945.350000	3.08388e-31
945.300000	3.09609e-31
945.250000	3.10836e-31
945.200000	3.12067e-31
945.150000	3.13303e-31
945.100000	3.14544e-31
945.050000	3.1579e-31
945.000000	3.1704e-31
944.950000	3.18296e-31
944.900000	3.19557e-31
944.850000	3.20822e-31
944.800000	3.22093e-31
944.750000	3.23369e-31
944.700000	3.24649e-31
944.650000	3.25935e-31
944.600000	3.27226e-31
944.550000	3.28522e-31
944.500000	3.29823e-31
944.450000	3.3113e-31
944.400000	3.32441e-31
944.350000	3.33758e-31
944.300000	3.3508e-31
944.250000	3.36407e-31
944.200000	3.37739e-31
944.150000	3.39077e-31
944.100000	3.4042e-31
944.050000	3.41768e-31
944.000000	3.43122e-31
943.950000	3.44481e-31
943.900000	3.45845e-31
943.850000	3.47215e-31
943.800000	3.4859e-31
943.750000	3.49971e-31
943.700000	3.51357e-31
943.650000	3.52748e-31
943.600000	3.54146e-31
943.550000	3.55548e-31
943.500000	3.56956e-31
943.450000	3.5837e-31
943.400000	3.5979e-31
943.350000	3.61215e-31
943.300000	3.62645e-31
943.250000	3.64081e-31
943.200000	3.65523e-31
943.150000	3.66971e-31
943.100000	3.68425e-31
943.050000	3.69884e-31
943.000000	3.71349e-31
942.950000	3.7282e-31
942.900000	3.74296e-31
942.850000	3.75779e-31
942.800000	3.77267e-31
942.750000	3.78761e-31
942.700000	3.80261e-31
942.650000	3.81767e-31
942.600000	3.83279e-31
942.550000	3.84797e-31
942.500000	3.86321e-31
942.450000	3.87851e-31
942.400000	3.89388e-31
942.350000	3.9093e-31
942.300000	3.92478e-31
942.250000	3.94033e-31
942.200000	3.95593e-31
942.150000	3.9716e-31
942.100000	3.98733e-31
942.050000	4.00312e-31
942.000000	4.01898e-31
941.950000	4.03489e-31
941.900000	4.05087e-31
941.850000	4.06692e-31
941.800000	4.08303e-31
941.750000	4.0992e-31
941.700000	4.11543e-31
941.650000	4.13173e-31
941.600000	4.1481e-31
941.550000	4.16452e-31
941.500000	4.18102e-31
941.450000	4.19758e-31
941.400000	4.2142e-31
941.350000	4.23089e-31
941.300000	4.24765e-31
941.250000	4.26447e-31
941.200000	4.28136e-31
941.150000	4.29832e-31
941.100000	4.31534e-31
941.050000	4.33243e-31
941.000000	4.34959e-31
940.950000	4.36682e-31
940.900000	4.38412e-31
940.850000	4.40148e-31
940.800000	4.41891e-31
940.750000	4.43641e-31
940.700000	4.45398e-31
940.650000	4.47162e-31
940.600000	4.48933e-31
940.550000	4.50711e-31
940.500000	4.52497e-31
940.450000	4.54289e-31
940.400000	4.56088e-31
940.350000	4.57894e-31
940.300000	4.59708e-31
940.250000	4.61528e-31
940.200000	4.63356e-31
940.150000	4.65191e-31
940.100000	4.67034e-31
940.050000	4.68884e-31
940.000000	4.70741e-31
939.950000	4.72605e-31
939.900000	4.74477e-31
939.850000	4.76356e-31
939.800000	4.78243e-31
939.750000	4.80137e-31
939.700000	4.82038e-31
939.650000	4.83947e-31
939.600000	4.85864e-31
939.550000	4.87788e-31
939.500000	4.8972e-31
939.450000	4.9166e-31
939.400000	4.93607e-31
939.350000	4.95562e-31
939.300000	4.97525e-31
939.250000	4.99495e-31
939.200000	5.01473e-31
939.150000	5.0346e-31
939.100000	5.05454e-31
939.050000	5.07455e-31
939.000000	5.09465e-31
938.950000	5.11483e-31
938.900000	5.13509e-31
938.850000	5.15542e-31
938.800000	5.17584e-31
938.750000	5.19634e-31
938.700000	5.21692e-31
938.650000	5.23758e-31
938.600000	5.25833e-31
938.550000	5.27915e-31
938.500000	5.30006e-31
938.450000	5.32105e-31
938.400000	5.34212e-31
938.350000	5.36328e-31
938.300000	5.38452e-31
938.250000	5.40585e-31
938.200000	5.42726e-31
938.150000	5.44875e-31
938.100000	5.47033e-31
938.050000	5.492e-31
938.000000	5.51375e-31
937.950000	5.53559e-31
937.900000	5.55751e-31
937.850000	5.57952e-31
937.800000	5.60162e-31
937.750000	5.6238e-31
937.700000	5.64608e-31
937.650000	5.66844e-31
937.600000	5.69089e-31
937.550000	5.71343e-31
937.500000	5.73605e-31
937.450000	5.75877e-31
937.400000	5.78158e-31
937.350000	5.80448e-31
937.300000	5.82747e-31
937.250000	5.85054e-31
937.200000	5.87372e-31
937.150000	5.89698e-31
937.100000	5.92033e-31
937.050000	5.94378e-31
937.000000	5.96732e-31
936.950000	5.99095e-31
936.900000	6.01468e-31
936.850000	6.0385e-31
936.800000	6.06242e-31
936.750000	6.08643e-31
936.700000	6.11053e-31
936.650000	6.13473e-31
936.600000	6.15903e-31
936.550000	6.18342e-31
936.500000	6.20791e-31
936.450000	6.2325e-31
936.400000	6.25718e-31
936.350000	6.28196e-31
936.300000	6.30684e-31
936.250000	6.33182e-31
936.200000	6.3569e-31
936.150000	6.38207e-31
936.100000	6.40735e-31
936.050000	6.43272e-31
936.000000	6.4582e-31
935.950000	6.48378e-31
935.900000	6.50946e-31
935.850000	6.53524e-31
935.800000	6.56112e-31
935.750000	6.5871e-31
935.700000	6.61319e-31
935.650000	6.63938e-31
935.600000	6.66568e-31
935.550000	6.69208e-31
935.500000	6.71858e-31
935.450000	6.74519e-31
935.400000	6.7719e-31
935.350000	6.79872e-31
935.300000	6.82565e-31
935.250000	6.85268e-31
935.200000	6.87982e-31
935.150000	6.90707e-31
935.100000	6.93442e-31
935.050000	6.96188e-31
935.000000	6.98946e-31
934.950000	7.01714e-31
934.900000	7.04493e-31
934.850000	7.07283e-31
934.800000	7.10084e-31
934.750000	7.12896e-31
934.700000	7.15719e-31
934.650000	7.18554e-31
934.600000	7.214e-31
934.550000	7.24257e-31
934.500000	7.27125e-31
934.450000	7.30005e-31
934.400000	7.32896e-31
934.350000	7.35799e-31
934.300000	7.38713e-31
934.250000	7.41638e-31
934.200000	7.44575e-31
934.150000	7.47524e-31
934.100000	7.50485e-31
934.050000	7.53457e-31
934.000000	7.56441e-31
933.950000	7.59437e-31
933.900000	7.62444e-31
933.850000	7.65464e-31
933.800000	7.68495e-31
933.750000	7.71539e-31
933.700000	7.74594e-31
933.650000	7.77662e-31
933.600000	7.80742e-31
933.550000	7.83834e-31
933.500000	7.86938e-31
933.450000	7.90055e-31
933.400000	7.93184e-31
933.350000	7.96325e-31
933.300000	7.99479e-31
933.250000	8.02645e-31
933.200000	8.05824e-31
933.150000	8.09015e-31
933.100000	8.12219e-31
933.050000	8.15436e-31
933.000000	8.18665e-31
932.950000	8.21907e-31
932.900000	8.25163e-31
932.850000	8.2843e-31
932.800000	8.31711e-31
932.750000	8.35005e-31
932.700000	8.38312e-31
932.650000	8.41632e-31
932.600000	8.44965e-31
932.550000	8.48312e-31
932.500000	8.51671e-31
932.450000	8.55044e-31
932.400000	8.5843e-31
932.350000	8.6183e-31
932.300000	8.65243e-31
932.250000	8.6867e-31
932.200000	8.7211e-31
932.150000	8.75564e-31
932.100000	8.79031e-31
932.050000	8.82513e-31
932.000000	8.86008e-31
931.950000	8.89517e-31
931.900000	8.93039e-31
931.850000	8.96576e-31
931.800000	9.00127e-31
931.750000	9.03692e-31
931.700000	9.07271e-31
931.650000	9.10864e-31
931.600000	9.14471e-31
931.550000	9.18093e-31
931.500000	9.21729e-31
931.450000	9.25379e-31
931.400000	9.29044e-31
931.350000	9.32723e-31
931.300000	9.36417e-31
931.250000	9.40125e-31
931.200000	9.43849e-31
931.150000	9.47586e-31
931.100000	9.51339e-31
931.050000	9.55107e-31
931.000000	9.58889e-31
930.950000	9.62687e-31
930.900000	9.66499e-31
930.850000	9.70327e-31
930.800000	9.7417e-31
930.750000	9.78028e-31
930.700000	9.81901e-31
930.650000	9.8579e-31
930.600000	9.89694e-31
930.550000	9.93613e-31
930.500000	9.97548e-31
930.450000	1.0015e-30
930.400000	1.00546e-30
930.350000	1.00945e-30
930.300000	1.01344e-30
930.250000	1.01746e-30
930.200000	1.02149e-30
930.150000	1.02553e-30
930.100000	1.02959e-30
930.050000	1.03367e-30
930.000000	1.03777e-30
929.950000	1.04188e-30
929.900000	1.046e-30
929.850000	1.05014e-30
929.800000	1.0543e-30
929.750000	1.05848e-30
929.700000	1.06267e-30
929.650000	1.06688e-30
929.600000	1.0711e-30
929.550000	1.07535e-30
929.500000	1.0796e-30
929.450000	1.08388e-30
929.400000	1.08817e-30
929.350000	1.09248e-30
929.300000	1.09681e-30
929.250000	1.10115e-30
929.200000	1.10551e-30
929.150000	1.10989e-30
929.100000	1.11429e-30
929.050000	1.1187e-30
929.000000	1.12313e-30
928.950000	1.12758e-30
928.900000	1.13204e-30
928.850000	1.13653e-30
928.800000	1.14103e-30
928.750000	1.14555e-30
928.700000	1.15008e-30
928.650000	1.15464e-30
928.600000	1.15921e-30
928.550000	1.1638e-30
928.500000	1.16841e-30
928.450000	1.17304e-30
928.400000	1.17768e-30
928.350000	1.18235e-30
928.300000	1.18703e-30
928.250000	1.19173e-30
928.200000	1.19645e-30
928.150000	1.20119e-30
928.100000	1.20594e-30
928.050000	1.21072e-30
928.000000	1.21551e-30
927.950000	1.22033e-30
927.900000	1.22516e-30
927.850000	1.23001e-30
927.800000	1.23488e-30
927.750000	1.23977e-30
927.700000	1.24468e-30
927.650000	1.24961e-30
927.600000	1.25456e-30
927.550000	1.25953e-30
927.500000	1.26452e-30
927.450000	1.26953e-30
927.400000	1.27455e-30
927.350000	1.2796e-30
927.300000	1.28467e-30
927.250000	1.28976e-30
927.200000	1.29486e-30
927.150000	1.29999e-30
927.100000	1.30514e-30
927.050000	1.31031e-30
927.000000	1.3155e-30
926.950000	1.32071e-30
926.900000	1.32594e-30
926.850000	1.33119e-30
926.800000	1.33646e-30
926.750000	1.34175e-30
926.700000	1.34707e-30
926.650000	1.3524e-30
926.600000	1.35776e-30
926.550000	1.36313e-30
926.500000	1.36853e-30
926.450000	1.37395e-30
926.400000	1.37939e-30
926.350000	1.38485e-30
926.300000	1.39034e-30
926.250000	1.39585e-30
926.200000	1.40137e-30
926.150000	1.40692e-30
926.100000	1.41249e-30
926.050000	1.41809e-30
926.000000	1.4237e-30
925.950000	1.42934e-30
925.900000	1.435e-30
925.850000	1.44069e-30
925.800000	1.44639e-30
925.750000	1.45212e-30
925.700000	1.45787e-30
925.650000	1.46364e-30
925.600000	1.46944e-30
925.550000	1.47526e-30
925.500000	1.4811e-30
925.450000	1.48697e-30
925.400000	1.49285e-30
925.350000	1.49877e-30
925.300000	1.5047e-30
925.250000	1.51066e-30
925.200000	1.51664e-30
925.150000	1.52265e-30
925.100000	1.52868e-30
925.050000	1.53473e-30
925.000000	1.54081e-30
924.950000	1.54691e-30
924.900000	1.55304e-30
924.850000	1.55919e-30
924.800000	1.56536e-30
924.750000	1.57156e-30
924.700000	1.57779e-30
924.650000	1.58403e-30
924.600000	1.59031e-30
924.550000	1.5966e-30
924.500000	1.60293e-30
924.450000	1.60928e-30
924.400000	1.61565e-30
924.350000	1.62205e-30
924.300000	1.62847e-30
924.250000	1.63492e-30
924.200000	1.64139e-30
924.150000	1.64789e-30
924.100000	1.65442e-30
924.050000	1.66097e-30
924.000000	1.66755e-30
923.950000	1.67415e-30
923.900000	1.68078e-30
923.850000	1.68744e-30
923.800000	1.69412e-30
923.750000	1.70083e-30
923.700000	1.70756e-30
923.650000	1.71433e-30
923.600000	1.72112e-30
923.550000	1.72793e-30
923.500000	1.73477e-30
923.450000	1.74164e-30
923.400000	1.74854e-30
923.350000	1.75547e-30
923.300000	1.76242e-30
923.250000	1.7694e-30
923.200000	1.7764e-30
923.150000	1.78344e-30
923.100000	1.7905e-30
923.050000	1.79759e-30
923.000000	1.80471e-30
922.950000	1.81186e-30
922.900000	1.81903e-30
922.850000	1.82624e-30
922.800000	1.83347e-30
922.750000	1.84073e-30
922.700000	1.84802e-30
922.650000	1.85534e-30
922.600000	1.86268e-30
922.550000	1.87006e-30
922.500000	1.87747e-30
922.450000	1.8849e-30
922.400000	1.89236e-30
922.350000	1.89986e-30
922.300000	1.90738e-30
922.250000	1.91494e-30
922.200000	1.92252e-30
922.150000	1.93013e-30
922.100000	1.93778e-30
922.050000	1.94545e-30
922.000000	1.95315e-30
921.950000	1.96089e-30
921.900000	1.96865e-30
921.850000	1.97645e-30
921.800000	1.98428e-30
921.750000	1.99213e-30
921.700000	2.00002e-30
921.650000	2.00794e-30
921.600000	2.01589e-30
921.550000	2.02388e-30
921.500000	2.03189e-30
921.450000	2.03994e-30
921.400000	2.04802e-30
921.350000	2.05613e-30
921.300000	2.06427e-30
921.250000	2.07244e-30
921.200000	2.08065e-30
921.150000	2.08889e-30
921.100000	2.09716e-30
921.050000	2.10547e-30
921.000000	2.11381e-30
920.950000	2.12218e-30
920.900000	2.13058e-30
920.850000	2.13902e-30
920.800000	2.14749e-30
920.750000	2.15599e-30
920.700000	2.16453e-30
920.650000	2.1731e-30
920.600000	2.18171e-30
920.550000	2.19035e-30
920.500000	2.19902e-30
920.450000	2.20773e-30
920.400000	2.21647e-30
920.350000	2.22525e-30
920.300000	2.23406e-30
920.250000	2.24291e-30
920.200000	2.25179e-30
920.150000	2.26071e-30
920.100000	2.26966e-30
920.050000	2.27865e-30
920.000000	2.28767e-30
919.950000	2.29673e-30
919.900000	2.30582e-30
919.850000	2.31495e-30
919.800000	2.32412e-30
919.750000	2.33333e-30
919.700000	2.34257e-30
919.650000	2.35184e-30
919.600000	2.36116e-30
919.550000	2.37051e-30
919.500000	2.37989e-30
919.450000	2.38932e-30
919.400000	2.39878e-30
919.350000	2.40828e-30
919.300000	2.41781e-30
919.250000	2.42739e-30
919.200000	2.437e-30
919.150000	2.44665e-30
919.100000	2.45634e-30
919.050000	2.46607e-30
919.000000	2.47583e-30
918.950000	2.48564e-30
918.900000	2.49548e-30
918.850000	2.50536e-30
918.800000	2.51528e-30
918.750000	2.52524e-30
918.700000	2.53524e-30
918.650000	2.54528e-30
918.600000	2.55536e-30
918.550000	2.56548e-30
918.500000	2.57564e-30
918.450000	2.58584e-30
918.400000	2.59608e-30
918.350000	2.60636e-30
918.300000	2.61668e-30
918.250000	2.62704e-30
918.200000	2.63745e-30
918.150000	2.64789e-30
918.100000	2.65838e-30
918.050000	2.6689e-30
918.000000	2.67947e-30
917.950000	2.69008e-30
917.900000	2.70074e-30
917.850000	2.71143e-30
917.800000	2.72217e-30
917.750000	2.73295e-30
917.700000	2.74377e-30
917.650000	2.75463e-30
917.600000	2.76554e-30
917.550000	2.77649e-30
917.500000	2.78749e-30
917.450000	2.79853e-30
917.400000	2.80961e-30
917.350000	2.82073e-30
917.300000	2.8319e-30
917.250000	2.84312e-30
917.200000	2.85438e-30
917.150000	2.86568e-30
917.100000	2.87703e-30
917.050000	2.88842e-30
917.000000	2.89986e-30
916.950000	2.91134e-30
916.900000	2.92287e-30
916.850000	2.93445e-30
916.800000	2.94607e-30
916.750000	2.95773e-30
916.700000	2.96944e-30
916.650000	2.9812e-30
916.600000	2.99301e-30
916.550000	3.00486e-30
916.500000	3.01676e-30
916.450000	3.02871e-30
916.400000	3.0407e-30
916.350000	3.05274e-30
916.300000	3.06483e-30
916.250000	3.07696e-30
916.200000	3.08915e-30
916.150000	3.10138e-30
916.100000	3.11366e-30
916.050000	3.12599e-30
916.000000	3.13837e-30
915.950000	3.1508e-30
915.900000	3.16328e-30
915.850000	3.1758e-30
915.800000	3.18838e-30
915.750000	3.201e-30
915.700000	3.21368e-30
915.650000	3.2264e-30
915.600000	3.23918e-30
915.550000	3.25201e-30
915.500000	3.26489e-30
915.450000	3.27781e-30
915.400000	3.29079e-30
915.350000	3.30382e-30
915.300000	3.31691e-30
915.250000	3.33004e-30
915.200000	3.34323e-30
915.150000	3.35647e-30
915.100000	3.36976e-30
915.050000	3.3831e-30
915.000000	3.3965e-30
914.950000	3.40995e-30
914.900000	3.42345e-30
914.850000	3.43701e-30
914.800000	3.45062e-30
914.750000	3.46428e-30
914.700000	3.478e-30
914.650000	3.49177e-30
914.600000	3.5056e-30
914.550000	3.51948e-30
914.500000	3.53342e-30
914.450000	3.54741e-30
914.400000	3.56146e-30
914.350000	3.57556e-30
914.300000	3.58972e-30
914.250000	3.60393e-30
914.200000	3.6182e-30
914.150000	3.63253e-30
914.100000	3.64692e-30
914.050000	3.66136e-30
914.000000	3.67585e-30
913.950000	3.69041e-30
913.900000	3.70502e-30
913.850000	3.7197e-30
913.800000	3.73442e-30
913.750000	3.74921e-30
913.700000	3.76406e-30
913.650000	3.77896e-30
913.600000	3.79393e-30
913.550000	3.80895e-30
913.500000	3.82403e-30
913.450000	3.83918e-30
913.400000	3.85438e-30
913.350000	3.86964e-30
913.300000	3.88496e-30
913.250000	3.90035e-30
913.200000	3.91579e-30
913.150000	3.9313e-30
913.100000	3.94687e-30
913.050000	3.96249e-30
913.000000	3.97819e-30
912.950000	3.99394e-30
912.900000	4.00975e-30
912.850000	4.02563e-30
912.800000	4.04157e-30
912.750000	4.05758e-30
912.700000	4.07364e-30
912.650000	4.08977e-30
912.600000	4.10597e-30
912.550000	4.12223e-30
912.500000	4.13855e-30
912.450000	4.15494e-30
912.400000	4.17139e-30
912.350000	4.18791e-30
912.300000	4.20449e-30
912.250000	4.22114e-30
912.200000	4.23786e-30
912.150000	4.25464e-30
912.100000	4.27148e-30
912.050000	4.2884e-30
912.000000	4.30538e-30
911.950000	4.32243e-30
911.900000	4.33954e-30
911.850000	4.35673e-30
911.800000	4.37398e-30
911.750000	4.3913e-30
911.700000	4.40869e-30
911.650000	4.42614e-30
911.600000	4.44367e-30
911.550000	4.46127e-30
911.500000	4.47893e-30
911.450000	4.49667e-30
911.400000	4.51447e-30
911.350000	4.53235e-30
911.300000	4.5503e-30
911.250000	4.56832e-30
911.200000	4.5864e-30
911.150000	4.60457e-30
911.100000	4.6228e-30
911.050000	4.6411e-30
911.000000	4.65948e-30
910.950000	4.67793e-30
910.900000	4.69646e-30
910.850000	4.71505e-30
910.800000	4.73372e-30
910.750000	4.75247e-30
910.700000	4.77129e-30
910.650000	4.79018e-30
910.600000	4.80915e-30
910.550000	4.82819e-30
910.500000	4.84731e-30
910.450000	4.8665e-30
910.400000	4.88577e-30
910.350000	4.90512e-30
910.300000	4.92454e-30
910.250000	4.94404e-30
910.200000	4.96362e-30
910.150000	4.98327e-30
910.100000	5.00301e-30
910.050000	5.02282e-30
910.000000	5.0427e-30
909.950000	5.06267e-30
909.900000	5.08272e-30
909.850000	5.10285e-30
909.800000	5.12305e-30
909.750000	5.14334e-30
909.700000	5.1637e-30
909.650000	5.18415e-30
909.600000	5.20468e-30
909.550000	5.22529e-30
909.500000	5.24598e-30
909.450000	5.26675e-30
909.400000	5.2876e-30
909.350000	5.30854e-30
909.300000	5.32956e-30
909.250000	5.35067e-30
909.200000	5.37185e-30
909.150000	5.39312e-30
909.100000	5.41448e-30
909.050000	5.43592e-30
909.000000	5.45744e-30
908.950000	5.47905e-30
908.900000	5.50075e-30
908.850000	5.52253e-30
908.800000	5.5444e-30
908.750000	5.56635e-30
908.700000	5.58839e-30
908.650000	5.61052e-30
908.600000	5.63274e-30
908.550000	5.65504e-30
908.500000	5.67743e-30
908.450000	5.69991e-30
908.400000	5.72248e-30
908.350000	5.74514e-30
908.300000	5.76789e-30
908.250000	5.79073e-30
908.200000	5.81366e-30
908.150000	5.83668e-30
908.100000	5.85979e-30
908.050000	5.88299e-30
908.000000	5.90629e-30
907.950000	5.92968e-30
907.900000	5.95315e-30
907.850000	5.97673e-30
907.800000	6.00039e-30
907.750000	6.02415e-30
907.700000	6.04801e-30
907.650000	6.07195e-30
907.600000	6.096e-30
907.550000	6.12014e-30
907.500000	6.14437e-30
907.450000	6.1687e-30
907.400000	6.19312e-30
907.350000	6.21765e-30
907.300000	6.24227e-30
907.250000	6.26698e-30
907.200000	6.2918e-30
907.150000	6.31671e-30
907.100000	6.34172e-30
907.050000	6.36683e-30
907.000000	6.39205e-30
906.950000	6.41736e-30
906.900000	6.44277e-30
906.850000	6.46828e-30
906.800000	6.49389e-30
906.750000	6.5196e-30
906.700000	6.54542e-30
906.650000	6.57133e-30
906.600000	6.59736e-30
906.550000	6.62348e-30
906.500000	6.6497e-30
906.450000	6.67603e-30
906.400000	6.70247e-30
906.350000	6.72901e-30
906.300000	6.75565e-30
906.250000	6.7824e-30
906.200000	6.80926e-30
906.150000	6.83622e-30
906.100000	6.86329e-30
906.050000	6.89047e-30
906.000000	6.91775e-30
905.950000	6.94514e-30
905.900000	6.97264e-30
905.850000	7.00025e-30
905.800000	7.02797e-30
905.750000	7.0558e-30
905.700000	7.08373e-30
905.650000	7.11178e-30
905.600000	7.13994e-30
905.550000	7.16821e-30
905.500000	7.1966e-30
905.450000	7.22509e-30
905.400000	7.2537e-30
905.350000	7.28242e-30
905.300000	7.31126e-30
905.250000	7.34021e-30
905.200000	7.36927e-30
905.150000	7.39845e-30
905.100000	7.42775e-30
905.050000	7.45716e-30
905.000000	7.48668e-30
904.950000	7.51633e-30
904.900000	7.54609e-30
904.850000	7.57597e-30
904.800000	7.60597e-30
904.750000	7.63608e-30
904.700000	7.66632e-30
904.650000	7.69667e-30
904.600000	7.72715e-30
904.550000	7.75775e-30
904.500000	7.78846e-30
904.450000	7.8193e-30
904.400000	7.85026e-30
904.350000	7.88135e-30
904.300000	7.91255e-30
904.250000	7.94388e-30
904.200000	7.97534e-30
904.150000	8.00692e-30
904.100000	8.03862e-30
904.050000	8.07045e-30
904.000000	8.1024e-30
903.950000	8.13449e-30
903.900000	8.1667e-30
903.850000	8.19903e-30
903.800000	8.2315e-30
903.750000	8.26409e-30
903.700000	8.29681e-30
903.650000	8.32966e-30
903.600000	8.36264e-30
903.550000	8.39576e-30
903.500000	8.429e-30
903.450000	8.46238e-30
903.400000	8.49588e-30
903.350000	8.52952e-30
903.300000	8.56329e-30
903.250000	8.5972e-30
903.200000	8.63124e-30
903.150000	8.66542e-30
903.100000	8.69973e-30
903.050000	8.73418e-30
903.000000	8.76876e-30
902.950000	8.80348e-30
902.900000	8.83834e-30
902.850000	8.87333e-30
902.800000	8.90847e-30
902.750000	8.94374e-30
902.700000	8.97915e-30
902.650000	9.01471e-30
902.600000	9.0504e-30
902.550000	9.08623e-30
902.500000	9.12221e-30
902.450000	9.15833e-30
902.400000	9.19459e-30
902.350000	9.231e-30
902.300000	9.26755e-30
902.250000	9.30424e-30
902.200000	9.34108e-30
902.150000	9.37807e-30
902.100000	9.4152e-30
902.050000	9.45248e-30
902.000000	9.48991e-30
901.950000	9.52748e-30
901.900000	9.56521e-30
901.850000	9.60308e-30
901.800000	9.64111e-30
901.750000	9.67928e-30
901.700000	9.7176e-30
901.650000	9.75608e-30
901.600000	9.79471e-30
901.550000	9.83349e-30
901.500000	9.87243e-30
901.450000	9.91152e-30
901.400000	9.95076e-30
901.350000	9.99016e-30
901.300000	1.00297e-29
901.250000	1.00694e-29
901.200000	1.01093e-29
901.150000	1.01493e-29
901.100000	1.01895e-29
901.050000	1.02299e-29
901.000000	1.02704e-29
900.950000	1.0311e-29
900.900000	1.03519e-29
900.850000	1.03928e-29
900.800000	1.0434e-29
900.750000	1.04753e-29
900.700000	1.05168e-29
900.650000	1.05584e-29
900.600000	1.06002e-29
900.550000	1.06422e-29
900.500000	1.06843e-29
900.450000	1.07266e-29
900.400000	1.07691e-29
900.350000	1.08118e-29
900.300000	1.08546e-29
900.250000	1.08975e-29
900.200000	1.09407e-29
900.150000	1.0984e-29
900.100000	1.10275e-29
900.050000	1.10712e-29
900.000000	1.1115e-29
899.950000	1.1159e-29
899.900000	1.12032e-29
899.850000	1.12475e-29
899.800000	1.12921e-29
899.750000	1.13368e-29
899.700000	1.13817e-29
899.650000	1.14267e-29
899.600000	1.1472e-29
899.550000	1.15174e-29
899.500000	1.1563e-29
899.450000	1.16088e-29
899.400000	1.16548e-29
899.350000	1.17009e-29
899.300000	1.17472e-29
899.250000	1.17937e-29
899.200000	1.18404e-29
899.150000	1.18873e-29
899.100000	1.19344e-29
899.050000	1.19816e-29
899.000000	1.20291e-29
898.950000	1.20767e-29
898.900000	1.21245e-29
898.850000	1.21725e-29
898.800000	1.22207e-29
898.750000	1.22691e-29
898.700000	1.23177e-29
898.650000	1.23665e-29
898.600000	1.24154e-29
898.550000	1.24646e-29
898.500000	1.25139e-29
898.450000	1.25635e-29
898.400000	1.26132e-29
898.350000	1.26632e-29
898.300000	1.27133e-29
898.250000	1.27636e-29
898.200000	1.28142e-29
898.150000	1.28649e-29
898.100000	1.29159e-29
898.050000	1.2967e-29
898.000000	1.30183e-29
897.950000	1.30699e-29
897.900000	1.31216e-29
897.850000	1.31736e-29
897.800000	1.32257e-29
897.750000	1.32781e-29
897.700000	1.33307e-29
897.650000	1.33835e-29
897.600000	1.34364e-29
897.550000	1.34896e-29
897.500000	1.35431e-29
897.450000	1.35967e-29
897.400000	1.36505e-29
897.350000	1.37046e-29
897.300000	1.37588e-29
897.250000	1.38133e-29
897.200000	1.3868e-29
897.150000	1.39229e-29
897.100000	1.3978e-29
897.050000	1.40334e-29
897.000000	1.40889e-29
896.950000	1.41447e-29
896.900000	1.42007e-29
896.850000	1.42569e-29
896.800000	1.43134e-29
896.750000	1.43701e-29
896.700000	1.4427e-29
896.650000	1.44841e-29
896.600000	1.45414e-29
896.550000	1.4599e-29
896.500000	1.46568e-29
896.450000	1.47148e-29
896.400000	1.47731e-29
896.350000	1.48316e-29
896.300000	1.48903e-29
896.250000	1.49493e-29
896.200000	1.50085e-29
896.150000	1.50679e-29
896.100000	1.51275e-29
896.050000	1.51874e-29
896.000000	1.52476e-29
895.950000	1.53079e-29
895.900000	1.53685e-29
895.850000	1.54294e-29
895.800000	1.54905e-29
895.750000	1.55518e-29
895.700000	1.56134e-29
895.650000	1.56752e-29
895.600000	1.57373e-29
895.550000	1.57996e-29
895.500000	1.58621e-29
895.450000	1.59249e-29
895.400000	1.5988e-29
895.350000	1.60513e-29
895.300000	1.61148e-29
895.250000	1.61786e-29
895.200000	1.62427e-29
895.150000	1.6307e-29
895.100000	1.63716e-29
895.050000	1.64364e-29
895.000000	1.65015e-29
894.950000	1.65668e-29
894.900000	1.66324e-29
894.850000	1.66983e-29
894.800000	1.67644e-29
894.750000	1.68307e-29
894.700000	1.68974e-29
894.650000	1.69643e-29
894.600000	1.70314e-29
894.550000	1.70989e-29
894.500000	1.71666e-29
894.450000	1.72345e-29
894.400000	1.73028e-29
894.350000	1.73713e-29
894.300000	1.74401e-29
894.250000	1.75091e-29
894.200000	1.75784e-29
894.150000	1.7648e-29
894.100000	1.77179e-29
894.050000	1.77881e-29
894.000000	1.78585e-29
893.950000	1.79292e-29
893.900000	1.80002e-29
893.850000	1.80714e-29
893.800000	1.8143e-29
893.750000	1.82148e-29
893.700000	1.82869e-29
893.650000	1.83593e-29
893.600000	1.8432e-29
893.550000	1.8505e-29
893.500000	1.85783e-29
893.450000	1.86518e-29
893.400000	1.87257e-29
893.350000	1.87998e-29
893.300000	1.88743e-29
893.250000	1.8949e-29
893.200000	1.9024e-29
893.150000	1.90993e-29
893.100000	1.91749e-29
893.050000	1.92509e-29
893.000000	1.93271e-29
892.950000	1.94036e-29
892.900000	1.94804e-29
892.850000	1.95576e-29
892.800000	1.9635e-29
892.750000	1.97127e-29
892.700000	1.97908e-29
892.650000	1.98691e-29
892.600000	1.99478e-29
892.550000	2.00268e-29
892.500000	2.01061e-29
892.450000	2.01857e-29
892.400000	2.02656e-29
892.350000	2.03458e-29
892.300000	2.04264e-29
892.250000	2.05072e-29
892.200000	2.05884e-29
892.150000	2.067e-29
892.100000	2.07518e-29
892.050000	2.0834e-29
892.000000	2.09164e-29
891.950000	2.09992e-29
891.900000	2.10824e-29
891.850000	2.11659e-29
891.800000	2.12497e-29
891.750000	2.13338e-29
891.700000	2.14183e-29
891.650000	2.15031e-29
891.600000	2.15882e-29
891.550000	2.16737e-29
891.500000	2.17595e-29
891.450000	2.18456e-29
891.400000	2.19321e-29
891.350000	2.20189e-29
891.300000	2.21061e-29
891.250000	2.21936e-29
891.200000	2.22815e-29
891.150000	2.23697e-29
891.100000	2.24583e-29
891.050000	2.25472e-29
891.000000	2.26365e-29
890.950000	2.27261e-29
890.900000	2.28161e-29
890.850000	2.29064e-29
890.800000	2.29971e-29
890.750000	2.30881e-29
890.700000	2.31796e-29
890.650000	2.32713e-29
890.600000	2.33635e-29
890.550000	2.3456e-29
890.500000	2.35488e-29
890.450000	2.36421e-29
890.400000	2.37357e-29
890.350000	2.38296e-29
890.300000	2.3924e-29
890.250000	2.40187e-29
890.200000	2.41138e-29
890.150000	2.42093e-29
890.100000	2.43051e-29
890.050000	2.44013e-29
890.000000	2.4498e-29
889.950000	2.45949e-29
889.900000	2.46923e-29
889.850000	2.47901e-29
889.800000	2.48882e-29
889.750000	2.49868e-29
889.700000	2.50857e-29
889.650000	2.5185e-29
889.600000	2.52847e-29
889.550000	2.53848e-29
889.500000	2.54853e-29
889.450000	2.55862e-29
889.400000	2.56875e-29
889.350000	2.57892e-29
889.300000	2.58913e-29
889.250000	2.59938e-29
889.200000	2.60967e-29
889.150000	2.62001e-29
889.100000	2.63038e-29
889.050000	2.64079e-29
889.000000	2.65125e-29
888.950000	2.66174e-29
888.900000	2.67228e-29
888.850000	2.68286e-29
888.800000	2.69348e-29
888.750000	2.70415e-29
888.700000	2.71485e-29
888.650000	2.7256e-29
888.600000	2.73639e-29
888.550000	2.74723e-29
888.500000	2.7581e-29
888.450000	2.76902e-29
888.400000	2.77999e-29
888.350000	2.79099e-29
888.300000	2.80204e-29
888.250000	2.81314e-29
888.200000	2.82427e-29
888.150000	2.83545e-29
888.100000	2.84668e-29
888.050000	2.85795e-29
888.000000	2.86927e-29
887.950000	2.88063e-29
887.900000	2.89203e-29
887.850000	2.90348e-29
887.800000	2.91497e-29
887.750000	2.92652e-29
887.700000	2.9381e-29
887.650000	2.94973e-29
887.600000	2.96141e-29
887.550000	2.97314e-29
887.500000	2.98491e-29
887.450000	2.99672e-29
887.400000	3.00859e-29
887.350000	3.0205e-29
887.300000	3.03246e-29
887.250000	3.04446e-29
887.200000	3.05652e-29
887.150000	3.06862e-29
887.100000	3.08077e-29
887.050000	3.09296e-29
887.000000	3.10521e-29
886.950000	3.1175e-29
886.900000	3.12985e-29
886.850000	3.14224e-29
886.800000	3.15468e-29
886.750000	3.16717e-29
886.700000	3.17971e-29
886.650000	3.19229e-29
886.600000	3.20493e-29
886.550000	3.21762e-29
886.500000	3.23036e-29
886.450000	3.24315e-29
886.400000	3.25599e-29
886.350000	3.26888e-29
886.300000	3.28182e-29
886.250000	3.29481e-29
886.200000	3.30786e-29
886.150000	3.32095e-29
886.100000	3.3341e-29
886.050000	3.3473e-29
886.000000	3.36055e-29
885.950000	3.37386e-29
885.900000	3.38721e-29
885.850000	3.40062e-29
885.800000	3.41409e-29
885.750000	3.4276e-29
885.700000	3.44117e-29
885.650000	3.4548e-29
885.600000	3.46848e-29
885.550000	3.48221e-29
885.500000	3.49599e-29
885.450000	3.50983e-29
885.400000	3.52373e-29
885.350000	3.53768e-29
885.300000	3.55169e-29
885.250000	3.56575e-29
885.200000	3.57986e-29
885.150000	3.59404e-29
885.100000	3.60826e-29
885.050000	3.62255e-29
885.000000	3.63689e-29
884.950000	3.65129e-29
884.900000	3.66575e-29
884.850000	3.68026e-29
884.800000	3.69483e-29
884.750000	3.70946e-29
884.700000	3.72414e-29
884.650000	3.73889e-29
884.600000	3.75369e-29
884.550000	3.76855e-29
884.500000	3.78347e-29
884.450000	3.79845e-29
884.400000	3.81348e-29
884.350000	3.82858e-29
884.300000	3.84374e-29
884.250000	3.85896e-29
884.200000	3.87423e-29
884.150000	3.88957e-29
884.100000	3.90497e-29
884.050000	3.92043e-29
884.000000	3.93595e-29
883.950000	3.95153e-29
883.900000	3.96718e-29
883.850000	3.98288e-29
883.800000	3.99865e-29
883.750000	4.01448e-29
883.700000	4.03037e-29
883.650000	4.04633e-29
883.600000	4.06235e-29
883.550000	4.07843e-29
883.500000	4.09458e-29
883.450000	4.11079e-29
883.400000	4.12706e-29
883.350000	4.1434e-29
883.300000	4.15981e-29
883.250000	4.17627e-29
883.200000	4.19281e-29
883.150000	4.20941e-29
883.100000	4.22607e-29
883.050000	4.2428e-29
883.000000	4.2596e-29
882.950000	4.27646e-29
882.900000	4.29339e-29
882.850000	4.31039e-29
882.800000	4.32746e-29
882.750000	4.34459e-29
882.700000	4.36179e-29
882.650000	4.37905e-29
882.600000	4.39639e-29
882.550000	4.4138e-29
882.500000	4.43127e-29
882.450000	4.44881e-29
882.400000	4.46643e-29
882.350000	4.48411e-29
882.300000	4.50186e-29
882.250000	4.51968e-29
882.200000	4.53758e-29
882.150000	4.55554e-29
882.100000	4.57357e-29
882.050000	4.59168e-29
882.000000	4.60986e-29
881.950000	4.62811e-29
881.900000	4.64643e-29
881.850000	4.66483e-29
881.800000	4.68329e-29
881.750000	4.70183e-29
881.700000	4.72045e-29
881.650000	4.73914e-29
881.600000	4.7579e-29
881.550000	4.77673e-29
881.500000	4.79564e-29
881.450000	4.81463e-29
881.400000	4.83369e-29
881.350000	4.85283e-29
881.300000	4.87204e-29
881.250000	4.89133e-29
881.200000	4.91069e-29
881.150000	4.93013e-29
881.100000	4.94965e-29
881.050000	4.96924e-29
881.000000	4.98892e-29
880.950000	5.00867e-29
880.900000	5.02849e-29
880.850000	5.0484e-29
880.800000	5.06839e-29
880.750000	5.08845e-29
880.700000	5.1086e-29
880.650000	5.12882e-29
880.600000	5.14913e-29
880.550000	5.16951e-29
880.500000	5.18998e-29
880.450000	5.21052e-29
880.400000	5.23115e-29
880.350000	5.25186e-29
880.300000	5.27265e-29
880.250000	5.29352e-29
880.200000	5.31448e-29
880.150000	5.33552e-29
880.100000	5.35664e-29
880.050000	5.37785e-29
880.000000	5.39914e-29
879.950000	5.42051e-29
879.900000	5.44197e-29
879.850000	5.46352e-29
879.800000	5.48514e-29
879.750000	5.50686e-29
879.700000	5.52866e-29
879.650000	5.55055e-29
879.600000	5.57252e-29
879.550000	5.59458e-29
879.500000	5.61673e-29
879.450000	5.63896e-29
879.400000	5.66129e-29
879.350000	5.6837e-29
879.300000	5.7062e-29
879.250000	5.72879e-29
879.200000	5.75147e-29
879.150000	5.77424e-29
879.100000	5.7971e-29
879.050000	5.82005e-29
879.000000	5.84309e-29
878.950000	5.86622e-29
878.900000	5.88944e-29
878.850000	5.91276e-29
878.800000	5.93617e-29
878.750000	5.95967e-29
878.700000	5.98326e-29
878.650000	6.00695e-29
878.600000	6.03073e-29
878.550000	6.0546e-29
878.500000	6.07857e-29
878.450000	6.10263e-29
878.400000	6.12679e-29
878.350000	6.15105e-29
878.300000	6.1754e-29
878.250000	6.19984e-29
878.200000	6.22439e-29
878.150000	6.24903e-29
878.100000	6.27377e-29
878.050000	6.2986e-29
878.000000	6.32354e-29
877.950000	6.34857e-29
877.900000	6.37371e-29
877.850000	6.39894e-29
877.800000	6.42427e-29
877.750000	6.4497e-29
877.700000	6.47523e-29
877.650000	6.50087e-29
877.600000	6.5266e-29
877.550000	6.55244e-29
877.500000	6.57838e-29
877.450000	6.60442e-29
877.400000	6.63057e-29
877.350000	6.65682e-29
877.300000	6.68317e-29
877.250000	6.70963e-29
877.200000	6.73619e-29
877.150000	6.76286e-29
877.100000	6.78963e-29
877.050000	6.81651e-29
877.000000	6.84349e-29
876.950000	6.87058e-29
876.900000	6.89778e-29
876.850000	6.92509e-29
876.800000	6.9525e-29
876.750000	6.98003e-29
876.700000	7.00766e-29
876.650000	7.0354e-29
876.600000	7.06325e-29
876.550000	7.09121e-29
876.500000	7.11928e-29
876.450000	7.14747e-29
876.400000	7.17576e-29
876.350000	7.20417e-29
876.300000	7.23269e-29
876.250000	7.26132e-29
876.200000	7.29007e-29
876.150000	7.31893e-29
876.100000	7.3479e-29
876.050000	7.37699e-29
876.000000	7.40619e-29
875.950000	7.43551e-29
875.900000	7.46495e-29
875.850000	7.4945e-29
875.800000	7.52417e-29
875.750000	7.55395e-29
875.700000	7.58386e-29
875.650000	7.61388e-29
875.600000	7.64402e-29
875.550000	7.67428e-29
875.500000	7.70466e-29
875.450000	7.73516e-29
875.400000	7.76578e-29
875.350000	7.79652e-29
875.300000	7.82739e-29
875.250000	7.85837e-29
875.200000	7.88948e-29
875.150000	7.92071e-29
875.100000	7.95207e-29
875.050000	7.98355e-29
875.000000	8.01515e-29
874.950000	8.04688e-29
874.900000	8.07874e-29
874.850000	8.11072e-29
874.800000	8.14283e-29
874.750000	8.17506e-29
874.700000	8.20742e-29
874.650000	8.23992e-29
874.600000	8.27253e-29
874.550000	8.30528e-29
874.500000	8.33816e-29
874.450000	8.37117e-29
874.400000	8.40431e-29
874.350000	8.43758e-29
874.300000	8.47098e-29
874.250000	8.50451e-29
874.200000	8.53818e-29
874.150000	8.57198e-29
874.100000	8.60591e-29
874.050000	8.63998e-29
874.000000	8.67418e-29
873.950000	8.70852e-29
873.900000	8.74299e-29
873.850000	8.77761e-29
873.800000	8.81235e-29
873.750000	8.84724e-29
873.700000	8.88226e-29
873.650000	8.91742e-29
873.600000	8.95272e-29
873.550000	8.98816e-29
873.500000	9.02374e-29
873.450000	9.05947e-29
873.400000	9.09533e-29
873.350000	9.13133e-29
873.300000	9.16748e-29
873.250000	9.20377e-29
873.200000	9.24021e-29
873.150000	9.27679e-29
873.100000	9.31351e-29
873.050000	9.35038e-29
873.000000	9.38739e-29
872.950000	9.42455e-29
872.900000	9.46186e-29
872.850000	9.49932e-29
872.800000	9.53692e-29
872.750000	9.57468e-29
872.700000	9.61258e-29
872.650000	9.65063e-29
872.600000	9.68883e-29
872.550000	9.72719e-29
872.500000	9.76569e-29
872.450000	9.80435e-29
872.400000	9.84316e-29
872.350000	9.88213e-29
872.300000	9.92125e-29
872.250000	9.96052e-29
872.200000	9.99995e-29
872.150000	1.00395e-28
872.100000	1.00793e-28
872.050000	1.01192e-28
872.000000	1.01592e-28
871.950000	1.01995e-28
871.900000	1.02398e-28
871.850000	1.02804e-28
871.800000	1.03211e-28
871.750000	1.03619e-28
871.700000	1.04029e-28
871.650000	1.04441e-28
871.600000	1.04855e-28
871.550000	1.0527e-28
871.500000	1.05686e-28
871.450000	1.06105e-28
871.400000	1.06525e-28
871.350000	1.06946e-28
871.300000	1.0737e-28
871.250000	1.07795e-28
871.200000	1.08222e-28
871.150000	1.0865e-28
871.100000	1.0908e-28
871.050000	1.09512e-28
871.000000	1.09945e-28
870.950000	1.10381e-28
870.900000	1.10818e-28
870.850000	1.11256e-28
870.800000	1.11697e-28
870.750000	1.12139e-28
870.700000	1.12583e-28
870.650000	1.13028e-28
870.600000	1.13476e-28
870.550000	1.13925e-28
870.500000	1.14376e-28
870.450000	1.14829e-28
870.400000	1.15283e-28
870.350000	1.1574e-28
870.300000	1.16198e-28
870.250000	1.16658e-28
870.200000	1.1712e-28
870.150000	1.17583e-28
870.100000	1.18049e-28
870.050000	1.18516e-28
870.000000	1.18985e-28
869.950000	1.19456e-28
869.900000	1.19929e-28
869.850000	1.20404e-28
869.800000	1.2088e-28
869.750000	1.21359e-28
869.700000	1.21839e-28
869.650000	1.22322e-28
869.600000	1.22806e-28
869.550000	1.23292e-28
869.500000	1.2378e-28
869.450000	1.2427e-28
869.400000	1.24762e-28
869.350000	1.25256e-28
869.300000	1.25752e-28
869.250000	1.26249e-28
869.200000	1.26749e-28
869.150000	1.27251e-28
869.100000	1.27755e-28
869.050000	1.2826e-28
869.000000	1.28768e-28
868.950000	1.29278e-28
868.900000	1.29789e-28
868.850000	1.30303e-28
868.800000	1.30819e-28
868.750000	1.31337e-28
868.700000	1.31857e-28
868.650000	1.32379e-28
868.600000	1.32903e-28
868.550000	1.33429e-28
868.500000	1.33957e-28
868.450000	1.34487e-28
868.400000	1.3502e-28
868.350000	1.35554e-28
868.300000	1.36091e-28
868.250000	1.36629e-28
868.200000	1.3717e-28
868.150000	1.37713e-28
868.100000	1.38258e-28
868.050000	1.38806e-28
868.000000	1.39355e-28
867.950000	1.39907e-28
867.900000	1.40461e-28
867.850000	1.41017e-28
867.800000	1.41575e-28
867.750000	1.42135e-28
867.700000	1.42698e-28
867.650000	1.43263e-28
867.600000	1.4383e-28
867.550000	1.44399e-28
867.500000	1.44971e-28
867.450000	1.45545e-28
867.400000	1.46121e-28
867.350000	1.46699e-28
867.300000	1.4728e-28
867.250000	1.47863e-28
867.200000	1.48448e-28
867.150000	1.49036e-28
867.100000	1.49626e-28
867.050000	1.50218e-28
867.000000	1.50813e-28
866.950000	1.5141e-28
866.900000	1.52009e-28
866.850000	1.52611e-28
866.800000	1.53215e-28
866.750000	1.53821e-28
866.700000	1.5443e-28
866.650000	1.55041e-28
866.600000	1.55655e-28
866.550000	1.56271e-28
866.500000	1.5689e-28
866.450000	1.57511e-28
866.400000	1.58134e-28
866.350000	1.5876e-28
866.300000	1.59389e-28
866.250000	1.6002e-28
866.200000	1.60653e-28
866.150000	1.61289e-28
866.100000	1.61928e-28
866.050000	1.62569e-28
866.000000	1.63212e-28
865.950000	1.63858e-28
865.900000	1.64507e-28
865.850000	1.65158e-28
865.800000	1.65812e-28
865.750000	1.66468e-28
865.700000	1.67127e-28
865.650000	1.67789e-28
865.600000	1.68453e-28
865.550000	1.6912e-28
865.500000	1.69789e-28
865.450000	1.70461e-28
865.400000	1.71136e-28
865.350000	1.71813e-28
865.300000	1.72493e-28
865.250000	1.73176e-28
865.200000	1.73862e-28
865.150000	1.7455e-28
865.100000	1.75241e-28
865.050000	1.75934e-28
865.000000	1.76631e-28
864.950000	1.7733e-28
864.900000	1.78032e-28
864.850000	1.78737e-28
864.800000	1.79444e-28
864.750000	1.80154e-28
864.700000	1.80868e-28
864.650000	1.81584e-28
864.600000	1.82302e-28
864.550000	1.83024e-28
864.500000	1.83748e-28
864.450000	1.84476e-28
864.400000	1.85206e-28
864.350000	1.85939e-28
864.300000	1.86675e-28
864.250000	1.87414e-28
864.200000	1.88156e-28
864.150000	1.88901e-28
864.100000	1.89648e-28
864.050000	1.90399e-28
864.000000	1.91153e-28
863.950000	1.91909e-28
863.900000	1.92669e-28
863.850000	1.93432e-28
863.800000	1.94197e-28
863.750000	1.94966e-28
863.700000	1.95738e-28
863.650000	1.96513e-28
863.600000	1.9729e-28
863.550000	1.98071e-28
863.500000	1.98855e-28
863.450000	1.99643e-28
863.400000	2.00433e-28
863.350000	2.01226e-28
863.300000	2.02023e-28
863.250000	2.02822e-28
863.200000	2.03625e-28
863.150000	2.04431e-28
863.100000	2.0524e-28
863.050000	2.06053e-28
863.000000	2.06868e-28
862.950000	2.07687e-28
862.900000	2.08509e-28
862.850000	2.09335e-28
862.800000	2.10163e-28
862.750000	2.10995e-28
862.700000	2.1183e-28
862.650000	2.12669e-28
862.600000	2.13511e-28
862.550000	2.14356e-28
862.500000	2.15204e-28
862.450000	2.16056e-28
862.400000	2.16911e-28
862.350000	2.1777e-28
862.300000	2.18632e-28
862.250000	2.19497e-28
862.200000	2.20366e-28
862.150000	2.21238e-28
862.100000	2.22114e-28
862.050000	2.22993e-28
862.000000	2.23876e-28
861.950000	2.24762e-28
861.900000	2.25652e-28
861.850000	2.26545e-28
861.800000	2.27442e-28
861.750000	2.28342e-28
861.700000	2.29246e-28
861.650000	2.30153e-28
861.600000	2.31064e-28
861.550000	2.31979e-28
861.500000	2.32897e-28
861.450000	2.33819e-28
861.400000	2.34745e-28
861.350000	2.35674e-28
861.300000	2.36607e-28
861.250000	2.37543e-28
861.200000	2.38483e-28
861.150000	2.39427e-28
861.100000	2.40375e-28
861.050000	2.41327e-28
861.000000	2.42282e-28
860.950000	2.43241e-28
860.900000	2.44204e-28
860.850000	2.4517e-28
860.800000	2.46141e-28
860.750000	2.47115e-28
860.700000	2.48093e-28
860.650000	2.49075e-28
860.600000	2.50061e-28
860.550000	2.51051e-28
860.500000	2.52044e-28
860.450000	2.53042e-28
860.400000	2.54044e-28
860.350000	2.55049e-28
860.300000	2.56059e-28
860.250000	2.57072e-28
860.200000	2.5809e-28
860.150000	2.59111e-28
860.100000	2.60137e-28
860.050000	2.61167e-28
860.000000	2.62201e-28
859.950000	2.63238e-28
859.900000	2.6428e-28
859.850000	2.65326e-28
859.800000	2.66377e-28
859.750000	2.67431e-28
859.700000	2.6849e-28
859.650000	2.69552e-28
859.600000	2.70619e-28
859.550000	2.7169e-28
859.500000	2.72766e-28
859.450000	2.73845e-28
859.400000	2.74929e-28
859.350000	2.76018e-28
859.300000	2.7711e-28
859.250000	2.78207e-28
859.200000	2.79308e-28
859.150000	2.80414e-28
859.100000	2.81524e-28
859.050000	2.82638e-28
859.000000	2.83757e-28
858.950000	2.8488e-28
858.900000	2.86007e-28
858.850000	2.8714e-28
858.800000	2.88276e-28
858.750000	2.89417e-28
858.700000	2.90563e-28
858.650000	2.91713e-28
858.600000	2.92867e-28
858.550000	2.94027e-28
858.500000	2.9519e-28
858.450000	2.96359e-28
858.400000	2.97532e-28
858.350000	2.9871e-28
858.300000	2.99892e-28
858.250000	3.01079e-28
858.200000	3.02271e-28
858.150000	3.03467e-28
858.100000	3.04668e-28
858.050000	3.05874e-28
858.000000	3.07085e-28
857.950000	3.083e-28
857.900000	3.09521e-28
857.850000	3.10746e-28
857.800000	3.11976e-28
857.750000	3.13211e-28
857.700000	3.1445e-28
857.650000	3.15695e-28
857.600000	3.16945e-28
857.550000	3.18199e-28
857.500000	3.19458e-28
857.450000	3.20723e-28
857.400000	3.21992e-28
857.350000	3.23267e-28
857.300000	3.24546e-28
857.250000	3.25831e-28
857.200000	3.27121e-28
857.150000	3.28415e-28
857.100000	3.29715e-28
857.050000	3.3102e-28
857.000000	3.32331e-28
856.950000	3.33646e-28
856.900000	3.34967e-28
856.850000	3.36292e-28
856.800000	3.37624e-28
856.750000	3.3896e-28
856.700000	3.40302e-28
856.650000	3.41649e-28
856.600000	3.43001e-28
856.550000	3.44358e-28
856.500000	3.45721e-28
856.450000	3.4709e-28
856.400000	3.48464e-28
856.350000	3.49843e-28
856.300000	3.51228e-28
856.250000	3.52618e-28
856.200000	3.54013e-28
856.150000	3.55415e-28
856.100000	3.56821e-28
856.050000	3.58234e-28
856.000000	3.59652e-28
855.950000	3.61075e-28
855.900000	3.62504e-28
855.850000	3.63939e-28
855.800000	3.6538e-28
855.750000	3.66826e-28
855.700000	3.68278e-28
855.650000	3.69736e-28
855.600000	3.71199e-28
855.550000	3.72668e-28
855.500000	3.74143e-28
855.450000	3.75624e-28
855.400000	3.77111e-28
855.350000	3.78603e-28
855.300000	3.80102e-28
855.250000	3.81606e-28
855.200000	3.83117e-28
855.150000	3.84633e-28
855.100000	3.86156e-28
855.050000	3.87684e-28
855.000000	3.89219e-28
854.950000	3.90759e-28
854.900000	3.92306e-28
854.850000	3.93859e-28
854.800000	3.95417e-28
854.750000	3.96983e-28
854.700000	3.98554e-28
854.650000	4.00131e-28
854.600000	4.01715e-28
854.550000	4.03305e-28
854.500000	4.04901e-28
854.450000	4.06504e-28
854.400000	4.08113e-28
854.350000	4.09728e-28
854.300000	4.1135e-28
854.250000	4.12978e-28
854.200000	4.14613e-28
854.150000	4.16254e-28
854.100000	4.17901e-28
854.050000	4.19555e-28
854.000000	4.21216e-28
853.950000	4.22883e-28
853.900000	4.24557e-28
853.850000	4.26237e-28
853.800000	4.27924e-28
853.750000	4.29618e-28
853.700000	4.31318e-28
853.650000	4.33026e-28
853.600000	4.34739e-28
853.550000	4.3646e-28
853.500000	4.38188e-28
853.450000	4.39922e-28
853.400000	4.41663e-28
853.350000	4.43411e-28
853.300000	4.45166e-28
853.250000	4.46928e-28
853.200000	4.48697e-28
853.150000	4.50473e-28
853.100000	4.52256e-28
853.050000	4.54046e-28
853.000000	4.55843e-28
852.950000	4.57648e-28
852.900000	4.59459e-28
852.850000	4.61277e-28
852.800000	4.63103e-28
852.750000	4.64936e-28
852.700000	4.66776e-28
852.650000	4.68624e-28
852.600000	4.70479e-28
852.550000	4.72341e-28
852.500000	4.7421e-28
852.450000	4.76087e-28
852.400000	4.77971e-28
852.350000	4.79863e-28
852.300000	4.81763e-28
852.250000	4.83669e-28
852.200000	4.85584e-28
852.150000	4.87506e-28
852.100000	4.89435e-28
852.050000	4.91372e-28
852.000000	4.93317e-28
851.950000	4.9527e-28
851.900000	4.9723e-28
851.850000	4.99198e-28
851.800000	5.01174e-28
851.750000	5.03157e-28
851.700000	5.05149e-28
851.650000	5.07148e-28
851.600000	5.09155e-28
851.550000	5.11171e-28
851.500000	5.13194e-28
851.450000	5.15225e-28
851.400000	5.17264e-28
851.350000	5.19311e-28
851.300000	5.21367e-28
851.250000	5.2343e-28
851.200000	5.25502e-28
851.150000	5.27582e-28
851.100000	5.2967e-28
851.050000	5.31766e-28
851.000000	5.33871e-28
850.950000	5.35984e-28
850.900000	5.38106e-28
850.850000	5.40235e-28
850.800000	5.42374e-28
850.750000	5.4452e-28
850.700000	5.46675e-28
850.650000	5.48839e-28
850.600000	5.51011e-28
850.550000	5.53192e-28
850.500000	5.55382e-28
850.450000	5.5758e-28
850.400000	5.59787e-28
850.350000	5.62002e-28
850.300000	5.64227e-28
850.250000	5.6646e-28
850.200000	5.68702e-28
850.150000	5.70953e-28
850.100000	5.73212e-28
850.050000	5.75481e-28
850.000000	5.77759e-28
849.950000	5.80045e-28
849.900000	5.82341e-28
849.850000	5.84646e-28
849.800000	5.8696e-28
849.750000	5.89283e-28
849.700000	5.91615e-28
849.650000	5.93957e-28
849.600000	5.96308e-28
849.550000	5.98668e-28
849.500000	6.01037e-28
849.450000	6.03416e-28
849.400000	6.05804e-28
849.350000	6.08202e-28
849.300000	6.10609e-28
849.250000	6.13026e-28
849.200000	6.15452e-28
849.150000	6.17888e-28
849.100000	6.20334e-28
849.050000	6.22789e-28
849.000000	6.25254e-28
848.950000	6.27728e-28
848.900000	6.30213e-28
848.850000	6.32707e-28
848.800000	6.35211e-28
848.750000	6.37725e-28
848.700000	6.40249e-28
848.650000	6.42783e-28
848.600000	6.45327e-28
848.550000	6.47881e-28
848.500000	6.50446e-28
848.450000	6.5302e-28
848.400000	6.55604e-28
848.350000	6.58199e-28
848.300000	6.60804e-28
848.250000	6.6342e-28
848.200000	6.66045e-28
848.150000	6.68681e-28
848.100000	6.71328e-28
848.050000	6.73985e-28
848.000000	6.76652e-28
847.950000	6.7933e-28
847.900000	6.82019e-28
847.850000	6.84718e-28
847.800000	6.87428e-28
847.750000	6.90149e-28
847.700000	6.92881e-28
847.650000	6.95623e-28
847.600000	6.98376e-28
847.550000	7.0114e-28
847.500000	7.03915e-28
847.450000	7.06701e-28
847.400000	7.09498e-28
847.350000	7.12306e-28
847.300000	7.15125e-28
847.250000	7.17956e-28
847.200000	7.20797e-28
847.150000	7.2365e-28
847.100000	7.26514e-28
847.050000	7.29389e-28
847.000000	7.32276e-28
846.950000	7.35174e-28
846.900000	7.38084e-28
846.850000	7.41005e-28
846.800000	7.43938e-28
846.750000	7.46882e-28
846.700000	7.49838e-28
846.650000	7.52806e-28
846.600000	7.55785e-28
846.550000	7.58776e-28
846.500000	7.61779e-28
846.450000	7.64794e-28
846.400000	7.67821e-28
846.350000	7.7086e-28
846.300000	7.73911e-28
846.250000	7.76974e-28
846.200000	7.80049e-28
846.150000	7.83136e-28
846.100000	7.86236e-28
846.050000	7.89347e-28
846.000000	7.92472e-28
845.950000	7.95608e-28
845.900000	7.98757e-28
845.850000	8.01918e-28
845.800000	8.05092e-28
845.750000	8.08278e-28
845.700000	8.11477e-28
845.650000	8.14689e-28
845.600000	8.17913e-28
845.550000	8.2115e-28
845.500000	8.244e-28
845.450000	8.27663e-28
845.400000	8.30938e-28
845.350000	8.34227e-28
845.300000	8.37529e-28
845.250000	8.40843e-28
845.200000	8.44171e-28
845.150000	8.47512e-28
845.100000	8.50866e-28
845.050000	8.54234e-28
845.000000	8.57615e-28
844.950000	8.61009e-28
844.900000	8.64417e-28
844.850000	8.67838e-28
844.800000	8.71272e-28
844.750000	8.74721e-28
844.700000	8.78182e-28
844.650000	8.81658e-28
844.600000	8.85147e-28
844.550000	8.8865e-28
844.500000	8.92167e-28
844.450000	8.95698e-28
844.400000	8.99243e-28
844.350000	9.02802e-28
844.300000	9.06375e-28
844.250000	9.09962e-28
844.200000	9.13564e-28
844.150000	9.17179e-28
844.100000	9.20809e-28
844.050000	9.24454e-28
844.000000	9.28112e-28
843.950000	9.31785e-28
843.900000	9.35473e-28
843.850000	9.39175e-28
843.800000	9.42892e-28
843.750000	9.46624e-28
843.700000	9.5037e-28
843.650000	9.54132e-28
843.600000	9.57908e-28
843.550000	9.61699e-28
843.500000	9.65505e-28
843.450000	9.69326e-28
843.400000	9.73162e-28
843.350000	9.77014e-28
843.300000	9.80881e-28
843.250000	9.84763e-28
843.200000	9.8866e-28
843.150000	9.92573e-28
843.100000	9.96501e-28
843.050000	1.00044e-27
843.000000	1.0044e-27
842.950000	1.00838e-27
842.900000	1.01237e-27
842.850000	1.01638e-27
842.800000	1.0204e-27
842.750000	1.02444e-27
842.700000	1.02849e-27
842.650000	1.03256e-27
842.600000	1.03665e-27
842.550000	1.04075e-27
842.500000	1.04487e-27
842.450000	1.04901e-27
842.400000	1.05316e-27
842.350000	1.05733e-27
842.300000	1.06151e-27
842.250000	1.06571e-27
842.200000	1.06993e-27
842.150000	1.07416e-27
842.100000	1.07841e-27
842.050000	1.08268e-27
842.000000	1.08697e-27
841.950000	1.09127e-27
841.900000	1.09559e-27
841.850000	1.09992e-27
841.800000	1.10428e-27
841.750000	1.10865e-27
841.700000	1.11303e-27
841.650000	1.11744e-27
841.600000	1.12186e-27
841.550000	1.1263e-27
841.500000	1.13076e-27
841.450000	1.13523e-27
841.400000	1.13973e-27
841.350000	1.14424e-27
841.300000	1.14877e-27
841.250000	1.15331e-27
841.200000	1.15788e-27
841.150000	1.16246e-27
841.100000	1.16706e-27
841.050000	1.17168e-27
841.000000	1.17631e-27
840.950000	1.18097e-27
840.900000	1.18564e-27
840.850000	1.19034e-27
840.800000	1.19505e-27
840.750000	1.19978e-27
840.700000	1.20452e-27
840.650000	1.20929e-27
840.600000	1.21408e-27
840.550000	1.21888e-27
840.500000	1.22371e-27
840.450000	1.22855e-27
840.400000	1.23341e-27
840.350000	1.23829e-27
840.300000	1.24319e-27
840.250000	1.24811e-27
840.200000	1.25305e-27
840.150000	1.25801e-27
840.100000	1.26299e-27
840.050000	1.26799e-27
840.000000	1.27301e-27
839.950000	1.27804e-27
839.900000	1.2831e-27
839.850000	1.28818e-27
839.800000	1.29328e-27
839.750000	1.2984e-27
839.700000	1.30354e-27
839.650000	1.30869e-27
839.600000	1.31387e-27
839.550000	1.31907e-27
839.500000	1.32429e-27
839.450000	1.32953e-27
839.400000	1.3348e-27
839.350000	1.34008e-27
839.300000	1.34538e-27
839.250000	1.35071e-27
839.200000	1.35605e-27
839.150000	1.36142e-27
839.100000	1.36681e-27
839.050000	1.37221e-27
839.000000	1.37765e-27
838.950000	1.3831e-27
838.900000	1.38857e-27
838.850000	1.39407e-27
838.800000	1.39958e-27
838.750000	1.40512e-27
838.700000	1.41068e-27
838.650000	1.41627e-27
838.600000	1.42187e-27
838.550000	1.4275e-27
838.500000	1.43315e-27
838.450000	1.43882e-27
838.400000	1.44451e-27
838.350000	1.45023e-27
838.300000	1.45597e-27
838.250000	1.46173e-27
838.200000	1.46752e-27
838.150000	1.47332e-27
838.100000	1.47915e-27
838.050000	1.48501e-27
838.000000	1.49088e-27
837.950000	1.49678e-27
837.900000	1.50271e-27
837.850000	1.50865e-27
837.800000	1.51463e-27
837.750000	1.52062e-27
837.700000	1.52664e-27
837.650000	1.53268e-27
837.600000	1.53874e-27
837.550000	1.54483e-27
837.500000	1.55095e-27
837.450000	1.55709e-27
837.400000	1.56325e-27
837.350000	1.56943e-27
837.300000	1.57564e-27
837.250000	1.58188e-27
837.200000	1.58814e-27
837.150000	1.59443e-27
837.100000	1.60074e-27
837.050000	1.60707e-27
837.000000	1.61343e-27
836.950000	1.61982e-27
836.900000	1.62623e-27
836.850000	1.63266e-27
836.800000	1.63912e-27
836.750000	1.64561e-27
836.700000	1.65212e-27
836.650000	1.65866e-27
836.600000	1.66522e-27
836.550000	1.67181e-27
836.500000	1.67843e-27
836.450000	1.68507e-27
836.400000	1.69174e-27
836.350000	1.69844e-27
836.300000	1.70516e-27
836.250000	1.7119e-27
836.200000	1.71868e-27
836.150000	1.72548e-27
836.100000	1.73231e-27
836.050000	1.73917e-27
836.000000	1.74605e-27
835.950000	1.75296e-27
835.900000	1.75989e-27
835.850000	1.76686e-27
835.800000	1.77385e-27
835.750000	1.78087e-27
835.700000	1.78792e-27
835.650000	1.79499e-27
835.600000	1.8021e-27
835.550000	1.80923e-27
835.500000	1.81639e-27
835.450000	1.82358e-27
835.400000	1.83079e-27
835.350000	1.83804e-27
835.300000	1.84531e-27
835.250000	1.85262e-27
835.200000	1.85995e-27
835.150000	1.86731e-27
835.100000	1.8747e-27
835.050000	1.88212e-27
835.000000	1.88956e-27
834.950000	1.89704e-27
834.900000	1.90455e-27
834.850000	1.91209e-27
834.800000	1.91965e-27
834.750000	1.92725e-27
834.700000	1.93488e-27
834.650000	1.94253e-27
834.600000	1.95022e-27
834.550000	1.95794e-27
834.500000	1.96569e-27
834.450000	1.97347e-27
834.400000	1.98128e-27
834.350000	1.98912e-27
834.300000	1.99699e-27
834.250000	2.00489e-27
834.200000	2.01282e-27
834.150000	2.02079e-27
834.100000	2.02879e-27
834.050000	2.03682e-27
834.000000	2.04488e-27
833.950000	2.05297e-27
833.900000	2.06109e-27
833.850000	2.06925e-27
833.800000	2.07744e-27
833.750000	2.08566e-27
833.700000	2.09391e-27
833.650000	2.1022e-27
833.600000	2.11052e-27
833.550000	2.11887e-27
833.500000	2.12726e-27
833.450000	2.13567e-27
833.400000	2.14412e-27
833.350000	2.15261e-27
833.300000	2.16113e-27
833.250000	2.16968e-27
833.200000	2.17827e-27
833.150000	2.18689e-27
833.100000	2.19554e-27
833.050000	2.20423e-27
833.000000	2.21295e-27
832.950000	2.22171e-27
832.900000	2.2305e-27
832.850000	2.23933e-27
832.800000	2.24819e-27
832.750000	2.25709e-27
832.700000	2.26602e-27
832.650000	2.27499e-27
832.600000	2.28399e-27
832.550000	2.29303e-27
832.500000	2.3021e-27
832.450000	2.31121e-27
832.400000	2.32036e-27
832.350000	2.32954e-27
832.300000	2.33876e-27
832.250000	2.34801e-27
832.200000	2.35731e-27
832.150000	2.36663e-27
832.100000	2.376e-27
832.050000	2.3854e-27
832.000000	2.39484e-27
831.950000	2.40432e-27
831.900000	2.41383e-27
831.850000	2.42339e-27
831.800000	2.43298e-27
831.750000	2.4426e-27
831.700000	2.45227e-27
831.650000	2.46197e-27
831.600000	2.47172e-27
831.550000	2.4815e-27
831.500000	2.49132e-27
831.450000	2.50118e-27
831.400000	2.51107e-27
831.350000	2.52101e-27
831.300000	2.53099e-27
831.250000	2.541e-27
831.200000	2.55106e-27
831.150000	2.56115e-27
831.100000	2.57129e-27
831.050000	2.58146e-27
831.000000	2.59168e-27
830.950000	2.60193e-27
830.900000	2.61223e-27
830.850000	2.62257e-27
830.800000	2.63295e-27
830.750000	2.64337e-27
830.700000	2.65383e-27
830.650000	2.66433e-27
830.600000	2.67487e-27
830.550000	2.68546e-27
830.500000	2.69608e-27
830.450000	2.70675e-27
830.400000	2.71746e-27
830.350000	2.72822e-27
830.300000	2.73901e-27
830.250000	2.74985e-27
830.200000	2.76073e-27
830.150000	2.77166e-27
830.100000	2.78263e-27
830.050000	2.79364e-27
830.000000	2.80469e-27
829.950000	2.81579e-27
829.900000	2.82693e-27
829.850000	2.83812e-27
829.800000	2.84935e-27
829.750000	2.86063e-27
829.700000	2.87195e-27
829.650000	2.88331e-27
829.600000	2.89472e-27
829.550000	2.90618e-27
829.500000	2.91768e-27
829.450000	2.92922e-27
829.400000	2.94081e-27
829.350000	2.95245e-27
829.300000	2.96413e-27
829.250000	2.97586e-27
829.200000	2.98764e-27
829.150000	2.99946e-27
829.100000	3.01133e-27
829.050000	3.02325e-27
829.000000	3.03521e-27
828.950000	3.04722e-27
828.900000	3.05928e-27
828.850000	3.07139e-27
828.800000	3.08354e-27
828.750000	3.09574e-27
828.700000	3.10799e-27
828.650000	3.12029e-27
828.600000	3.13264e-27
828.550000	3.14504e-27
828.500000	3.15748e-27
828.450000	3.16998e-27
828.400000	3.18252e-27
828.350000	3.19511e-27
828.300000	3.20776e-27
828.250000	3.22045e-27
828.200000	3.2332e-27
828.150000	3.24599e-27
828.100000	3.25883e-27
828.050000	3.27173e-27
828.000000	3.28468e-27
827.950000	3.29767e-27
827.900000	3.31072e-27
827.850000	3.32382e-27
827.800000	3.33698e-27
827.750000	3.35018e-27
827.700000	3.36344e-27
827.650000	3.37675e-27
827.600000	3.39011e-27
827.550000	3.40353e-27
827.500000	3.41699e-27
827.450000	3.43052e-27
827.400000	3.44409e-27
827.350000	3.45772e-27
827.300000	3.4714e-27
827.250000	3.48514e-27
827.200000	3.49893e-27
827.150000	3.51277e-27
827.100000	3.52668e-27
827.050000	3.54063e-27
827.000000	3.55464e-27
826.950000	3.56871e-27
826.900000	3.58283e-27
826.850000	3.59701e-27
826.800000	3.61124e-27
826.750000	3.62553e-27
826.700000	3.63988e-27
826.650000	3.65428e-27
826.600000	3.66874e-27
826.550000	3.68326e-27
826.500000	3.69783e-27
826.450000	3.71247e-27
826.400000	3.72716e-27
826.350000	3.7419e-27
826.300000	3.75671e-27
826.250000	3.77158e-27
826.200000	3.7865e-27
826.150000	3.80148e-27
826.100000	3.81653e-27
826.050000	3.83163e-27
826.000000	3.84679e-27
825.950000	3.86201e-27
825.900000	3.8773e-27
825.850000	3.89264e-27
825.800000	3.90804e-27
825.750000	3.92351e-27
825.700000	3.93903e-27
825.650000	3.95462e-27
825.600000	3.97027e-27
825.550000	3.98598e-27
825.500000	4.00175e-27
825.450000	4.01759e-27
825.400000	4.03348e-27
825.350000	4.04944e-27
825.300000	4.06547e-27
825.250000	4.08155e-27
825.200000	4.09771e-27
825.150000	4.11392e-27
825.100000	4.1302e-27
825.050000	4.14654e-27
825.000000	4.16295e-27
824.950000	4.17942e-27
824.900000	4.19596e-27
824.850000	4.21256e-27
824.800000	4.22923e-27
824.750000	4.24597e-27
824.700000	4.26277e-27
824.650000	4.27964e-27
824.600000	4.29657e-27
824.550000	4.31357e-27
824.500000	4.33064e-27
824.450000	4.34778e-27
824.400000	4.36498e-27
824.350000	4.38226e-27
824.300000	4.3996e-27
824.250000	4.41701e-27
824.200000	4.43448e-27
824.150000	4.45203e-27
824.100000	4.46965e-27
824.050000	4.48733e-27
824.000000	4.50509e-27
823.950000	4.52292e-27
823.900000	4.54081e-27
823.850000	4.55878e-27
823.800000	4.57682e-27
823.750000	4.59493e-27
823.700000	4.61311e-27
823.650000	4.63137e-27
823.600000	4.64969e-27
823.550000	4.66809e-27
823.500000	4.68656e-27
823.450000	4.70511e-27
823.400000	4.72373e-27
823.350000	4.74242e-27
823.300000	4.76118e-27
823.250000	4.78002e-27
823.200000	4.79894e-27
823.150000	4.81793e-27
823.100000	4.83699e-27
823.050000	4.85613e-27
823.000000	4.87535e-27
822.950000	4.89464e-27
822.900000	4.91401e-27
822.850000	4.93345e-27
822.800000	4.95297e-27
822.750000	4.97257e-27
822.700000	4.99225e-27
822.650000	5.012e-27
822.600000	5.03183e-27
822.550000	5.05174e-27
822.500000	5.07173e-27
822.450000	5.0918e-27
822.400000	5.11195e-27
822.350000	5.13218e-27
822.300000	5.15248e-27
822.250000	5.17287e-27
822.200000	5.19334e-27
822.150000	5.21389e-27
822.100000	5.23452e-27
822.050000	5.25523e-27
822.000000	5.27603e-27
821.950000	5.29691e-27
821.900000	5.31786e-27
821.850000	5.33891e-27
821.800000	5.36003e-27
821.750000	5.38124e-27
821.700000	5.40253e-27
821.650000	5.42391e-27
821.600000	5.44537e-27
821.550000	5.46692e-27
821.500000	5.48855e-27
821.450000	5.51027e-27
821.400000	5.53207e-27
821.350000	5.55396e-27
821.300000	5.57594e-27
821.250000	5.598e-27
821.200000	5.62015e-27
821.150000	5.64239e-27
821.100000	5.66472e-27
821.050000	5.68713e-27
821.000000	5.70964e-27
820.950000	5.73223e-27
820.900000	5.75491e-27
820.850000	5.77768e-27
820.800000	5.80054e-27
820.750000	5.8235e-27
820.700000	5.84654e-27
820.650000	5.86967e-27
820.600000	5.8929e-27
820.550000	5.91622e-27
820.500000	5.93962e-27
820.450000	5.96313e-27
820.400000	5.98672e-27
820.350000	6.01041e-27
820.300000	6.03419e-27
820.250000	6.05807e-27
820.200000	6.08204e-27
820.150000	6.10611e-27
820.100000	6.13027e-27
820.050000	6.15452e-27
820.000000	6.17888e-27
819.950000	6.20332e-27
819.900000	6.22787e-27
819.850000	6.25251e-27
819.800000	6.27725e-27
819.750000	6.30209e-27
819.700000	6.32703e-27
819.650000	6.35206e-27
819.600000	6.3772e-27
819.550000	6.40243e-27
819.500000	6.42776e-27
819.450000	6.4532e-27
819.400000	6.47873e-27
819.350000	6.50437e-27
819.300000	6.5301e-27
819.250000	6.55594e-27
819.200000	6.58188e-27
819.150000	6.60793e-27
819.100000	6.63407e-27
819.050000	6.66032e-27
819.000000	6.68667e-27
818.950000	6.71313e-27
818.900000	6.7397e-27
818.850000	6.76636e-27
818.800000	6.79314e-27
818.750000	6.82001e-27
818.700000	6.847e-27
818.650000	6.87409e-27
818.600000	6.90129e-27
818.550000	6.9286e-27
818.500000	6.95601e-27
818.450000	6.98354e-27
818.400000	7.01117e-27
818.350000	7.03891e-27
818.300000	7.06676e-27
818.250000	7.09472e-27
818.200000	7.1228e-27
818.150000	7.15098e-27
818.100000	7.17927e-27
818.050000	7.20768e-27
818.000000	7.2362e-27
817.950000	7.26483e-27
817.900000	7.29358e-27
817.850000	7.32244e-27
817.800000	7.35141e-27
817.750000	7.3805e-27
817.700000	7.4097e-27
817.650000	7.43902e-27
817.600000	7.46845e-27
817.550000	7.498e-27
817.500000	7.52767e-27
817.450000	7.55746e-27
817.400000	7.58736e-27
817.350000	7.61738e-27
817.300000	7.64752e-27
817.250000	7.67778e-27
817.200000	7.70816e-27
817.150000	7.73866e-27
817.100000	7.76928e-27
817.050000	7.80002e-27
817.000000	7.83088e-27
816.950000	7.86187e-27
816.900000	7.89297e-27
816.850000	7.9242e-27
816.800000	7.95556e-27
816.750000	7.98704e-27
816.700000	8.01864e-27
816.650000	8.05037e-27
816.600000	8.08222e-27
816.550000	8.1142e-27
816.500000	8.1463e-27
816.450000	8.17854e-27
816.400000	8.2109e-27
816.350000	8.24338e-27
816.300000	8.276e-27
816.250000	8.30875e-27
816.200000	8.34162e-27
816.150000	8.37463e-27
816.100000	8.40776e-27
816.050000	8.44103e-27
816.000000	8.47443e-27
815.950000	8.50796e-27
815.900000	8.54162e-27
815.850000	8.57542e-27
815.800000	8.60935e-27
815.750000	8.64341e-27
815.700000	8.67761e-27
815.650000	8.71195e-27
815.600000	8.74642e-27
815.550000	8.78103e-27
815.500000	8.81577e-27
815.450000	8.85065e-27
815.400000	8.88567e-27
815.350000	8.92083e-27
815.300000	8.95612e-27
815.250000	8.99156e-27
815.200000	9.02714e-27
815.150000	9.06285e-27
815.100000	9.09871e-27
815.050000	9.13471e-27
815.000000	9.17086e-27
814.950000	9.20714e-27
814.900000	9.24357e-27
814.850000	9.28015e-27
814.800000	9.31686e-27
814.750000	9.35373e-27
814.700000	9.39074e-27
814.650000	9.42789e-27
814.600000	9.4652e-27
814.550000	9.50265e-27
814.500000	9.54024e-27
814.450000	9.57799e-27
814.400000	9.61589e-27
814.350000	9.65394e-27
814.300000	9.69213e-27
814.250000	9.73048e-27
814.200000	9.76898e-27
814.150000	9.80763e-27
814.100000	9.84644e-27
814.050000	9.8854e-27
814.000000	9.92451e-27
813.950000	9.96378e-27
813.900000	1.00032e-26
813.850000	1.00428e-26
813.800000	1.00825e-26
813.750000	1.01224e-26
813.700000	1.01625e-26
813.650000	1.02027e-26
813.600000	1.0243e-26
813.550000	1.02836e-26
813.500000	1.03242e-26
813.450000	1.03651e-26
813.400000	1.04061e-26
813.350000	1.04473e-26
813.300000	1.04886e-26
813.250000	1.05301e-26
813.200000	1.05718e-26
813.150000	1.06136e-26
813.100000	1.06556e-26
813.050000	1.06978e-26
813.000000	1.07401e-26
812.950000	1.07826e-26
812.900000	1.08252e-26
812.850000	1.08681e-26
812.800000	1.09111e-26
812.750000	1.09542e-26
812.700000	1.09976e-26
812.650000	1.10411e-26
812.600000	1.10848e-26
812.550000	1.11286e-26
812.500000	1.11727e-26
812.450000	1.12169e-26
812.400000	1.12613e-26
812.350000	1.13058e-26
812.300000	1.13505e-26
812.250000	1.13955e-26
812.200000	1.14405e-26
812.150000	1.14858e-26
812.100000	1.15313e-26
812.050000	1.15769e-26
812.000000	1.16227e-26
811.950000	1.16687e-26
811.900000	1.17148e-26
811.850000	1.17612e-26
811.800000	1.18077e-26
811.750000	1.18544e-26
811.700000	1.19013e-26
811.650000	1.19484e-26
811.600000	1.19957e-26
811.550000	1.20432e-26
811.500000	1.20908e-26
811.450000	1.21386e-26
811.400000	1.21867e-26
811.350000	1.22349e-26
811.300000	1.22833e-26
811.250000	1.23319e-26
811.200000	1.23807e-26
811.150000	1.24297e-26
811.100000	1.24789e-26
811.050000	1.25282e-26
811.000000	1.25778e-26
810.950000	1.26276e-26
810.900000	1.26775e-26
810.850000	1.27277e-26
810.800000	1.2778e-26
810.750000	1.28286e-26
810.700000	1.28793e-26
810.650000	1.29303e-26
810.600000	1.29815e-26
810.550000	1.30328e-26
810.500000	1.30844e-26
810.450000	1.31362e-26
810.400000	1.31881e-26
810.350000	1.32403e-26
810.300000	1.32927e-26
810.250000	1.33453e-26
810.200000	1.33981e-26
810.150000	1.34511e-26
810.100000	1.35043e-26
810.050000	1.35577e-26
810.000000	1.36114e-26
809.950000	1.36652e-26
809.900000	1.37193e-26
809.850000	1.37736e-26
809.800000	1.38281e-26
809.750000	1.38828e-26
809.700000	1.39377e-26
809.650000	1.39929e-26
809.600000	1.40482e-26
809.550000	1.41038e-26
809.500000	1.41596e-26
809.450000	1.42156e-26
809.400000	1.42719e-26
809.350000	1.43283e-26
809.300000	1.4385e-26
809.250000	1.44419e-26
809.200000	1.44991e-26
809.150000	1.45564e-26
809.100000	1.4614e-26
809.050000	1.46719e-26
809.000000	1.47299e-26
808.950000	1.47882e-26
808.900000	1.48467e-26
808.850000	1.49054e-26
808.800000	1.49644e-26
808.750000	1.50236e-26
808.700000	1.5083e-26
808.650000	1.51427e-26
808.600000	1.52026e-26
808.550000	1.52628e-26
808.500000	1.53232e-26
808.450000	1.53838e-26
808.400000	1.54447e-26
808.350000	1.55058e-26
808.300000	1.55671e-26
808.250000	1.56287e-26
808.200000	1.56905e-26
808.150000	1.57526e-26
808.100000	1.58149e-26
808.050000	1.58775e-26
808.000000	1.59403e-26
807.950000	1.60034e-26
807.900000	1.60667e-26
807.850000	1.61303e-26
807.800000	1.61941e-26
807.750000	1.62582e-26
807.700000	1.63225e-26
807.650000	1.63871e-26
807.600000	1.64519e-26
807.550000	1.6517e-26
807.500000	1.65823e-26
807.450000	1.66479e-26
807.400000	1.67138e-26
807.350000	1.67799e-26
807.300000	1.68463e-26
807.250000	1.6913e-26
807.200000	1.69799e-26
807.150000	1.70471e-26
807.100000	1.71145e-26
807.050000	1.71822e-26
807.000000	1.72502e-26
806.950000	1.73184e-26
806.900000	1.7387e-26
806.850000	1.74557e-26
806.800000	1.75248e-26
806.750000	1.75941e-26
806.700000	1.76638e-26
806.650000	1.77336e-26
806.600000	1.78038e-26
806.550000	1.78742e-26
806.500000	1.7945e-26
806.450000	1.80159e-26
806.400000	1.80872e-26
806.350000	1.81588e-26
806.300000	1.82306e-26
806.250000	1.83028e-26
806.200000	1.83752e-26
806.150000	1.84479e-26
806.100000	1.85209e-26
806.050000	1.85941e-26
806.000000	1.86677e-26
805.950000	1.87415e-26
805.900000	1.88157e-26
805.850000	1.88901e-26
805.800000	1.89649e-26
805.750000	1.90399e-26
805.700000	1.91152e-26
805.650000	1.91909e-26
805.600000	1.92668e-26
805.550000	1.9343e-26
805.500000	1.94195e-26
805.450000	1.94964e-26
805.400000	1.95735e-26
805.350000	1.96509e-26
805.300000	1.97287e-26
805.250000	1.98067e-26
805.200000	1.98851e-26
805.150000	1.99638e-26
805.100000	2.00427e-26
805.050000	2.0122e-26
805.000000	2.02016e-26
804.950000	2.02816e-26
804.900000	2.03618e-26
804.850000	2.04424e-26
804.800000	2.05232e-26
804.750000	2.06044e-26
804.700000	2.0686e-26
804.650000	2.07678e-26
804.600000	2.085e-26
804.550000	2.09324e-26
804.500000	2.10153e-26
804.450000	2.10984e-26
804.400000	2.11819e-26
804.350000	2.12657e-26
804.300000	2.13498e-26
804.250000	2.14343e-26
804.200000	2.15191e-26
804.150000	2.16042e-26
804.100000	2.16897e-26
804.050000	2.17755e-26
804.000000	2.18616e-26
803.950000	2.19481e-26
803.900000	2.2035e-26
803.850000	2.21221e-26
803.800000	2.22097e-26
803.750000	2.22975e-26
803.700000	2.23857e-26
803.650000	2.24743e-26
803.600000	2.25632e-26
803.550000	2.26525e-26
803.500000	2.27421e-26
803.450000	2.28321e-26
803.400000	2.29224e-26
803.350000	2.30131e-26
803.300000	2.31041e-26
803.250000	2.31955e-26
803.200000	2.32873e-26
803.150000	2.33794e-26
803.100000	2.34719e-26
803.050000	2.35648e-26
803.000000	2.3658e-26
802.950000	2.37516e-26
802.900000	2.38456e-26
802.850000	2.39399e-26
802.800000	2.40346e-26
802.750000	2.41297e-26
802.700000	2.42252e-26
802.650000	2.4321e-26
802.600000	2.44172e-26
802.550000	2.45138e-26
802.500000	2.46108e-26
802.450000	2.47082e-26
802.400000	2.48059e-26
802.350000	2.49041e-26
802.300000	2.50026e-26
802.250000	2.51015e-26
802.200000	2.52008e-26
802.150000	2.53005e-26
802.100000	2.54006e-26
802.050000	2.55011e-26
802.000000	2.5602e-26
801.950000	2.57033e-26
801.900000	2.5805e-26
801.850000	2.5907e-26
801.800000	2.60095e-26
801.750000	2.61124e-26
801.700000	2.62157e-26
801.650000	2.63194e-26
801.600000	2.64236e-26
801.550000	2.65281e-26
801.500000	2.66331e-26
801.450000	2.67384e-26
801.400000	2.68442e-26
801.350000	2.69504e-26
801.300000	2.7057e-26
801.250000	2.71641e-26
801.200000	2.72715e-26
801.150000	2.73794e-26
801.100000	2.74877e-26
801.050000	2.75965e-26
801.000000	2.77057e-26
800.950000	2.78153e-26
800.900000	2.79253e-26
800.850000	2.80358e-26
800.800000	2.81467e-26
800.750000	2.8258e-26
800.700000	2.83698e-26
800.650000	2.84821e-26
800.600000	2.85948e-26
800.550000	2.87079e-26
800.500000	2.88214e-26
800.450000	2.89355e-26
800.400000	2.90499e-26
800.350000	2.91649e-26
800.300000	2.92802e-26
800.250000	2.93961e-26
800.200000	2.95124e-26
800.150000	2.96291e-26
800.100000	2.97463e-26
800.050000	2.9864e-26
800.000000	2.99822e-26
799.950000	3.01008e-26
799.900000	3.02199e-26
799.850000	3.03394e-26
799.800000	3.04594e-26
799.750000	3.05799e-26
799.700000	3.07009e-26
799.650000	3.08224e-26
799.600000	3.09443e-26
799.550000	3.10667e-26
799.500000	3.11896e-26
799.450000	3.1313e-26
799.400000	3.14369e-26
799.350000	3.15613e-26
799.300000	3.16861e-26
799.250000	3.18115e-26
799.200000	3.19373e-26
799.150000	3.20637e-26
799.100000	3.21905e-26
799.050000	3.23179e-26
799.000000	3.24457e-26
798.950000	3.25741e-26
798.900000	3.27029e-26
798.850000	3.28323e-26
798.800000	3.29622e-26
798.750000	3.30926e-26
798.700000	3.32235e-26
798.650000	3.33549e-26
798.600000	3.34869e-26
798.550000	3.36194e-26
798.500000	3.37524e-26
798.450000	3.38859e-26
798.400000	3.402e-26
798.350000	3.41545e-26
798.300000	3.42897e-26
798.250000	3.44253e-26
798.200000	3.45615e-26
798.150000	3.46982e-26
798.100000	3.48355e-26
798.050000	3.49733e-26
798.000000	3.51117e-26
797.950000	3.52506e-26
797.900000	3.539e-26
797.850000	3.553e-26
797.800000	3.56706e-26
797.750000	3.58117e-26
797.700000	3.59533e-26
797.650000	3.60956e-26
797.600000	3.62384e-26
797.550000	3.63817e-26
797.500000	3.65257e-26
797.450000	3.66702e-26
797.400000	3.68152e-26
797.350000	3.69609e-26
797.300000	3.71071e-26
797.250000	3.72539e-26
797.200000	3.74013e-26
797.150000	3.75492e-26
797.100000	3.76978e-26
797.050000	3.78469e-26
797.000000	3.79966e-26
796.950000	3.81469e-26
796.900000	3.82978e-26
796.850000	3.84493e-26
796.800000	3.86014e-26
796.750000	3.87541e-26
796.700000	3.89075e-26
796.650000	3.90614e-26
796.600000	3.92159e-26
796.550000	3.9371e-26
796.500000	3.95268e-26
796.450000	3.96832e-26
796.400000	3.98401e-26
796.350000	3.99977e-26
796.300000	4.0156e-26
796.250000	4.03148e-26
796.200000	4.04743e-26
796.150000	4.06344e-26
796.100000	4.07952e-26
796.050000	4.09566e-26
796.000000	4.11186e-26
795.950000	4.12812e-26
795.900000	4.14445e-26
795.850000	4.16085e-26
795.800000	4.17731e-26
795.750000	4.19384e-26
795.700000	4.21043e-26
795.650000	4.22708e-26
795.600000	4.2438e-26
795.550000	4.26059e-26
795.500000	4.27745e-26
795.450000	4.29437e-26
795.400000	4.31136e-26
795.350000	4.32841e-26
795.300000	4.34553e-26
795.250000	4.36272e-26
795.200000	4.37998e-26
795.150000	4.39731e-26
795.100000	4.41471e-26
795.050000	4.43217e-26
795.000000	4.4497e-26
794.950000	4.46731e-26
794.900000	4.48498e-26
794.850000	4.50272e-26
794.800000	4.52053e-26
794.750000	4.53841e-26
794.700000	4.55637e-26
794.650000	4.57439e-26
794.600000	4.59249e-26
794.550000	4.61066e-26
794.500000	4.6289e-26
794.450000	4.64721e-26
794.400000	4.66559e-26
794.350000	4.68405e-26
794.300000	4.70258e-26
794.250000	4.72118e-26
794.200000	4.73986e-26
794.150000	4.75861e-26
794.100000	4.77743e-26
794.050000	4.79633e-26
794.000000	4.8153e-26
793.950000	4.83435e-26
793.900000	4.85348e-26
793.850000	4.87268e-26
793.800000	4.89195e-26
793.750000	4.9113e-26
793.700000	4.93073e-26
793.650000	4.95024e-26
793.600000	4.96982e-26
793.550000	4.98948e-26
793.500000	5.00922e-26
793.450000	5.02903e-26
793.400000	5.04893e-26
793.350000	5.0689e-26
793.300000	5.08895e-26
793.250000	5.10908e-26
793.200000	5.12929e-26
793.150000	5.14958e-26
793.100000	5.16995e-26
793.050000	5.1904e-26
793.000000	5.21094e-26
792.950000	5.23155e-26
792.900000	5.25225e-26
792.850000	5.27302e-26
792.800000	5.29388e-26
792.750000	5.31482e-26
792.700000	5.33585e-26
792.650000	5.35696e-26
792.600000	5.37815e-26
792.550000	5.39942e-26
792.500000	5.42078e-26
792.450000	5.44222e-26
792.400000	5.46375e-26
792.350000	5.48537e-26
792.300000	5.50707e-26
792.250000	5.52885e-26
792.200000	5.55072e-26
792.150000	5.57268e-26
792.100000	5.59472e-26
792.050000	5.61685e-26
792.000000	5.63907e-26
791.950000	5.66138e-26
791.900000	5.68378e-26
791.850000	5.70626e-26
791.800000	5.72883e-26
791.750000	5.75149e-26
791.700000	5.77425e-26
791.650000	5.79709e-26
791.600000	5.82002e-26
791.550000	5.84304e-26
791.500000	5.86616e-26
791.450000	5.88936e-26
791.400000	5.91266e-26
791.350000	5.93605e-26
791.300000	5.95953e-26
791.250000	5.9831e-26
791.200000	6.00677e-26
791.150000	6.03053e-26
791.100000	6.05439e-26
791.050000	6.07834e-26
791.000000	6.10238e-26
790.950000	6.12652e-26
790.900000	6.15076e-26
790.850000	6.17509e-26
790.800000	6.19951e-26
790.750000	6.22404e-26
790.700000	6.24866e-26
790.650000	6.27338e-26
790.600000	6.29819e-26
790.550000	6.32311e-26
790.500000	6.34812e-26
790.450000	6.37323e-26
790.400000	6.39844e-26
790.350000	6.42375e-26
790.300000	6.44916e-26
790.250000	6.47467e-26
790.200000	6.50028e-26
790.150000	6.526e-26
790.100000	6.55181e-26
790.050000	6.57773e-26
790.000000	6.60375e-26
789.950000	6.62987e-26
789.900000	6.6561e-26
789.850000	6.68243e-26
789.800000	6.70886e-26
789.750000	6.7354e-26
789.700000	6.76204e-26
789.650000	6.78879e-26
789.600000	6.81564e-26
789.550000	6.84261e-26
789.500000	6.86967e-26
789.450000	6.89685e-26
789.400000	6.92413e-26
789.350000	6.95152e-26
789.300000	6.97902e-26
789.250000	7.00662e-26
789.200000	7.03434e-26
789.150000	7.06216e-26
789.100000	7.0901e-26
789.050000	7.11815e-26
789.000000	7.1463e-26
788.950000	7.17457e-26
788.900000	7.20295e-26
788.850000	7.23144e-26
788.800000	7.26005e-26
788.750000	7.28877e-26
788.700000	7.3176e-26
788.650000	7.34655e-26
788.600000	7.37561e-26
788.550000	7.40478e-26
788.500000	7.43407e-26
788.450000	7.46348e-26
788.400000	7.493e-26
788.350000	7.52264e-26
788.300000	7.5524e-26
788.250000	7.58227e-26
788.200000	7.61227e-26
788.150000	7.64238e-26
788.100000	7.67261e-26
788.050000	7.70296e-26
788.000000	7.73343e-26
787.950000	7.76402e-26
787.900000	7.79473e-26
787.850000	7.82556e-26
787.800000	7.85652e-26
787.750000	7.88759e-26
787.700000	7.91879e-26
787.650000	7.95012e-26
787.600000	7.98157e-26
787.550000	8.01314e-26
787.500000	8.04483e-26
787.450000	8.07666e-26
787.400000	8.1086e-26
787.350000	8.14068e-26
787.300000	8.17288e-26
787.250000	8.20521e-26
787.200000	8.23767e-26
787.150000	8.27025e-26
787.100000	8.30296e-26
787.050000	8.33581e-26
787.000000	8.36878e-26
786.950000	8.40188e-26
786.900000	8.43512e-26
786.850000	8.46848e-26
786.800000	8.50198e-26
786.750000	8.53561e-26
786.700000	8.56938e-26
786.650000	8.60327e-26
786.600000	8.6373e-26
786.550000	8.67147e-26
786.500000	8.70577e-26
786.450000	8.74021e-26
786.400000	8.77478e-26
786.350000	8.80949e-26
786.300000	8.84433e-26
786.250000	8.87932e-26
786.200000	8.91444e-26
786.150000	8.9497e-26
786.100000	8.9851e-26
786.050000	9.02064e-26
786.000000	9.05633e-26
785.950000	9.09215e-26
785.900000	9.12811e-26
785.850000	9.16422e-26
785.800000	9.20047e-26
785.750000	9.23686e-26
785.700000	9.2734e-26
785.650000	9.31008e-26
785.600000	9.34691e-26
785.550000	9.38388e-26
785.500000	9.421e-26
785.450000	9.45826e-26
785.400000	9.49567e-26
785.350000	9.53323e-26
785.300000	9.57094e-26
785.250000	9.6088e-26
785.200000	9.64681e-26
785.150000	9.68497e-26
785.100000	9.72328e-26
785.050000	9.76174e-26
785.000000	9.80035e-26
784.950000	9.83911e-26
784.900000	9.87803e-26
784.850000	9.91711e-26
784.800000	9.95633e-26
784.750000	9.99572e-26
784.700000	1.00353e-25
784.650000	1.00749e-25
784.600000	1.01148e-25
784.550000	1.01548e-25
784.500000	1.0195e-25
784.450000	1.02353e-25
784.400000	1.02758e-25
784.350000	1.03164e-25
784.300000	1.03572e-25
784.250000	1.03982e-25
784.200000	1.04393e-25
784.150000	1.04806e-25
784.100000	1.05221e-25
784.050000	1.05637e-25
784.000000	1.06055e-25
783.950000	1.06474e-25
783.900000	1.06896e-25
783.850000	1.07318e-25
783.800000	1.07743e-25
783.750000	1.08169e-25
783.700000	1.08597e-25
783.650000	1.09026e-25
783.600000	1.09458e-25
783.550000	1.09891e-25
783.500000	1.10325e-25
783.450000	1.10762e-25
783.400000	1.112e-25
783.350000	1.1164e-25
783.300000	1.12081e-25
783.250000	1.12525e-25
783.200000	1.1297e-25
783.150000	1.13416e-25
783.100000	1.13865e-25
783.050000	1.14315e-25
783.000000	1.14768e-25
782.950000	1.15222e-25
782.900000	1.15677e-25
782.850000	1.16135e-25
782.800000	1.16594e-25
782.750000	1.17055e-25
782.700000	1.17518e-25
782.650000	1.17983e-25
782.600000	1.1845e-25
782.550000	1.18918e-25
782.500000	1.19389e-25
782.450000	1.19861e-25
782.400000	1.20335e-25
782.350000	1.20811e-25
782.300000	1.21289e-25
782.250000	1.21769e-25
782.200000	1.2225e-25
782.150000	1.22734e-25
782.100000	1.23219e-25
782.050000	1.23707e-25
782.000000	1.24196e-25
781.950000	1.24687e-25
781.900000	1.25181e-25
781.850000	1.25676e-25
781.800000	1.26173e-25
781.750000	1.26672e-25
781.700000	1.27173e-25
781.650000	1.27676e-25
781.600000	1.28181e-25
781.550000	1.28688e-25
781.500000	1.29197e-25
781.450000	1.29708e-25
781.400000	1.30221e-25
781.350000	1.30736e-25
781.300000	1.31253e-25
781.250000	1.31772e-25
781.200000	1.32293e-25
781.150000	1.32817e-25
781.100000	1.33342e-25
781.050000	1.3387e-25
781.000000	1.34399e-25
780.950000	1.34931e-25
780.900000	1.35464e-25
780.850000	1.36e-25
780.800000	1.36538e-25
780.750000	1.37078e-25
780.700000	1.3762e-25
780.650000	1.38165e-25
780.600000	1.38711e-25
780.550000	1.3926e-25
780.500000	1.39811e-25
780.450000	1.40364e-25
780.400000	1.40919e-25
780.350000	1.41476e-25
780.300000	1.42036e-25
780.250000	1.42598e-25
780.200000	1.43162e-25
780.150000	1.43728e-25
780.100000	1.44296e-25
780.050000	1.44867e-25
780.000000	1.4544e-25
779.950000	1.46015e-25
779.900000	1.46593e-25
779.850000	1.47173e-25
779.800000	1.47755e-25
779.750000	1.48339e-25
779.700000	1.48926e-25
779.650000	1.49515e-25
779.600000	1.50106e-25
779.550000	1.507e-25
779.500000	1.51296e-25
779.450000	1.51894e-25
779.400000	1.52495e-25
779.350000	1.53098e-25
779.300000	1.53704e-25
779.250000	1.54312e-25
779.200000	1.54922e-25
779.150000	1.55535e-25
779.100000	1.5615e-25
779.050000	1.56768e-25
779.000000	1.57388e-25
778.950000	1.5801e-25
778.900000	1.58635e-25
778.850000	1.59263e-25
778.800000	1.59893e-25
778.750000	1.60525e-25
778.700000	1.6116e-25
778.650000	1.61797e-25
778.600000	1.62437e-25
778.550000	1.6308e-25
778.500000	1.63725e-25
778.450000	1.64373e-25
778.400000	1.65023e-25
778.350000	1.65675e-25
778.300000	1.66331e-25
778.250000	1.66989e-25
778.200000	1.67649e-25
778.150000	1.68312e-25
778.100000	1.68978e-25
778.050000	1.69646e-25
778.000000	1.70317e-25
777.950000	1.70991e-25
777.900000	1.71667e-25
777.850000	1.72346e-25
777.800000	1.73028e-25
777.750000	1.73712e-25
777.700000	1.74399e-25
777.650000	1.75089e-25
777.600000	1.75781e-25
777.550000	1.76477e-25
777.500000	1.77175e-25
777.450000	1.77875e-25
777.400000	1.78579e-25
777.350000	1.79285e-25
777.300000	1.79994e-25
777.250000	1.80706e-25
777.200000	1.81421e-25
777.150000	1.82139e-25
777.100000	1.82859e-25
777.050000	1.83582e-25
777.000000	1.84308e-25
776.950000	1.85037e-25
776.900000	1.85769e-25
776.850000	1.86504e-25
776.800000	1.87242e-25
776.750000	1.87982e-25
776.700000	1.88726e-25
776.650000	1.89472e-25
776.600000	1.90222e-25
776.550000	1.90974e-25
776.500000	1.91729e-25
776.450000	1.92488e-25
776.400000	1.93249e-25
776.350000	1.94013e-25
776.300000	1.94781e-25
776.250000	1.95551e-25
776.200000	1.96324e-25
776.150000	1.97101e-25
776.100000	1.9788e-25
776.050000	1.98663e-25
776.000000	1.99449e-25
775.950000	2.00238e-25
775.900000	2.0103e-25
775.850000	2.01825e-25
775.800000	2.02623e-25
775.750000	2.03424e-25
775.700000	2.04229e-25
775.650000	2.05037e-25
775.600000	2.05848e-25
775.550000	2.06662e-25
775.500000	2.07479e-25
775.450000	2.083e-25
775.400000	2.09124e-25
775.350000	2.09951e-25
775.300000	2.10781e-25
775.250000	2.11615e-25
775.200000	2.12452e-25
775.150000	2.13292e-25
775.100000	2.14136e-25
775.050000	2.14982e-25
775.000000	2.15833e-25
774.950000	2.16686e-25
774.900000	2.17543e-25
774.850000	2.18404e-25
774.800000	2.19268e-25
774.750000	2.20135e-25
774.700000	2.21006e-25
774.650000	2.2188e-25
774.600000	2.22757e-25
774.550000	2.23638e-25
774.500000	2.24523e-25
774.450000	2.25411e-25
774.400000	2.26302e-25
774.350000	2.27197e-25
774.300000	2.28096e-25
774.250000	2.28998e-25
774.200000	2.29904e-25
774.150000	2.30813e-25
774.100000	2.31726e-25
774.050000	2.32642e-25
774.000000	2.33562e-25
773.950000	2.34486e-25
773.900000	2.35414e-25
773.850000	2.36345e-25
773.800000	2.37279e-25
773.750000	2.38218e-25
773.700000	2.3916e-25
773.650000	2.40106e-25
773.600000	2.41056e-25
773.550000	2.42009e-25
773.500000	2.42966e-25
773.450000	2.43927e-25
773.400000	2.44892e-25
773.350000	2.4586e-25
773.300000	2.46833e-25
773.250000	2.47809e-25
773.200000	2.48789e-25
773.150000	2.49773e-25
773.100000	2.50761e-25
773.050000	2.51753e-25
773.000000	2.52748e-25
772.950000	2.53748e-25
772.900000	2.54752e-25
772.850000	2.55759e-25
772.800000	2.56771e-25
772.750000	2.57786e-25
772.700000	2.58806e-25
772.650000	2.59829e-25
772.600000	2.60857e-25
772.550000	2.61889e-25
772.500000	2.62924e-25
772.450000	2.63964e-25
772.400000	2.65008e-25
772.350000	2.66056e-25
772.300000	2.67109e-25
772.250000	2.68165e-25
772.200000	2.69226e-25
772.150000	2.7029e-25
772.100000	2.71359e-25
772.050000	2.72433e-25
772.000000	2.7351e-25
771.950000	2.74592e-25
771.900000	2.75678e-25
771.850000	2.76768e-25
771.800000	2.77863e-25
771.750000	2.78962e-25
771.700000	2.80065e-25
771.650000	2.81172e-25
771.600000	2.82285e-25
771.550000	2.83401e-25
771.500000	2.84522e-25
771.450000	2.85647e-25
771.400000	2.86777e-25
771.350000	2.87911e-25
771.300000	2.8905e-25
771.250000	2.90193e-25
771.200000	2.9134e-25
771.150000	2.92493e-25
771.100000	2.9365e-25
771.050000	2.94811e-25
771.000000	2.95977e-25
770.950000	2.97147e-25
770.900000	2.98323e-25
770.850000	2.99502e-25
770.800000	3.00687e-25
770.750000	3.01876e-25
770.700000	3.0307e-25
770.650000	3.04269e-25
770.600000	3.05472e-25
770.550000	3.0668e-25
770.500000	3.07893e-25
770.450000	3.09111e-25
770.400000	3.10333e-25
770.350000	3.11561e-25
770.300000	3.12793e-25
770.250000	3.1403e-25
770.200000	3.15272e-25
770.150000	3.16519e-25
770.100000	3.1777e-25
770.050000	3.19027e-25
770.000000	3.20289e-25
769.950000	3.21556e-25
769.900000	3.22827e-25
769.850000	3.24104e-25
769.800000	3.25386e-25
769.750000	3.26673e-25
769.700000	3.27965e-25
769.650000	3.29262e-25
769.600000	3.30564e-25
769.550000	3.31871e-25
769.500000	3.33184e-25
769.450000	3.34502e-25
769.400000	3.35824e-25
769.350000	3.37153e-25
769.300000	3.38486e-25
769.250000	3.39825e-25
769.200000	3.41169e-25
769.150000	3.42518e-25
769.100000	3.43872e-25
769.050000	3.45232e-25
769.000000	3.46598e-25
768.950000	3.47969e-25
768.900000	3.49345e-25
768.850000	3.50726e-25
768.800000	3.52113e-25
768.750000	3.53506e-25
768.700000	3.54904e-25
768.650000	3.56308e-25
768.600000	3.57717e-25
768.550000	3.59131e-25
768.500000	3.60552e-25
768.450000	3.61978e-25
768.400000	3.63409e-25
768.350000	3.64846e-25
768.300000	3.66289e-25
768.250000	3.67738e-25
768.200000	3.69192e-25
768.150000	3.70652e-25
768.100000	3.72118e-25
768.050000	3.7359e-25
768.000000	3.75067e-25
767.950000	3.76551e-25
767.900000	3.7804e-25
767.850000	3.79535e-25
767.800000	3.81036e-25
767.750000	3.82543e-25
767.700000	3.84056e-25
767.650000	3.85575e-25
767.600000	3.87099e-25
767.550000	3.8863e-25
767.500000	3.90167e-25
767.450000	3.9171e-25
767.400000	3.93259e-25
767.350000	3.94815e-25
767.300000	3.96376e-25
767.250000	3.97944e-25
767.200000	3.99517e-25
767.150000	4.01097e-25
767.100000	4.02684e-25
767.050000	4.04276e-25
767.000000	4.05875e-25
766.950000	4.0748e-25
766.900000	4.09092e-25
766.850000	4.1071e-25
766.800000	4.12334e-25
766.750000	4.13964e-25
766.700000	4.15602e-25
766.650000	4.17245e-25
766.600000	4.18895e-25
766.550000	4.20552e-25
766.500000	4.22215e-25
766.450000	4.23885e-25
766.400000	4.25561e-25
766.350000	4.27244e-25
766.300000	4.28934e-25
766.250000	4.3063e-25
766.200000	4.32333e-25
766.150000	4.34043e-25
766.100000	4.35759e-25
766.050000	4.37483e-25
766.000000	4.39213e-25
765.950000	4.4095e-25
765.900000	4.42694e-25
765.850000	4.44444e-25
765.800000	4.46202e-25
765.750000	4.47967e-25
765.700000	4.49738e-25
765.650000	4.51517e-25
765.600000	4.53302e-25
765.550000	4.55095e-25
765.500000	4.56895e-25
765.450000	4.58702e-25
765.400000	4.60516e-25
765.350000	4.62337e-25
765.300000	4.64165e-25
765.250000	4.66001e-25
765.200000	4.67844e-25
765.150000	4.69694e-25
765.100000	4.71552e-25
765.050000	4.73416e-25
765.000000	4.75289e-25
764.950000	4.77168e-25
764.900000	4.79055e-25
764.850000	4.8095e-25
764.800000	4.82852e-25
764.750000	4.84761e-25
764.700000	4.86678e-25
764.650000	4.88603e-25
764.600000	4.90535e-25
764.550000	4.92475e-25
764.500000	4.94423e-25
764.450000	4.96378e-25
764.400000	4.98341e-25
764.350000	5.00312e-25
764.300000	5.0229e-25
764.250000	5.04277e-25
764.200000	5.06271e-25
764.150000	5.08273e-25
764.100000	5.10283e-25
764.050000	5.12301e-25
764.000000	5.14327e-25
763.950000	5.16361e-25
763.900000	5.18403e-25
763.850000	5.20453e-25
763.800000	5.22511e-25
763.750000	5.24578e-25
763.700000	5.26652e-25
763.650000	5.28735e-25
763.600000	5.30826e-25
763.550000	5.32925e-25
763.500000	5.35033e-25
763.450000	5.37148e-25
763.400000	5.39273e-25
763.350000	5.41405e-25
763.300000	5.43546e-25
763.250000	5.45696e-25
763.200000	5.47854e-25
763.150000	5.5002e-25
763.100000	5.52196e-25
763.050000	5.54379e-25
763.000000	5.56572e-25
762.950000	5.58773e-25
762.900000	5.60982e-25
762.850000	5.63201e-25
762.800000	5.65428e-25
762.750000	5.67664e-25
762.700000	5.69909e-25
762.650000	5.72163e-25
762.600000	5.74425e-25
762.550000	5.76697e-25
762.500000	5.78978e-25
762.450000	5.81267e-25
762.400000	5.83566e-25
762.350000	5.85874e-25
762.300000	5.8819e-25
762.250000	5.90516e-25
762.200000	5.92852e-25
762.150000	5.95196e-25
762.100000	5.9755e-25
762.050000	5.99913e-25
762.000000	6.02285e-25
761.950000	6.04667e-25
761.900000	6.07058e-25
761.850000	6.09459e-25
761.800000	6.11869e-25
761.750000	6.14289e-25
761.700000	6.16718e-25
761.650000	6.19157e-25
761.600000	6.21605e-25
761.550000	6.24063e-25
761.500000	6.26531e-25
761.450000	6.29009e-25
761.400000	6.31496e-25
761.350000	6.33994e-25
761.300000	6.36501e-25
761.250000	6.39018e-25
761.200000	6.41545e-25
761.150000	6.44082e-25
761.100000	6.46629e-25
761.050000	6.49186e-25
761.000000	6.51753e-25
760.950000	6.54331e-25
760.900000	6.56918e-25
760.850000	6.59516e-25
760.800000	6.62124e-25
760.750000	6.64742e-25
760.700000	6.67371e-25
760.650000	6.7001e-25
760.600000	6.7266e-25
760.550000	6.7532e-25
760.500000	6.7799e-25
760.450000	6.80671e-25
760.400000	6.83363e-25
760.350000	6.86065e-25
760.300000	6.88778e-25
760.250000	6.91502e-25
760.200000	6.94237e-25
760.150000	6.96982e-25
760.100000	6.99738e-25
760.050000	7.02505e-25
760.000000	7.05283e-25
759.950000	7.08072e-25
759.900000	7.10872e-25
759.850000	7.13684e-25
759.800000	7.16506e-25
759.750000	7.19339e-25
759.700000	7.22184e-25
759.650000	7.2504e-25
759.600000	7.27907e-25
759.550000	7.30785e-25
759.500000	7.33675e-25
759.450000	7.36576e-25
759.400000	7.39489e-25
759.350000	7.42413e-25
759.300000	7.45349e-25
759.250000	7.48297e-25
759.200000	7.51256e-25
759.150000	7.54227e-25
759.100000	7.57209e-25
759.050000	7.60203e-25
759.000000	7.6321e-25
758.950000	7.66228e-25
758.900000	7.69258e-25
758.850000	7.723e-25
758.800000	7.75354e-25
758.750000	7.7842e-25
758.700000	7.81498e-25
758.650000	7.84588e-25
758.600000	7.87691e-25
758.550000	7.90806e-25
758.500000	7.93933e-25
758.450000	7.97072e-25
758.400000	8.00224e-25
758.350000	8.03389e-25
758.300000	8.06566e-25
758.250000	8.09755e-25
758.200000	8.12957e-25
758.150000	8.16172e-25
758.100000	8.19399e-25
758.050000	8.2264e-25
758.000000	8.25893e-25
757.950000	8.29158e-25
757.900000	8.32437e-25
757.850000	8.35729e-25
757.800000	8.39034e-25
757.750000	8.42352e-25
757.700000	8.45683e-25
757.650000	8.49027e-25
757.600000	8.52384e-25
757.550000	8.55755e-25
757.500000	8.59139e-25
757.450000	8.62536e-25
757.400000	8.65947e-25
757.350000	8.69371e-25
757.300000	8.72809e-25
757.250000	8.7626e-25
757.200000	8.79725e-25
757.150000	8.83204e-25
757.100000	8.86697e-25
757.050000	8.90203e-25
757.000000	8.93723e-25
756.950000	8.97257e-25
756.900000	9.00805e-25
756.850000	9.04367e-25
756.800000	9.07943e-25
756.750000	9.11534e-25
756.700000	9.15138e-25
756.650000	9.18757e-25
756.600000	9.2239e-25
756.550000	9.26037e-25
756.500000	9.29699e-25
756.450000	9.33376e-25
756.400000	9.37066e-25
756.350000	9.40772e-25
756.300000	9.44492e-25
756.250000	9.48227e-25
756.200000	9.51976e-25
756.150000	9.55741e-25
756.100000	9.5952e-25
756.050000	9.63314e-25
756.000000	9.67123e-25
755.950000	9.70948e-25
755.900000	9.74787e-25
755.850000	9.78642e-25
755.800000	9.82512e-25
755.750000	9.86397e-25
755.700000	9.90297e-25
755.650000	9.94213e-25
755.600000	9.98144e-25
755.550000	1.00209e-24
755.500000	1.00605e-24
755.450000	1.01003e-24
755.400000	1.01403e-24
755.350000	1.01804e-24
755.300000	1.02206e-24
755.250000	1.0261e-24
755.200000	1.03016e-24
755.150000	1.03423e-24
755.100000	1.03832e-24
755.050000	1.04243e-24
755.000000	1.04655e-24
754.950000	1.05069e-24
754.900000	1.05484e-24
754.850000	1.05902e-24
754.800000	1.0632e-24
754.750000	1.06741e-24
754.700000	1.07163e-24
754.650000	1.07587e-24
754.600000	1.08012e-24
754.550000	1.08439e-24
754.500000	1.08868e-24
754.450000	1.09298e-24
754.400000	1.09731e-24
754.350000	1.10164e-24
754.300000	1.106e-24
754.250000	1.11037e-24
754.200000	1.11476e-24
754.150000	1.11917e-24
754.100000	1.1236e-24
754.050000	1.12804e-24
754.000000	1.1325e-24
753.950000	1.13698e-24
753.900000	1.14148e-24
753.850000	1.14599e-24
753.800000	1.15052e-24
753.750000	1.15507e-24
753.700000	1.15964e-24
753.650000	1.16422e-24
753.600000	1.16883e-24
753.550000	1.17345e-24
753.500000	1.17809e-24
753.450000	1.18275e-24
753.400000	1.18742e-24
753.350000	1.19212e-24
753.300000	1.19683e-24
753.250000	1.20156e-24
753.200000	1.20632e-24
753.150000	1.21109e-24
753.100000	1.21587e-24
753.050000	1.22068e-24
753.000000	1.22551e-24
752.950000	1.23036e-24
752.900000	1.23522e-24
752.850000	1.2401e-24
752.800000	1.24501e-24
752.750000	1.24993e-24
752.700000	1.25487e-24
752.650000	1.25984e-24
752.600000	1.26482e-24
752.550000	1.26982e-24
752.500000	1.27484e-24
752.450000	1.27988e-24
752.400000	1.28494e-24
752.350000	1.29002e-24
752.300000	1.29512e-24
752.250000	1.30024e-24
752.200000	1.30539e-24
752.150000	1.31055e-24
752.100000	1.31573e-24
752.050000	1.32093e-24
752.000000	1.32615e-24
751.950000	1.3314e-24
751.900000	1.33666e-24
751.850000	1.34195e-24
751.800000	1.34725e-24
751.750000	1.35258e-24
751.700000	1.35793e-24
751.650000	1.3633e-24
751.600000	1.36869e-24
751.550000	1.3741e-24
751.500000	1.37953e-24
751.450000	1.38499e-24
751.400000	1.39047e-24
751.350000	1.39596e-24
751.300000	1.40148e-24
751.250000	1.40703e-24
751.200000	1.41259e-24
751.150000	1.41817e-24
751.100000	1.42378e-24
751.050000	1.42941e-24
751.000000	1.43506e-24
750.950000	1.44074e-24
750.900000	1.44643e-24
750.850000	1.45215e-24
750.800000	1.4579e-24
750.750000	1.46366e-24
750.700000	1.46945e-24
750.650000	1.47526e-24
750.600000	1.48109e-24
750.550000	1.48695e-24
750.500000	1.49283e-24
750.450000	1.49873e-24
750.400000	1.50466e-24
750.350000	1.51061e-24
750.300000	1.51658e-24
750.250000	1.52258e-24
750.200000	1.5286e-24
750.150000	1.53464e-24
750.100000	1.54071e-24
750.050000	1.5468e-24
750.000000	1.55292e-24
749.950000	1.55906e-24
749.900000	1.56522e-24
749.850000	1.57141e-24
749.800000	1.57762e-24
749.750000	1.58386e-24
749.700000	1.59012e-24
749.650000	1.59641e-24
749.600000	1.60272e-24
749.550000	1.60906e-24
749.500000	1.61542e-24
749.450000	1.62181e-24
749.400000	1.62822e-24
749.350000	1.63466e-24
749.300000	1.64112e-24
749.250000	1.64761e-24
749.200000	1.65413e-24
749.150000	1.66067e-24
749.100000	1.66723e-24
749.050000	1.67383e-24
749.000000	1.68044e-24
748.950000	1.68709e-24
748.900000	1.69376e-24
748.850000	1.70046e-24
748.800000	1.70718e-24
748.750000	1.71393e-24
748.700000	1.72071e-24
748.650000	1.72751e-24
748.600000	1.73434e-24
748.550000	1.7412e-24
748.500000	1.74808e-24
748.450000	1.755e-24
748.400000	1.76193e-24
748.350000	1.7689e-24
748.300000	1.7759e-24
748.250000	1.78292e-24
748.200000	1.78997e-24
748.150000	1.79704e-24
748.100000	1.80415e-24
748.050000	1.81128e-24
748.000000	1.81844e-24
747.950000	1.82563e-24
747.900000	1.83285e-24
747.850000	1.8401e-24
747.800000	1.84738e-24
747.750000	1.85468e-24
747.700000	1.86201e-24
747.650000	1.86938e-24
747.600000	1.87677e-24
747.550000	1.88419e-24
747.500000	1.89164e-24
747.450000	1.89912e-24
747.400000	1.90663e-24
747.350000	1.91416e-24
747.300000	1.92173e-24
747.250000	1.92933e-24
747.200000	1.93696e-24
747.150000	1.94462e-24
747.100000	1.95231e-24
747.050000	1.96003e-24
747.000000	1.96778e-24
746.950000	1.97556e-24
746.900000	1.98337e-24
746.850000	1.99121e-24
746.800000	1.99908e-24
746.750000	2.00699e-24
746.700000	2.01492e-24
746.650000	2.02289e-24
746.600000	2.03089e-24
746.550000	2.03892e-24
746.500000	2.04698e-24
746.450000	2.05507e-24
746.400000	2.0632e-24
746.350000	2.07136e-24
746.300000	2.07954e-24
746.250000	2.08777e-24
746.200000	2.09602e-24
746.150000	2.10431e-24
746.100000	2.11263e-24
746.050000	2.12098e-24
746.000000	2.12937e-24
745.950000	2.13779e-24
745.900000	2.14624e-24
745.850000	2.15473e-24
745.800000	2.16325e-24
745.750000	2.1718e-24
745.700000	2.18039e-24
745.650000	2.18901e-24
745.600000	2.19766e-24
745.550000	2.20635e-24
745.500000	2.21507e-24
745.450000	2.22383e-24
745.400000	2.23262e-24
745.350000	2.24145e-24
745.300000	2.25031e-24
745.250000	2.25921e-24
745.200000	2.26814e-24
745.150000	2.27711e-24
745.100000	2.28612e-24
745.050000	2.29515e-24
745.000000	2.30423e-24
744.950000	2.31334e-24
744.900000	2.32249e-24
744.850000	2.33167e-24
744.800000	2.34089e-24
744.750000	2.35014e-24
744.700000	2.35943e-24
744.650000	2.36876e-24
744.600000	2.37813e-24
744.550000	2.38753e-24
744.500000	2.39697e-24
744.450000	2.40645e-24
744.400000	2.41596e-24
744.350000	2.42551e-24
744.300000	2.4351e-24
744.250000	2.44473e-24
744.200000	2.4544e-24
744.150000	2.4641e-24
744.100000	2.47385e-24
744.050000	2.48363e-24
744.000000	2.49345e-24
743.950000	2.5033e-24
743.900000	2.5132e-24
743.850000	2.52314e-24
743.800000	2.53311e-24
743.750000	2.54313e-24
743.700000	2.55318e-24
743.650000	2.56328e-24
743.600000	2.57341e-24
743.550000	2.58359e-24
743.500000	2.5938e-24
743.450000	2.60406e-24
743.400000	2.61435e-24
743.350000	2.62469e-24
743.300000	2.63507e-24
743.250000	2.64549e-24
743.200000	2.65595e-24
743.150000	2.66645e-24
743.100000	2.67699e-24
743.050000	2.68757e-24
743.000000	2.6982e-24
742.950000	2.70887e-24
742.900000	2.71958e-24
742.850000	2.73033e-24
742.800000	2.74112e-24
742.750000	2.75196e-24
742.700000	2.76284e-24
742.650000	2.77377e-24
742.600000	2.78473e-24
742.550000	2.79574e-24
742.500000	2.8068e-24
742.450000	2.81789e-24
742.400000	2.82903e-24
742.350000	2.84022e-24
742.300000	2.85145e-24
742.250000	2.86272e-24
742.200000	2.87404e-24
742.150000	2.8854e-24
742.100000	2.89681e-24
742.050000	2.90826e-24
742.000000	2.91976e-24
741.950000	2.93131e-24
741.900000	2.9429e-24
741.850000	2.95453e-24
741.800000	2.96621e-24
741.750000	2.97794e-24
741.700000	2.98971e-24
741.650000	3.00153e-24
741.600000	3.0134e-24
741.550000	3.02531e-24
741.500000	3.03727e-24
741.450000	3.04928e-24
741.400000	3.06134e-24
741.350000	3.07344e-24
741.300000	3.08559e-24
741.250000	3.09779e-24
741.200000	3.11004e-24
741.150000	3.12234e-24
741.100000	3.13468e-24
741.050000	3.14707e-24
741.000000	3.15952e-24
740.950000	3.17201e-24
740.900000	3.18455e-24
740.850000	3.19714e-24
740.800000	3.20978e-24
740.750000	3.22247e-24
740.700000	3.23521e-24
740.650000	3.248e-24
740.600000	3.26084e-24
740.550000	3.27373e-24
740.500000	3.28668e-24
740.450000	3.29967e-24
740.400000	3.31272e-24
740.350000	3.32581e-24
740.300000	3.33896e-24
740.250000	3.35216e-24
740.200000	3.36542e-24
740.150000	3.37872e-24
740.100000	3.39208e-24
740.050000	3.40549e-24
740.000000	3.41896e-24
739.950000	3.43247e-24
739.900000	3.44604e-24
739.850000	3.45967e-24
739.800000	3.47335e-24
739.750000	3.48708e-24
739.700000	3.50086e-24
739.650000	3.5147e-24
739.600000	3.5286e-24
739.550000	3.54255e-24
739.500000	3.55656e-24
739.450000	3.57062e-24
739.400000	3.58473e-24
739.350000	3.59891e-24
739.300000	3.61313e-24
739.250000	3.62742e-24
739.200000	3.64176e-24
739.150000	3.65616e-24
739.100000	3.67061e-24
739.050000	3.68512e-24
739.000000	3.69969e-24
738.950000	3.71432e-24
738.900000	3.72901e-24
738.850000	3.74375e-24
738.800000	3.75855e-24
738.750000	3.77341e-24
738.700000	3.78833e-24
738.650000	3.8033e-24
738.600000	3.81834e-24
738.550000	3.83344e-24
738.500000	3.84859e-24
738.450000	3.86381e-24
738.400000	3.87908e-24
738.350000	3.89442e-24
738.300000	3.90982e-24
738.250000	3.92527e-24
738.200000	3.94079e-24
738.150000	3.95637e-24
738.100000	3.97201e-24
738.050000	3.98772e-24
738.000000	4.00348e-24
737.950000	4.01931e-24
737.900000	4.0352e-24
737.850000	4.05115e-24
737.800000	4.06717e-24
737.750000	4.08325e-24
737.700000	4.09939e-24
737.650000	4.1156e-24
737.600000	4.13187e-24
737.550000	4.1482e-24
737.500000	4.1646e-24
737.450000	4.18107e-24
737.400000	4.1976e-24
737.350000	4.21419e-24
737.300000	4.23085e-24
737.250000	4.24758e-24
737.200000	4.26437e-24
737.150000	4.28123e-24
737.100000	4.29816e-24
737.050000	4.31515e-24
737.000000	4.33221e-24
736.950000	4.34934e-24
736.900000	4.36653e-24
736.850000	4.38379e-24
736.800000	4.40112e-24
736.750000	4.41852e-24
736.700000	4.43599e-24
736.650000	4.45353e-24
736.600000	4.47114e-24
736.550000	4.48881e-24
736.500000	4.50656e-24
736.450000	4.52437e-24
736.400000	4.54226e-24
736.350000	4.56022e-24
736.300000	4.57825e-24
736.250000	4.59635e-24
736.200000	4.61452e-24
736.150000	4.63276e-24
736.100000	4.65108e-24
736.050000	4.66946e-24
736.000000	4.68792e-24
735.950000	4.70646e-24
735.900000	4.72506e-24
735.850000	4.74374e-24
735.800000	4.7625e-24
735.750000	4.78132e-24
735.700000	4.80023e-24
735.650000	4.8192e-24
735.600000	4.83826e-24
735.550000	4.85738e-24
735.500000	4.87659e-24
735.450000	4.89587e-24
735.400000	4.91522e-24
735.350000	4.93465e-24
735.300000	4.95416e-24
735.250000	4.97375e-24
735.200000	4.99341e-24
735.150000	5.01315e-24
735.100000	5.03297e-24
735.050000	5.05287e-24
735.000000	5.07284e-24
734.950000	5.0929e-24
734.900000	5.11303e-24
734.850000	5.13324e-24
734.800000	5.15354e-24
734.750000	5.17391e-24
734.700000	5.19436e-24
734.650000	5.2149e-24
734.600000	5.23552e-24
734.550000	5.25621e-24
734.500000	5.27699e-24
734.450000	5.29785e-24
734.400000	5.3188e-24
734.350000	5.33983e-24
734.300000	5.36094e-24
734.250000	5.38213e-24
734.200000	5.40341e-24
734.150000	5.42477e-24
734.100000	5.44621e-24
734.050000	5.46774e-24
734.000000	5.48936e-24
733.950000	5.51106e-24
733.900000	5.53285e-24
733.850000	5.55472e-24
733.800000	5.57668e-24
733.750000	5.59873e-24
733.700000	5.62086e-24
733.650000	5.64308e-24
733.600000	5.66539e-24
733.550000	5.68778e-24
733.500000	5.71027e-24
733.450000	5.73284e-24
733.400000	5.75551e-24
733.350000	5.77826e-24
733.300000	5.8011e-24
733.250000	5.82404e-24
733.200000	5.84706e-24
733.150000	5.87018e-24
733.100000	5.89338e-24
733.050000	5.91668e-24
733.000000	5.94007e-24
732.950000	5.96355e-24
732.900000	5.98713e-24
732.850000	6.0108e-24
732.800000	6.03456e-24
732.750000	6.05841e-24
732.700000	6.08237e-24
732.650000	6.10641e-24
732.600000	6.13055e-24
732.550000	6.15479e-24
732.500000	6.17912e-24
732.450000	6.20354e-24
732.400000	6.22807e-24
732.350000	6.25269e-24
732.300000	6.27741e-24
732.250000	6.30222e-24
732.200000	6.32714e-24
732.150000	6.35215e-24
732.100000	6.37726e-24
732.050000	6.40247e-24
732.000000	6.42778e-24
731.950000	6.45319e-24
731.900000	6.4787e-24
731.850000	6.50431e-24
731.800000	6.53003e-24
731.750000	6.55584e-24
731.700000	6.58176e-24
731.650000	6.60778e-24
731.600000	6.6339e-24
731.550000	6.66012e-24
731.500000	6.68645e-24
731.450000	6.71288e-24
731.400000	6.73942e-24
731.350000	6.76606e-24
731.300000	6.79281e-24
731.250000	6.81966e-24
731.200000	6.84662e-24
731.150000	6.87369e-24
731.100000	6.90086e-24
731.050000	6.92814e-24
731.000000	6.95553e-24
730.950000	6.98303e-24
730.900000	7.01063e-24
730.850000	7.03835e-24
730.800000	7.06617e-24
730.750000	7.0941e-24
730.700000	7.12215e-24
730.650000	7.1503e-24
730.600000	7.17857e-24
730.550000	7.20695e-24
730.500000	7.23544e-24
730.450000	7.26404e-24
730.400000	7.29275e-24
730.350000	7.32158e-24
730.300000	7.35053e-24
730.250000	7.37958e-24
730.200000	7.40876e-24
730.150000	7.43804e-24
730.100000	7.46745e-24
730.050000	7.49697e-24
730.000000	7.5266e-24
729.950000	7.55636e-24
729.900000	7.58623e-24
729.850000	7.61622e-24
729.800000	7.64632e-24
729.750000	7.67655e-24
729.700000	7.7069e-24
729.650000	7.73736e-24
729.600000	7.76795e-24
729.550000	7.79866e-24
729.500000	7.82948e-24
729.450000	7.86044e-24
729.400000	7.89151e-24
729.350000	7.9227e-24
729.300000	7.95402e-24
729.250000	7.98547e-24
729.200000	8.01703e-24
729.150000	8.04872e-24
729.100000	8.08054e-24
729.050000	8.11248e-24
729.000000	8.14455e-24
728.950000	8.17675e-24
728.900000	8.20907e-24
728.850000	8.24152e-24
728.800000	8.2741e-24
728.750000	8.30681e-24
728.700000	8.33965e-24
728.650000	8.37261e-24
728.600000	8.40571e-24
728.550000	8.43894e-24
728.500000	8.4723e-24
728.450000	8.50579e-24
728.400000	8.53941e-24
728.350000	8.57317e-24
728.300000	8.60706e-24
728.250000	8.64108e-24
728.200000	8.67524e-24
728.150000	8.70954e-24
728.100000	8.74396e-24
728.050000	8.77853e-24
728.000000	8.81323e-24
727.950000	8.84807e-24
727.900000	8.88305e-24
727.850000	8.91816e-24
727.800000	8.95341e-24
727.750000	8.98881e-24
727.700000	9.02434e-24
727.650000	9.06001e-24
727.600000	9.09583e-24
727.550000	9.13178e-24
727.500000	9.16788e-24
727.450000	9.20412e-24
727.400000	9.24051e-24
727.350000	9.27703e-24
727.300000	9.3137e-24
727.250000	9.35052e-24
727.200000	9.38748e-24
727.150000	9.42459e-24
727.100000	9.46185e-24
727.050000	9.49925e-24
727.000000	9.5368e-24
726.950000	9.5745e-24
726.900000	9.61235e-24
726.850000	9.65034e-24
726.800000	9.68849e-24
726.750000	9.72679e-24
726.700000	9.76524e-24
726.650000	9.80384e-24
726.600000	9.84259e-24
726.550000	9.8815e-24
726.500000	9.92056e-24
726.450000	9.95978e-24
726.400000	9.99915e-24
726.350000	1.00387e-23
726.300000	1.00784e-23
726.250000	1.01182e-23
726.200000	1.01582e-23
726.150000	1.01983e-23
726.100000	1.02387e-23
726.050000	1.02791e-23
726.000000	1.03198e-23
725.950000	1.03606e-23
725.900000	1.04015e-23
725.850000	1.04426e-23
725.800000	1.04839e-23
725.750000	1.05253e-23
725.700000	1.0567e-23
725.650000	1.06087e-23
725.600000	1.06507e-23
725.550000	1.06928e-23
725.500000	1.0735e-23
725.450000	1.07775e-23
725.400000	1.08201e-23
725.350000	1.08628e-23
725.300000	1.09058e-23
725.250000	1.09489e-23
725.200000	1.09922e-23
725.150000	1.10356e-23
725.100000	1.10792e-23
725.050000	1.1123e-23
725.000000	1.1167e-23
724.950000	1.12111e-23
724.900000	1.12555e-23
724.850000	1.12999e-23
724.800000	1.13446e-23
724.750000	1.13895e-23
724.700000	1.14345e-23
724.650000	1.14797e-23
724.600000	1.15251e-23
724.550000	1.15706e-23
724.500000	1.16163e-23
724.450000	1.16623e-23
724.400000	1.17084e-23
724.350000	1.17546e-23
724.300000	1.18011e-23
724.250000	1.18478e-23
724.200000	1.18946e-23
724.150000	1.19416e-23
724.100000	1.19888e-23
724.050000	1.20362e-23
724.000000	1.20838e-23
723.950000	1.21315e-23
723.900000	1.21795e-23
723.850000	1.22276e-23
723.800000	1.2276e-23
723.750000	1.23245e-23
723.700000	1.23732e-23
723.650000	1.24221e-23
723.600000	1.24712e-23
723.550000	1.25205e-23
723.500000	1.257e-23
723.450000	1.26197e-23
723.400000	1.26696e-23
723.350000	1.27197e-23
723.300000	1.27699e-23
723.250000	1.28204e-23
723.200000	1.28711e-23
723.150000	1.2922e-23
723.100000	1.2973e-23
723.050000	1.30243e-23
723.000000	1.30758e-23
722.950000	1.31275e-23
722.900000	1.31794e-23
722.850000	1.32315e-23
722.800000	1.32838e-23
722.750000	1.33363e-23
722.700000	1.3389e-23
722.650000	1.34419e-23
722.600000	1.34951e-23
722.550000	1.35484e-23
722.500000	1.36019e-23
722.450000	1.36557e-23
722.400000	1.37097e-23
722.350000	1.37639e-23
722.300000	1.38183e-23
722.250000	1.38729e-23
722.200000	1.39277e-23
722.150000	1.39828e-23
722.100000	1.40381e-23
722.050000	1.40936e-23
722.000000	1.41493e-23
721.950000	1.42052e-23
721.900000	1.42613e-23
721.850000	1.43177e-23
721.800000	1.43743e-23
721.750000	1.44311e-23
721.700000	1.44882e-23
721.650000	1.45454e-23
721.600000	1.46029e-23
721.550000	1.46606e-23
721.500000	1.47186e-23
721.450000	1.47768e-23
721.400000	1.48352e-23
721.350000	1.48938e-23
721.300000	1.49527e-23
721.250000	1.50118e-23
721.200000	1.50711e-23
721.150000	1.51307e-23
721.100000	1.51905e-23
721.050000	1.52505e-23
721.000000	1.53108e-23
720.950000	1.53713e-23
720.900000	1.54321e-23
720.850000	1.54931e-23
720.800000	1.55543e-23
720.750000	1.56158e-23
720.700000	1.56775e-23
720.650000	1.57395e-23
720.600000	1.58017e-23
720.550000	1.58642e-23
720.500000	1.59269e-23
720.450000	1.59898e-23
720.400000	1.6053e-23
720.350000	1.61165e-23
720.300000	1.61802e-23
720.250000	1.62442e-23
720.200000	1.63084e-23
720.150000	1.63728e-23
720.100000	1.64375e-23
720.050000	1.65025e-23
720.000000	1.65677e-23
719.950000	1.66332e-23
719.900000	1.6699e-23
719.850000	1.6765e-23
719.800000	1.68312e-23
719.750000	1.68978e-23
719.700000	1.69646e-23
719.650000	1.70316e-23
719.600000	1.70989e-23
719.550000	1.71665e-23
719.500000	1.72344e-23
719.450000	1.73025e-23
719.400000	1.73709e-23
719.350000	1.74395e-23
719.300000	1.75085e-23
719.250000	1.75777e-23
719.200000	1.76471e-23
719.150000	1.77169e-23
719.100000	1.77869e-23
719.050000	1.78572e-23
719.000000	1.79278e-23
718.950000	1.79987e-23
718.900000	1.80698e-23
718.850000	1.81412e-23
718.800000	1.82129e-23
718.750000	1.82849e-23
718.700000	1.83572e-23
718.650000	1.84298e-23
718.600000	1.85026e-23
718.550000	1.85757e-23
718.500000	1.86492e-23
718.450000	1.87229e-23
718.400000	1.87969e-23
718.350000	1.88712e-23
718.300000	1.89458e-23
718.250000	1.90206e-23
718.200000	1.90958e-23
718.150000	1.91713e-23
718.100000	1.92471e-23
718.050000	1.93231e-23
718.000000	1.93995e-23
717.950000	1.94762e-23
717.900000	1.95532e-23
717.850000	1.96305e-23
717.800000	1.97081e-23
717.750000	1.97859e-23
717.700000	1.98642e-23
717.650000	1.99427e-23
717.600000	2.00215e-23
717.550000	2.01006e-23
717.500000	2.01801e-23
717.450000	2.02598e-23
717.400000	2.03399e-23
717.350000	2.04203e-23
717.300000	2.0501e-23
717.250000	2.0582e-23
717.200000	2.06634e-23
717.150000	2.07451e-23
717.100000	2.08271e-23
717.050000	2.09094e-23
717.000000	2.0992e-23
716.950000	2.1075e-23
716.900000	2.11583e-23
716.850000	2.12419e-23
716.800000	2.13259e-23
716.750000	2.14102e-23
716.700000	2.14948e-23
716.650000	2.15797e-23
716.600000	2.1665e-23
716.550000	2.17507e-23
716.500000	2.18366e-23
716.450000	2.19229e-23
716.400000	2.20096e-23
716.350000	2.20966e-23
716.300000	2.21839e-23
716.250000	2.22716e-23
716.200000	2.23596e-23
716.150000	2.2448e-23
716.100000	2.25367e-23
716.050000	2.26258e-23
716.000000	2.27152e-23
715.950000	2.2805e-23
715.900000	2.28951e-23
715.850000	2.29856e-23
715.800000	2.30765e-23
715.750000	2.31677e-23
715.700000	2.32593e-23
715.650000	2.33512e-23
715.600000	2.34435e-23
715.550000	2.35361e-23
715.500000	2.36292e-23
715.450000	2.37226e-23
715.400000	2.38163e-23
715.350000	2.39104e-23
715.300000	2.40049e-23
715.250000	2.40998e-23
715.200000	2.41951e-23
715.150000	2.42907e-23
715.100000	2.43867e-23
715.050000	2.44831e-23
715.000000	2.45799e-23
714.950000	2.4677e-23
714.900000	2.47745e-23
714.850000	2.48725e-23
714.800000	2.49708e-23
714.750000	2.50695e-23
714.700000	2.51685e-23
714.650000	2.5268e-23
714.600000	2.53679e-23
714.550000	2.54681e-23
714.500000	2.55688e-23
714.450000	2.56699e-23
714.400000	2.57713e-23
714.350000	2.58732e-23
714.300000	2.59754e-23
714.250000	2.60781e-23
714.200000	2.61812e-23
714.150000	2.62846e-23
714.100000	2.63885e-23
714.050000	2.64928e-23
714.000000	2.65975e-23
713.950000	2.67027e-23
713.900000	2.68082e-23
713.850000	2.69141e-23
713.800000	2.70205e-23
713.750000	2.71273e-23
713.700000	2.72345e-23
713.650000	2.73422e-23
713.600000	2.74502e-23
713.550000	2.75587e-23
713.500000	2.76676e-23
713.450000	2.7777e-23
713.400000	2.78868e-23
713.350000	2.7997e-23
713.300000	2.81076e-23
713.250000	2.82187e-23
713.200000	2.83303e-23
713.150000	2.84422e-23
713.100000	2.85546e-23
713.050000	2.86675e-23
713.000000	2.87808e-23
712.950000	2.88945e-23
712.900000	2.90087e-23
712.850000	2.91234e-23
712.800000	2.92385e-23
712.750000	2.93541e-23
712.700000	2.94701e-23
712.650000	2.95865e-23
712.600000	2.97035e-23
712.550000	2.98209e-23
712.500000	2.99387e-23
712.450000	3.00571e-23
712.400000	3.01759e-23
712.350000	3.02951e-23
712.300000	3.04148e-23
712.250000	3.05351e-23
712.200000	3.06557e-23
712.150000	3.07769e-23
712.100000	3.08985e-23
712.050000	3.10206e-23
712.000000	3.11433e-23
711.950000	3.12663e-23
711.900000	3.13899e-23
711.850000	3.1514e-23
711.800000	3.16385e-23
711.750000	3.17636e-23
711.700000	3.18891e-23
711.650000	3.20151e-23
711.600000	3.21417e-23
711.550000	3.22687e-23
711.500000	3.23962e-23
711.450000	3.25243e-23
711.400000	3.26528e-23
711.350000	3.27818e-23
711.300000	3.29114e-23
711.250000	3.30415e-23
711.200000	3.31721e-23
711.150000	3.33032e-23
711.100000	3.34348e-23
711.050000	3.35669e-23
711.000000	3.36996e-23
710.950000	3.38328e-23
710.900000	3.39665e-23
710.850000	3.41007e-23
710.800000	3.42355e-23
710.750000	3.43708e-23
710.700000	3.45066e-23
710.650000	3.4643e-23
710.600000	3.47799e-23
710.550000	3.49174e-23
710.500000	3.50554e-23
710.450000	3.51939e-23
710.400000	3.5333e-23
710.350000	3.54727e-23
710.300000	3.56129e-23
710.250000	3.57536e-23
710.200000	3.58949e-23
710.150000	3.60368e-23
710.100000	3.61792e-23
710.050000	3.63222e-23
710.000000	3.64657e-23
709.950000	3.66098e-23
709.900000	3.67545e-23
709.850000	3.68998e-23
709.800000	3.70456e-23
709.750000	3.7192e-23
709.700000	3.7339e-23
709.650000	3.74866e-23
709.600000	3.76347e-23
709.550000	3.77835e-23
709.500000	3.79328e-23
709.450000	3.80827e-23
709.400000	3.82332e-23
709.350000	3.83843e-23
709.300000	3.8536e-23
709.250000	3.86883e-23
709.200000	3.88412e-23
709.150000	3.89947e-23
709.100000	3.91488e-23
709.050000	3.93035e-23
709.000000	3.94589e-23
708.950000	3.96148e-23
708.900000	3.97714e-23
708.850000	3.99285e-23
708.800000	4.00863e-23
708.750000	4.02448e-23
708.700000	4.04038e-23
708.650000	4.05635e-23
708.600000	4.07238e-23
708.550000	4.08847e-23
708.500000	4.10463e-23
708.450000	4.12085e-23
708.400000	4.13714e-23
708.350000	4.15349e-23
708.300000	4.1699e-23
708.250000	4.18638e-23
708.200000	4.20293e-23
708.150000	4.21954e-23
708.100000	4.23621e-23
708.050000	4.25296e-23
708.000000	4.26976e-23
707.950000	4.28664e-23
707.900000	4.30358e-23
707.850000	4.32059e-23
707.800000	4.33766e-23
707.750000	4.3548e-23
707.700000	4.37201e-23
707.650000	4.38929e-23
707.600000	4.40664e-23
707.550000	4.42405e-23
707.500000	4.44154e-23
707.450000	4.45909e-23
707.400000	4.47671e-23
707.350000	4.4944e-23
707.300000	4.51217e-23
707.250000	4.53e-23
707.200000	4.5479e-23
707.150000	4.56587e-23
707.100000	4.58392e-23
707.050000	4.60203e-23
707.000000	4.62022e-23
706.950000	4.63848e-23
706.900000	4.65681e-23
706.850000	4.67521e-23
706.800000	4.69369e-23
706.750000	4.71224e-23
706.700000	4.73086e-23
706.650000	4.74956e-23
706.600000	4.76833e-23
706.550000	4.78717e-23
706.500000	4.80609e-23
706.450000	4.82508e-23
706.400000	4.84415e-23
706.350000	4.8633e-23
706.300000	4.88252e-23
706.250000	4.90181e-23
706.200000	4.92118e-23
706.150000	4.94063e-23
706.100000	4.96016e-23
706.050000	4.97976e-23
706.000000	4.99944e-23
705.950000	5.01919e-23
705.900000	5.03903e-23
705.850000	5.05894e-23
705.800000	5.07894e-23
705.750000	5.09901e-23
705.700000	5.11916e-23
705.650000	5.13939e-23
705.600000	5.1597e-23
705.550000	5.18009e-23
705.500000	5.20056e-23
705.450000	5.22111e-23
705.400000	5.24175e-23
705.350000	5.26246e-23
705.300000	5.28326e-23
705.250000	5.30414e-23
705.200000	5.3251e-23
705.150000	5.34614e-23
705.100000	5.36727e-23
705.050000	5.38848e-23
705.000000	5.40977e-23
704.950000	5.43115e-23
704.900000	5.45261e-23
704.850000	5.47416e-23
704.800000	5.4958e-23
704.750000	5.51751e-23
704.700000	5.53932e-23
704.650000	5.56121e-23
704.600000	5.58319e-23
704.550000	5.60525e-23
704.500000	5.6274e-23
704.450000	5.64964e-23
704.400000	5.67197e-23
704.350000	5.69438e-23
704.300000	5.71688e-23
704.250000	5.73948e-23
704.200000	5.76216e-23
704.150000	5.78493e-23
704.100000	5.80779e-23
704.050000	5.83074e-23
704.000000	5.85378e-23
703.950000	5.87692e-23
703.900000	5.90014e-23
703.850000	5.92346e-23
703.800000	5.94686e-23
703.750000	5.97036e-23
703.700000	5.99396e-23
703.650000	6.01765e-23
703.600000	6.04143e-23
703.550000	6.0653e-23
703.500000	6.08927e-23
703.450000	6.11333e-23
703.400000	6.13749e-23
703.350000	6.16174e-23
703.300000	6.18609e-23
703.250000	6.21054e-23
703.200000	6.23508e-23
703.150000	6.25972e-23
703.100000	6.28446e-23
703.050000	6.30929e-23
703.000000	6.33423e-23
702.950000	6.35926e-23
702.900000	6.38439e-23
702.850000	6.40962e-23
702.800000	6.43495e-23
702.750000	6.46038e-23
702.700000	6.48591e-23
702.650000	6.51154e-23
702.600000	6.53727e-23
702.550000	6.5631e-23
702.500000	6.58904e-23
702.450000	6.61508e-23
702.400000	6.64122e-23
702.350000	6.66746e-23
702.300000	6.69381e-23
702.250000	6.72026e-23
702.200000	6.74682e-23
702.150000	6.77348e-23
702.100000	6.80025e-23
702.050000	6.82712e-23
702.000000	6.8541e-23
701.950000	6.88118e-23
701.900000	6.90837e-23
701.850000	6.93567e-23
701.800000	6.96308e-23
701.750000	6.9906e-23
701.700000	7.01822e-23
701.650000	7.04596e-23
701.600000	7.0738e-23
701.550000	7.10175e-23
701.500000	7.12982e-23
701.450000	7.15799e-23
701.400000	7.18628e-23
701.350000	7.21468e-23
701.300000	7.24319e-23
701.250000	7.27181e-23
701.200000	7.30054e-23
701.150000	7.32939e-23
701.100000	7.35836e-23
701.050000	7.38743e-23
701.000000	7.41663e-23
700.950000	7.44593e-23
700.900000	7.47536e-23
700.850000	7.5049e-23
700.800000	7.53455e-23
700.750000	7.56433e-23
700.700000	7.59422e-23
700.650000	7.62423e-23
700.600000	7.65436e-23
700.550000	7.6846e-23
700.500000	7.71497e-23
700.450000	7.74546e-23
700.400000	7.77607e-23
700.350000	7.80679e-23
700.300000	7.83764e-23
700.250000	7.86861e-23
700.200000	7.89971e-23
700.150000	7.93092e-23
700.100000	7.96226e-23
700.050000	7.99373e-23
700.000000	8.02532e-23
699.950000	8.05703e-23
699.900000	8.08887e-23
699.850000	8.12083e-23
699.800000	8.15292e-23
699.750000	8.18514e-23
699.700000	8.21748e-23
699.650000	8.24995e-23
699.600000	8.28255e-23
699.550000	8.31528e-23
699.500000	8.34814e-23
699.450000	8.38113e-23
699.400000	8.41425e-23
699.350000	8.4475e-23
699.300000	8.48088e-23
699.250000	8.51439e-23
699.200000	8.54804e-23
699.150000	8.58181e-23
699.100000	8.61573e-23
699.050000	8.64977e-23
699.000000	8.68395e-23
698.950000	8.71827e-23
698.900000	8.75272e-23
698.850000	8.7873e-23
698.800000	8.82203e-23
698.750000	8.85689e-23
698.700000	8.89189e-23
698.650000	8.92702e-23
698.600000	8.9623e-23
698.550000	8.99771e-23
698.500000	9.03327e-23
698.450000	9.06896e-23
698.400000	9.1048e-23
698.350000	9.14078e-23
698.300000	9.17689e-23
698.250000	9.21316e-23
698.200000	9.24956e-23
698.150000	9.28611e-23
698.100000	9.32281e-23
698.050000	9.35965e-23
698.000000	9.39663e-23
697.950000	9.43376e-23
697.900000	9.47104e-23
697.850000	9.50846e-23
697.800000	9.54604e-23
697.750000	9.58376e-23
697.700000	9.62163e-23
697.650000	9.65965e-23
697.600000	9.69782e-23
697.550000	9.73614e-23
697.500000	9.77461e-23
697.450000	9.81323e-23
697.400000	9.85201e-23
697.350000	9.89094e-23
697.300000	9.93002e-23
697.250000	9.96926e-23
697.200000	1.00087e-22
697.150000	1.00482e-22
697.100000	1.00879e-22
697.050000	1.01278e-22
697.000000	1.01678e-22
696.950000	1.0208e-22
696.900000	1.02483e-22
696.850000	1.02888e-22
696.800000	1.03295e-22
696.750000	1.03703e-22
696.700000	1.04112e-22
696.650000	1.04524e-22
696.600000	1.04937e-22
696.550000	1.05352e-22
696.500000	1.05768e-22
696.450000	1.06186e-22
696.400000	1.06605e-22
696.350000	1.07027e-22
696.300000	1.07449e-22
696.250000	1.07874e-22
696.200000	1.083e-22
696.150000	1.08728e-22
696.100000	1.09158e-22
696.050000	1.09589e-22
696.000000	1.10022e-22
695.950000	1.10457e-22
695.900000	1.10893e-22
695.850000	1.11332e-22
695.800000	1.11771e-22
695.750000	1.12213e-22
695.700000	1.12657e-22
695.650000	1.13102e-22
695.600000	1.13549e-22
695.550000	1.13997e-22
695.500000	1.14448e-22
695.450000	1.149e-22
695.400000	1.15354e-22
695.350000	1.1581e-22
695.300000	1.16267e-22
695.250000	1.16727e-22
695.200000	1.17188e-22
695.150000	1.17651e-22
695.100000	1.18116e-22
695.050000	1.18583e-22
695.000000	1.19051e-22
694.950000	1.19522e-22
694.900000	1.19994e-22
694.850000	1.20468e-22
694.800000	1.20944e-22
694.750000	1.21422e-22
694.700000	1.21902e-22
694.650000	1.22383e-22
694.600000	1.22867e-22
694.550000	1.23352e-22
694.500000	1.2384e-22
694.450000	1.24329e-22
694.400000	1.2482e-22
694.350000	1.25314e-22
694.300000	1.25809e-22
694.250000	1.26306e-22
694.200000	1.26805e-22
694.150000	1.27306e-22
694.100000	1.27809e-22
694.050000	1.28314e-22
694.000000	1.28821e-22
693.950000	1.2933e-22
693.900000	1.29841e-22
693.850000	1.30354e-22
693.800000	1.30869e-22
693.750000	1.31386e-22
693.700000	1.31905e-22
693.650000	1.32427e-22
693.600000	1.3295e-22
693.550000	1.33475e-22
693.500000	1.34003e-22
693.450000	1.34532e-22
693.400000	1.35064e-22
693.350000	1.35597e-22
693.300000	1.36133e-22
693.250000	1.36671e-22
693.200000	1.37211e-22
693.150000	1.37753e-22
693.100000	1.38297e-22
693.050000	1.38844e-22
693.000000	1.39392e-22
692.950000	1.39943e-22
692.900000	1.40496e-22
692.850000	1.41051e-22
692.800000	1.41609e-22
692.750000	1.42168e-22
692.700000	1.4273e-22
692.650000	1.43294e-22
692.600000	1.4386e-22
692.550000	1.44428e-22
692.500000	1.44999e-22
692.450000	1.45572e-22
692.400000	1.46147e-22
692.350000	1.46725e-22
692.300000	1.47304e-22
692.250000	1.47886e-22
692.200000	1.48471e-22
692.150000	1.49057e-22
692.100000	1.49646e-22
692.050000	1.50238e-22
692.000000	1.50831e-22
691.950000	1.51427e-22
691.900000	1.52025e-22
691.850000	1.52626e-22
691.800000	1.53229e-22
691.750000	1.53835e-22
691.700000	1.54442e-22
691.650000	1.55053e-22
691.600000	1.55665e-22
691.550000	1.5628e-22
691.500000	1.56898e-22
691.450000	1.57518e-22
691.400000	1.5814e-22
691.350000	1.58765e-22
691.300000	1.59392e-22
691.250000	1.60022e-22
691.200000	1.60654e-22
691.150000	1.61289e-22
691.100000	1.61926e-22
691.050000	1.62566e-22
691.000000	1.63208e-22
690.950000	1.63853e-22
690.900000	1.64501e-22
690.850000	1.65151e-22
690.800000	1.65803e-22
690.750000	1.66458e-22
690.700000	1.67116e-22
690.650000	1.67776e-22
690.600000	1.68439e-22
690.550000	1.69105e-22
690.500000	1.69773e-22
690.450000	1.70444e-22
690.400000	1.71117e-22
690.350000	1.71793e-22
690.300000	1.72472e-22
690.250000	1.73153e-22
690.200000	1.73838e-22
690.150000	1.74524e-22
690.100000	1.75214e-22
690.050000	1.75906e-22
690.000000	1.76601e-22
689.950000	1.77299e-22
689.900000	1.78e-22
689.850000	1.78703e-22
689.800000	1.79409e-22
689.750000	1.80118e-22
689.700000	1.80829e-22
689.650000	1.81544e-22
689.600000	1.82261e-22
689.550000	1.82981e-22
689.500000	1.83704e-22
689.450000	1.8443e-22
689.400000	1.85159e-22
689.350000	1.8589e-22
689.300000	1.86625e-22
689.250000	1.87362e-22
689.200000	1.88102e-22
689.150000	1.88846e-22
689.100000	1.89592e-22
689.050000	1.90341e-22
689.000000	1.91093e-22
688.950000	1.91848e-22
688.900000	1.92606e-22
688.850000	1.93367e-22
688.800000	1.94131e-22
688.750000	1.94898e-22
688.700000	1.95668e-22
688.650000	1.96441e-22
688.600000	1.97217e-22
688.550000	1.97996e-22
688.500000	1.98779e-22
688.450000	1.99564e-22
688.400000	2.00352e-22
688.350000	2.01144e-22
688.300000	2.01939e-22
688.250000	2.02736e-22
688.200000	2.03538e-22
688.150000	2.04342e-22
688.100000	2.05149e-22
688.050000	2.0596e-22
688.000000	2.06773e-22
687.950000	2.0759e-22
687.900000	2.0841e-22
687.850000	2.09234e-22
687.800000	2.1006e-22
687.750000	2.1089e-22
687.700000	2.11724e-22
687.650000	2.1256e-22
687.600000	2.134e-22
687.550000	2.14243e-22
687.500000	2.1509e-22
687.450000	2.15939e-22
687.400000	2.16793e-22
687.350000	2.17649e-22
687.300000	2.18509e-22
687.250000	2.19372e-22
687.200000	2.20239e-22
687.150000	2.21109e-22
687.100000	2.21983e-22
687.050000	2.2286e-22
687.000000	2.2374e-22
686.950000	2.24624e-22
686.900000	2.25512e-22
686.850000	2.26403e-22
686.800000	2.27297e-22
686.750000	2.28195e-22
686.700000	2.29097e-22
686.650000	2.30002e-22
686.600000	2.30911e-22
686.550000	2.31823e-22
686.500000	2.32739e-22
686.450000	2.33658e-22
686.400000	2.34581e-22
686.350000	2.35508e-22
686.300000	2.36439e-22
686.250000	2.37373e-22
686.200000	2.38311e-22
686.150000	2.39252e-22
686.100000	2.40197e-22
686.050000	2.41146e-22
686.000000	2.42099e-22
685.950000	2.43056e-22
685.900000	2.44016e-22
685.850000	2.4498e-22
685.800000	2.45948e-22
685.750000	2.4692e-22
685.700000	2.47895e-22
685.650000	2.48874e-22
685.600000	2.49858e-22
685.550000	2.50845e-22
685.500000	2.51836e-22
685.450000	2.52831e-22
685.400000	2.5383e-22
685.350000	2.54833e-22
685.300000	2.55839e-22
685.250000	2.5685e-22
685.200000	2.57865e-22
685.150000	2.58884e-22
685.100000	2.59906e-22
685.050000	2.60933e-22
685.000000	2.61964e-22
684.950000	2.62999e-22
684.900000	2.64038e-22
684.850000	2.65081e-22
684.800000	2.66129e-22
684.750000	2.6718e-22
684.700000	2.68236e-22
684.650000	2.69295e-22
684.600000	2.70359e-22
684.550000	2.71427e-22
684.500000	2.725e-22
684.450000	2.73576e-22
684.400000	2.74657e-22
684.350000	2.75742e-22
684.300000	2.76832e-22
684.250000	2.77925e-22
684.200000	2.79023e-22
684.150000	2.80126e-22
684.100000	2.81232e-22
684.050000	2.82343e-22
684.000000	2.83459e-22
683.950000	2.84579e-22
683.900000	2.85703e-22
683.850000	2.86832e-22
683.800000	2.87965e-22
683.750000	2.89103e-22
683.700000	2.90245e-22
683.650000	2.91391e-22
683.600000	2.92543e-22
683.550000	2.93698e-22
683.500000	2.94859e-22
683.450000	2.96024e-22
683.400000	2.97193e-22
683.350000	2.98367e-22
683.300000	2.99546e-22
683.250000	3.00729e-22
683.200000	3.01917e-22
683.150000	3.0311e-22
683.100000	3.04308e-22
683.050000	3.0551e-22
683.000000	3.06717e-22
682.950000	3.07929e-22
682.900000	3.09145e-22
682.850000	3.10367e-22
682.800000	3.11593e-22
682.750000	3.12824e-22
682.700000	3.1406e-22
682.650000	3.153e-22
682.600000	3.16546e-22
682.550000	3.17796e-22
682.500000	3.19052e-22
682.450000	3.20312e-22
682.400000	3.21578e-22
682.350000	3.22848e-22
682.300000	3.24124e-22
682.250000	3.25404e-22
682.200000	3.2669e-22
682.150000	3.2798e-22
682.100000	3.29276e-22
682.050000	3.30577e-22
682.000000	3.31883e-22
681.950000	3.33194e-22
681.900000	3.3451e-22
681.850000	3.35832e-22
681.800000	3.37159e-22
681.750000	3.38491e-22
681.700000	3.39828e-22
681.650000	3.4117e-22
681.600000	3.42518e-22
681.550000	3.43871e-22
681.500000	3.4523e-22
681.450000	3.46594e-22
681.400000	3.47963e-22
681.350000	3.49338e-22
681.300000	3.50718e-22
681.250000	3.52103e-22
681.200000	3.53494e-22
681.150000	3.54891e-22
681.100000	3.56293e-22
681.050000	3.577e-22
681.000000	3.59114e-22
680.950000	3.60532e-22
680.900000	3.61957e-22
680.850000	3.63386e-22
680.800000	3.64822e-22
680.750000	3.66263e-22
680.700000	3.6771e-22
680.650000	3.69163e-22
680.600000	3.70621e-22
680.550000	3.72085e-22
680.500000	3.73555e-22
680.450000	3.75031e-22
680.400000	3.76513e-22
680.350000	3.78e-22
680.300000	3.79493e-22
680.250000	3.80993e-22
680.200000	3.82498e-22
680.150000	3.84009e-22
680.100000	3.85526e-22
680.050000	3.87049e-22
680.000000	3.88578e-22
679.950000	3.90113e-22
679.900000	3.91654e-22
679.850000	3.93201e-22
679.800000	3.94755e-22
679.750000	3.96314e-22
679.700000	3.9788e-22
679.650000	3.99451e-22
679.600000	4.0103e-22
679.550000	4.02614e-22
679.500000	4.04204e-22
679.450000	4.05801e-22
679.400000	4.07404e-22
679.350000	4.09014e-22
679.300000	4.10629e-22
679.250000	4.12252e-22
679.200000	4.1388e-22
679.150000	4.15515e-22
679.100000	4.17157e-22
679.050000	4.18805e-22
679.000000	4.20459e-22
678.950000	4.2212e-22
678.900000	4.23788e-22
678.850000	4.25462e-22
678.800000	4.27143e-22
678.750000	4.2883e-22
678.700000	4.30524e-22
678.650000	4.32225e-22
678.600000	4.33932e-22
678.550000	4.35646e-22
678.500000	4.37367e-22
678.450000	4.39095e-22
678.400000	4.4083e-22
678.350000	4.42571e-22
678.300000	4.4432e-22
678.250000	4.46075e-22
678.200000	4.47837e-22
678.150000	4.49606e-22
678.100000	4.51382e-22
678.050000	4.53165e-22
678.000000	4.54956e-22
677.950000	4.56753e-22
677.900000	4.58557e-22
677.850000	4.60369e-22
677.800000	4.62187e-22
677.750000	4.64013e-22
677.700000	4.65846e-22
677.650000	4.67686e-22
677.600000	4.69534e-22
677.550000	4.71389e-22
677.500000	4.73251e-22
677.450000	4.7512e-22
677.400000	4.76997e-22
677.350000	4.78882e-22
677.300000	4.80773e-22
677.250000	4.82673e-22
677.200000	4.84579e-22
677.150000	4.86494e-22
677.100000	4.88415e-22
677.050000	4.90345e-22
677.000000	4.92282e-22
676.950000	4.94226e-22
676.900000	4.96179e-22
676.850000	4.98139e-22
676.800000	5.00107e-22
676.750000	5.02082e-22
676.700000	5.04066e-22
676.650000	5.06057e-22
676.600000	5.08056e-22
676.550000	5.10063e-22
676.500000	5.12078e-22
676.450000	5.14101e-22
676.400000	5.16132e-22
676.350000	5.1817e-22
676.300000	5.20217e-22
676.250000	5.22272e-22
676.200000	5.24335e-22
676.150000	5.26407e-22
676.100000	5.28486e-22
676.050000	5.30574e-22
676.000000	5.3267e-22
675.950000	5.34774e-22
675.900000	5.36886e-22
675.850000	5.39007e-22
675.800000	5.41137e-22
675.750000	5.43274e-22
675.700000	5.4542e-22
675.650000	5.47575e-22
675.600000	5.49738e-22
675.550000	5.51909e-22
675.500000	5.5409e-22
675.450000	5.56278e-22
675.400000	5.58476e-22
675.350000	5.60682e-22
675.300000	5.62897e-22
675.250000	5.6512e-22
675.200000	5.67353e-22
675.150000	5.69594e-22
675.100000	5.71844e-22
675.050000	5.74103e-22
675.000000	5.76371e-22
674.950000	5.78647e-22
674.900000	5.80933e-22
674.850000	5.83228e-22
674.800000	5.85532e-22
674.750000	5.87845e-22
674.700000	5.90167e-22
674.650000	5.92498e-22
674.600000	5.94839e-22
674.550000	5.97188e-22
674.500000	5.99547e-22
674.450000	6.01916e-22
674.400000	6.04293e-22
674.350000	6.0668e-22
674.300000	6.09077e-22
674.250000	6.11483e-22
674.200000	6.13898e-22
674.150000	6.16323e-22
674.100000	6.18758e-22
674.050000	6.21202e-22
674.000000	6.23656e-22
673.950000	6.2612e-22
673.900000	6.28593e-22
673.850000	6.31076e-22
673.800000	6.33569e-22
673.750000	6.36071e-22
673.700000	6.38584e-22
673.650000	6.41106e-22
673.600000	6.43639e-22
673.550000	6.46181e-22
673.500000	6.48734e-22
673.450000	6.51296e-22
673.400000	6.53869e-22
673.350000	6.56452e-22
673.300000	6.59045e-22
673.250000	6.61648e-22
673.200000	6.64262e-22
673.150000	6.66886e-22
673.100000	6.6952e-22
673.050000	6.72165e-22
673.000000	6.7482e-22
672.950000	6.77485e-22
672.900000	6.80162e-22
672.850000	6.82848e-22
672.800000	6.85546e-22
672.750000	6.88254e-22
672.700000	6.90972e-22
672.650000	6.93702e-22
672.600000	6.96442e-22
672.550000	6.99193e-22
672.500000	7.01955e-22
672.450000	7.04727e-22
672.400000	7.07511e-22
672.350000	7.10306e-22
672.300000	7.13112e-22
672.250000	7.15928e-22
672.200000	7.18756e-22
672.150000	7.21596e-22
672.100000	7.24446e-22
672.050000	7.27307e-22
672.000000	7.3018e-22
671.950000	7.33065e-22
671.900000	7.3596e-22
671.850000	7.38867e-22
671.800000	7.41786e-22
671.750000	7.44716e-22
671.700000	7.47658e-22
671.650000	7.50611e-22
671.600000	7.53576e-22
671.550000	7.56552e-22
671.500000	7.59541e-22
671.450000	7.62541e-22
671.400000	7.65553e-22
671.350000	7.68577e-22
671.300000	7.71613e-22
671.250000	7.74661e-22
671.200000	7.77721e-22
671.150000	7.80793e-22
671.100000	7.83877e-22
671.050000	7.86973e-22
671.000000	7.90081e-22
670.950000	7.93202e-22
670.900000	7.96335e-22
670.850000	7.99481e-22
670.800000	8.02639e-22
670.750000	8.05809e-22
670.700000	8.08992e-22
670.650000	8.12188e-22
670.600000	8.15396e-22
670.550000	8.18617e-22
670.500000	8.2185e-22
670.450000	8.25096e-22
670.400000	8.28355e-22
670.350000	8.31627e-22
670.300000	8.34912e-22
670.250000	8.3821e-22
670.200000	8.41521e-22
670.150000	8.44845e-22
670.100000	8.48182e-22
670.050000	8.51532e-22
670.000000	8.54896e-22
669.950000	8.58273e-22
669.900000	8.61663e-22
669.850000	8.65066e-22
669.800000	8.68483e-22
669.750000	8.71913e-22
669.700000	8.75357e-22
669.650000	8.78815e-22
669.600000	8.82286e-22
669.550000	8.85771e-22
669.500000	8.8927e-22
669.450000	8.92782e-22
669.400000	8.96309e-22
669.350000	8.99849e-22
669.300000	9.03403e-22
669.250000	9.06972e-22
669.200000	9.10554e-22
669.150000	9.14151e-22
669.100000	9.17762e-22
669.050000	9.21387e-22
669.000000	9.25026e-22
668.950000	9.2868e-22
668.900000	9.32348e-22
668.850000	9.3603e-22
668.800000	9.39728e-22
668.750000	9.43439e-22
668.700000	9.47166e-22
668.650000	9.50907e-22
668.600000	9.54663e-22
668.550000	9.58434e-22
668.500000	9.62219e-22
668.450000	9.6602e-22
668.400000	9.69836e-22
668.350000	9.73666e-22
668.300000	9.77512e-22
668.250000	9.81373e-22
668.200000	9.85249e-22
668.150000	9.89141e-22
668.100000	9.93048e-22
668.050000	9.9697e-22
668.000000	1.00091e-21
667.950000	1.00486e-21
667.900000	1.00883e-21
667.850000	1.01281e-21
667.800000	1.01682e-21
667.750000	1.02083e-21
667.700000	1.02486e-21
667.650000	1.02891e-21
667.600000	1.03298e-21
667.550000	1.03706e-21
667.500000	1.04115e-21
667.450000	1.04526e-21
667.400000	1.04939e-21
667.350000	1.05354e-21
667.300000	1.0577e-21
667.250000	1.06188e-21
667.200000	1.06607e-21
667.150000	1.07028e-21
667.100000	1.07451e-21
667.050000	1.07875e-21
667.000000	1.08301e-21
666.950000	1.08729e-21
666.900000	1.09159e-21
666.850000	1.0959e-21
666.800000	1.10023e-21
666.750000	1.10457e-21
666.700000	1.10893e-21
666.650000	1.11331e-21
666.600000	1.11771e-21
666.550000	1.12213e-21
666.500000	1.12656e-21
666.450000	1.13101e-21
666.400000	1.13547e-21
666.350000	1.13996e-21
666.300000	1.14446e-21
666.250000	1.14898e-21
666.200000	1.15352e-21
666.150000	1.15808e-21
666.100000	1.16265e-21
666.050000	1.16724e-21
666.000000	1.17185e-21
665.950000	1.17648e-21
665.900000	1.18113e-21
665.850000	1.18579e-21
665.800000	1.19048e-21
665.750000	1.19518e-21
665.700000	1.1999e-21
665.650000	1.20464e-21
665.600000	1.2094e-21
665.550000	1.21417e-21
665.500000	1.21897e-21
665.450000	1.22378e-21
665.400000	1.22862e-21
665.350000	1.23347e-21
665.300000	1.23834e-21
665.250000	1.24323e-21
665.200000	1.24814e-21
665.150000	1.25307e-21
665.100000	1.25802e-21
665.050000	1.26299e-21
665.000000	1.26798e-21
664.950000	1.27299e-21
664.900000	1.27801e-21
664.850000	1.28306e-21
664.800000	1.28813e-21
664.750000	1.29322e-21
664.700000	1.29832e-21
664.650000	1.30345e-21
664.600000	1.3086e-21
664.550000	1.31377e-21
664.500000	1.31896e-21
664.450000	1.32417e-21
664.400000	1.3294e-21
664.350000	1.33465e-21
664.300000	1.33992e-21
664.250000	1.34521e-21
664.200000	1.35052e-21
664.150000	1.35586e-21
664.100000	1.36121e-21
664.050000	1.36659e-21
664.000000	1.37199e-21
663.950000	1.37741e-21
663.900000	1.38285e-21
663.850000	1.38831e-21
663.800000	1.39379e-21
663.750000	1.3993e-21
663.700000	1.40482e-21
663.650000	1.41037e-21
663.600000	1.41594e-21
663.550000	1.42153e-21
663.500000	1.42715e-21
663.450000	1.43278e-21
663.400000	1.43844e-21
663.350000	1.44412e-21
663.300000	1.44983e-21
663.250000	1.45555e-21
663.200000	1.4613e-21
663.150000	1.46707e-21
663.100000	1.47287e-21
663.050000	1.47869e-21
663.000000	1.48453e-21
662.950000	1.49039e-21
662.900000	1.49627e-21
662.850000	1.50218e-21
662.800000	1.50812e-21
662.750000	1.51407e-21
662.700000	1.52005e-21
662.650000	1.52606e-21
662.600000	1.53208e-21
662.550000	1.53813e-21
662.500000	1.54421e-21
662.450000	1.55031e-21
662.400000	1.55643e-21
662.350000	1.56258e-21
662.300000	1.56875e-21
662.250000	1.57495e-21
662.200000	1.58117e-21
662.150000	1.58741e-21
662.100000	1.59368e-21
662.050000	1.59997e-21
662.000000	1.60629e-21
661.950000	1.61264e-21
661.900000	1.61901e-21
661.850000	1.6254e-21
661.800000	1.63182e-21
661.750000	1.63826e-21
661.700000	1.64473e-21
661.650000	1.65123e-21
661.600000	1.65775e-21
661.550000	1.6643e-21
661.500000	1.67087e-21
661.450000	1.67747e-21
661.400000	1.6841e-21
661.350000	1.69075e-21
661.300000	1.69742e-21
661.250000	1.70413e-21
661.200000	1.71086e-21
661.150000	1.71762e-21
661.100000	1.7244e-21
661.050000	1.73121e-21
661.000000	1.73805e-21
660.950000	1.74491e-21
660.900000	1.7518e-21
660.850000	1.75872e-21
660.800000	1.76567e-21
660.750000	1.77264e-21
660.700000	1.77964e-21
660.650000	1.78667e-21
660.600000	1.79372e-21
660.550000	1.80081e-21
660.500000	1.80792e-21
660.450000	1.81506e-21
660.400000	1.82223e-21
660.350000	1.82943e-21
660.300000	1.83665e-21
660.250000	1.8439e-21
660.200000	1.85119e-21
660.150000	1.8585e-21
660.100000	1.86584e-21
660.050000	1.87321e-21
660.000000	1.8806e-21
659.950000	1.88803e-21
659.900000	1.89549e-21
659.850000	1.90297e-21
659.800000	1.91049e-21
659.750000	1.91803e-21
659.700000	1.92561e-21
659.650000	1.93321e-21
659.600000	1.94085e-21
659.550000	1.94851e-21
659.500000	1.95621e-21
659.450000	1.96393e-21
659.400000	1.97169e-21
659.350000	1.97948e-21
659.300000	1.9873e-21
659.250000	1.99514e-21
659.200000	2.00302e-21
659.150000	2.01093e-21
659.100000	2.01887e-21
659.050000	2.02685e-21
659.000000	2.03485e-21
658.950000	2.04289e-21
658.900000	2.05096e-21
658.850000	2.05906e-21
658.800000	2.06719e-21
658.750000	2.07535e-21
658.700000	2.08355e-21
658.650000	2.09178e-21
658.600000	2.10004e-21
658.550000	2.10833e-21
658.500000	2.11666e-21
658.450000	2.12502e-21
658.400000	2.13341e-21
658.350000	2.14183e-21
658.300000	2.15029e-21
658.250000	2.15878e-21
658.200000	2.16731e-21
658.150000	2.17587e-21
658.100000	2.18446e-21
658.050000	2.19309e-21
658.000000	2.20175e-21
657.950000	2.21045e-21
657.900000	2.21917e-21
657.850000	2.22794e-21
657.800000	2.23674e-21
657.750000	2.24557e-21
657.700000	2.25444e-21
657.650000	2.26334e-21
657.600000	2.27228e-21
657.550000	2.28125e-21
657.500000	2.29026e-21
657.450000	2.29931e-21
657.400000	2.30839e-21
657.350000	2.3175e-21
657.300000	2.32666e-21
657.250000	2.33584e-21
657.200000	2.34507e-21
657.150000	2.35433e-21
657.100000	2.36363e-21
657.050000	2.37296e-21
657.000000	2.38233e-21
656.950000	2.39174e-21
656.900000	2.40119e-21
656.850000	2.41067e-21
656.800000	2.42019e-21
656.750000	2.42975e-21
656.700000	2.43934e-21
656.650000	2.44898e-21
656.600000	2.45865e-21
656.550000	2.46836e-21
656.500000	2.4781e-21
656.450000	2.48789e-21
656.400000	2.49772e-21
656.350000	2.50758e-21
656.300000	2.51748e-21
656.250000	2.52742e-21
656.200000	2.5374e-21
656.150000	2.54742e-21
656.100000	2.55748e-21
656.050000	2.56758e-21
656.000000	2.57772e-21
655.950000	2.5879e-21
655.900000	2.59812e-21
655.850000	2.60838e-21
655.800000	2.61868e-21
655.750000	2.62903e-21
655.700000	2.63941e-21
655.650000	2.64983e-21
655.600000	2.6603e-21
655.550000	2.6708e-21
655.500000	2.68135e-21
655.450000	2.69194e-21
655.400000	2.70257e-21
655.350000	2.71324e-21
655.300000	2.72395e-21
655.250000	2.73471e-21
655.200000	2.74551e-21
655.150000	2.75635e-21
655.100000	2.76724e-21
655.050000	2.77817e-21
655.000000	2.78914e-21
654.950000	2.80015e-21
654.900000	2.81121e-21
654.850000	2.82231e-21
654.800000	2.83346e-21
654.750000	2.84465e-21
654.700000	2.85588e-21
654.650000	2.86716e-21
654.600000	2.87848e-21
654.550000	2.88985e-21
654.500000	2.90126e-21
654.450000	2.91272e-21
654.400000	2.92422e-21
654.350000	2.93576e-21
654.300000	2.94736e-21
654.250000	2.959e-21
654.200000	2.97068e-21
654.150000	2.98241e-21
654.100000	2.99419e-21
654.050000	3.00601e-21
654.000000	3.01789e-21
653.950000	3.0298e-21
653.900000	3.04177e-21
653.850000	3.05378e-21
653.800000	3.06584e-21
653.750000	3.07795e-21
653.700000	3.0901e-21
653.650000	3.1023e-21
653.600000	3.11455e-21
653.550000	3.12685e-21
653.500000	3.1392e-21
653.450000	3.1516e-21
653.400000	3.16404e-21
653.350000	3.17654e-21
653.300000	3.18908e-21
653.250000	3.20167e-21
653.200000	3.21432e-21
653.150000	3.22701e-21
653.100000	3.23975e-21
653.050000	3.25255e-21
653.000000	3.26539e-21
652.950000	3.27828e-21
652.900000	3.29123e-21
652.850000	3.30423e-21
652.800000	3.31727e-21
652.750000	3.33037e-21
652.700000	3.34353e-21
652.650000	3.35673e-21
652.600000	3.36998e-21
652.550000	3.38329e-21
652.500000	3.39665e-21
652.450000	3.41006e-21
652.400000	3.42353e-21
652.350000	3.43705e-21
652.300000	3.45062e-21
652.250000	3.46425e-21
652.200000	3.47793e-21
652.150000	3.49166e-21
652.100000	3.50545e-21
652.050000	3.51929e-21
652.000000	3.53319e-21
651.950000	3.54714e-21
651.900000	3.56115e-21
651.850000	3.57521e-21
651.800000	3.58933e-21
651.750000	3.6035e-21
651.700000	3.61773e-21
651.650000	3.63202e-21
651.600000	3.64636e-21
651.550000	3.66076e-21
651.500000	3.67521e-21
651.450000	3.68973e-21
651.400000	3.7043e-21
651.350000	3.71892e-21
651.300000	3.73361e-21
651.250000	3.74835e-21
651.200000	3.76315e-21
651.150000	3.77801e-21
651.100000	3.79293e-21
651.050000	3.80791e-21
651.000000	3.82295e-21
650.950000	3.83804e-21
650.900000	3.8532e-21
650.850000	3.86841e-21
650.800000	3.88369e-21
650.750000	3.89902e-21
650.700000	3.91442e-21
650.650000	3.92988e-21
650.600000	3.94539e-21
650.550000	3.96097e-21
650.500000	3.97661e-21
650.450000	3.99232e-21
650.400000	4.00808e-21
650.350000	4.02391e-21
650.300000	4.0398e-21
650.250000	4.05575e-21
650.200000	4.07177e-21
650.150000	4.08784e-21
650.100000	4.10399e-21
650.050000	4.12019e-21
650.000000	4.13646e-21
649.950000	4.15279e-21
649.900000	4.16919e-21
649.850000	4.18565e-21
649.800000	4.20218e-21
649.750000	4.21878e-21
649.700000	4.23543e-21
649.650000	4.25216e-21
649.600000	4.26895e-21
649.550000	4.28581e-21
649.500000	4.30273e-21
649.450000	4.31972e-21
649.400000	4.33678e-21
649.350000	4.3539e-21
649.300000	4.37109e-21
649.250000	4.38835e-21
649.200000	4.40568e-21
649.150000	4.42308e-21
649.100000	4.44054e-21
649.050000	4.45808e-21
649.000000	4.47568e-21
648.950000	4.49335e-21
648.900000	4.51109e-21
648.850000	4.52891e-21
648.800000	4.54679e-21
648.750000	4.56474e-21
648.700000	4.58277e-21
648.650000	4.60086e-21
648.600000	4.61903e-21
648.550000	4.63727e-21
648.500000	4.65558e-21
648.450000	4.67396e-21
648.400000	4.69242e-21
648.350000	4.71095e-21
648.300000	4.72955e-21
648.250000	4.74822e-21
648.200000	4.76697e-21
648.150000	4.7858e-21
648.100000	4.80469e-21
648.050000	4.82366e-21
648.000000	4.84271e-21
647.950000	4.86183e-21
647.900000	4.88103e-21
647.850000	4.9003e-21
647.800000	4.91965e-21
647.750000	4.93908e-21
647.700000	4.95858e-21
647.650000	4.97816e-21
647.600000	4.99782e-21
647.550000	5.01755e-21
647.500000	5.03736e-21
647.450000	5.05725e-21
647.400000	5.07722e-21
647.350000	5.09727e-21
647.300000	5.1174e-21
647.250000	5.1376e-21
647.200000	5.15789e-21
647.150000	5.17825e-21
647.100000	5.1987e-21
647.050000	5.21923e-21
647.000000	5.23984e-21
646.950000	5.26052e-21
646.900000	5.2813e-21
646.850000	5.30215e-21
646.800000	5.32308e-21
646.750000	5.3441e-21
646.700000	5.3652e-21
646.650000	5.38639e-21
646.600000	5.40766e-21
646.550000	5.42901e-21
646.500000	5.45045e-21
646.450000	5.47197e-21
646.400000	5.49357e-21
646.350000	5.51526e-21
646.300000	5.53704e-21
646.250000	5.5589e-21
646.200000	5.58085e-21
646.150000	5.60289e-21
646.100000	5.62501e-21
646.050000	5.64722e-21
646.000000	5.66952e-21
645.950000	5.6919e-21
645.900000	5.71438e-21
645.850000	5.73694e-21
645.800000	5.75959e-21
645.750000	5.78233e-21
645.700000	5.80517e-21
645.650000	5.82809e-21
645.600000	5.8511e-21
645.550000	5.8742e-21
645.500000	5.89739e-21
645.450000	5.92068e-21
645.400000	5.94406e-21
645.350000	5.96753e-21
645.300000	5.99109e-21
645.250000	6.01474e-21
645.200000	6.03849e-21
645.150000	6.06234e-21
645.100000	6.08627e-21
645.050000	6.1103e-21
645.000000	6.13443e-21
644.950000	6.15865e-21
644.900000	6.18297e-21
644.850000	6.20738e-21
644.800000	6.23189e-21
644.750000	6.25649e-21
644.700000	6.2812e-21
644.650000	6.306e-21
644.600000	6.3309e-21
644.550000	6.35589e-21
644.500000	6.38099e-21
644.450000	6.40618e-21
644.400000	6.43148e-21
644.350000	6.45687e-21
644.300000	6.48236e-21
644.250000	6.50796e-21
644.200000	6.53365e-21
644.150000	6.55945e-21
644.100000	6.58535e-21
644.050000	6.61135e-21
644.000000	6.63745e-21
643.950000	6.66366e-21
643.900000	6.68997e-21
643.850000	6.71638e-21
643.800000	6.7429e-21
643.750000	6.76953e-21
643.700000	6.79625e-21
643.650000	6.82309e-21
643.600000	6.85003e-21
643.550000	6.87707e-21
643.500000	6.90423e-21
643.450000	6.93149e-21
643.400000	6.95885e-21
643.350000	6.98633e-21
643.300000	7.01391e-21
643.250000	7.0416e-21
643.200000	7.06941e-21
643.150000	7.09732e-21
643.100000	7.12534e-21
643.050000	7.15347e-21
643.000000	7.18172e-21
642.950000	7.21007e-21
642.900000	7.23854e-21
642.850000	7.26712e-21
642.800000	7.29581e-21
642.750000	7.32462e-21
642.700000	7.35354e-21
642.650000	7.38257e-21
642.600000	7.41172e-21
642.550000	7.44098e-21
642.500000	7.47036e-21
642.450000	7.49985e-21
642.400000	7.52947e-21
642.350000	7.55919e-21
642.300000	7.58904e-21
642.250000	7.619e-21
642.200000	7.64908e-21
642.150000	7.67928e-21
642.100000	7.7096e-21
642.050000	7.74004e-21
642.000000	7.7706e-21
641.950000	7.80128e-21
641.900000	7.83208e-21
641.850000	7.863e-21
641.800000	7.89405e-21
641.750000	7.92521e-21
641.700000	7.9565e-21
641.650000	7.98792e-21
641.600000	8.01946e-21
641.550000	8.05112e-21
641.500000	8.08291e-21
641.450000	8.11482e-21
641.400000	8.14686e-21
641.350000	8.17902e-21
641.300000	8.21131e-21
641.250000	8.24373e-21
641.200000	8.27628e-21
641.150000	8.30896e-21
641.100000	8.34176e-21
641.050000	8.37469e-21
641.000000	8.40776e-21
640.950000	8.44095e-21
640.900000	8.47428e-21
640.850000	8.50774e-21
640.800000	8.54133e-21
640.750000	8.57505e-21
640.700000	8.6089e-21
640.650000	8.64289e-21
640.600000	8.67702e-21
640.550000	8.71127e-21
640.500000	8.74567e-21
640.450000	8.78019e-21
640.400000	8.81486e-21
640.350000	8.84966e-21
640.300000	8.8846e-21
640.250000	8.91968e-21
640.200000	8.95489e-21
640.150000	8.99025e-21
640.100000	9.02574e-21
640.050000	9.06138e-21
640.000000	9.09715e-21
639.950000	9.13307e-21
639.900000	9.16912e-21
639.850000	9.20532e-21
639.800000	9.24167e-21
639.750000	9.27815e-21
639.700000	9.31478e-21
639.650000	9.35156e-21
639.600000	9.38848e-21
639.550000	9.42555e-21
639.500000	9.46276e-21
639.450000	9.50012e-21
639.400000	9.53762e-21
639.350000	9.57528e-21
639.300000	9.61308e-21
639.250000	9.65103e-21
639.200000	9.68914e-21
639.150000	9.72739e-21
639.100000	9.76579e-21
639.050000	9.80435e-21
639.000000	9.84306e-21
638.950000	9.88192e-21
638.900000	9.92093e-21
638.850000	9.9601e-21
638.800000	9.99942e-21
638.750000	1.00389e-20
638.700000	1.00785e-20
638.650000	1.01183e-20
638.600000	1.01583e-20
638.550000	1.01984e-20
638.500000	1.02386e-20
638.450000	1.02791e-20
638.400000	1.03196e-20
638.350000	1.03604e-20
638.300000	1.04013e-20
638.250000	1.04423e-20
638.200000	1.04836e-20
638.150000	1.0525e-20
638.100000	1.05665e-20
638.050000	1.06082e-20
638.000000	1.06501e-20
637.950000	1.06922e-20
637.900000	1.07344e-20
637.850000	1.07767e-20
637.800000	1.08193e-20
637.750000	1.0862e-20
637.700000	1.09049e-20
637.650000	1.09479e-20
637.600000	1.09912e-20
637.550000	1.10345e-20
637.500000	1.10781e-20
637.450000	1.11218e-20
637.400000	1.11658e-20
637.350000	1.12098e-20
637.300000	1.12541e-20
637.250000	1.12985e-20
637.200000	1.13431e-20
637.150000	1.13879e-20
637.100000	1.14329e-20
637.050000	1.1478e-20
637.000000	1.15233e-20
636.950000	1.15688e-20
636.900000	1.16145e-20
636.850000	1.16603e-20
636.800000	1.17064e-20
636.750000	1.17526e-20
636.700000	1.1799e-20
636.650000	1.18456e-20
636.600000	1.18923e-20
636.550000	1.19393e-20
636.500000	1.19864e-20
636.450000	1.20337e-20
636.400000	1.20812e-20
636.350000	1.21289e-20
636.300000	1.21768e-20
636.250000	1.22249e-20
636.200000	1.22731e-20
636.150000	1.23216e-20
636.100000	1.23702e-20
636.050000	1.24191e-20
636.000000	1.24681e-20
635.950000	1.25173e-20
635.900000	1.25667e-20
635.850000	1.26163e-20
635.800000	1.26662e-20
635.750000	1.27162e-20
635.700000	1.27664e-20
635.650000	1.28168e-20
635.600000	1.28674e-20
635.550000	1.29181e-20
635.500000	1.29691e-20
635.450000	1.30203e-20
635.400000	1.30717e-20
635.350000	1.31233e-20
635.300000	1.31752e-20
635.250000	1.32272e-20
635.200000	1.32794e-20
635.150000	1.33318e-20
635.100000	1.33844e-20
635.050000	1.34373e-20
635.000000	1.34903e-20
634.950000	1.35436e-20
634.900000	1.3597e-20
634.850000	1.36507e-20
634.800000	1.37046e-20
634.750000	1.37587e-20
634.700000	1.3813e-20
634.650000	1.38676e-20
634.600000	1.39223e-20
634.550000	1.39773e-20
634.500000	1.40324e-20
634.450000	1.40878e-20
634.400000	1.41435e-20
634.350000	1.41993e-20
634.300000	1.42553e-20
634.250000	1.43116e-20
634.200000	1.43681e-20
634.150000	1.44248e-20
634.100000	1.44818e-20
634.050000	1.45389e-20
634.000000	1.45963e-20
633.950000	1.4654e-20
633.900000	1.47118e-20
633.850000	1.47699e-20
633.800000	1.48282e-20
633.750000	1.48867e-20
633.700000	1.49455e-20
633.650000	1.50045e-20
633.600000	1.50637e-20
633.550000	1.51232e-20
633.500000	1.51829e-20
633.450000	1.52428e-20
633.400000	1.5303e-20
633.350000	1.53634e-20
633.300000	1.54241e-20
633.250000	1.5485e-20
633.200000	1.55461e-20
633.150000	1.56075e-20
633.100000	1.56691e-20
633.050000	1.57309e-20
633.000000	1.5793e-20
632.950000	1.58554e-20
632.900000	1.5918e-20
632.850000	1.59808e-20
632.800000	1.60439e-20
632.750000	1.61072e-20
632.700000	1.61708e-20
632.650000	1.62346e-20
632.600000	1.62987e-20
632.550000	1.63631e-20
632.500000	1.64277e-20
632.450000	1.64925e-20
632.400000	1.65576e-20
632.350000	1.6623e-20
632.300000	1.66886e-20
632.250000	1.67545e-20
632.200000	1.68206e-20
632.150000	1.6887e-20
632.100000	1.69537e-20
632.050000	1.70206e-20
632.000000	1.70878e-20
631.950000	1.71552e-20
631.900000	1.7223e-20
631.850000	1.72909e-20
631.800000	1.73592e-20
631.750000	1.74277e-20
631.700000	1.74965e-20
631.650000	1.75656e-20
631.600000	1.76349e-20
631.550000	1.77045e-20
631.500000	1.77744e-20
631.450000	1.78446e-20
631.400000	1.7915e-20
631.350000	1.79858e-20
631.300000	1.80568e-20
631.250000	1.8128e-20
631.200000	1.81996e-20
631.150000	1.82714e-20
631.100000	1.83436e-20
631.050000	1.8416e-20
631.000000	1.84887e-20
630.950000	1.85616e-20
630.900000	1.86349e-20
630.850000	1.87085e-20
630.800000	1.87823e-20
630.750000	1.88565e-20
630.700000	1.89309e-20
630.650000	1.90056e-20
630.600000	1.90807e-20
630.550000	1.9156e-20
630.500000	1.92316e-20
630.450000	1.93075e-20
630.400000	1.93837e-20
630.350000	1.94602e-20
630.300000	1.95371e-20
630.250000	1.96142e-20
630.200000	1.96916e-20
630.150000	1.97693e-20
630.100000	1.98474e-20
630.050000	1.99257e-20
630.000000	2.00044e-20
629.950000	2.00833e-20
629.900000	2.01626e-20
629.850000	2.02422e-20
629.800000	2.03221e-20
629.750000	2.04023e-20
629.700000	2.04829e-20
629.650000	2.05637e-20
629.600000	2.06449e-20
629.550000	2.07264e-20
629.500000	2.08082e-20
629.450000	2.08903e-20
629.400000	2.09728e-20
629.350000	2.10556e-20
629.300000	2.11387e-20
629.250000	2.12221e-20
629.200000	2.13059e-20
629.150000	2.139e-20
629.100000	2.14744e-20
629.050000	2.15592e-20
629.000000	2.16443e-20
628.950000	2.17297e-20
628.900000	2.18155e-20
628.850000	2.19016e-20
628.800000	2.19881e-20
628.750000	2.20749e-20
628.700000	2.2162e-20
628.650000	2.22495e-20
628.600000	2.23373e-20
628.550000	2.24255e-20
628.500000	2.2514e-20
628.450000	2.26029e-20
628.400000	2.26921e-20
628.350000	2.27817e-20
628.300000	2.28716e-20
628.250000	2.29619e-20
628.200000	2.30525e-20
628.150000	2.31435e-20
628.100000	2.32349e-20
628.050000	2.33266e-20
628.000000	2.34186e-20
627.950000	2.35111e-20
627.900000	2.36039e-20
627.850000	2.36971e-20
627.800000	2.37906e-20
627.750000	2.38845e-20
627.700000	2.39788e-20
627.650000	2.40734e-20
627.600000	2.41685e-20
627.550000	2.42639e-20
627.500000	2.43596e-20
627.450000	2.44558e-20
627.400000	2.45523e-20
627.350000	2.46492e-20
627.300000	2.47465e-20
627.250000	2.48442e-20
627.200000	2.49423e-20
627.150000	2.50407e-20
627.100000	2.51396e-20
627.050000	2.52388e-20
627.000000	2.53384e-20
626.950000	2.54384e-20
626.900000	2.55388e-20
626.850000	2.56396e-20
626.800000	2.57408e-20
626.750000	2.58424e-20
626.700000	2.59445e-20
626.650000	2.60469e-20
626.600000	2.61497e-20
626.550000	2.62529e-20
626.500000	2.63565e-20
626.450000	2.64605e-20
626.400000	2.6565e-20
626.350000	2.66698e-20
626.300000	2.67751e-20
626.250000	2.68808e-20
626.200000	2.69869e-20
626.150000	2.70934e-20
626.100000	2.72004e-20
626.050000	2.73077e-20
626.000000	2.74155e-20
625.950000	2.75237e-20
625.900000	2.76324e-20
625.850000	2.77414e-20
625.800000	2.78509e-20
625.750000	2.79609e-20
625.700000	2.80712e-20
625.650000	2.8182e-20
625.600000	2.82933e-20
625.550000	2.84049e-20
625.500000	2.8517e-20
625.450000	2.86296e-20
625.400000	2.87426e-20
625.350000	2.88561e-20
625.300000	2.897e-20
625.250000	2.90843e-20
625.200000	2.91991e-20
625.150000	2.93143e-20
625.100000	2.943e-20
625.050000	2.95462e-20
625.000000	2.96628e-20
624.950000	2.97799e-20
624.900000	2.98975e-20
624.850000	3.00155e-20
624.800000	3.01339e-20
624.750000	3.02529e-20
624.700000	3.03723e-20
624.650000	3.04922e-20
624.600000	3.06125e-20
624.550000	3.07333e-20
624.500000	3.08546e-20
624.450000	3.09764e-20
624.400000	3.10987e-20
624.350000	3.12214e-20
624.300000	3.13447e-20
624.250000	3.14684e-20
624.200000	3.15926e-20
624.150000	3.17173e-20
624.100000	3.18425e-20
624.050000	3.19682e-20
624.000000	3.20943e-20
623.950000	3.2221e-20
623.900000	3.23482e-20
623.850000	3.24759e-20
623.800000	3.2604e-20
623.750000	3.27327e-20
623.700000	3.28619e-20
623.650000	3.29916e-20
623.600000	3.31218e-20
623.550000	3.32526e-20
623.500000	3.33838e-20
623.450000	3.35156e-20
623.400000	3.36479e-20
623.350000	3.37807e-20
623.300000	3.3914e-20
623.250000	3.40479e-20
623.200000	3.41822e-20
623.150000	3.43172e-20
623.100000	3.44526e-20
623.050000	3.45886e-20
623.000000	3.47251e-20
622.950000	3.48622e-20
622.900000	3.49997e-20
622.850000	3.51379e-20
622.800000	3.52766e-20
622.750000	3.54158e-20
622.700000	3.55556e-20
622.650000	3.56959e-20
622.600000	3.58368e-20
622.550000	3.59783e-20
622.500000	3.61203e-20
622.450000	3.62628e-20
622.400000	3.64059e-20
622.350000	3.65496e-20
622.300000	3.66939e-20
622.250000	3.68387e-20
622.200000	3.69841e-20
622.150000	3.71301e-20
622.100000	3.72766e-20
622.050000	3.74237e-20
622.000000	3.75715e-20
621.950000	3.77197e-20
621.900000	3.78686e-20
621.850000	3.80181e-20
621.800000	3.81681e-20
621.750000	3.83188e-20
621.700000	3.847e-20
621.650000	3.86218e-20
621.600000	3.87743e-20
621.550000	3.89273e-20
621.500000	3.90809e-20
621.450000	3.92352e-20
621.400000	3.939e-20
621.350000	3.95455e-20
621.300000	3.97016e-20
621.250000	3.98583e-20
621.200000	4.00156e-20
621.150000	4.01735e-20
621.100000	4.03321e-20
621.050000	4.04913e-20
621.000000	4.06511e-20
620.950000	4.08115e-20
620.900000	4.09726e-20
620.850000	4.11343e-20
620.800000	4.12966e-20
620.750000	4.14596e-20
620.700000	4.16232e-20
620.650000	4.17875e-20
620.600000	4.19524e-20
620.550000	4.2118e-20
620.500000	4.22842e-20
620.450000	4.24511e-20
620.400000	4.26187e-20
620.350000	4.27869e-20
620.300000	4.29557e-20
620.250000	4.31253e-20
620.200000	4.32955e-20
620.150000	4.34664e-20
620.100000	4.36379e-20
620.050000	4.38101e-20
620.000000	4.3983e-20
619.950000	4.41566e-20
619.900000	4.43309e-20
619.850000	4.45059e-20
619.800000	4.46815e-20
619.750000	4.48578e-20
619.700000	4.50349e-20
619.650000	4.52126e-20
619.600000	4.53911e-20
619.550000	4.55702e-20
619.500000	4.57501e-20
619.450000	4.59306e-20
619.400000	4.61119e-20
619.350000	4.62939e-20
619.300000	4.64766e-20
619.250000	4.666e-20
619.200000	4.68441e-20
619.150000	4.7029e-20
619.100000	4.72146e-20
619.050000	4.7401e-20
619.000000	4.7588e-20
618.950000	4.77759e-20
618.900000	4.79644e-20
618.850000	4.81537e-20
618.800000	4.83437e-20
618.750000	4.85345e-20
618.700000	4.87261e-20
618.650000	4.89184e-20
618.600000	4.91114e-20
618.550000	4.93053e-20
618.500000	4.94999e-20
618.450000	4.96952e-20
618.400000	4.98913e-20
618.350000	5.00882e-20
618.300000	5.02859e-20
618.250000	5.04844e-20
618.200000	5.06836e-20
618.150000	5.08836e-20
618.100000	5.10844e-20
618.050000	5.12861e-20
618.000000	5.14885e-20
617.950000	5.16917e-20
617.900000	5.18957e-20
617.850000	5.21005e-20
617.800000	5.23061e-20
617.750000	5.25125e-20
617.700000	5.27198e-20
617.650000	5.29278e-20
617.600000	5.31367e-20
617.550000	5.33464e-20
617.500000	5.35569e-20
617.450000	5.37683e-20
617.400000	5.39805e-20
617.350000	5.41935e-20
617.300000	5.44074e-20
617.250000	5.46221e-20
617.200000	5.48377e-20
617.150000	5.50541e-20
617.100000	5.52714e-20
617.050000	5.54895e-20
617.000000	5.57085e-20
616.950000	5.59283e-20
616.900000	5.61491e-20
616.850000	5.63706e-20
616.800000	5.65931e-20
616.750000	5.68164e-20
616.700000	5.70407e-20
616.650000	5.72658e-20
616.600000	5.74918e-20
616.550000	5.77187e-20
616.500000	5.79464e-20
616.450000	5.81751e-20
616.400000	5.84047e-20
616.350000	5.86352e-20
616.300000	5.88666e-20
616.250000	5.90989e-20
616.200000	5.93321e-20
616.150000	5.95663e-20
616.100000	5.98014e-20
616.050000	6.00374e-20
616.000000	6.02743e-20
615.950000	6.05122e-20
615.900000	6.0751e-20
615.850000	6.09907e-20
615.800000	6.12314e-20
615.750000	6.1473e-20
615.700000	6.17156e-20
615.650000	6.19592e-20
615.600000	6.22037e-20
615.550000	6.24492e-20
615.500000	6.26956e-20
615.450000	6.29431e-20
615.400000	6.31914e-20
615.350000	6.34408e-20
615.300000	6.36912e-20
615.250000	6.39425e-20
615.200000	6.41949e-20
615.150000	6.44482e-20
615.100000	6.47025e-20
615.050000	6.49579e-20
615.000000	6.52142e-20
614.950000	6.54716e-20
614.900000	6.57299e-20
614.850000	6.59893e-20
614.800000	6.62498e-20
614.750000	6.65112e-20
614.700000	6.67737e-20
614.650000	6.70372e-20
614.600000	6.73017e-20
614.550000	6.75673e-20
614.500000	6.7834e-20
614.450000	6.81016e-20
614.400000	6.83704e-20
614.350000	6.86402e-20
614.300000	6.89111e-20
614.250000	6.9183e-20
614.200000	6.9456e-20
614.150000	6.97301e-20
614.100000	7.00053e-20
614.050000	7.02816e-20
614.000000	7.05589e-20
613.950000	7.08373e-20
613.900000	7.11169e-20
613.850000	7.13975e-20
613.800000	7.16793e-20
613.750000	7.19621e-20
613.700000	7.22461e-20
613.650000	7.25312e-20
613.600000	7.28175e-20
613.550000	7.31048e-20
613.500000	7.33933e-20
613.450000	7.36829e-20
613.400000	7.39737e-20
613.350000	7.42656e-20
613.300000	7.45587e-20
613.250000	7.48529e-20
613.200000	7.51483e-20
613.150000	7.54448e-20
613.100000	7.57425e-20
613.050000	7.60414e-20
613.000000	7.63415e-20
612.950000	7.66428e-20
612.900000	7.69452e-20
612.850000	7.72489e-20
612.800000	7.75537e-20
612.750000	7.78597e-20
612.700000	7.8167e-20
612.650000	7.84754e-20
612.600000	7.87851e-20
612.550000	7.9096e-20
612.500000	7.94081e-20
612.450000	7.97215e-20
612.400000	8.00361e-20
612.350000	8.03519e-20
612.300000	8.0669e-20
612.250000	8.09873e-20
612.200000	8.13069e-20
612.150000	8.16278e-20
612.100000	8.19499e-20
612.050000	8.22732e-20
612.000000	8.25979e-20
611.950000	8.29238e-20
611.900000	8.32511e-20
611.850000	8.35796e-20
611.800000	8.39094e-20
611.750000	8.42405e-20
611.700000	8.45729e-20
611.650000	8.49067e-20
611.600000	8.52417e-20
611.550000	8.55781e-20
611.500000	8.59158e-20
611.450000	8.62548e-20
611.400000	8.65952e-20
611.350000	8.69369e-20
611.300000	8.72799e-20
611.250000	8.76244e-20
611.200000	8.79701e-20
611.150000	8.83173e-20
611.100000	8.86658e-20
611.050000	8.90156e-20
611.000000	8.93669e-20
610.950000	8.97195e-20
610.900000	9.00736e-20
610.850000	9.0429e-20
610.800000	9.07858e-20
610.750000	9.11441e-20
610.700000	9.15037e-20
610.650000	9.18648e-20
610.600000	9.22273e-20
610.550000	9.25912e-20
610.500000	9.29566e-20
610.450000	9.33234e-20
610.400000	9.36917e-20
610.350000	9.40614e-20
610.300000	9.44325e-20
610.250000	9.48052e-20
610.200000	9.51793e-20
610.150000	9.55548e-20
610.100000	9.59319e-20
610.050000	9.63104e-20
610.000000	9.66905e-20
609.950000	9.7072e-20
609.900000	9.7455e-20
609.850000	9.78396e-20
609.800000	9.82257e-20
609.750000	9.86133e-20
609.700000	9.90024e-20
609.650000	9.9393e-20
609.600000	9.97852e-20
609.550000	1.00179e-19
609.500000	1.00574e-19
609.450000	1.00971e-19
609.400000	1.0137e-19
609.350000	1.0177e-19
609.300000	1.02171e-19
609.250000	1.02574e-19
609.200000	1.02979e-19
609.150000	1.03385e-19
609.100000	1.03793e-19
609.050000	1.04203e-19
609.000000	1.04614e-19
608.950000	1.05027e-19
608.900000	1.05441e-19
608.850000	1.05857e-19
608.800000	1.06275e-19
608.750000	1.06694e-19
608.700000	1.07115e-19
608.650000	1.07538e-19
608.600000	1.07962e-19
608.550000	1.08388e-19
608.500000	1.08816e-19
608.450000	1.09245e-19
608.400000	1.09676e-19
608.350000	1.10109e-19
608.300000	1.10544e-19
608.250000	1.1098e-19
608.200000	1.11418e-19
608.150000	1.11857e-19
608.100000	1.12299e-19
608.050000	1.12742e-19
608.000000	1.13187e-19
607.950000	1.13633e-19
607.900000	1.14082e-19
607.850000	1.14532e-19
607.800000	1.14984e-19
607.750000	1.15438e-19
607.700000	1.15893e-19
607.650000	1.1635e-19
607.600000	1.16809e-19
607.550000	1.1727e-19
607.500000	1.17733e-19
607.450000	1.18198e-19
607.400000	1.18664e-19
607.350000	1.19132e-19
607.300000	1.19602e-19
607.250000	1.20074e-19
607.200000	1.20548e-19
607.150000	1.21024e-19
607.100000	1.21501e-19
607.050000	1.21981e-19
607.000000	1.22462e-19
606.950000	1.22945e-19
606.900000	1.2343e-19
606.850000	1.23917e-19
606.800000	1.24406e-19
606.750000	1.24897e-19
606.700000	1.2539e-19
606.650000	1.25885e-19
606.600000	1.26381e-19
606.550000	1.2688e-19
606.500000	1.27381e-19
606.450000	1.27883e-19
606.400000	1.28388e-19
606.350000	1.28894e-19
606.300000	1.29403e-19
606.250000	1.29913e-19
606.200000	1.30426e-19
606.150000	1.30941e-19
606.100000	1.31457e-19
606.050000	1.31976e-19
606.000000	1.32497e-19
605.950000	1.3302e-19
605.900000	1.33544e-19
605.850000	1.34071e-19
605.800000	1.346e-19
605.750000	1.35131e-19
605.700000	1.35665e-19
605.650000	1.362e-19
605.600000	1.36737e-19
605.550000	1.37277e-19
605.500000	1.37818e-19
605.450000	1.38362e-19
605.400000	1.38908e-19
605.350000	1.39456e-19
605.300000	1.40006e-19
605.250000	1.40559e-19
605.200000	1.41113e-19
605.150000	1.4167e-19
605.100000	1.42229e-19
605.050000	1.4279e-19
605.000000	1.43354e-19
604.950000	1.43919e-19
604.900000	1.44487e-19
604.850000	1.45057e-19
604.800000	1.4563e-19
604.750000	1.46204e-19
604.700000	1.46781e-19
604.650000	1.4736e-19
604.600000	1.47942e-19
604.550000	1.48525e-19
604.500000	1.49111e-19
604.450000	1.497e-19
604.400000	1.5029e-19
604.350000	1.50883e-19
604.300000	1.51479e-19
604.250000	1.52076e-19
604.200000	1.52676e-19
604.150000	1.53279e-19
604.100000	1.53883e-19
604.050000	1.54491e-19
604.000000	1.551e-19
603.950000	1.55712e-19
603.900000	1.56326e-19
603.850000	1.56943e-19
603.800000	1.57562e-19
603.750000	1.58184e-19
603.700000	1.58808e-19
603.650000	1.59435e-19
603.600000	1.60064e-19
603.550000	1.60695e-19
603.500000	1.61329e-19
603.450000	1.61966e-19
603.400000	1.62605e-19
603.350000	1.63246e-19
603.300000	1.63891e-19
603.250000	1.64537e-19
603.200000	1.65186e-19
603.150000	1.65838e-19
603.100000	1.66492e-19
603.050000	1.67149e-19
603.000000	1.67809e-19
602.950000	1.68471e-19
602.900000	1.69135e-19
602.850000	1.69803e-19
602.800000	1.70473e-19
602.750000	1.71145e-19
602.700000	1.71821e-19
602.650000	1.72498e-19
602.600000	1.73179e-19
602.550000	1.73862e-19
602.500000	1.74548e-19
602.450000	1.75237e-19
602.400000	1.75928e-19
602.350000	1.76622e-19
602.300000	1.77319e-19
602.250000	1.78019e-19
602.200000	1.78721e-19
602.150000	1.79426e-19
602.100000	1.80134e-19
602.050000	1.80845e-19
602.000000	1.81558e-19
601.950000	1.82275e-19
601.900000	1.82994e-19
601.850000	1.83716e-19
601.800000	1.84441e-19
601.750000	1.85168e-19
601.700000	1.85899e-19
601.650000	1.86632e-19
601.600000	1.87369e-19
601.550000	1.88108e-19
601.500000	1.8885e-19
601.450000	1.89595e-19
601.400000	1.90343e-19
601.350000	1.91094e-19
601.300000	1.91848e-19
601.250000	1.92605e-19
601.200000	1.93365e-19
601.150000	1.94128e-19
601.100000	1.94894e-19
601.050000	1.95662e-19
601.000000	1.96434e-19
600.950000	1.97209e-19
600.900000	1.97987e-19
600.850000	1.98768e-19
600.800000	1.99553e-19
600.750000	2.0034e-19
600.700000	2.0113e-19
600.650000	2.01924e-19
600.600000	2.02721e-19
600.550000	2.0352e-19
600.500000	2.04323e-19
600.450000	2.05129e-19
600.400000	2.05939e-19
600.350000	2.06751e-19
600.300000	2.07567e-19
600.250000	2.08386e-19
600.200000	2.09208e-19
600.150000	2.10033e-19
600.100000	2.10862e-19
600.050000	2.11694e-19
600.000000	2.12529e-19
599.950000	2.13367e-19
599.900000	2.14209e-19
599.850000	2.15054e-19
599.800000	2.15903e-19
599.750000	2.16754e-19
599.700000	2.1761e-19
599.650000	2.18468e-19
599.600000	2.1933e-19
599.550000	2.20195e-19
599.500000	2.21064e-19
599.450000	2.21936e-19
599.400000	2.22812e-19
599.350000	2.23691e-19
599.300000	2.24573e-19
599.250000	2.25459e-19
599.200000	2.26349e-19
599.150000	2.27242e-19
599.100000	2.28138e-19
599.050000	2.29038e-19
599.000000	2.29942e-19
598.950000	2.30849e-19
598.900000	2.3176e-19
598.850000	2.32674e-19
598.800000	2.33592e-19
598.750000	2.34513e-19
598.700000	2.35439e-19
598.650000	2.36367e-19
598.600000	2.373e-19
598.550000	2.38236e-19
598.500000	2.39176e-19
598.450000	2.40119e-19
598.400000	2.41067e-19
598.350000	2.42018e-19
598.300000	2.42973e-19
598.250000	2.43931e-19
598.200000	2.44893e-19
598.150000	2.45859e-19
598.100000	2.46829e-19
598.050000	2.47803e-19
598.000000	2.48781e-19
597.950000	2.49762e-19
597.900000	2.50748e-19
597.850000	2.51737e-19
597.800000	2.5273e-19
597.750000	2.53727e-19
597.700000	2.54728e-19
597.650000	2.55733e-19
597.600000	2.56742e-19
597.550000	2.57754e-19
597.500000	2.58771e-19
597.450000	2.59792e-19
597.400000	2.60817e-19
597.350000	2.61846e-19
597.300000	2.62879e-19
597.250000	2.63916e-19
597.200000	2.64957e-19
597.150000	2.66002e-19
597.100000	2.67052e-19
597.050000	2.68105e-19
597.000000	2.69163e-19
596.950000	2.70225e-19
596.900000	2.71291e-19
596.850000	2.72361e-19
596.800000	2.73435e-19
596.750000	2.74514e-19
596.700000	2.75597e-19
596.650000	2.76684e-19
596.600000	2.77776e-19
596.550000	2.78872e-19
596.500000	2.79972e-19
596.450000	2.81076e-19
596.400000	2.82185e-19
596.350000	2.83298e-19
596.300000	2.84416e-19
596.250000	2.85538e-19
596.200000	2.86664e-19
596.150000	2.87795e-19
596.100000	2.8893e-19
596.050000	2.9007e-19
596.000000	2.91214e-19
595.950000	2.92363e-19
595.900000	2.93517e-19
595.850000	2.94675e-19
595.800000	2.95837e-19
595.750000	2.97004e-19
595.700000	2.98176e-19
595.650000	2.99352e-19
595.600000	3.00533e-19
595.550000	3.01718e-19
595.500000	3.02909e-19
595.450000	3.04104e-19
595.400000	3.05303e-19
595.350000	3.06508e-19
595.300000	3.07717e-19
595.250000	3.08931e-19
595.200000	3.10149e-19
595.150000	3.11373e-19
595.100000	3.12601e-19
595.050000	3.13834e-19
595.000000	3.15072e-19
594.950000	3.16315e-19
594.900000	3.17563e-19
594.850000	3.18816e-19
594.800000	3.20073e-19
594.750000	3.21336e-19
594.700000	3.22603e-19
594.650000	3.23876e-19
594.600000	3.25154e-19
594.550000	3.26436e-19
594.500000	3.27724e-19
594.450000	3.29017e-19
594.400000	3.30315e-19
594.350000	3.31618e-19
594.300000	3.32926e-19
594.250000	3.34239e-19
594.200000	3.35558e-19
594.150000	3.36881e-19
594.100000	3.3821e-19
594.050000	3.39544e-19
594.000000	3.40884e-19
593.950000	3.42229e-19
593.900000	3.43579e-19
593.850000	3.44934e-19
593.800000	3.46295e-19
593.750000	3.47661e-19
593.700000	3.49032e-19
593.650000	3.50409e-19
593.600000	3.51791e-19
593.550000	3.53179e-19
593.500000	3.54572e-19
593.450000	3.55971e-19
593.400000	3.57375e-19
593.350000	3.58785e-19
593.300000	3.602e-19
593.250000	3.61621e-19
593.200000	3.63047e-19
593.150000	3.64479e-19
593.100000	3.65917e-19
593.050000	3.6736e-19
593.000000	3.6881e-19
592.950000	3.70264e-19
592.900000	3.71725e-19
592.850000	3.73191e-19
592.800000	3.74663e-19
592.750000	3.76141e-19
592.700000	3.77625e-19
592.650000	3.79115e-19
592.600000	3.8061e-19
592.550000	3.82111e-19
592.500000	3.83619e-19
592.450000	3.85132e-19
592.400000	3.86651e-19
592.350000	3.88176e-19
592.300000	3.89707e-19
592.250000	3.91245e-19
592.200000	3.92788e-19
592.150000	3.94337e-19
592.100000	3.95893e-19
592.050000	3.97454e-19
592.000000	3.99022e-19
591.950000	4.00596e-19
591.900000	4.02176e-19
591.850000	4.03763e-19
591.800000	4.05355e-19
591.750000	4.06954e-19
591.700000	4.0856e-19
591.650000	4.10171e-19
591.600000	4.11789e-19
591.550000	4.13414e-19
591.500000	4.15044e-19
591.450000	4.16681e-19
591.400000	4.18325e-19
591.350000	4.19975e-19
591.300000	4.21632e-19
591.250000	4.23295e-19
591.200000	4.24965e-19
591.150000	4.26641e-19
591.100000	4.28324e-19
591.050000	4.30013e-19
591.000000	4.31709e-19
590.950000	4.33412e-19
590.900000	4.35122e-19
590.850000	4.36838e-19
590.800000	4.38561e-19
590.750000	4.40291e-19
590.700000	4.42028e-19
590.650000	4.43771e-19
590.600000	4.45522e-19
590.550000	4.47279e-19
590.500000	4.49043e-19
590.450000	4.50815e-19
590.400000	4.52593e-19
590.350000	4.54378e-19
590.300000	4.5617e-19
590.250000	4.5797e-19
590.200000	4.59776e-19
590.150000	4.6159e-19
590.100000	4.6341e-19
590.050000	4.65238e-19
590.000000	4.67073e-19
589.950000	4.68916e-19
589.900000	4.70765e-19
589.850000	4.72622e-19
589.800000	4.74486e-19
589.750000	4.76358e-19
589.700000	4.78237e-19
589.650000	4.80123e-19
589.600000	4.82017e-19
589.550000	4.83918e-19
589.500000	4.85827e-19
589.450000	4.87743e-19
589.400000	4.89667e-19
589.350000	4.91599e-19
589.300000	4.93538e-19
589.250000	4.95484e-19
589.200000	4.97439e-19
589.150000	4.99401e-19
589.100000	5.0137e-19
589.050000	5.03348e-19
589.000000	5.05333e-19
588.950000	5.07327e-19
588.900000	5.09328e-19
588.850000	5.11337e-19
588.800000	5.13353e-19
588.750000	5.15378e-19
588.700000	5.17411e-19
588.650000	5.19452e-19
588.600000	5.21501e-19
588.550000	5.23558e-19
588.500000	5.25623e-19
588.450000	5.27696e-19
588.400000	5.29777e-19
588.350000	5.31867e-19
588.300000	5.33965e-19
588.250000	5.36071e-19
588.200000	5.38185e-19
588.150000	5.40308e-19
588.100000	5.42439e-19
588.050000	5.44579e-19
588.000000	5.46727e-19
587.950000	5.48883e-19
587.900000	5.51048e-19
587.850000	5.53221e-19
587.800000	5.55403e-19
587.750000	5.57594e-19
587.700000	5.59793e-19
587.650000	5.62001e-19
587.600000	5.64218e-19
587.550000	5.66443e-19
587.500000	5.68678e-19
587.450000	5.70921e-19
587.400000	5.73172e-19
587.350000	5.75433e-19
587.300000	5.77703e-19
587.250000	5.79981e-19
587.200000	5.82269e-19
587.150000	5.84565e-19
587.100000	5.86871e-19
587.050000	5.89186e-19
587.000000	5.9151e-19
586.950000	5.93843e-19
586.900000	5.96185e-19
586.850000	5.98536e-19
586.800000	6.00897e-19
586.750000	6.03267e-19
586.700000	6.05646e-19
586.650000	6.08035e-19
586.600000	6.10433e-19
586.550000	6.12841e-19
586.500000	6.15258e-19
586.450000	6.17685e-19
586.400000	6.20121e-19
586.350000	6.22567e-19
586.300000	6.25022e-19
586.250000	6.27487e-19
586.200000	6.29962e-19
586.150000	6.32447e-19
586.100000	6.34941e-19
586.050000	6.37445e-19
586.000000	6.3996e-19
585.950000	6.42484e-19
585.900000	6.45018e-19
585.850000	6.47562e-19
585.800000	6.50116e-19
585.750000	6.5268e-19
585.700000	6.55254e-19
585.650000	6.57838e-19
585.600000	6.60433e-19
585.550000	6.63038e-19
585.500000	6.65653e-19
585.450000	6.68278e-19
585.400000	6.70914e-19
585.350000	6.7356e-19
585.300000	6.76216e-19
585.250000	6.78883e-19
585.200000	6.81561e-19
585.150000	6.84249e-19
585.100000	6.86948e-19
585.050000	6.89657e-19
585.000000	6.92377e-19
584.950000	6.95108e-19
584.900000	6.97849e-19
584.850000	7.00602e-19
584.800000	7.03365e-19
584.750000	7.06139e-19
584.700000	7.08924e-19
584.650000	7.1172e-19
584.600000	7.14527e-19
584.550000	7.17345e-19
584.500000	7.20174e-19
584.450000	7.23014e-19
584.400000	7.25866e-19
584.350000	7.28729e-19
584.300000	7.31603e-19
584.250000	7.34488e-19
584.200000	7.37385e-19
584.150000	7.40293e-19
584.100000	7.43213e-19
584.050000	7.46144e-19
584.000000	7.49087e-19
583.950000	7.52041e-19
583.900000	7.55007e-19
583.850000	7.57985e-19
583.800000	7.60974e-19
583.750000	7.63975e-19
583.700000	7.66988e-19
583.650000	7.70013e-19
583.600000	7.7305e-19
583.550000	7.76099e-19
583.500000	7.7916e-19
583.450000	7.82233e-19
583.400000	7.85318e-19
583.350000	7.88415e-19
583.300000	7.91524e-19
583.250000	7.94646e-19
583.200000	7.9778e-19
583.150000	8.00926e-19
583.100000	8.04085e-19
583.050000	8.07256e-19
583.000000	8.1044e-19
582.950000	8.13636e-19
582.900000	8.16845e-19
582.850000	8.20066e-19
582.800000	8.233e-19
582.750000	8.26547e-19
582.700000	8.29807e-19
582.650000	8.3308e-19
582.600000	8.36365e-19
582.550000	8.39664e-19
582.500000	8.42975e-19
582.450000	8.463e-19
582.400000	8.49637e-19
582.350000	8.52988e-19
582.300000	8.56352e-19
582.250000	8.59729e-19
582.200000	8.6312e-19
582.150000	8.66524e-19
582.100000	8.69941e-19
582.050000	8.73372e-19
582.000000	8.76816e-19
581.950000	8.80274e-19
581.900000	8.83746e-19
581.850000	8.87231e-19
581.800000	8.9073e-19
581.750000	8.94243e-19
581.700000	8.9777e-19
581.650000	9.0131e-19
581.600000	9.04865e-19
581.550000	9.08433e-19
581.500000	9.12016e-19
581.450000	9.15612e-19
581.400000	9.19223e-19
581.350000	9.22848e-19
581.300000	9.26488e-19
581.250000	9.30142e-19
581.200000	9.3381e-19
581.150000	9.37492e-19
581.100000	9.4119e-19
581.050000	9.44901e-19
581.000000	9.48628e-19
580.950000	9.52369e-19
580.900000	9.56125e-19
580.850000	9.59895e-19
580.800000	9.63681e-19
580.750000	9.67481e-19
580.700000	9.71297e-19
580.650000	9.75127e-19
580.600000	9.78973e-19
580.550000	9.82833e-19
580.500000	9.86709e-19
580.450000	9.906e-19
580.400000	9.94507e-19
580.350000	9.98429e-19
580.300000	1.00237e-18
580.250000	1.00632e-18
580.200000	1.01029e-18
580.150000	1.01427e-18
580.100000	1.01827e-18
580.050000	1.02229e-18
580.000000	1.02632e-18
579.950000	1.03037e-18
579.900000	1.03443e-18
579.850000	1.03851e-18
579.800000	1.0426e-18
579.750000	1.04672e-18
579.700000	1.05084e-18
579.650000	1.05499e-18
579.600000	1.05915e-18
579.550000	1.06332e-18
579.500000	1.06752e-18
579.450000	1.07173e-18
579.400000	1.07595e-18
579.350000	1.0802e-18
579.300000	1.08446e-18
579.250000	1.08873e-18
579.200000	1.09303e-18
579.150000	1.09734e-18
579.100000	1.10166e-18
579.050000	1.10601e-18
579.000000	1.11037e-18
578.950000	1.11475e-18
578.900000	1.11915e-18
578.850000	1.12356e-18
578.800000	1.12799e-18
578.750000	1.13244e-18
578.700000	1.1369e-18
578.650000	1.14139e-18
578.600000	1.14589e-18
578.550000	1.15041e-18
578.500000	1.15494e-18
578.450000	1.1595e-18
578.400000	1.16407e-18
578.350000	1.16866e-18
578.300000	1.17327e-18
578.250000	1.1779e-18
578.200000	1.18254e-18
578.150000	1.1872e-18
578.100000	1.19189e-18
578.050000	1.19659e-18
578.000000	1.2013e-18
577.950000	1.20604e-18
577.900000	1.2108e-18
577.850000	1.21557e-18
577.800000	1.22037e-18
577.750000	1.22518e-18
577.700000	1.23001e-18
577.650000	1.23486e-18
577.600000	1.23973e-18
577.550000	1.24462e-18
577.500000	1.24953e-18
577.450000	1.25445e-18
577.400000	1.2594e-18
577.350000	1.26437e-18
577.300000	1.26935e-18
577.250000	1.27436e-18
577.200000	1.27938e-18
577.150000	1.28443e-18
577.100000	1.28949e-18
577.050000	1.29458e-18
577.000000	1.29968e-18
576.950000	1.30481e-18
576.900000	1.30995e-18
576.850000	1.31512e-18
576.800000	1.3203e-18
576.750000	1.32551e-18
576.700000	1.33074e-18
576.650000	1.33599e-18
576.600000	1.34125e-18
576.550000	1.34654e-18
576.500000	1.35185e-18
576.450000	1.35718e-18
576.400000	1.36253e-18
576.350000	1.36791e-18
576.300000	1.3733e-18
576.250000	1.37872e-18
576.200000	1.38415e-18
576.150000	1.38961e-18
576.100000	1.39509e-18
576.050000	1.40059e-18
576.000000	1.40612e-18
575.950000	1.41166e-18
575.900000	1.41723e-18
575.850000	1.42281e-18
575.800000	1.42843e-18
575.750000	1.43406e-18
575.700000	1.43971e-18
575.650000	1.44539e-18
575.600000	1.45109e-18
575.550000	1.45681e-18
575.500000	1.46256e-18
575.450000	1.46832e-18
575.400000	1.47411e-18
575.350000	1.47993e-18
575.300000	1.48576e-18
575.250000	1.49162e-18
575.200000	1.4975e-18
575.150000	1.50341e-18
575.100000	1.50933e-18
575.050000	1.51529e-18
575.000000	1.52126e-18
574.950000	1.52726e-18
574.900000	1.53328e-18
574.850000	1.53933e-18
574.800000	1.5454e-18
574.750000	1.55149e-18
574.700000	1.55761e-18
574.650000	1.56375e-18
574.600000	1.56992e-18
574.550000	1.57611e-18
574.500000	1.58232e-18
574.450000	1.58856e-18
574.400000	1.59483e-18
574.350000	1.60111e-18
574.300000	1.60743e-18
574.250000	1.61377e-18
574.200000	1.62013e-18
574.150000	1.62652e-18
574.100000	1.63293e-18
574.050000	1.63937e-18
574.000000	1.64583e-18
573.950000	1.65232e-18
573.900000	1.65884e-18
573.850000	1.66538e-18
573.800000	1.67195e-18
573.750000	1.67854e-18
573.700000	1.68516e-18
573.650000	1.6918e-18
573.600000	1.69847e-18
573.550000	1.70517e-18
573.500000	1.71189e-18
573.450000	1.71864e-18
573.400000	1.72542e-18
573.350000	1.73222e-18
573.300000	1.73905e-18
573.250000	1.74591e-18
573.200000	1.75279e-18
573.150000	1.75971e-18
573.100000	1.76664e-18
573.050000	1.77361e-18
573.000000	1.7806e-18
572.950000	1.78762e-18
572.900000	1.79467e-18
572.850000	1.80175e-18
572.800000	1.80885e-18
572.750000	1.81599e-18
572.700000	1.82315e-18
572.650000	1.83033e-18
572.600000	1.83755e-18
572.550000	1.8448e-18
572.500000	1.85207e-18
572.450000	1.85937e-18
572.400000	1.8667e-18
572.350000	1.87406e-18
572.300000	1.88145e-18
572.250000	1.88887e-18
572.200000	1.89632e-18
572.150000	1.9038e-18
572.100000	1.9113e-18
572.050000	1.91884e-18
572.000000	1.92641e-18
571.950000	1.934e-18
571.900000	1.94163e-18
571.850000	1.94928e-18
571.800000	1.95697e-18
571.750000	1.96468e-18
571.700000	1.97243e-18
571.650000	1.98021e-18
571.600000	1.98802e-18
571.550000	1.99585e-18
571.500000	2.00372e-18
571.450000	2.01162e-18
571.400000	2.01955e-18
571.350000	2.02752e-18
571.300000	2.03551e-18
571.250000	2.04354e-18
571.200000	2.05159e-18
571.150000	2.05968e-18
571.100000	2.0678e-18
571.050000	2.07596e-18
571.000000	2.08414e-18
570.950000	2.09236e-18
570.900000	2.10061e-18
570.850000	2.10889e-18
570.800000	2.11721e-18
570.750000	2.12555e-18
570.700000	2.13394e-18
570.650000	2.14235e-18
570.600000	2.1508e-18
570.550000	2.15928e-18
570.500000	2.16779e-18
570.450000	2.17634e-18
570.400000	2.18492e-18
570.350000	2.19353e-18
570.300000	2.20218e-18
570.250000	2.21086e-18
570.200000	2.21958e-18
570.150000	2.22833e-18
570.100000	2.23712e-18
570.050000	2.24594e-18
570.000000	2.25479e-18
569.950000	2.26368e-18
569.900000	2.27261e-18
569.850000	2.28157e-18
569.800000	2.29056e-18
569.750000	2.29959e-18
569.700000	2.30866e-18
569.650000	2.31776e-18
569.600000	2.3269e-18
569.550000	2.33608e-18
569.500000	2.34529e-18
569.450000	2.35453e-18
569.400000	2.36382e-18
569.350000	2.37314e-18
569.300000	2.38249e-18
569.250000	2.39188e-18
569.200000	2.40132e-18
569.150000	2.41078e-18
569.100000	2.42029e-18
569.050000	2.42983e-18
569.000000	2.43941e-18
568.950000	2.44903e-18
568.900000	2.45868e-18
568.850000	2.46838e-18
568.800000	2.47811e-18
568.750000	2.48788e-18
568.700000	2.49769e-18
568.650000	2.50753e-18
568.600000	2.51742e-18
568.550000	2.52735e-18
568.500000	2.53731e-18
568.450000	2.54731e-18
568.400000	2.55736e-18
568.350000	2.56744e-18
568.300000	2.57756e-18
568.250000	2.58772e-18
568.200000	2.59793e-18
568.150000	2.60817e-18
568.100000	2.61845e-18
568.050000	2.62878e-18
568.000000	2.63914e-18
567.950000	2.64954e-18
567.900000	2.65999e-18
567.850000	2.67048e-18
567.800000	2.68101e-18
567.750000	2.69158e-18
567.700000	2.70219e-18
567.650000	2.71284e-18
567.600000	2.72354e-18
567.550000	2.73427e-18
567.500000	2.74505e-18
567.450000	2.75588e-18
567.400000	2.76674e-18
567.350000	2.77765e-18
567.300000	2.7886e-18
567.250000	2.79959e-18
567.200000	2.81063e-18
567.150000	2.82171e-18
567.100000	2.83284e-18
567.050000	2.844e-18
567.000000	2.85522e-18
566.950000	2.86647e-18
566.900000	2.87777e-18
566.850000	2.88912e-18
566.800000	2.90051e-18
566.750000	2.91194e-18
566.700000	2.92342e-18
566.650000	2.93495e-18
566.600000	2.94652e-18
566.550000	2.95814e-18
566.500000	2.9698e-18
566.450000	2.98151e-18
566.400000	2.99326e-18
566.350000	3.00506e-18
566.300000	3.01691e-18
566.250000	3.0288e-18
566.200000	3.04074e-18
566.150000	3.05273e-18
566.100000	3.06477e-18
566.050000	3.07685e-18
566.000000	3.08898e-18
565.950000	3.10116e-18
565.900000	3.11338e-18
565.850000	3.12566e-18
565.800000	3.13798e-18
565.750000	3.15035e-18
565.700000	3.16277e-18
565.650000	3.17524e-18
565.600000	3.18776e-18
565.550000	3.20032e-18
565.500000	3.21294e-18
565.450000	3.22561e-18
565.400000	3.23832e-18
565.350000	3.25109e-18
565.300000	3.26391e-18
565.250000	3.27677e-18
565.200000	3.28969e-18
565.150000	3.30266e-18
565.100000	3.31568e-18
565.050000	3.32875e-18
565.000000	3.34187e-18
564.950000	3.35505e-18
564.900000	3.36828e-18
564.850000	3.38155e-18
564.800000	3.39489e-18
564.750000	3.40827e-18
564.700000	3.4217e-18
564.650000	3.43519e-18
564.600000	3.44874e-18
564.550000	3.46233e-18
564.500000	3.47598e-18
564.450000	3.48968e-18
564.400000	3.50344e-18
564.350000	3.51725e-18
564.300000	3.53112e-18
564.250000	3.54504e-18
564.200000	3.55901e-18
564.150000	3.57304e-18
564.100000	3.58713e-18
564.050000	3.60127e-18
564.000000	3.61547e-18
563.950000	3.62972e-18
563.900000	3.64403e-18
563.850000	3.6584e-18
563.800000	3.67282e-18
563.750000	3.6873e-18
563.700000	3.70183e-18
563.650000	3.71643e-18
563.600000	3.73108e-18
563.550000	3.74578e-18
563.500000	3.76055e-18
563.450000	3.77538e-18
563.400000	3.79026e-18
563.350000	3.8052e-18
563.300000	3.8202e-18
563.250000	3.83526e-18
563.200000	3.85038e-18
563.150000	3.86556e-18
563.100000	3.8808e-18
563.050000	3.89609e-18
563.000000	3.91145e-18
562.950000	3.92687e-18
562.900000	3.94235e-18
562.850000	3.95789e-18
562.800000	3.9735e-18
562.750000	3.98916e-18
562.700000	4.00489e-18
562.650000	4.02067e-18
562.600000	4.03652e-18
562.550000	4.05243e-18
562.500000	4.06841e-18
562.450000	4.08445e-18
562.400000	4.10055e-18
562.350000	4.11671e-18
562.300000	4.13294e-18
562.250000	4.14923e-18
562.200000	4.16559e-18
562.150000	4.18201e-18
562.100000	4.1985e-18
562.050000	4.21505e-18
562.000000	4.23166e-18
561.950000	4.24834e-18
561.900000	4.26509e-18
561.850000	4.2819e-18
561.800000	4.29878e-18
561.750000	4.31573e-18
561.700000	4.33274e-18
561.650000	4.34982e-18
561.600000	4.36697e-18
561.550000	4.38418e-18
561.500000	4.40146e-18
561.450000	4.41881e-18
561.400000	4.43623e-18
561.350000	4.45372e-18
561.300000	4.47128e-18
561.250000	4.4889e-18
561.200000	4.5066e-18
561.150000	4.52436e-18
561.100000	4.5422e-18
561.050000	4.5601e-18
561.000000	4.57808e-18
560.950000	4.59612e-18
560.900000	4.61424e-18
560.850000	4.63243e-18
560.800000	4.65069e-18
560.750000	4.66902e-18
560.700000	4.68743e-18
560.650000	4.7059e-18
560.600000	4.72445e-18
560.550000	4.74308e-18
560.500000	4.76177e-18
560.450000	4.78054e-18
560.400000	4.79939e-18
560.350000	4.81831e-18
560.300000	4.8373e-18
560.250000	4.85637e-18
560.200000	4.87551e-18
560.150000	4.89473e-18
560.100000	4.91402e-18
560.050000	4.93339e-18
560.000000	4.95284e-18
559.950000	4.97236e-18
559.900000	4.99196e-18
559.850000	5.01164e-18
559.800000	5.0314e-18
559.750000	5.05123e-18
559.700000	5.07114e-18
559.650000	5.09113e-18
559.600000	5.1112e-18
559.550000	5.13134e-18
559.500000	5.15157e-18
559.450000	5.17188e-18
559.400000	5.19226e-18
559.350000	5.21273e-18
559.300000	5.23328e-18
559.250000	5.2539e-18
559.200000	5.27461e-18
559.150000	5.29541e-18
559.100000	5.31628e-18
559.050000	5.33723e-18
559.000000	5.35827e-18
558.950000	5.37939e-18
558.900000	5.4006e-18
558.850000	5.42188e-18
558.800000	5.44326e-18
558.750000	5.46471e-18
558.700000	5.48625e-18
558.650000	5.50788e-18
558.600000	5.52959e-18
558.550000	5.55138e-18
558.500000	5.57326e-18
558.450000	5.59523e-18
558.400000	5.61729e-18
558.350000	5.63943e-18
558.300000	5.66166e-18
558.250000	5.68397e-18
558.200000	5.70638e-18
558.150000	5.72887e-18
558.100000	5.75145e-18
558.050000	5.77412e-18
558.000000	5.79688e-18
557.950000	5.81973e-18
557.900000	5.84267e-18
557.850000	5.8657e-18
557.800000	5.88882e-18
557.750000	5.91203e-18
557.700000	5.93533e-18
557.650000	5.95873e-18
557.600000	5.98221e-18
557.550000	6.00579e-18
557.500000	6.02947e-18
557.450000	6.05323e-18
557.400000	6.07709e-18
557.350000	6.10104e-18
557.300000	6.12509e-18
557.250000	6.14923e-18
557.200000	6.17347e-18
557.150000	6.19781e-18
557.100000	6.22223e-18
557.050000	6.24676e-18
557.000000	6.27138e-18
556.950000	6.2961e-18
556.900000	6.32092e-18
556.850000	6.34583e-18
556.800000	6.37084e-18
556.750000	6.39595e-18
556.700000	6.42116e-18
556.650000	6.44647e-18
556.600000	6.47188e-18
556.550000	6.49739e-18
556.500000	6.523e-18
556.450000	6.54871e-18
556.400000	6.57452e-18
556.350000	6.60043e-18
556.300000	6.62645e-18
556.250000	6.65257e-18
556.200000	6.67879e-18
556.150000	6.70511e-18
556.100000	6.73154e-18
556.050000	6.75807e-18
556.000000	6.78471e-18
555.950000	6.81145e-18
555.900000	6.8383e-18
555.850000	6.86525e-18
555.800000	6.89231e-18
555.750000	6.91947e-18
555.700000	6.94675e-18
555.650000	6.97413e-18
555.600000	7.00161e-18
555.550000	7.02921e-18
555.500000	7.05692e-18
555.450000	7.08473e-18
555.400000	7.11265e-18
555.350000	7.14069e-18
555.300000	7.16883e-18
555.250000	7.19709e-18
555.200000	7.22545e-18
555.150000	7.25393e-18
555.100000	7.28252e-18
555.050000	7.31122e-18
555.000000	7.34004e-18
554.950000	7.36897e-18
554.900000	7.39801e-18
554.850000	7.42717e-18
554.800000	7.45644e-18
554.750000	7.48583e-18
554.700000	7.51534e-18
554.650000	7.54496e-18
554.600000	7.57469e-18
554.550000	7.60455e-18
554.500000	7.63452e-18
554.450000	7.66461e-18
554.400000	7.69482e-18
554.350000	7.72515e-18
554.300000	7.75559e-18
554.250000	7.78616e-18
554.200000	7.81685e-18
554.150000	7.84766e-18
554.100000	7.87858e-18
554.050000	7.90964e-18
554.000000	7.94081e-18
553.950000	7.97211e-18
553.900000	8.00353e-18
553.850000	8.03507e-18
553.800000	8.06674e-18
553.750000	8.09853e-18
553.700000	8.13045e-18
553.650000	8.16249e-18
553.600000	8.19466e-18
553.550000	8.22696e-18
553.500000	8.25938e-18
553.450000	8.29194e-18
553.400000	8.32462e-18
553.350000	8.35743e-18
553.300000	8.39036e-18
553.250000	8.42343e-18
553.200000	8.45663e-18
553.150000	8.48996e-18
553.100000	8.52342e-18
553.050000	8.55701e-18
553.000000	8.59074e-18
552.950000	8.62459e-18
552.900000	8.65858e-18
552.850000	8.69271e-18
552.800000	8.72697e-18
552.750000	8.76136e-18
552.700000	8.79589e-18
552.650000	8.83056e-18
552.600000	8.86536e-18
552.550000	8.9003e-18
552.500000	8.93538e-18
552.450000	8.97059e-18
552.400000	9.00595e-18
552.350000	9.04144e-18
552.300000	9.07707e-18
552.250000	9.11285e-18
552.200000	9.14876e-18
552.150000	9.18482e-18
552.100000	9.22101e-18
552.050000	9.25735e-18
552.000000	9.29384e-18
551.950000	9.33047e-18
551.900000	9.36724e-18
551.850000	9.40415e-18
551.800000	9.44122e-18
551.750000	9.47843e-18
551.700000	9.51578e-18
551.650000	9.55328e-18
551.600000	9.59093e-18
551.550000	9.62873e-18
551.500000	9.66668e-18
551.450000	9.70477e-18
551.400000	9.74302e-18
551.350000	9.78142e-18
551.300000	9.81997e-18
551.250000	9.85867e-18
551.200000	9.89752e-18
551.150000	9.93652e-18
551.100000	9.97568e-18
551.050000	1.0015e-17
551.000000	1.00545e-17
550.950000	1.00941e-17
550.900000	1.01339e-17
550.850000	1.01738e-17
550.800000	1.02139e-17
550.750000	1.02542e-17
550.700000	1.02946e-17
550.650000	1.03351e-17
550.600000	1.03759e-17
550.550000	1.04168e-17
550.500000	1.04578e-17
550.450000	1.0499e-17
550.400000	1.05404e-17
550.350000	1.05819e-17
550.300000	1.06236e-17
550.250000	1.06655e-17
550.200000	1.07075e-17
550.150000	1.07497e-17
550.100000	1.07921e-17
550.050000	1.08346e-17
550.000000	1.08773e-17
549.950000	1.09202e-17
549.900000	1.09632e-17
549.850000	1.10064e-17
549.800000	1.10498e-17
549.750000	1.10934e-17
549.700000	1.11371e-17
549.650000	1.1181e-17
549.600000	1.1225e-17
549.550000	1.12693e-17
549.500000	1.13137e-17
549.450000	1.13583e-17
549.400000	1.1403e-17
549.350000	1.14479e-17
549.300000	1.14931e-17
549.250000	1.15384e-17
549.200000	1.15838e-17
549.150000	1.16295e-17
549.100000	1.16753e-17
549.050000	1.17213e-17
549.000000	1.17675e-17
548.950000	1.18139e-17
548.900000	1.18604e-17
548.850000	1.19072e-17
548.800000	1.19541e-17
548.750000	1.20012e-17
548.700000	1.20485e-17
548.650000	1.2096e-17
548.600000	1.21436e-17
548.550000	1.21915e-17
548.500000	1.22395e-17
548.450000	1.22878e-17
548.400000	1.23362e-17
548.350000	1.23848e-17
548.300000	1.24336e-17
548.250000	1.24826e-17
548.200000	1.25318e-17
548.150000	1.25812e-17
548.100000	1.26308e-17
548.050000	1.26805e-17
548.000000	1.27305e-17
547.950000	1.27807e-17
547.900000	1.2831e-17
547.850000	1.28816e-17
547.800000	1.29324e-17
547.750000	1.29833e-17
547.700000	1.30345e-17
547.650000	1.30859e-17
547.600000	1.31374e-17
547.550000	1.31892e-17
547.500000	1.32412e-17
547.450000	1.32933e-17
547.400000	1.33457e-17
547.350000	1.33983e-17
547.300000	1.34511e-17
547.250000	1.35041e-17
547.200000	1.35573e-17
547.150000	1.36108e-17
547.100000	1.36644e-17
547.050000	1.37182e-17
547.000000	1.37723e-17
546.950000	1.38266e-17
546.900000	1.38811e-17
546.850000	1.39357e-17
546.800000	1.39907e-17
546.750000	1.40458e-17
546.700000	1.41011e-17
546.650000	1.41567e-17
546.600000	1.42125e-17
546.550000	1.42685e-17
546.500000	1.43247e-17
546.450000	1.43812e-17
546.400000	1.44378e-17
546.350000	1.44947e-17
546.300000	1.45519e-17
546.250000	1.46092e-17
546.200000	1.46668e-17
546.150000	1.47246e-17
546.100000	1.47826e-17
546.050000	1.48408e-17
546.000000	1.48993e-17
545.950000	1.4958e-17
545.900000	1.5017e-17
545.850000	1.50761e-17
545.800000	1.51355e-17
545.750000	1.51952e-17
545.700000	1.52551e-17
545.650000	1.53152e-17
545.600000	1.53755e-17
545.550000	1.54361e-17
545.500000	1.54969e-17
545.450000	1.5558e-17
545.400000	1.56193e-17
545.350000	1.56808e-17
545.300000	1.57426e-17
545.250000	1.58047e-17
545.200000	1.58669e-17
545.150000	1.59295e-17
545.100000	1.59922e-17
545.050000	1.60552e-17
545.000000	1.61185e-17
544.950000	1.6182e-17
544.900000	1.62458e-17
544.850000	1.63098e-17
544.800000	1.63741e-17
544.750000	1.64386e-17
544.700000	1.65034e-17
544.650000	1.65684e-17
544.600000	1.66337e-17
544.550000	1.66992e-17
544.500000	1.6765e-17
544.450000	1.68311e-17
544.400000	1.68974e-17
544.350000	1.6964e-17
544.300000	1.70308e-17
544.250000	1.70979e-17
544.200000	1.71653e-17
544.150000	1.72329e-17
544.100000	1.73008e-17
544.050000	1.7369e-17
544.000000	1.74374e-17
543.950000	1.75062e-17
543.900000	1.75751e-17
543.850000	1.76444e-17
543.800000	1.77139e-17
543.750000	1.77837e-17
543.700000	1.78538e-17
543.650000	1.79241e-17
543.600000	1.79948e-17
543.550000	1.80657e-17
543.500000	1.81368e-17
543.450000	1.82083e-17
543.400000	1.828e-17
543.350000	1.83521e-17
543.300000	1.84244e-17
543.250000	1.8497e-17
543.200000	1.85699e-17
543.150000	1.8643e-17
543.100000	1.87165e-17
543.050000	1.87902e-17
543.000000	1.88643e-17
542.950000	1.89386e-17
542.900000	1.90132e-17
542.850000	1.90881e-17
542.800000	1.91633e-17
542.750000	1.92389e-17
542.700000	1.93147e-17
542.650000	1.93908e-17
542.600000	1.94672e-17
542.550000	1.95439e-17
542.500000	1.96209e-17
542.450000	1.96982e-17
542.400000	1.97758e-17
542.350000	1.98537e-17
542.300000	1.99319e-17
542.250000	2.00105e-17
542.200000	2.00893e-17
542.150000	2.01685e-17
542.100000	2.02479e-17
542.050000	2.03277e-17
542.000000	2.04078e-17
541.950000	2.04882e-17
541.900000	2.05689e-17
541.850000	2.065e-17
541.800000	2.07313e-17
541.750000	2.0813e-17
541.700000	2.0895e-17
541.650000	2.09774e-17
541.600000	2.106e-17
541.550000	2.1143e-17
541.500000	2.12263e-17
541.450000	2.13099e-17
541.400000	2.13939e-17
541.350000	2.14782e-17
541.300000	2.15628e-17
541.250000	2.16478e-17
541.200000	2.17331e-17
541.150000	2.18187e-17
541.100000	2.19046e-17
541.050000	2.19909e-17
541.000000	2.20776e-17
540.950000	2.21646e-17
540.900000	2.22519e-17
540.850000	2.23396e-17
540.800000	2.24276e-17
540.750000	2.2516e-17
540.700000	2.26047e-17
540.650000	2.26937e-17
540.600000	2.27831e-17
540.550000	2.28729e-17
540.500000	2.2963e-17
540.450000	2.30535e-17
540.400000	2.31443e-17
540.350000	2.32355e-17
540.300000	2.33271e-17
540.250000	2.3419e-17
540.200000	2.35112e-17
540.150000	2.36039e-17
540.100000	2.36969e-17
540.050000	2.37902e-17
540.000000	2.3884e-17
539.950000	2.39781e-17
539.900000	2.40725e-17
539.850000	2.41674e-17
539.800000	2.42626e-17
539.750000	2.43582e-17
539.700000	2.44541e-17
539.650000	2.45505e-17
539.600000	2.46472e-17
539.550000	2.47443e-17
539.500000	2.48418e-17
539.450000	2.49397e-17
539.400000	2.50379e-17
539.350000	2.51366e-17
539.300000	2.52356e-17
539.250000	2.5335e-17
539.200000	2.54349e-17
539.150000	2.55351e-17
539.100000	2.56357e-17
539.050000	2.57367e-17
539.000000	2.58381e-17
538.950000	2.59399e-17
538.900000	2.60421e-17
538.850000	2.61447e-17
538.800000	2.62477e-17
538.750000	2.63511e-17
538.700000	2.64549e-17
538.650000	2.65591e-17
538.600000	2.66637e-17
538.550000	2.67688e-17
538.500000	2.68743e-17
538.450000	2.69801e-17
538.400000	2.70864e-17
538.350000	2.71931e-17
538.300000	2.73003e-17
538.250000	2.74078e-17
538.200000	2.75158e-17
538.150000	2.76242e-17
538.100000	2.7733e-17
538.050000	2.78423e-17
538.000000	2.7952e-17
537.950000	2.80621e-17
537.900000	2.81727e-17
537.850000	2.82837e-17
537.800000	2.83951e-17
537.750000	2.85069e-17
537.700000	2.86193e-17
537.650000	2.8732e-17
537.600000	2.88452e-17
537.550000	2.89588e-17
537.500000	2.90729e-17
537.450000	2.91875e-17
537.400000	2.93024e-17
537.350000	2.94179e-17
537.300000	2.95338e-17
537.250000	2.96501e-17
537.200000	2.97669e-17
537.150000	2.98842e-17
537.100000	3.00019e-17
537.050000	3.01201e-17
537.000000	3.02388e-17
536.950000	3.03579e-17
536.900000	3.04775e-17
536.850000	3.05976e-17
536.800000	3.07181e-17
536.750000	3.08391e-17
536.700000	3.09606e-17
536.650000	3.10826e-17
536.600000	3.12051e-17
536.550000	3.1328e-17
536.500000	3.14514e-17
536.450000	3.15753e-17
536.400000	3.16997e-17
536.350000	3.18246e-17
536.300000	3.195e-17
536.250000	3.20758e-17
536.200000	3.22022e-17
536.150000	3.2329e-17
536.100000	3.24564e-17
536.050000	3.25843e-17
536.000000	3.27126e-17
535.950000	3.28415e-17
535.900000	3.29709e-17
535.850000	3.31008e-17
535.800000	3.32312e-17
535.750000	3.33621e-17
535.700000	3.34935e-17
535.650000	3.36255e-17
535.600000	3.37579e-17
535.550000	3.38909e-17
535.500000	3.40244e-17
535.450000	3.41585e-17
535.400000	3.4293e-17
535.350000	3.44281e-17
535.300000	3.45637e-17
535.250000	3.46999e-17
535.200000	3.48366e-17
535.150000	3.49738e-17
535.100000	3.51116e-17
535.050000	3.52499e-17
535.000000	3.53888e-17
534.950000	3.55282e-17
534.900000	3.56681e-17
534.850000	3.58087e-17
534.800000	3.59497e-17
534.750000	3.60913e-17
534.700000	3.62335e-17
534.650000	3.63762e-17
534.600000	3.65195e-17
534.550000	3.66634e-17
534.500000	3.68078e-17
534.450000	3.69528e-17
534.400000	3.70984e-17
534.350000	3.72445e-17
534.300000	3.73913e-17
534.250000	3.75386e-17
534.200000	3.76864e-17
534.150000	3.78349e-17
534.100000	3.79839e-17
534.050000	3.81336e-17
534.000000	3.82838e-17
533.950000	3.84346e-17
533.900000	3.8586e-17
533.850000	3.8738e-17
533.800000	3.88906e-17
533.750000	3.90438e-17
533.700000	3.91976e-17
533.650000	3.9352e-17
533.600000	3.9507e-17
533.550000	3.96626e-17
533.500000	3.98189e-17
533.450000	3.99757e-17
533.400000	4.01332e-17
533.350000	4.02913e-17
533.300000	4.045e-17
533.250000	4.06094e-17
533.200000	4.07693e-17
533.150000	4.09299e-17
533.100000	4.10911e-17
533.050000	4.1253e-17
533.000000	4.14155e-17
532.950000	4.15787e-17
532.900000	4.17424e-17
532.850000	4.19069e-17
532.800000	4.20719e-17
532.750000	4.22377e-17
532.700000	4.24041e-17
532.650000	4.25711e-17
532.600000	4.27388e-17
532.550000	4.29071e-17
532.500000	4.30761e-17
532.450000	4.32458e-17
532.400000	4.34162e-17
532.350000	4.35872e-17
532.300000	4.37589e-17
532.250000	4.39313e-17
532.200000	4.41043e-17
532.150000	4.4278e-17
532.100000	4.44525e-17
532.050000	4.46276e-17
532.000000	4.48033e-17
531.950000	4.49798e-17
531.900000	4.5157e-17
531.850000	4.53349e-17
531.800000	4.55135e-17
531.750000	4.56927e-17
531.700000	4.58727e-17
531.650000	4.60534e-17
531.600000	4.62348e-17
531.550000	4.64169e-17
531.500000	4.65998e-17
531.450000	4.67833e-17
531.400000	4.69676e-17
531.350000	4.71526e-17
531.300000	4.73383e-17
531.250000	4.75248e-17
531.200000	4.7712e-17
531.150000	4.78999e-17
531.100000	4.80886e-17
531.050000	4.8278e-17
531.000000	4.84682e-17
530.950000	4.86591e-17
530.900000	4.88508e-17
530.850000	4.90432e-17
530.800000	4.92364e-17
530.750000	4.94303e-17
530.700000	4.9625e-17
530.650000	4.98205e-17
530.600000	5.00167e-17
530.550000	5.02137e-17
530.500000	5.04115e-17
530.450000	5.06101e-17
530.400000	5.08094e-17
530.350000	5.10096e-17
530.300000	5.12105e-17
530.250000	5.14122e-17
530.200000	5.16147e-17
530.150000	5.1818e-17
530.100000	5.20221e-17
530.050000	5.2227e-17
530.000000	5.24327e-17
529.950000	5.26393e-17
529.900000	5.28466e-17
529.850000	5.30547e-17
529.800000	5.32637e-17
529.750000	5.34735e-17
529.700000	5.36841e-17
529.650000	5.38956e-17
529.600000	5.41079e-17
529.550000	5.4321e-17
529.500000	5.45349e-17
529.450000	5.47497e-17
529.400000	5.49654e-17
529.350000	5.51819e-17
529.300000	5.53992e-17
529.250000	5.56174e-17
529.200000	5.58365e-17
529.150000	5.60564e-17
529.100000	5.62772e-17
529.050000	5.64989e-17
529.000000	5.67214e-17
528.950000	5.69448e-17
528.900000	5.71691e-17
528.850000	5.73943e-17
528.800000	5.76204e-17
528.750000	5.78473e-17
528.700000	5.80751e-17
528.650000	5.83039e-17
528.600000	5.85335e-17
528.550000	5.87641e-17
528.500000	5.89955e-17
528.450000	5.92279e-17
528.400000	5.94612e-17
528.350000	5.96954e-17
528.300000	5.99305e-17
528.250000	6.01665e-17
528.200000	6.04035e-17
528.150000	6.06414e-17
528.100000	6.08803e-17
528.050000	6.112e-17
528.000000	6.13608e-17
527.950000	6.16024e-17
527.900000	6.18451e-17
527.850000	6.20887e-17
527.800000	6.23332e-17
527.750000	6.25787e-17
527.700000	6.28252e-17
527.650000	6.30726e-17
527.600000	6.3321e-17
527.550000	6.35704e-17
527.500000	6.38208e-17
527.450000	6.40722e-17
527.400000	6.43245e-17
527.350000	6.45779e-17
527.300000	6.48322e-17
527.250000	6.50876e-17
527.200000	6.53439e-17
527.150000	6.56013e-17
527.100000	6.58596e-17
527.050000	6.6119e-17
527.000000	6.63794e-17
526.950000	6.66409e-17
526.900000	6.69033e-17
526.850000	6.71668e-17
526.800000	6.74314e-17
526.750000	6.7697e-17
526.700000	6.79636e-17
526.650000	6.82312e-17
526.600000	6.85e-17
526.550000	6.87698e-17
526.500000	6.90406e-17
526.450000	6.93125e-17
526.400000	6.95855e-17
526.350000	6.98596e-17
526.300000	7.01347e-17
526.250000	7.04109e-17
526.200000	7.06882e-17
526.150000	7.09666e-17
526.100000	7.12461e-17
526.050000	7.15267e-17
526.000000	7.18084e-17
525.950000	7.20912e-17
525.900000	7.23752e-17
525.850000	7.26602e-17
525.800000	7.29464e-17
525.750000	7.32337e-17
525.700000	7.35221e-17
525.650000	7.38116e-17
525.600000	7.41023e-17
525.550000	7.43942e-17
525.500000	7.46872e-17
525.450000	7.49813e-17
525.400000	7.52766e-17
525.350000	7.55731e-17
525.300000	7.58707e-17
525.250000	7.61695e-17
525.200000	7.64695e-17
525.150000	7.67706e-17
525.100000	7.7073e-17
525.050000	7.73765e-17
525.000000	7.76813e-17
524.950000	7.79872e-17
524.900000	7.82943e-17
524.850000	7.86027e-17
524.800000	7.89122e-17
524.750000	7.9223e-17
524.700000	7.9535e-17
524.650000	7.98482e-17
524.600000	8.01627e-17
524.550000	8.04784e-17
524.500000	8.07954e-17
524.450000	8.11135e-17
524.400000	8.1433e-17
524.350000	8.17537e-17
524.300000	8.20757e-17
524.250000	8.23989e-17
524.200000	8.27234e-17
524.150000	8.30492e-17
524.100000	8.33762e-17
524.050000	8.37046e-17
524.000000	8.40342e-17
523.950000	8.43652e-17
523.900000	8.46974e-17
523.850000	8.5031e-17
523.800000	8.53658e-17
523.750000	8.5702e-17
523.700000	8.60395e-17
523.650000	8.63784e-17
523.600000	8.67185e-17
523.550000	8.706e-17
523.500000	8.74029e-17
523.450000	8.77471e-17
523.400000	8.80927e-17
523.350000	8.84396e-17
523.300000	8.87879e-17
523.250000	8.91375e-17
523.200000	8.94886e-17
523.150000	8.9841e-17
523.100000	9.01948e-17
523.050000	9.055e-17
523.000000	9.09066e-17
522.950000	9.12646e-17
522.900000	9.1624e-17
522.850000	9.19848e-17
522.800000	9.2347e-17
522.750000	9.27107e-17
522.700000	9.30758e-17
522.650000	9.34423e-17
522.600000	9.38103e-17
522.550000	9.41797e-17
522.500000	9.45506e-17
522.450000	9.4923e-17
522.400000	9.52968e-17
522.350000	9.5672e-17
522.300000	9.60488e-17
522.250000	9.6427e-17
522.200000	9.68068e-17
522.150000	9.7188e-17
522.100000	9.75707e-17
522.050000	9.7955e-17
522.000000	9.83407e-17
521.950000	9.8728e-17
521.900000	9.91167e-17
521.850000	9.95071e-17
521.800000	9.98989e-17
521.750000	1.00292e-16
521.700000	1.00687e-16
521.650000	1.01084e-16
521.600000	1.01482e-16
521.550000	1.01881e-16
521.500000	1.02283e-16
521.450000	1.02685e-16
521.400000	1.0309e-16
521.350000	1.03496e-16
521.300000	1.03903e-16
521.250000	1.04312e-16
521.200000	1.04723e-16
521.150000	1.05136e-16
521.100000	1.0555e-16
521.050000	1.05965e-16
521.000000	1.06383e-16
520.950000	1.06801e-16
520.900000	1.07222e-16
520.850000	1.07644e-16
520.800000	1.08068e-16
520.750000	1.08494e-16
520.700000	1.08921e-16
520.650000	1.0935e-16
520.600000	1.0978e-16
520.550000	1.10213e-16
520.500000	1.10647e-16
520.450000	1.11082e-16
520.400000	1.1152e-16
520.350000	1.11959e-16
520.300000	1.124e-16
520.250000	1.12842e-16
520.200000	1.13287e-16
520.150000	1.13733e-16
520.100000	1.14181e-16
520.050000	1.1463e-16
520.000000	1.15082e-16
519.950000	1.15535e-16
519.900000	1.1599e-16
519.850000	1.16447e-16
519.800000	1.16905e-16
519.750000	1.17365e-16
519.700000	1.17828e-16
519.650000	1.18292e-16
519.600000	1.18757e-16
519.550000	1.19225e-16
519.500000	1.19694e-16
519.450000	1.20166e-16
519.400000	1.20639e-16
519.350000	1.21114e-16
519.300000	1.21591e-16
519.250000	1.2207e-16
519.200000	1.2255e-16
519.150000	1.23033e-16
519.100000	1.23517e-16
519.050000	1.24004e-16
519.000000	1.24492e-16
518.950000	1.24982e-16
518.900000	1.25474e-16
518.850000	1.25968e-16
518.800000	1.26464e-16
518.750000	1.26962e-16
518.700000	1.27462e-16
518.650000	1.27964e-16
518.600000	1.28468e-16
518.550000	1.28974e-16
518.500000	1.29482e-16
518.450000	1.29992e-16
518.400000	1.30504e-16
518.350000	1.31017e-16
518.300000	1.31533e-16
518.250000	1.32051e-16
518.200000	1.32571e-16
518.150000	1.33093e-16
518.100000	1.33617e-16
518.050000	1.34143e-16
518.000000	1.34672e-16
517.950000	1.35202e-16
517.900000	1.35734e-16
517.850000	1.36269e-16
517.800000	1.36805e-16
517.750000	1.37344e-16
517.700000	1.37885e-16
517.650000	1.38428e-16
517.600000	1.38973e-16
517.550000	1.3952e-16
517.500000	1.40069e-16
517.450000	1.40621e-16
517.400000	1.41174e-16
517.350000	1.4173e-16
517.300000	1.42288e-16
517.250000	1.42849e-16
517.200000	1.43411e-16
517.150000	1.43976e-16
517.100000	1.44543e-16
517.050000	1.45112e-16
517.000000	1.45683e-16
516.950000	1.46257e-16
516.900000	1.46833e-16
516.850000	1.47411e-16
516.800000	1.47991e-16
516.750000	1.48574e-16
516.700000	1.49159e-16
516.650000	1.49746e-16
516.600000	1.50336e-16
516.550000	1.50928e-16
516.500000	1.51522e-16
516.450000	1.52118e-16
516.400000	1.52717e-16
516.350000	1.53319e-16
516.300000	1.53922e-16
516.250000	1.54528e-16
516.200000	1.55137e-16
516.150000	1.55748e-16
516.100000	1.56361e-16
516.050000	1.56976e-16
516.000000	1.57595e-16
515.950000	1.58215e-16
515.900000	1.58838e-16
515.850000	1.59463e-16
515.800000	1.60091e-16
515.750000	1.60722e-16
515.700000	1.61354e-16
515.650000	1.6199e-16
515.600000	1.62627e-16
515.550000	1.63268e-16
515.500000	1.63911e-16
515.450000	1.64556e-16
515.400000	1.65204e-16
515.350000	1.65854e-16
515.300000	1.66507e-16
515.250000	1.67163e-16
515.200000	1.67821e-16
515.150000	1.68482e-16
515.100000	1.69145e-16
515.050000	1.69811e-16
515.000000	1.7048e-16
514.950000	1.71151e-16
514.900000	1.71825e-16
514.850000	1.72501e-16
514.800000	1.7318e-16
514.750000	1.73862e-16
514.700000	1.74547e-16
514.650000	1.75234e-16
514.600000	1.75924e-16
514.550000	1.76616e-16
514.500000	1.77312e-16
514.450000	1.7801e-16
514.400000	1.78711e-16
514.350000	1.79414e-16
514.300000	1.80121e-16
514.250000	1.8083e-16
514.200000	1.81542e-16
514.150000	1.82257e-16
514.100000	1.82974e-16
514.050000	1.83695e-16
514.000000	1.84418e-16
513.950000	1.85144e-16
513.900000	1.85873e-16
513.850000	1.86604e-16
513.800000	1.87339e-16
513.750000	1.88077e-16
513.700000	1.88817e-16
513.650000	1.89561e-16
513.600000	1.90307e-16
513.550000	1.91056e-16
513.500000	1.91808e-16
513.450000	1.92563e-16
513.400000	1.93322e-16
513.350000	1.94083e-16
513.300000	1.94847e-16
513.250000	1.95614e-16
513.200000	1.96384e-16
513.150000	1.97157e-16
513.100000	1.97933e-16
513.050000	1.98713e-16
513.000000	1.99495e-16
512.950000	2.0028e-16
512.900000	2.01069e-16
512.850000	2.0186e-16
512.800000	2.02655e-16
512.750000	2.03453e-16
512.700000	2.04254e-16
512.650000	2.05058e-16
512.600000	2.05865e-16
512.550000	2.06676e-16
512.500000	2.07489e-16
512.450000	2.08306e-16
512.400000	2.09126e-16
512.350000	2.0995e-16
512.300000	2.10776e-16
512.250000	2.11606e-16
512.200000	2.12439e-16
512.150000	2.13275e-16
512.100000	2.14115e-16
512.050000	2.14958e-16
512.000000	2.15804e-16
511.950000	2.16654e-16
511.900000	2.17507e-16
511.850000	2.18363e-16
511.800000	2.19223e-16
511.750000	2.20086e-16
511.700000	2.20952e-16
511.650000	2.21822e-16
511.600000	2.22695e-16
511.550000	2.23572e-16
511.500000	2.24452e-16
511.450000	2.25336e-16
511.400000	2.26223e-16
511.350000	2.27113e-16
511.300000	2.28008e-16
511.250000	2.28905e-16
511.200000	2.29806e-16
511.150000	2.30711e-16
511.100000	2.31619e-16
511.050000	2.32531e-16
511.000000	2.33446e-16
510.950000	2.34365e-16
510.900000	2.35288e-16
510.850000	2.36214e-16
510.800000	2.37144e-16
510.750000	2.38078e-16
510.700000	2.39015e-16
510.650000	2.39956e-16
510.600000	2.40901e-16
510.550000	2.41849e-16
510.500000	2.42801e-16
510.450000	2.43757e-16
510.400000	2.44716e-16
510.350000	2.4568e-16
510.300000	2.46647e-16
510.250000	2.47618e-16
510.200000	2.48593e-16
510.150000	2.49571e-16
510.100000	2.50554e-16
510.050000	2.5154e-16
510.000000	2.5253e-16
509.950000	2.53524e-16
509.900000	2.54522e-16
509.850000	2.55524e-16
509.800000	2.5653e-16
509.750000	2.5754e-16
509.700000	2.58554e-16
509.650000	2.59572e-16
509.600000	2.60594e-16
509.550000	2.61619e-16
509.500000	2.62649e-16
509.450000	2.63683e-16
509.400000	2.64721e-16
509.350000	2.65763e-16
509.300000	2.66809e-16
509.250000	2.6786e-16
509.200000	2.68914e-16
509.150000	2.69973e-16
509.100000	2.71036e-16
509.050000	2.72102e-16
509.000000	2.73174e-16
508.950000	2.74249e-16
508.900000	2.75328e-16
508.850000	2.76412e-16
508.800000	2.775e-16
508.750000	2.78593e-16
508.700000	2.79689e-16
508.650000	2.8079e-16
508.600000	2.81896e-16
508.550000	2.83005e-16
508.500000	2.84119e-16
508.450000	2.85238e-16
508.400000	2.86361e-16
508.350000	2.87488e-16
508.300000	2.8862e-16
508.250000	2.89756e-16
508.200000	2.90896e-16
508.150000	2.92041e-16
508.100000	2.93191e-16
508.050000	2.94345e-16
508.000000	2.95504e-16
507.950000	2.96667e-16
507.900000	2.97835e-16
507.850000	2.99007e-16
507.800000	3.00184e-16
507.750000	3.01366e-16
507.700000	3.02552e-16
507.650000	3.03743e-16
507.600000	3.04938e-16
507.550000	3.06139e-16
507.500000	3.07344e-16
507.450000	3.08554e-16
507.400000	3.09768e-16
507.350000	3.10988e-16
507.300000	3.12212e-16
507.250000	3.13441e-16
507.200000	3.14674e-16
507.150000	3.15913e-16
507.100000	3.17157e-16
507.050000	3.18405e-16
507.000000	3.19658e-16
506.950000	3.20917e-16
506.900000	3.2218e-16
506.850000	3.23448e-16
506.800000	3.24721e-16
506.750000	3.25999e-16
506.700000	3.27282e-16
506.650000	3.28571e-16
506.600000	3.29864e-16
506.550000	3.31162e-16
506.500000	3.32466e-16
506.450000	3.33775e-16
506.400000	3.35088e-16
506.350000	3.36407e-16
506.300000	3.37731e-16
506.250000	3.39061e-16
506.200000	3.40395e-16
506.150000	3.41735e-16
506.100000	3.4308e-16
506.050000	3.44431e-16
506.000000	3.45786e-16
505.950000	3.47148e-16
505.900000	3.48514e-16
505.850000	3.49886e-16
505.800000	3.51263e-16
505.750000	3.52646e-16
505.700000	3.54034e-16
505.650000	3.55427e-16
505.600000	3.56826e-16
505.550000	3.58231e-16
505.500000	3.59641e-16
505.450000	3.61056e-16
505.400000	3.62477e-16
505.350000	3.63904e-16
505.300000	3.65336e-16
505.250000	3.66774e-16
505.200000	3.68218e-16
505.150000	3.69667e-16
505.100000	3.71122e-16
505.050000	3.72583e-16
505.000000	3.74049e-16
504.950000	3.75522e-16
504.900000	3.77e-16
504.850000	3.78484e-16
504.800000	3.79973e-16
504.750000	3.81469e-16
504.700000	3.8297e-16
504.650000	3.84478e-16
504.600000	3.85991e-16
504.550000	3.8751e-16
504.500000	3.89035e-16
504.450000	3.90567e-16
504.400000	3.92104e-16
504.350000	3.93647e-16
504.300000	3.95197e-16
504.250000	3.96752e-16
504.200000	3.98314e-16
504.150000	3.99881e-16
504.100000	4.01455e-16
504.050000	4.03035e-16
504.000000	4.04622e-16
503.950000	4.06214e-16
503.900000	4.07813e-16
503.850000	4.09418e-16
503.800000	4.11029e-16
503.750000	4.12647e-16
503.700000	4.14271e-16
503.650000	4.15902e-16
503.600000	4.17539e-16
503.550000	4.19182e-16
503.500000	4.20832e-16
503.450000	4.22488e-16
503.400000	4.24151e-16
503.350000	4.2582e-16
503.300000	4.27496e-16
503.250000	4.29179e-16
503.200000	4.30868e-16
503.150000	4.32564e-16
503.100000	4.34266e-16
503.050000	4.35975e-16
503.000000	4.37691e-16
502.950000	4.39414e-16
502.900000	4.41143e-16
502.850000	4.4288e-16
502.800000	4.44623e-16
502.750000	4.46373e-16
502.700000	4.48129e-16
502.650000	4.49893e-16
502.600000	4.51664e-16
502.550000	4.53441e-16
502.500000	4.55226e-16
502.450000	4.57018e-16
502.400000	4.58816e-16
502.350000	4.60622e-16
502.300000	4.62435e-16
502.250000	4.64255e-16
502.200000	4.66082e-16
502.150000	4.67916e-16
502.100000	4.69758e-16
502.050000	4.71607e-16
502.000000	4.73463e-16
501.950000	4.75326e-16
501.900000	4.77197e-16
501.850000	4.79075e-16
501.800000	4.8096e-16
501.750000	4.82853e-16
501.700000	4.84754e-16
501.650000	4.86661e-16
501.600000	4.88577e-16
501.550000	4.905e-16
501.500000	4.9243e-16
501.450000	4.94368e-16
501.400000	4.96314e-16
501.350000	4.98267e-16
501.300000	5.00228e-16
501.250000	5.02196e-16
501.200000	5.04173e-16
501.150000	5.06157e-16
501.100000	5.08149e-16
501.050000	5.10149e-16
501.000000	5.12157e-16
500.950000	5.14172e-16
500.900000	5.16196e-16
500.850000	5.18227e-16
500.800000	5.20267e-16
500.750000	5.22314e-16
500.700000	5.2437e-16
500.650000	5.26433e-16
500.600000	5.28505e-16
500.550000	5.30585e-16
500.500000	5.32673e-16
500.450000	5.34769e-16
500.400000	5.36874e-16
500.350000	5.38987e-16
500.300000	5.41108e-16
500.250000	5.43237e-16
500.200000	5.45375e-16
500.150000	5.47521e-16
500.100000	5.49676e-16
500.050000	5.51839e-16
500.000000	5.54011e-16
499.950000	5.56191e-16
499.900000	5.5838e-16
499.850000	5.60578e-16
499.800000	5.62784e-16
499.750000	5.64998e-16
499.700000	5.67222e-16
499.650000	5.69454e-16
499.600000	5.71695e-16
499.550000	5.73945e-16
499.500000	5.76204e-16
499.450000	5.78471e-16
499.400000	5.80748e-16
499.350000	5.83033e-16
499.300000	5.85327e-16
499.250000	5.87631e-16
499.200000	5.89943e-16
499.150000	5.92265e-16
499.100000	5.94596e-16
499.050000	5.96935e-16
499.000000	5.99285e-16
498.950000	6.01643e-16
498.900000	6.04011e-16
498.850000	6.06387e-16
498.800000	6.08774e-16
498.750000	6.11169e-16
498.700000	6.13574e-16
498.650000	6.15989e-16
498.600000	6.18413e-16
498.550000	6.20847e-16
498.500000	6.2329e-16
498.450000	6.25743e-16
498.400000	6.28205e-16
498.350000	6.30677e-16
498.300000	6.33159e-16
498.250000	6.35651e-16
498.200000	6.38152e-16
498.150000	6.40663e-16
498.100000	6.43184e-16
498.050000	6.45715e-16
498.000000	6.48256e-16
497.950000	6.50807e-16
497.900000	6.53368e-16
497.850000	6.55939e-16
497.800000	6.5852e-16
497.750000	6.61112e-16
497.700000	6.63713e-16
497.650000	6.66325e-16
497.600000	6.68947e-16
497.550000	6.7158e-16
497.500000	6.74222e-16
497.450000	6.76875e-16
497.400000	6.79539e-16
497.350000	6.82213e-16
497.300000	6.84897e-16
497.250000	6.87593e-16
497.200000	6.90298e-16
497.150000	6.93015e-16
497.100000	6.95742e-16
497.050000	6.98479e-16
497.000000	7.01228e-16
496.950000	7.03987e-16
496.900000	7.06757e-16
496.850000	7.09539e-16
496.800000	7.12331e-16
496.750000	7.15134e-16
496.700000	7.17948e-16
496.650000	7.20773e-16
496.600000	7.23609e-16
496.550000	7.26456e-16
496.500000	7.29315e-16
496.450000	7.32185e-16
496.400000	7.35066e-16
496.350000	7.37958e-16
496.300000	7.40862e-16
496.250000	7.43777e-16
496.200000	7.46704e-16
496.150000	7.49642e-16
496.100000	7.52592e-16
496.050000	7.55553e-16
496.000000	7.58526e-16
495.950000	7.61511e-16
495.900000	7.64507e-16
495.850000	7.67516e-16
495.800000	7.70536e-16
495.750000	7.73568e-16
495.700000	7.76611e-16
495.650000	7.79667e-16
495.600000	7.82735e-16
495.550000	7.85815e-16
495.500000	7.88907e-16
495.450000	7.92011e-16
495.400000	7.95128e-16
495.350000	7.98256e-16
495.300000	8.01397e-16
495.250000	8.04551e-16
495.200000	8.07716e-16
495.150000	8.10895e-16
495.100000	8.14085e-16
495.050000	8.17289e-16
495.000000	8.20504e-16
494.950000	8.23733e-16
494.900000	8.26974e-16
494.850000	8.30228e-16
494.800000	8.33495e-16
494.750000	8.36774e-16
494.700000	8.40067e-16
494.650000	8.43372e-16
494.600000	8.46691e-16
494.550000	8.50022e-16
494.500000	8.53367e-16
494.450000	8.56724e-16
494.400000	8.60095e-16
494.350000	8.63479e-16
494.300000	8.66877e-16
494.250000	8.70288e-16
494.200000	8.73712e-16
494.150000	8.7715e-16
494.100000	8.80601e-16
494.050000	8.84066e-16
494.000000	8.87544e-16
493.950000	8.91037e-16
493.900000	8.94543e-16
493.850000	8.98062e-16
493.800000	9.01596e-16
493.750000	9.05143e-16
493.700000	9.08704e-16
493.650000	9.1228e-16
493.600000	9.15869e-16
493.550000	9.19473e-16
493.500000	9.23091e-16
493.450000	9.26723e-16
493.400000	9.30369e-16
493.350000	9.34029e-16
493.300000	9.37704e-16
493.250000	9.41394e-16
493.200000	9.45098e-16
493.150000	9.48816e-16
493.100000	9.52549e-16
493.050000	9.56297e-16
493.000000	9.6006e-16
492.950000	9.63837e-16
492.900000	9.67629e-16
492.850000	9.71436e-16
492.800000	9.75258e-16
492.750000	9.79096e-16
492.700000	9.82948e-16
492.650000	9.86815e-16
492.600000	9.90698e-16
492.550000	9.94596e-16
492.500000	9.98509e-16
492.450000	1.00244e-15
492.400000	1.00638e-15
492.350000	1.01034e-15
492.300000	1.01432e-15
492.250000	1.01831e-15
492.200000	1.02231e-15
492.150000	1.02634e-15
492.100000	1.03037e-15
492.050000	1.03443e-15
492.000000	1.0385e-15
491.950000	1.04258e-15
491.900000	1.04668e-15
491.850000	1.0508e-15
491.800000	1.05494e-15
491.750000	1.05909e-15
491.700000	1.06325e-15
491.650000	1.06744e-15
491.600000	1.07164e-15
491.550000	1.07585e-15
491.500000	1.08009e-15
491.450000	1.08434e-15
491.400000	1.0886e-15
491.350000	1.09288e-15
491.300000	1.09718e-15
491.250000	1.1015e-15
491.200000	1.10583e-15
491.150000	1.11018e-15
491.100000	1.11455e-15
491.050000	1.11894e-15
491.000000	1.12334e-15
490.950000	1.12776e-15
490.900000	1.1322e-15
490.850000	1.13665e-15
490.800000	1.14112e-15
490.750000	1.14561e-15
490.700000	1.15012e-15
490.650000	1.15464e-15
490.600000	1.15919e-15
490.550000	1.16375e-15
490.500000	1.16832e-15
490.450000	1.17292e-15
490.400000	1.17754e-15
490.350000	1.18217e-15
490.300000	1.18682e-15
490.250000	1.19149e-15
490.200000	1.19618e-15
490.150000	1.20088e-15
490.100000	1.20561e-15
490.050000	1.21035e-15
490.000000	1.21511e-15
489.950000	1.21989e-15
489.900000	1.22469e-15
489.850000	1.22951e-15
489.800000	1.23435e-15
489.750000	1.2392e-15
489.700000	1.24408e-15
489.650000	1.24897e-15
489.600000	1.25388e-15
489.550000	1.25882e-15
489.500000	1.26377e-15
489.450000	1.26874e-15
489.400000	1.27373e-15
489.350000	1.27874e-15
489.300000	1.28377e-15
489.250000	1.28882e-15
489.200000	1.29389e-15
489.150000	1.29898e-15
489.100000	1.30409e-15
489.050000	1.30922e-15
489.000000	1.31438e-15
488.950000	1.31955e-15
488.900000	1.32474e-15
488.850000	1.32995e-15
488.800000	1.33518e-15
488.750000	1.34043e-15
488.700000	1.34571e-15
488.650000	1.351e-15
488.600000	1.35631e-15
488.550000	1.36165e-15
488.500000	1.36701e-15
488.450000	1.37238e-15
488.400000	1.37778e-15
488.350000	1.3832e-15
488.300000	1.38864e-15
488.250000	1.39411e-15
488.200000	1.39959e-15
488.150000	1.4051e-15
488.100000	1.41063e-15
488.050000	1.41617e-15
488.000000	1.42175e-15
487.950000	1.42734e-15
487.900000	1.43295e-15
487.850000	1.43859e-15
487.800000	1.44425e-15
487.750000	1.44993e-15
487.700000	1.45563e-15
487.650000	1.46136e-15
487.600000	1.46711e-15
487.550000	1.47288e-15
487.500000	1.47867e-15
487.450000	1.48449e-15
487.400000	1.49033e-15
487.350000	1.49619e-15
487.300000	1.50208e-15
487.250000	1.50799e-15
487.200000	1.51392e-15
487.150000	1.51988e-15
487.100000	1.52585e-15
487.050000	1.53186e-15
487.000000	1.53788e-15
486.950000	1.54393e-15
486.900000	1.55001e-15
486.850000	1.5561e-15
486.800000	1.56222e-15
486.750000	1.56837e-15
486.700000	1.57454e-15
486.650000	1.58073e-15
486.600000	1.58695e-15
486.550000	1.59319e-15
486.500000	1.59946e-15
486.450000	1.60575e-15
486.400000	1.61207e-15
486.350000	1.61841e-15
486.300000	1.62478e-15
486.250000	1.63117e-15
486.200000	1.63758e-15
486.150000	1.64402e-15
486.100000	1.65049e-15
486.050000	1.65698e-15
486.000000	1.6635e-15
485.950000	1.67005e-15
485.900000	1.67661e-15
485.850000	1.68321e-15
485.800000	1.68983e-15
485.750000	1.69648e-15
485.700000	1.70315e-15
485.650000	1.70985e-15
485.600000	1.71658e-15
485.550000	1.72333e-15
485.500000	1.73011e-15
485.450000	1.73691e-15
485.400000	1.74374e-15
485.350000	1.7506e-15
485.300000	1.75749e-15
485.250000	1.7644e-15
485.200000	1.77134e-15
485.150000	1.77831e-15
485.100000	1.7853e-15
485.050000	1.79233e-15
485.000000	1.79938e-15
484.950000	1.80645e-15
484.900000	1.81356e-15
484.850000	1.82069e-15
484.800000	1.82786e-15
484.750000	1.83505e-15
484.700000	1.84226e-15
484.650000	1.84951e-15
484.600000	1.85678e-15
484.550000	1.86409e-15
484.500000	1.87142e-15
484.450000	1.87878e-15
484.400000	1.88617e-15
484.350000	1.89359e-15
484.300000	1.90104e-15
484.250000	1.90852e-15
484.200000	1.91602e-15
484.150000	1.92356e-15
484.100000	1.93112e-15
484.050000	1.93872e-15
484.000000	1.94635e-15
483.950000	1.954e-15
483.900000	1.96169e-15
483.850000	1.9694e-15
483.800000	1.97715e-15
483.750000	1.98493e-15
483.700000	1.99273e-15
483.650000	2.00057e-15
483.600000	2.00844e-15
483.550000	2.01634e-15
483.500000	2.02427e-15
483.450000	2.03223e-15
483.400000	2.04023e-15
483.350000	2.04825e-15
483.300000	2.05631e-15
483.250000	2.06439e-15
483.200000	2.07251e-15
483.150000	2.08067e-15
483.100000	2.08885e-15
483.050000	2.09706e-15
483.000000	2.10531e-15
482.950000	2.11359e-15
482.900000	2.12191e-15
482.850000	2.13025e-15
482.800000	2.13863e-15
482.750000	2.14704e-15
482.700000	2.15549e-15
482.650000	2.16396e-15
482.600000	2.17248e-15
482.550000	2.18102e-15
482.500000	2.1896e-15
482.450000	2.19821e-15
482.400000	2.20686e-15
482.350000	2.21554e-15
482.300000	2.22425e-15
482.250000	2.233e-15
482.200000	2.24178e-15
482.150000	2.2506e-15
482.100000	2.25945e-15
482.050000	2.26834e-15
482.000000	2.27726e-15
481.950000	2.28621e-15
481.900000	2.29521e-15
481.850000	2.30423e-15
481.800000	2.3133e-15
481.750000	2.32239e-15
481.700000	2.33153e-15
481.650000	2.3407e-15
481.600000	2.3499e-15
481.550000	2.35915e-15
481.500000	2.36842e-15
481.450000	2.37774e-15
481.400000	2.38709e-15
481.350000	2.39648e-15
481.300000	2.4059e-15
481.250000	2.41537e-15
481.200000	2.42487e-15
481.150000	2.4344e-15
481.100000	2.44398e-15
481.050000	2.45359e-15
481.000000	2.46324e-15
480.950000	2.47293e-15
480.900000	2.48265e-15
480.850000	2.49242e-15
480.800000	2.50222e-15
480.750000	2.51206e-15
480.700000	2.52194e-15
480.650000	2.53186e-15
480.600000	2.54181e-15
480.550000	2.55181e-15
480.500000	2.56185e-15
480.450000	2.57192e-15
480.400000	2.58204e-15
480.350000	2.59219e-15
480.300000	2.60239e-15
480.250000	2.61262e-15
480.200000	2.6229e-15
480.150000	2.63321e-15
480.100000	2.64357e-15
480.050000	2.65396e-15
480.000000	2.6644e-15
479.950000	2.67488e-15
479.900000	2.6854e-15
479.850000	2.69596e-15
479.800000	2.70656e-15
479.750000	2.71721e-15
479.700000	2.72789e-15
479.650000	2.73862e-15
479.600000	2.74939e-15
479.550000	2.7602e-15
479.500000	2.77106e-15
479.450000	2.78196e-15
479.400000	2.7929e-15
479.350000	2.80388e-15
479.300000	2.81491e-15
479.250000	2.82598e-15
479.200000	2.83709e-15
479.150000	2.84825e-15
479.100000	2.85945e-15
479.050000	2.87069e-15
479.000000	2.88198e-15
478.950000	2.89332e-15
478.900000	2.90469e-15
478.850000	2.91612e-15
478.800000	2.92759e-15
478.750000	2.9391e-15
478.700000	2.95066e-15
478.650000	2.96226e-15
478.600000	2.97391e-15
478.550000	2.9856e-15
478.500000	2.99735e-15
478.450000	3.00913e-15
478.400000	3.02097e-15
478.350000	3.03285e-15
478.300000	3.04477e-15
478.250000	3.05675e-15
478.200000	3.06877e-15
478.150000	3.08084e-15
478.100000	3.09295e-15
478.050000	3.10511e-15
478.000000	3.11732e-15
477.950000	3.12958e-15
477.900000	3.14189e-15
477.850000	3.15425e-15
477.800000	3.16665e-15
477.750000	3.1791e-15
477.700000	3.1916e-15
477.650000	3.20415e-15
477.600000	3.21675e-15
477.550000	3.2294e-15
477.500000	3.2421e-15
477.450000	3.25485e-15
477.400000	3.26765e-15
477.350000	3.2805e-15
477.300000	3.2934e-15
477.250000	3.30635e-15
477.200000	3.31935e-15
477.150000	3.33241e-15
477.100000	3.34551e-15
477.050000	3.35867e-15
477.000000	3.37188e-15
476.950000	3.38513e-15
476.900000	3.39845e-15
476.850000	3.41181e-15
476.800000	3.42523e-15
476.750000	3.4387e-15
476.700000	3.45222e-15
476.650000	3.46579e-15
476.600000	3.47942e-15
476.550000	3.4931e-15
476.500000	3.50684e-15
476.450000	3.52063e-15
476.400000	3.53447e-15
476.350000	3.54837e-15
476.300000	3.56232e-15
476.250000	3.57633e-15
476.200000	3.59039e-15
476.150000	3.60451e-15
476.100000	3.61869e-15
476.050000	3.63292e-15
476.000000	3.6472e-15
475.950000	3.66154e-15
475.900000	3.67594e-15
475.850000	3.6904e-15
475.800000	3.70491e-15
475.750000	3.71947e-15
475.700000	3.7341e-15
475.650000	3.74878e-15
475.600000	3.76352e-15
475.550000	3.77832e-15
475.500000	3.79318e-15
475.450000	3.80809e-15
475.400000	3.82307e-15
475.350000	3.8381e-15
475.300000	3.85319e-15
475.250000	3.86834e-15
475.200000	3.88355e-15
475.150000	3.89883e-15
475.100000	3.91416e-15
475.050000	3.92955e-15
475.000000	3.945e-15
474.950000	3.96051e-15
474.900000	3.97608e-15
474.850000	3.99172e-15
474.800000	4.00741e-15
474.750000	4.02317e-15
474.700000	4.03899e-15
474.650000	4.05487e-15
474.600000	4.07081e-15
474.550000	4.08682e-15
474.500000	4.10289e-15
474.450000	4.11902e-15
474.400000	4.13522e-15
474.350000	4.15148e-15
474.300000	4.1678e-15
474.250000	4.18419e-15
474.200000	4.20064e-15
474.150000	4.21716e-15
474.100000	4.23374e-15
474.050000	4.25038e-15
474.000000	4.2671e-15
473.950000	4.28387e-15
473.900000	4.30072e-15
473.850000	4.31763e-15
473.800000	4.3346e-15
473.750000	4.35165e-15
473.700000	4.36876e-15
473.650000	4.38594e-15
473.600000	4.40318e-15
473.550000	4.42049e-15
473.500000	4.43787e-15
473.450000	4.45532e-15
473.400000	4.47284e-15
473.350000	4.49043e-15
473.300000	4.50808e-15
473.250000	4.52581e-15
473.200000	4.5436e-15
473.150000	4.56147e-15
473.100000	4.5794e-15
473.050000	4.59741e-15
473.000000	4.61548e-15
472.950000	4.63363e-15
472.900000	4.65185e-15
472.850000	4.67014e-15
472.800000	4.6885e-15
472.750000	4.70693e-15
472.700000	4.72544e-15
472.650000	4.74402e-15
472.600000	4.76267e-15
472.550000	4.7814e-15
472.500000	4.80019e-15
472.450000	4.81907e-15
472.400000	4.83801e-15
472.350000	4.85704e-15
472.300000	4.87613e-15
472.250000	4.8953e-15
472.200000	4.91455e-15
472.150000	4.93387e-15
472.100000	4.95327e-15
472.050000	4.97274e-15
472.000000	4.9923e-15
471.950000	5.01192e-15
471.900000	5.03163e-15
471.850000	5.05141e-15
471.800000	5.07127e-15
471.750000	5.09121e-15
471.700000	5.11123e-15
471.650000	5.13132e-15
471.600000	5.15149e-15
471.550000	5.17175e-15
471.500000	5.19208e-15
471.450000	5.21249e-15
471.400000	5.23299e-15
471.350000	5.25356e-15
471.300000	5.27422e-15
471.250000	5.29495e-15
471.200000	5.31577e-15
471.150000	5.33667e-15
471.100000	5.35765e-15
471.050000	5.37871e-15
471.000000	5.39986e-15
470.950000	5.42109e-15
470.900000	5.4424e-15
470.850000	5.4638e-15
470.800000	5.48528e-15
470.750000	5.50684e-15
470.700000	5.52849e-15
470.650000	5.55023e-15
470.600000	5.57205e-15
470.550000	5.59395e-15
470.500000	5.61595e-15
470.450000	5.63802e-15
470.400000	5.66019e-15
470.350000	5.68244e-15
470.300000	5.70478e-15
470.250000	5.72721e-15
470.200000	5.74972e-15
470.150000	5.77233e-15
470.100000	5.79502e-15
470.050000	5.8178e-15
470.000000	5.84068e-15
469.950000	5.86364e-15
469.900000	5.88669e-15
469.850000	5.90983e-15
469.800000	5.93306e-15
469.750000	5.95639e-15
469.700000	5.97981e-15
469.650000	6.00331e-15
469.600000	6.02691e-15
469.550000	6.05061e-15
469.500000	6.07439e-15
469.450000	6.09827e-15
469.400000	6.12225e-15
469.350000	6.14632e-15
469.300000	6.17048e-15
469.250000	6.19474e-15
469.200000	6.21909e-15
469.150000	6.24354e-15
469.100000	6.26808e-15
469.050000	6.29272e-15
469.000000	6.31746e-15
468.950000	6.3423e-15
468.900000	6.36723e-15
468.850000	6.39226e-15
468.800000	6.41739e-15
468.750000	6.44262e-15
468.700000	6.46794e-15
468.650000	6.49337e-15
468.600000	6.5189e-15
468.550000	6.54452e-15
468.500000	6.57025e-15
468.450000	6.59608e-15
468.400000	6.62201e-15
468.350000	6.64804e-15
468.300000	6.67417e-15
468.250000	6.70041e-15
468.200000	6.72675e-15
468.150000	6.75319e-15
468.100000	6.77974e-15
468.050000	6.80639e-15
468.000000	6.83315e-15
467.950000	6.86001e-15
467.900000	6.88698e-15
467.850000	6.91405e-15
467.800000	6.94123e-15
467.750000	6.96851e-15
467.700000	6.99591e-15
467.650000	7.02341e-15
467.600000	7.05102e-15
467.550000	7.07873e-15
467.500000	7.10656e-15
467.450000	7.1345e-15
467.400000	7.16254e-15
467.350000	7.1907e-15
467.300000	7.21896e-15
467.250000	7.24734e-15
467.200000	7.27583e-15
467.150000	7.30443e-15
467.100000	7.33314e-15
467.050000	7.36197e-15
467.000000	7.39091e-15
466.950000	7.41996e-15
466.900000	7.44913e-15
466.850000	7.47841e-15
466.800000	7.5078e-15
466.750000	7.53732e-15
466.700000	7.56694e-15
466.650000	7.59669e-15
466.600000	7.62655e-15
466.550000	7.65653e-15
466.500000	7.68663e-15
466.450000	7.71684e-15
466.400000	7.74717e-15
466.350000	7.77763e-15
466.300000	7.8082e-15
466.250000	7.83889e-15
466.200000	7.8697e-15
466.150000	7.90064e-15
466.100000	7.93169e-15
466.050000	7.96287e-15
466.000000	7.99417e-15
465.950000	8.02559e-15
465.900000	8.05714e-15
465.850000	8.08881e-15
465.800000	8.1206e-15
465.750000	8.15252e-15
465.700000	8.18457e-15
465.650000	8.21674e-15
465.600000	8.24904e-15
465.550000	8.28146e-15
465.500000	8.31401e-15
465.450000	8.34669e-15
465.400000	8.3795e-15
465.350000	8.41244e-15
465.300000	8.4455e-15
465.250000	8.4787e-15
465.200000	8.51203e-15
465.150000	8.54548e-15
465.100000	8.57907e-15
465.050000	8.61279e-15
465.000000	8.64665e-15
464.950000	8.68063e-15
464.900000	8.71475e-15
464.850000	8.74901e-15
464.800000	8.78339e-15
464.750000	8.81792e-15
464.700000	8.85258e-15
464.650000	8.88737e-15
464.600000	8.9223e-15
464.550000	8.95737e-15
464.500000	8.99258e-15
464.450000	9.02793e-15
464.400000	9.06341e-15
464.350000	9.09903e-15
464.300000	9.1348e-15
464.250000	9.1707e-15
464.200000	9.20675e-15
464.150000	9.24293e-15
464.100000	9.27926e-15
464.050000	9.31573e-15
464.000000	9.35235e-15
463.950000	9.38911e-15
463.900000	9.42601e-15
463.850000	9.46306e-15
463.800000	9.50025e-15
463.750000	9.53759e-15
463.700000	9.57508e-15
463.650000	9.61271e-15
463.600000	9.65049e-15
463.550000	9.68842e-15
463.500000	9.7265e-15
463.450000	9.76473e-15
463.400000	9.80311e-15
463.350000	9.84164e-15
463.300000	9.88032e-15
463.250000	9.91915e-15
463.200000	9.95814e-15
463.150000	9.99728e-15
463.100000	1.00366e-14
463.050000	1.0076e-14
463.000000	1.01156e-14
462.950000	1.01554e-14
462.900000	1.01953e-14
462.850000	1.02354e-14
462.800000	1.02756e-14
462.750000	1.0316e-14
462.700000	1.03565e-14
462.650000	1.03972e-14
462.600000	1.04381e-14
462.550000	1.04791e-14
462.500000	1.05203e-14
462.450000	1.05616e-14
462.400000	1.06031e-14
462.350000	1.06448e-14
462.300000	1.06867e-14
462.250000	1.07287e-14
462.200000	1.07708e-14
462.150000	1.08132e-14
462.100000	1.08556e-14
462.050000	1.08983e-14
462.000000	1.09411e-14
461.950000	1.09841e-14
461.900000	1.10273e-14
461.850000	1.10707e-14
461.800000	1.11142e-14
461.750000	1.11578e-14
461.700000	1.12017e-14
461.650000	1.12457e-14
461.600000	1.12899e-14
461.550000	1.13343e-14
461.500000	1.13788e-14
461.450000	1.14235e-14
461.400000	1.14684e-14
461.350000	1.15135e-14
461.300000	1.15588e-14
461.250000	1.16042e-14
461.200000	1.16498e-14
461.150000	1.16956e-14
461.100000	1.17415e-14
461.050000	1.17877e-14
461.000000	1.1834e-14
460.950000	1.18805e-14
460.900000	1.19272e-14
460.850000	1.19741e-14
460.800000	1.20211e-14
460.750000	1.20684e-14
460.700000	1.21158e-14
460.650000	1.21634e-14
460.600000	1.22112e-14
460.550000	1.22592e-14
460.500000	1.23074e-14
460.450000	1.23558e-14
460.400000	1.24043e-14
460.350000	1.24531e-14
460.300000	1.2502e-14
460.250000	1.25511e-14
460.200000	1.26005e-14
460.150000	1.265e-14
460.100000	1.26997e-14
460.050000	1.27496e-14
460.000000	1.27997e-14
459.950000	1.285e-14
459.900000	1.29005e-14
459.850000	1.29512e-14
459.800000	1.30021e-14
459.750000	1.30532e-14
459.700000	1.31045e-14
459.650000	1.3156e-14
459.600000	1.32077e-14
459.550000	1.32596e-14
459.500000	1.33117e-14
459.450000	1.3364e-14
459.400000	1.34165e-14
459.350000	1.34692e-14
459.300000	1.35222e-14
459.250000	1.35753e-14
459.200000	1.36286e-14
459.150000	1.36822e-14
459.100000	1.3736e-14
459.050000	1.37899e-14
459.000000	1.38441e-14
458.950000	1.38985e-14
458.900000	1.39532e-14
458.850000	1.4008e-14
458.800000	1.4063e-14
458.750000	1.41183e-14
458.700000	1.41738e-14
458.650000	1.42295e-14
458.600000	1.42854e-14
458.550000	1.43415e-14
458.500000	1.43979e-14
458.450000	1.44545e-14
458.400000	1.45113e-14
458.350000	1.45683e-14
458.300000	1.46255e-14
458.250000	1.4683e-14
458.200000	1.47407e-14
458.150000	1.47986e-14
458.100000	1.48568e-14
458.050000	1.49152e-14
458.000000	1.49738e-14
457.950000	1.50326e-14
457.900000	1.50917e-14
457.850000	1.5151e-14
457.800000	1.52105e-14
457.750000	1.52703e-14
457.700000	1.53303e-14
457.650000	1.53905e-14
457.600000	1.5451e-14
457.550000	1.55117e-14
457.500000	1.55727e-14
457.450000	1.56339e-14
457.400000	1.56953e-14
457.350000	1.5757e-14
457.300000	1.58189e-14
457.250000	1.5881e-14
457.200000	1.59434e-14
457.150000	1.60061e-14
457.100000	1.6069e-14
457.050000	1.61321e-14
457.000000	1.61955e-14
456.950000	1.62591e-14
456.900000	1.6323e-14
456.850000	1.63872e-14
456.800000	1.64516e-14
456.750000	1.65162e-14
456.700000	1.65811e-14
456.650000	1.66463e-14
456.600000	1.67117e-14
456.550000	1.67773e-14
456.500000	1.68432e-14
456.450000	1.69094e-14
456.400000	1.69759e-14
456.350000	1.70426e-14
456.300000	1.71095e-14
456.250000	1.71768e-14
456.200000	1.72443e-14
456.150000	1.7312e-14
456.100000	1.738e-14
456.050000	1.74483e-14
456.000000	1.75169e-14
455.950000	1.75857e-14
455.900000	1.76548e-14
455.850000	1.77242e-14
455.800000	1.77938e-14
455.750000	1.78637e-14
455.700000	1.79339e-14
455.650000	1.80044e-14
455.600000	1.80751e-14
455.550000	1.81461e-14
455.500000	1.82174e-14
455.450000	1.8289e-14
455.400000	1.83609e-14
455.350000	1.8433e-14
455.300000	1.85054e-14
455.250000	1.85782e-14
455.200000	1.86512e-14
455.150000	1.87244e-14
455.100000	1.8798e-14
455.050000	1.88719e-14
455.000000	1.8946e-14
454.950000	1.90204e-14
454.900000	1.90952e-14
454.850000	1.91702e-14
454.800000	1.92455e-14
454.750000	1.93211e-14
454.700000	1.9397e-14
454.650000	1.94733e-14
454.600000	1.95498e-14
454.550000	1.96266e-14
454.500000	1.97037e-14
454.450000	1.97811e-14
454.400000	1.98588e-14
454.350000	1.99368e-14
454.300000	2.00152e-14
454.250000	2.00938e-14
454.200000	2.01728e-14
454.150000	2.0252e-14
454.100000	2.03316e-14
454.050000	2.04115e-14
454.000000	2.04917e-14
453.950000	2.05722e-14
453.900000	2.0653e-14
453.850000	2.07341e-14
453.800000	2.08156e-14
453.750000	2.08974e-14
453.700000	2.09795e-14
453.650000	2.10619e-14
453.600000	2.11447e-14
453.550000	2.12277e-14
453.500000	2.13111e-14
453.450000	2.13949e-14
453.400000	2.14789e-14
453.350000	2.15633e-14
453.300000	2.1648e-14
453.250000	2.17331e-14
453.200000	2.18184e-14
453.150000	2.19042e-14
453.100000	2.19902e-14
453.050000	2.20766e-14
453.000000	2.21633e-14
452.950000	2.22504e-14
452.900000	2.23378e-14
452.850000	2.24256e-14
452.800000	2.25137e-14
452.750000	2.26021e-14
452.700000	2.26909e-14
452.650000	2.27801e-14
452.600000	2.28696e-14
452.550000	2.29594e-14
452.500000	2.30496e-14
452.450000	2.31402e-14
452.400000	2.32311e-14
452.350000	2.33223e-14
452.300000	2.3414e-14
452.250000	2.3506e-14
452.200000	2.35983e-14
452.150000	2.3691e-14
452.100000	2.37841e-14
452.050000	2.38775e-14
452.000000	2.39713e-14
451.950000	2.40655e-14
451.900000	2.416e-14
451.850000	2.42549e-14
451.800000	2.43502e-14
451.750000	2.44459e-14
451.700000	2.45419e-14
451.650000	2.46383e-14
451.600000	2.47351e-14
451.550000	2.48323e-14
451.500000	2.49299e-14
451.450000	2.50278e-14
451.400000	2.51261e-14
451.350000	2.52248e-14
451.300000	2.53239e-14
451.250000	2.54234e-14
451.200000	2.55233e-14
451.150000	2.56235e-14
451.100000	2.57242e-14
451.050000	2.58252e-14
451.000000	2.59267e-14
450.950000	2.60285e-14
450.900000	2.61308e-14
450.850000	2.62334e-14
450.800000	2.63365e-14
450.750000	2.644e-14
450.700000	2.65438e-14
450.650000	2.66481e-14
450.600000	2.67528e-14
450.550000	2.68579e-14
450.500000	2.69634e-14
450.450000	2.70693e-14
450.400000	2.71756e-14
450.350000	2.72824e-14
450.300000	2.73896e-14
450.250000	2.74972e-14
450.200000	2.76052e-14
450.150000	2.77136e-14
450.100000	2.78225e-14
450.050000	2.79318e-14
450.000000	2.80415e-14
449.950000	2.81516e-14
449.900000	2.82622e-14
449.850000	2.83732e-14
449.800000	2.84847e-14
449.750000	2.85966e-14
449.700000	2.87089e-14
449.650000	2.88217e-14
449.600000	2.89349e-14
449.550000	2.90486e-14
449.500000	2.91627e-14
449.450000	2.92772e-14
449.400000	2.93922e-14
449.350000	2.95077e-14
449.300000	2.96236e-14
449.250000	2.974e-14
449.200000	2.98568e-14
449.150000	2.99741e-14
449.100000	3.00918e-14
449.050000	3.021e-14
449.000000	3.03287e-14
448.950000	3.04478e-14
448.900000	3.05674e-14
448.850000	3.06875e-14
448.800000	3.0808e-14
448.750000	3.0929e-14
448.700000	3.10505e-14
448.650000	3.11725e-14
448.600000	3.12949e-14
448.550000	3.14179e-14
448.500000	3.15413e-14
448.450000	3.16652e-14
448.400000	3.17895e-14
448.350000	3.19144e-14
448.300000	3.20398e-14
448.250000	3.21656e-14
448.200000	3.2292e-14
448.150000	3.24188e-14
448.100000	3.25461e-14
448.050000	3.2674e-14
448.000000	3.28023e-14
447.950000	3.29312e-14
447.900000	3.30605e-14
447.850000	3.31904e-14
447.800000	3.33207e-14
447.750000	3.34516e-14
447.700000	3.3583e-14
447.650000	3.37149e-14
447.600000	3.38473e-14
447.550000	3.39803e-14
447.500000	3.41137e-14
447.450000	3.42477e-14
447.400000	3.43823e-14
447.350000	3.45173e-14
447.300000	3.46529e-14
447.250000	3.4789e-14
447.200000	3.49256e-14
447.150000	3.50628e-14
447.100000	3.52005e-14
447.050000	3.53388e-14
447.000000	3.54776e-14
446.950000	3.56169e-14
446.900000	3.57568e-14
446.850000	3.58973e-14
446.800000	3.60383e-14
446.750000	3.61798e-14
446.700000	3.63219e-14
446.650000	3.64646e-14
446.600000	3.66078e-14
446.550000	3.67516e-14
446.500000	3.68959e-14
446.450000	3.70408e-14
446.400000	3.71863e-14
446.350000	3.73324e-14
446.300000	3.7479e-14
446.250000	3.76262e-14
446.200000	3.7774e-14
446.150000	3.79223e-14
446.100000	3.80713e-14
446.050000	3.82208e-14
446.000000	3.83709e-14
445.950000	3.85216e-14
445.900000	3.86729e-14
445.850000	3.88248e-14
445.800000	3.89773e-14
445.750000	3.91304e-14
445.700000	3.9284e-14
445.650000	3.94383e-14
445.600000	3.95932e-14
445.550000	3.97487e-14
445.500000	3.99048e-14
445.450000	4.00616e-14
445.400000	4.02189e-14
445.350000	4.03769e-14
445.300000	4.05354e-14
445.250000	4.06946e-14
445.200000	4.08545e-14
445.150000	4.10149e-14
445.100000	4.1176e-14
445.050000	4.13377e-14
445.000000	4.15001e-14
444.950000	4.1663e-14
444.900000	4.18267e-14
444.850000	4.19909e-14
444.800000	4.21558e-14
444.750000	4.23214e-14
444.700000	4.24876e-14
444.650000	4.26545e-14
444.600000	4.2822e-14
444.550000	4.29902e-14
444.500000	4.3159e-14
444.450000	4.33285e-14
444.400000	4.34987e-14
444.350000	4.36695e-14
444.300000	4.3841e-14
444.250000	4.40132e-14
444.200000	4.4186e-14
444.150000	4.43595e-14
444.100000	4.45338e-14
444.050000	4.47086e-14
444.000000	4.48842e-14
443.950000	4.50605e-14
443.900000	4.52375e-14
443.850000	4.54151e-14
443.800000	4.55935e-14
443.750000	4.57725e-14
443.700000	4.59523e-14
443.650000	4.61327e-14
443.600000	4.63139e-14
443.550000	4.64958e-14
443.500000	4.66784e-14
443.450000	4.68617e-14
443.400000	4.70457e-14
443.350000	4.72305e-14
443.300000	4.7416e-14
443.250000	4.76022e-14
443.200000	4.77891e-14
443.150000	4.79768e-14
443.100000	4.81652e-14
443.050000	4.83543e-14
443.000000	4.85442e-14
442.950000	4.87348e-14
442.900000	4.89262e-14
442.850000	4.91184e-14
442.800000	4.93112e-14
442.750000	4.95049e-14
442.700000	4.96993e-14
442.650000	4.98945e-14
442.600000	5.00904e-14
442.550000	5.02871e-14
442.500000	5.04846e-14
442.450000	5.06828e-14
442.400000	5.08818e-14
442.350000	5.10817e-14
442.300000	5.12822e-14
442.250000	5.14836e-14
442.200000	5.16858e-14
442.150000	5.18888e-14
442.100000	5.20925e-14
442.050000	5.22971e-14
442.000000	5.25024e-14
441.950000	5.27086e-14
441.900000	5.29156e-14
441.850000	5.31234e-14
441.800000	5.3332e-14
441.750000	5.35414e-14
441.700000	5.37517e-14
441.650000	5.39627e-14
441.600000	5.41746e-14
441.550000	5.43874e-14
441.500000	5.46009e-14
441.450000	5.48153e-14
441.400000	5.50306e-14
441.350000	5.52467e-14
441.300000	5.54636e-14
441.250000	5.56814e-14
441.200000	5.59e-14
441.150000	5.61195e-14
441.100000	5.63399e-14
441.050000	5.65611e-14
441.000000	5.67832e-14
440.950000	5.70062e-14
440.900000	5.72301e-14
440.850000	5.74548e-14
440.800000	5.76804e-14
440.750000	5.79069e-14
440.700000	5.81342e-14
440.650000	5.83625e-14
440.600000	5.85917e-14
440.550000	5.88217e-14
440.500000	5.90527e-14
440.450000	5.92846e-14
440.400000	5.95174e-14
440.350000	5.97511e-14
440.300000	5.99857e-14
440.250000	6.02212e-14
440.200000	6.04577e-14
440.150000	6.06951e-14
440.100000	6.09334e-14
440.050000	6.11727e-14
440.000000	6.14129e-14
439.950000	6.1654e-14
439.900000	6.18961e-14
439.850000	6.21391e-14
439.800000	6.23831e-14
439.750000	6.2628e-14
439.700000	6.28739e-14
439.650000	6.31208e-14
439.600000	6.33687e-14
439.550000	6.36175e-14
439.500000	6.38673e-14
439.450000	6.4118e-14
439.400000	6.43698e-14
439.350000	6.46225e-14
439.300000	6.48762e-14
439.250000	6.5131e-14
439.200000	6.53867e-14
439.150000	6.56434e-14
439.100000	6.59012e-14
439.050000	6.61599e-14
439.000000	6.64197e-14
438.950000	6.66805e-14
438.900000	6.69423e-14
438.850000	6.72051e-14
438.800000	6.7469e-14
438.750000	6.77339e-14
438.700000	6.79998e-14
438.650000	6.82668e-14
438.600000	6.85348e-14
438.550000	6.88039e-14
438.500000	6.90741e-14
438.450000	6.93453e-14
438.400000	6.96175e-14
438.350000	6.98909e-14
438.300000	7.01653e-14
438.250000	7.04408e-14
438.200000	7.07173e-14
438.150000	7.0995e-14
438.100000	7.12737e-14
438.050000	7.15535e-14
438.000000	7.18345e-14
437.950000	7.21165e-14
437.900000	7.23996e-14
437.850000	7.26839e-14
437.800000	7.29693e-14
437.750000	7.32557e-14
437.700000	7.35434e-14
437.650000	7.38321e-14
437.600000	7.4122e-14
437.550000	7.4413e-14
437.500000	7.47051e-14
437.450000	7.49984e-14
437.400000	7.52929e-14
437.350000	7.55885e-14
437.300000	7.58852e-14
437.250000	7.61831e-14
437.200000	7.64822e-14
437.150000	7.67825e-14
437.100000	7.7084e-14
437.050000	7.73866e-14
437.000000	7.76904e-14
436.950000	7.79954e-14
436.900000	7.83016e-14
436.850000	7.8609e-14
436.800000	7.89176e-14
436.750000	7.92275e-14
436.700000	7.95385e-14
436.650000	7.98508e-14
436.600000	8.01643e-14
436.550000	8.0479e-14
436.500000	8.07949e-14
436.450000	8.11121e-14
436.400000	8.14305e-14
436.350000	8.17502e-14
436.300000	8.20712e-14
436.250000	8.23934e-14
436.200000	8.27168e-14
436.150000	8.30416e-14
436.100000	8.33676e-14
436.050000	8.36949e-14
436.000000	8.40234e-14
435.950000	8.43533e-14
435.900000	8.46844e-14
435.850000	8.50169e-14
435.800000	8.53506e-14
435.750000	8.56857e-14
435.700000	8.60221e-14
435.650000	8.63598e-14
435.600000	8.66988e-14
435.550000	8.70392e-14
435.500000	8.73808e-14
435.450000	8.77239e-14
435.400000	8.80683e-14
435.350000	8.8414e-14
435.300000	8.87611e-14
435.250000	8.91095e-14
435.200000	8.94593e-14
435.150000	8.98105e-14
435.100000	9.01631e-14
435.050000	9.0517e-14
435.000000	9.08723e-14
434.950000	9.12291e-14
434.900000	9.15872e-14
434.850000	9.19467e-14
434.800000	9.23077e-14
434.750000	9.267e-14
434.700000	9.30338e-14
434.650000	9.3399e-14
434.600000	9.37657e-14
434.550000	9.41337e-14
434.500000	9.45033e-14
434.450000	9.48742e-14
434.400000	9.52467e-14
434.350000	9.56206e-14
434.300000	9.59959e-14
434.250000	9.63727e-14
434.200000	9.67511e-14
434.150000	9.71308e-14
434.100000	9.75121e-14
434.050000	9.78949e-14
434.000000	9.82792e-14
433.950000	9.8665e-14
433.900000	9.90523e-14
433.850000	9.94411e-14
433.800000	9.98314e-14
433.750000	1.00223e-13
433.700000	1.00617e-13
433.650000	1.01012e-13
433.600000	1.01408e-13
433.550000	1.01806e-13
433.500000	1.02206e-13
433.450000	1.02607e-13
433.400000	1.0301e-13
433.350000	1.03414e-13
433.300000	1.0382e-13
433.250000	1.04228e-13
433.200000	1.04637e-13
433.150000	1.05047e-13
433.100000	1.0546e-13
433.050000	1.05874e-13
433.000000	1.06289e-13
432.950000	1.06707e-13
432.900000	1.07125e-13
432.850000	1.07546e-13
432.800000	1.07968e-13
432.750000	1.08392e-13
432.700000	1.08817e-13
432.650000	1.09244e-13
432.600000	1.09673e-13
432.550000	1.10104e-13
432.500000	1.10536e-13
432.450000	1.1097e-13
432.400000	1.11405e-13
432.350000	1.11843e-13
432.300000	1.12282e-13
432.250000	1.12722e-13
432.200000	1.13165e-13
432.150000	1.13609e-13
432.100000	1.14055e-13
432.050000	1.14503e-13
432.000000	1.14952e-13
431.950000	1.15403e-13
431.900000	1.15856e-13
431.850000	1.16311e-13
431.800000	1.16767e-13
431.750000	1.17226e-13
431.700000	1.17686e-13
431.650000	1.18148e-13
431.600000	1.18611e-13
431.550000	1.19077e-13
431.500000	1.19544e-13
431.450000	1.20014e-13
431.400000	1.20485e-13
431.350000	1.20958e-13
431.300000	1.21432e-13
431.250000	1.21909e-13
431.200000	1.22387e-13
431.150000	1.22868e-13
431.100000	1.2335e-13
431.050000	1.23834e-13
431.000000	1.2432e-13
430.950000	1.24808e-13
430.900000	1.25298e-13
430.850000	1.2579e-13
430.800000	1.26283e-13
430.750000	1.26779e-13
430.700000	1.27277e-13
430.650000	1.27776e-13
430.600000	1.28278e-13
430.550000	1.28781e-13
430.500000	1.29287e-13
430.450000	1.29794e-13
430.400000	1.30303e-13
430.350000	1.30815e-13
430.300000	1.31328e-13
430.250000	1.31844e-13
430.200000	1.32361e-13
430.150000	1.32881e-13
430.100000	1.33402e-13
430.050000	1.33926e-13
430.000000	1.34451e-13
429.950000	1.34979e-13
429.900000	1.35509e-13
429.850000	1.3604e-13
429.800000	1.36574e-13
429.750000	1.3711e-13
429.700000	1.37649e-13
429.650000	1.38189e-13
429.600000	1.38731e-13
429.550000	1.39276e-13
429.500000	1.39822e-13
429.450000	1.40371e-13
429.400000	1.40922e-13
429.350000	1.41475e-13
429.300000	1.4203e-13
429.250000	1.42587e-13
429.200000	1.43147e-13
429.150000	1.43709e-13
429.100000	1.44273e-13
429.050000	1.44839e-13
429.000000	1.45407e-13
428.950000	1.45978e-13
428.900000	1.46551e-13
428.850000	1.47126e-13
428.800000	1.47703e-13
428.750000	1.48283e-13
428.700000	1.48865e-13
428.650000	1.49449e-13
428.600000	1.50036e-13
428.550000	1.50625e-13
428.500000	1.51216e-13
428.450000	1.51809e-13
428.400000	1.52405e-13
428.350000	1.53003e-13
428.300000	1.53603e-13
428.250000	1.54206e-13
428.200000	1.54811e-13
428.150000	1.55419e-13
428.100000	1.56029e-13
428.050000	1.56641e-13
428.000000	1.57256e-13
427.950000	1.57873e-13
427.900000	1.58492e-13
427.850000	1.59114e-13
427.800000	1.59739e-13
427.750000	1.60366e-13
427.700000	1.60995e-13
427.650000	1.61627e-13
427.600000	1.62261e-13
427.550000	1.62898e-13
427.500000	1.63537e-13
427.450000	1.64179e-13
427.400000	1.64823e-13
427.350000	1.6547e-13
427.300000	1.66119e-13
427.250000	1.66771e-13
427.200000	1.67426e-13
427.150000	1.68083e-13
427.100000	1.68742e-13
427.050000	1.69404e-13
427.000000	1.70069e-13
426.950000	1.70736e-13
426.900000	1.71406e-13
426.850000	1.72079e-13
426.800000	1.72754e-13
426.750000	1.73432e-13
426.700000	1.74113e-13
426.650000	1.74796e-13
426.600000	1.75482e-13
426.550000	1.7617e-13
426.500000	1.76862e-13
426.450000	1.77556e-13
426.400000	1.78252e-13
426.350000	1.78952e-13
426.300000	1.79654e-13
426.250000	1.80359e-13
426.200000	1.81067e-13
426.150000	1.81777e-13
426.100000	1.82491e-13
426.050000	1.83207e-13
426.000000	1.83926e-13
425.950000	1.84647e-13
425.900000	1.85372e-13
425.850000	1.86099e-13
425.800000	1.86829e-13
425.750000	1.87563e-13
425.700000	1.88298e-13
425.650000	1.89037e-13
425.600000	1.89779e-13
425.550000	1.90524e-13
425.500000	1.91271e-13
425.450000	1.92022e-13
425.400000	1.92775e-13
425.350000	1.93532e-13
425.300000	1.94291e-13
425.250000	1.95053e-13
425.200000	1.95819e-13
425.150000	1.96587e-13
425.100000	1.97358e-13
425.050000	1.98133e-13
425.000000	1.9891e-13
424.950000	1.99691e-13
424.900000	2.00474e-13
424.850000	2.01261e-13
424.800000	2.02051e-13
424.750000	2.02843e-13
424.700000	2.03639e-13
424.650000	2.04438e-13
424.600000	2.0524e-13
424.550000	2.06046e-13
424.500000	2.06854e-13
424.450000	2.07666e-13
424.400000	2.08481e-13
424.350000	2.09299e-13
424.300000	2.1012e-13
424.250000	2.10944e-13
424.200000	2.11772e-13
424.150000	2.12603e-13
424.100000	2.13437e-13
424.050000	2.14274e-13
424.000000	2.15115e-13
423.950000	2.15959e-13
423.900000	2.16806e-13
423.850000	2.17657e-13
423.800000	2.18511e-13
423.750000	2.19368e-13
423.700000	2.20229e-13
423.650000	2.21093e-13
423.600000	2.2196e-13
423.550000	2.22831e-13
423.500000	2.23706e-13
423.450000	2.24583e-13
423.400000	2.25464e-13
423.350000	2.26349e-13
423.300000	2.27237e-13
423.250000	2.28129e-13
423.200000	2.29024e-13
423.150000	2.29922e-13
423.100000	2.30824e-13
423.050000	2.3173e-13
423.000000	2.32639e-13
422.950000	2.33552e-13
422.900000	2.34468e-13
422.850000	2.35388e-13
422.800000	2.36311e-13
422.750000	2.37239e-13
422.700000	2.38169e-13
422.650000	2.39104e-13
422.600000	2.40042e-13
422.550000	2.40983e-13
422.500000	2.41929e-13
422.450000	2.42878e-13
422.400000	2.43831e-13
422.350000	2.44787e-13
422.300000	2.45748e-13
422.250000	2.46712e-13
422.200000	2.4768e-13
422.150000	2.48652e-13
422.100000	2.49627e-13
422.050000	2.50606e-13
422.000000	2.5159e-13
421.950000	2.52577e-13
421.900000	2.53567e-13
421.850000	2.54562e-13
421.800000	2.55561e-13
421.750000	2.56563e-13
421.700000	2.5757e-13
421.650000	2.5858e-13
421.600000	2.59595e-13
421.550000	2.60613e-13
421.500000	2.61636e-13
421.450000	2.62662e-13
421.400000	2.63693e-13
421.350000	2.64727e-13
421.300000	2.65766e-13
421.250000	2.66808e-13
421.200000	2.67855e-13
421.150000	2.68906e-13
421.100000	2.6996e-13
421.050000	2.7102e-13
421.000000	2.72083e-13
420.950000	2.7315e-13
420.900000	2.74222e-13
420.850000	2.75297e-13
420.800000	2.76377e-13
420.750000	2.77462e-13
420.700000	2.7855e-13
420.650000	2.79643e-13
420.600000	2.8074e-13
420.550000	2.81841e-13
420.500000	2.82947e-13
420.450000	2.84057e-13
420.400000	2.85171e-13
420.350000	2.8629e-13
420.300000	2.87413e-13
420.250000	2.8854e-13
420.200000	2.89672e-13
420.150000	2.90808e-13
420.100000	2.91949e-13
420.050000	2.93094e-13
420.000000	2.94244e-13
419.950000	2.95398e-13
419.900000	2.96557e-13
419.850000	2.9772e-13
419.800000	2.98888e-13
419.750000	3.00061e-13
419.700000	3.01238e-13
419.650000	3.02419e-13
419.600000	3.03606e-13
419.550000	3.04797e-13
419.500000	3.05992e-13
419.450000	3.07192e-13
419.400000	3.08397e-13
419.350000	3.09607e-13
419.300000	3.10822e-13
419.250000	3.12041e-13
419.200000	3.13265e-13
419.150000	3.14494e-13
419.100000	3.15727e-13
419.050000	3.16966e-13
419.000000	3.18209e-13
418.950000	3.19457e-13
418.900000	3.2071e-13
418.850000	3.21968e-13
418.800000	3.23231e-13
418.750000	3.24499e-13
418.700000	3.25772e-13
418.650000	3.2705e-13
418.600000	3.28333e-13
418.550000	3.2962e-13
418.500000	3.30913e-13
418.450000	3.32211e-13
418.400000	3.33514e-13
418.350000	3.34823e-13
418.300000	3.36136e-13
418.250000	3.37454e-13
418.200000	3.38778e-13
418.150000	3.40107e-13
418.100000	3.41441e-13
418.050000	3.4278e-13
418.000000	3.44125e-13
417.950000	3.45474e-13
417.900000	3.46829e-13
417.850000	3.4819e-13
417.800000	3.49555e-13
417.750000	3.50926e-13
417.700000	3.52303e-13
417.650000	3.53685e-13
417.600000	3.55072e-13
417.550000	3.56465e-13
417.500000	3.57863e-13
417.450000	3.59266e-13
417.400000	3.60676e-13
417.350000	3.6209e-13
417.300000	3.6351e-13
417.250000	3.64936e-13
417.200000	3.66367e-13
417.150000	3.67804e-13
417.100000	3.69247e-13
417.050000	3.70695e-13
417.000000	3.72149e-13
416.950000	3.73609e-13
416.900000	3.75074e-13
416.850000	3.76545e-13
416.800000	3.78022e-13
416.750000	3.79505e-13
416.700000	3.80993e-13
416.650000	3.82487e-13
416.600000	3.83987e-13
416.550000	3.85493e-13
416.500000	3.87005e-13
416.450000	3.88523e-13
416.400000	3.90047e-13
416.350000	3.91577e-13
416.300000	3.93113e-13
416.250000	3.94654e-13
416.200000	3.96202e-13
416.150000	3.97756e-13
416.100000	3.99316e-13
416.050000	4.00882e-13
416.000000	4.02454e-13
415.950000	4.04033e-13
415.900000	4.05617e-13
415.850000	4.07208e-13
415.800000	4.08805e-13
415.750000	4.10408e-13
415.700000	4.12018e-13
415.650000	4.13634e-13
415.600000	4.15256e-13
415.550000	4.16885e-13
415.500000	4.1852e-13
415.450000	4.20161e-13
415.400000	4.21809e-13
415.350000	4.23463e-13
415.300000	4.25124e-13
415.250000	4.26791e-13
415.200000	4.28465e-13
415.150000	4.30145e-13
415.100000	4.31832e-13
415.050000	4.33525e-13
415.000000	4.35226e-13
414.950000	4.36932e-13
414.900000	4.38646e-13
414.850000	4.40366e-13
414.800000	4.42093e-13
414.750000	4.43827e-13
414.700000	4.45567e-13
414.650000	4.47315e-13
414.600000	4.49069e-13
414.550000	4.5083e-13
414.500000	4.52598e-13
414.450000	4.54373e-13
414.400000	4.56155e-13
414.350000	4.57944e-13
414.300000	4.59739e-13
414.250000	4.61542e-13
414.200000	4.63352e-13
414.150000	4.65169e-13
414.100000	4.66994e-13
414.050000	4.68825e-13
414.000000	4.70663e-13
413.950000	4.72509e-13
413.900000	4.74362e-13
413.850000	4.76222e-13
413.800000	4.7809e-13
413.750000	4.79965e-13
413.700000	4.81847e-13
413.650000	4.83736e-13
413.600000	4.85633e-13
413.550000	4.87538e-13
413.500000	4.89449e-13
413.450000	4.91369e-13
413.400000	4.93296e-13
413.350000	4.9523e-13
413.300000	4.97172e-13
413.250000	4.99121e-13
413.200000	5.01079e-13
413.150000	5.03044e-13
413.100000	5.05016e-13
413.050000	5.06997e-13
413.000000	5.08985e-13
412.950000	5.1098e-13
412.900000	5.12984e-13
412.850000	5.14996e-13
412.800000	5.17015e-13
412.750000	5.19042e-13
412.700000	5.21078e-13
412.650000	5.23121e-13
412.600000	5.25172e-13
412.550000	5.27232e-13
412.500000	5.29299e-13
412.450000	5.31374e-13
412.400000	5.33458e-13
412.350000	5.3555e-13
412.300000	5.3765e-13
412.250000	5.39758e-13
412.200000	5.41874e-13
412.150000	5.43999e-13
412.100000	5.46132e-13
412.050000	5.48274e-13
412.000000	5.50424e-13
411.950000	5.52582e-13
411.900000	5.54749e-13
411.850000	5.56924e-13
411.800000	5.59107e-13
411.750000	5.613e-13
411.700000	5.63501e-13
411.650000	5.6571e-13
411.600000	5.67928e-13
411.550000	5.70155e-13
411.500000	5.72391e-13
411.450000	5.74635e-13
411.400000	5.76888e-13
411.350000	5.7915e-13
411.300000	5.81421e-13
411.250000	5.83701e-13
411.200000	5.85989e-13
411.150000	5.88287e-13
411.100000	5.90593e-13
411.050000	5.92909e-13
411.000000	5.95234e-13
410.950000	5.97568e-13
410.900000	5.99911e-13
410.850000	6.02263e-13
410.800000	6.04624e-13
410.750000	6.06995e-13
410.700000	6.09375e-13
410.650000	6.11764e-13
410.600000	6.14162e-13
410.550000	6.1657e-13
410.500000	6.18988e-13
410.450000	6.21415e-13
410.400000	6.23851e-13
410.350000	6.26297e-13
410.300000	6.28753e-13
410.250000	6.31218e-13
410.200000	6.33693e-13
410.150000	6.36177e-13
410.100000	6.38671e-13
410.050000	6.41175e-13
410.000000	6.43689e-13
409.950000	6.46213e-13
409.900000	6.48746e-13
409.850000	6.5129e-13
409.800000	6.53843e-13
409.750000	6.56407e-13
409.700000	6.5898e-13
409.650000	6.61564e-13
409.600000	6.64158e-13
409.550000	6.66762e-13
409.500000	6.69376e-13
409.450000	6.72e-13
409.400000	6.74635e-13
409.350000	6.77279e-13
409.300000	6.79935e-13
409.250000	6.826e-13
409.200000	6.85277e-13
409.150000	6.87963e-13
409.100000	6.9066e-13
409.050000	6.93368e-13
409.000000	6.96086e-13
408.950000	6.98815e-13
408.900000	7.01555e-13
408.850000	7.04305e-13
408.800000	7.07066e-13
408.750000	7.09838e-13
408.700000	7.12621e-13
408.650000	7.15415e-13
408.600000	7.1822e-13
408.550000	7.21035e-13
408.500000	7.23862e-13
408.450000	7.267e-13
408.400000	7.29549e-13
408.350000	7.32409e-13
408.300000	7.3528e-13
408.250000	7.38162e-13
408.200000	7.41056e-13
408.150000	7.43961e-13
408.100000	7.46878e-13
408.050000	7.49806e-13
408.000000	7.52745e-13
407.950000	7.55696e-13
407.900000	7.58659e-13
407.850000	7.61633e-13
407.800000	7.64618e-13
407.750000	7.67616e-13
407.700000	7.70625e-13
407.650000	7.73646e-13
407.600000	7.76679e-13
407.550000	7.79723e-13
407.500000	7.8278e-13
407.450000	7.85849e-13
407.400000	7.88929e-13
407.350000	7.92022e-13
407.300000	7.95127e-13
407.250000	7.98244e-13
407.200000	8.01373e-13
407.150000	8.04514e-13
407.100000	8.07668e-13
407.050000	8.10834e-13
407.000000	8.14012e-13
406.950000	8.17203e-13
406.900000	8.20407e-13
406.850000	8.23623e-13
406.800000	8.26851e-13
406.750000	8.30093e-13
406.700000	8.33346e-13
406.650000	8.36613e-13
406.600000	8.39893e-13
406.550000	8.43185e-13
406.500000	8.4649e-13
406.450000	8.49808e-13
406.400000	8.53139e-13
406.350000	8.56484e-13
406.300000	8.59841e-13
406.250000	8.63211e-13
406.200000	8.66595e-13
406.150000	8.69992e-13
406.100000	8.73402e-13
406.050000	8.76826e-13
406.000000	8.80263e-13
405.950000	8.83713e-13
405.900000	8.87177e-13
405.850000	8.90654e-13
405.800000	8.94146e-13
405.750000	8.9765e-13
405.700000	9.01169e-13
405.650000	9.04701e-13
405.600000	9.08247e-13
405.550000	9.11807e-13
405.500000	9.15381e-13
405.450000	9.18969e-13
405.400000	9.22571e-13
405.350000	9.26188e-13
405.300000	9.29818e-13
405.250000	9.33462e-13
405.200000	9.37121e-13
405.150000	9.40794e-13
405.100000	9.44482e-13
405.050000	9.48184e-13
405.000000	9.519e-13
404.950000	9.55631e-13
404.900000	9.59377e-13
404.850000	9.63137e-13
404.800000	9.66912e-13
404.750000	9.70702e-13
404.700000	9.74507e-13
404.650000	9.78326e-13
404.600000	9.82161e-13
404.550000	9.8601e-13
404.500000	9.89875e-13
404.450000	9.93755e-13
404.400000	9.9765e-13
404.350000	1.00156e-12
404.300000	1.00549e-12
404.250000	1.00943e-12
404.200000	1.01338e-12
404.150000	1.01735e-12
404.100000	1.02134e-12
404.050000	1.02534e-12
404.000000	1.02936e-12
403.950000	1.0334e-12
403.900000	1.03745e-12
403.850000	1.04151e-12
403.800000	1.0456e-12
403.750000	1.04969e-12
403.700000	1.05381e-12
403.650000	1.05794e-12
403.600000	1.06208e-12
403.550000	1.06625e-12
403.500000	1.07043e-12
403.450000	1.07462e-12
403.400000	1.07883e-12
403.350000	1.08306e-12
403.300000	1.08731e-12
403.250000	1.09157e-12
403.200000	1.09585e-12
403.150000	1.10014e-12
403.100000	1.10445e-12
403.050000	1.10878e-12
403.000000	1.11313e-12
402.950000	1.11749e-12
402.900000	1.12187e-12
402.850000	1.12626e-12
402.800000	1.13068e-12
402.750000	1.13511e-12
402.700000	1.13956e-12
402.650000	1.14402e-12
402.600000	1.14851e-12
402.550000	1.15301e-12
402.500000	1.15753e-12
402.450000	1.16206e-12
402.400000	1.16662e-12
402.350000	1.17119e-12
402.300000	1.17578e-12
402.250000	1.18039e-12
402.200000	1.18501e-12
402.150000	1.18966e-12
402.100000	1.19432e-12
402.050000	1.199e-12
402.000000	1.2037e-12
401.950000	1.20842e-12
401.900000	1.21315e-12
401.850000	1.2179e-12
401.800000	1.22268e-12
401.750000	1.22747e-12
401.700000	1.23228e-12
401.650000	1.23711e-12
401.600000	1.24196e-12
401.550000	1.24682e-12
401.500000	1.25171e-12
401.450000	1.25661e-12
401.400000	1.26154e-12
401.350000	1.26648e-12
401.300000	1.27145e-12
401.250000	1.27643e-12
401.200000	1.28143e-12
401.150000	1.28645e-12
401.100000	1.29149e-12
401.050000	1.29655e-12
401.000000	1.30163e-12
400.950000	1.30673e-12
400.900000	1.31186e-12
400.850000	1.317e-12
400.800000	1.32216e-12
400.750000	1.32734e-12
400.700000	1.33254e-12
400.650000	1.33776e-12
400.600000	1.343e-12
400.550000	1.34827e-12
400.500000	1.35355e-12
400.450000	1.35885e-12
400.400000	1.36418e-12
400.350000	1.36952e-12
400.300000	1.37489e-12
400.250000	1.38028e-12
400.200000	1.38569e-12
400.150000	1.39112e-12
400.100000	1.39657e-12
400.050000	1.40204e-12
400.000000	1.40753e-12
399.950000	1.41305e-12
399.900000	1.41858e-12
399.850000	1.42414e-12
399.800000	1.42972e-12
399.750000	1.43533e-12
399.700000	1.44095e-12
399.650000	1.4466e-12
399.600000	1.45226e-12
399.550000	1.45795e-12
399.500000	1.46367e-12
399.450000	1.4694e-12
399.400000	1.47516e-12
399.350000	1.48094e-12
399.300000	1.48674e-12
399.250000	1.49257e-12
399.200000	1.49842e-12
399.150000	1.50429e-12
399.100000	1.51018e-12
399.050000	1.5161e-12
399.000000	1.52204e-12
398.950000	1.528e-12
398.900000	1.53399e-12
398.850000	1.54e-12
398.800000	1.54603e-12
398.750000	1.55209e-12
398.700000	1.55817e-12
398.650000	1.56428e-12
398.600000	1.57041e-12
398.550000	1.57656e-12
398.500000	1.58274e-12
398.450000	1.58894e-12
398.400000	1.59516e-12
398.350000	1.60141e-12
398.300000	1.60769e-12
398.250000	1.61399e-12
398.200000	1.62031e-12
398.150000	1.62666e-12
398.100000	1.63303e-12
398.050000	1.63943e-12
398.000000	1.64585e-12
397.950000	1.6523e-12
397.900000	1.65878e-12
397.850000	1.66527e-12
397.800000	1.6718e-12
397.750000	1.67835e-12
397.700000	1.68492e-12
397.650000	1.69153e-12
397.600000	1.69815e-12
397.550000	1.70481e-12
397.500000	1.71149e-12
397.450000	1.71819e-12
397.400000	1.72492e-12
397.350000	1.73168e-12
397.300000	1.73846e-12
397.250000	1.74528e-12
397.200000	1.75211e-12
397.150000	1.75898e-12
397.100000	1.76587e-12
397.050000	1.77279e-12
397.000000	1.77973e-12
396.950000	1.7867e-12
396.900000	1.7937e-12
396.850000	1.80073e-12
396.800000	1.80779e-12
396.750000	1.81487e-12
396.700000	1.82198e-12
396.650000	1.82912e-12
396.600000	1.83628e-12
396.550000	1.84348e-12
396.500000	1.8507e-12
396.450000	1.85795e-12
396.400000	1.86523e-12
396.350000	1.87253e-12
396.300000	1.87987e-12
396.250000	1.88723e-12
396.200000	1.89463e-12
396.150000	1.90205e-12
396.100000	1.9095e-12
396.050000	1.91698e-12
396.000000	1.92449e-12
395.950000	1.93203e-12
395.900000	1.9396e-12
395.850000	1.9472e-12
395.800000	1.95483e-12
395.750000	1.96248e-12
395.700000	1.97017e-12
395.650000	1.97789e-12
395.600000	1.98564e-12
395.550000	1.99342e-12
395.500000	2.00122e-12
395.450000	2.00906e-12
395.400000	2.01693e-12
395.350000	2.02484e-12
395.300000	2.03277e-12
395.250000	2.04073e-12
395.200000	2.04872e-12
395.150000	2.05675e-12
395.100000	2.06481e-12
395.050000	2.07289e-12
395.000000	2.08101e-12
394.950000	2.08917e-12
394.900000	2.09735e-12
394.850000	2.10557e-12
394.800000	2.11381e-12
394.750000	2.12209e-12
394.700000	2.13041e-12
394.650000	2.13875e-12
394.600000	2.14713e-12
394.550000	2.15554e-12
394.500000	2.16398e-12
394.450000	2.17246e-12
394.400000	2.18097e-12
394.350000	2.18951e-12
394.300000	2.19809e-12
394.250000	2.2067e-12
394.200000	2.21534e-12
394.150000	2.22402e-12
394.100000	2.23273e-12
394.050000	2.24148e-12
394.000000	2.25026e-12
393.950000	2.25907e-12
393.900000	2.26792e-12
393.850000	2.2768e-12
393.800000	2.28572e-12
393.750000	2.29468e-12
393.700000	2.30366e-12
393.650000	2.31269e-12
393.600000	2.32175e-12
393.550000	2.33084e-12
393.500000	2.33997e-12
393.450000	2.34913e-12
393.400000	2.35834e-12
393.350000	2.36757e-12
393.300000	2.37685e-12
393.250000	2.38616e-12
393.200000	2.3955e-12
393.150000	2.40489e-12
393.100000	2.4143e-12
393.050000	2.42376e-12
393.000000	2.43325e-12
392.950000	2.44278e-12
392.900000	2.45235e-12
392.850000	2.46196e-12
392.800000	2.4716e-12
392.750000	2.48128e-12
392.700000	2.491e-12
392.650000	2.50076e-12
392.600000	2.51055e-12
392.550000	2.52038e-12
392.500000	2.53025e-12
392.450000	2.54016e-12
392.400000	2.55011e-12
392.350000	2.5601e-12
392.300000	2.57013e-12
392.250000	2.58019e-12
392.200000	2.5903e-12
392.150000	2.60045e-12
392.100000	2.61063e-12
392.050000	2.62085e-12
392.000000	2.63112e-12
391.950000	2.64142e-12
391.900000	2.65177e-12
391.850000	2.66215e-12
391.800000	2.67258e-12
391.750000	2.68305e-12
391.700000	2.69356e-12
391.650000	2.7041e-12
391.600000	2.7147e-12
391.550000	2.72533e-12
391.500000	2.736e-12
391.450000	2.74672e-12
391.400000	2.75747e-12
391.350000	2.76827e-12
391.300000	2.77911e-12
391.250000	2.79e-12
391.200000	2.80092e-12
391.150000	2.81189e-12
391.100000	2.82291e-12
391.050000	2.83396e-12
391.000000	2.84506e-12
390.950000	2.8562e-12
390.900000	2.86739e-12
390.850000	2.87862e-12
390.800000	2.88989e-12
390.750000	2.90121e-12
390.700000	2.91257e-12
390.650000	2.92398e-12
390.600000	2.93543e-12
390.550000	2.94692e-12
390.500000	2.95846e-12
390.450000	2.97005e-12
390.400000	2.98168e-12
390.350000	2.99336e-12
390.300000	3.00508e-12
390.250000	3.01685e-12
390.200000	3.02866e-12
390.150000	3.04052e-12
390.100000	3.05243e-12
390.050000	3.06438e-12
390.000000	3.07638e-12
389.950000	3.08843e-12
389.900000	3.10052e-12
389.850000	3.11266e-12
389.800000	3.12485e-12
389.750000	3.13709e-12
389.700000	3.14937e-12
389.650000	3.16171e-12
389.600000	3.17409e-12
389.550000	3.18652e-12
389.500000	3.199e-12
389.450000	3.21152e-12
389.400000	3.2241e-12
389.350000	3.23672e-12
389.300000	3.2494e-12
389.250000	3.26212e-12
389.200000	3.2749e-12
389.150000	3.28772e-12
389.100000	3.30059e-12
389.050000	3.31352e-12
389.000000	3.32649e-12
388.950000	3.33952e-12
388.900000	3.3526e-12
388.850000	3.36572e-12
388.800000	3.3789e-12
388.750000	3.39213e-12
388.700000	3.40542e-12
388.650000	3.41875e-12
388.600000	3.43214e-12
388.550000	3.44558e-12
388.500000	3.45907e-12
388.450000	3.47261e-12
388.400000	3.48621e-12
388.350000	3.49986e-12
388.300000	3.51356e-12
388.250000	3.52732e-12
388.200000	3.54113e-12
388.150000	3.555e-12
388.100000	3.56892e-12
388.050000	3.58289e-12
388.000000	3.59692e-12
387.950000	3.61101e-12
387.900000	3.62515e-12
387.850000	3.63934e-12
387.800000	3.65359e-12
387.750000	3.66789e-12
387.700000	3.68226e-12
387.650000	3.69667e-12
387.600000	3.71115e-12
387.550000	3.72568e-12
387.500000	3.74027e-12
387.450000	3.75491e-12
387.400000	3.76961e-12
387.350000	3.78437e-12
387.300000	3.79919e-12
387.250000	3.81406e-12
387.200000	3.829e-12
387.150000	3.84399e-12
387.100000	3.85904e-12
387.050000	3.87415e-12
387.000000	3.88932e-12
386.950000	3.90454e-12
386.900000	3.91983e-12
386.850000	3.93518e-12
386.800000	3.95059e-12
386.750000	3.96605e-12
386.700000	3.98158e-12
386.650000	3.99717e-12
386.600000	4.01282e-12
386.550000	4.02853e-12
386.500000	4.0443e-12
386.450000	4.06014e-12
386.400000	4.07603e-12
386.350000	4.09199e-12
386.300000	4.10801e-12
386.250000	4.12409e-12
386.200000	4.14024e-12
386.150000	4.15645e-12
386.100000	4.17272e-12
386.050000	4.18906e-12
386.000000	4.20546e-12
385.950000	4.22192e-12
385.900000	4.23845e-12
385.850000	4.25504e-12
385.800000	4.2717e-12
385.750000	4.28843e-12
385.700000	4.30521e-12
385.650000	4.32207e-12
385.600000	4.33899e-12
385.550000	4.35598e-12
385.500000	4.37303e-12
385.450000	4.39015e-12
385.400000	4.40734e-12
385.350000	4.42459e-12
385.300000	4.44191e-12
385.250000	4.4593e-12
385.200000	4.47676e-12
385.150000	4.49428e-12
385.100000	4.51188e-12
385.050000	4.52954e-12
385.000000	4.54727e-12
384.950000	4.56507e-12
384.900000	4.58295e-12
384.850000	4.60089e-12
384.800000	4.6189e-12
384.750000	4.63698e-12
384.700000	4.65513e-12
384.650000	4.67335e-12
384.600000	4.69165e-12
384.550000	4.71002e-12
384.500000	4.72845e-12
384.450000	4.74696e-12
384.400000	4.76555e-12
384.350000	4.7842e-12
384.300000	4.80293e-12
384.250000	4.82173e-12
384.200000	4.84061e-12
384.150000	4.85955e-12
384.100000	4.87858e-12
384.050000	4.89767e-12
384.000000	4.91685e-12
383.950000	4.93609e-12
383.900000	4.95541e-12
383.850000	4.97481e-12
383.800000	4.99429e-12
383.750000	5.01384e-12
383.700000	5.03346e-12
383.650000	5.05317e-12
383.600000	5.07295e-12
383.550000	5.0928e-12
383.500000	5.11274e-12
383.450000	5.13275e-12
383.400000	5.15284e-12
383.350000	5.17301e-12
383.300000	5.19326e-12
383.250000	5.21359e-12
383.200000	5.234e-12
383.150000	5.25448e-12
383.100000	5.27505e-12
383.050000	5.2957e-12
383.000000	5.31643e-12
382.950000	5.33724e-12
382.900000	5.35813e-12
382.850000	5.3791e-12
382.800000	5.40016e-12
382.750000	5.42129e-12
382.700000	5.44251e-12
382.650000	5.46381e-12
382.600000	5.4852e-12
382.550000	5.50667e-12
382.500000	5.52822e-12
382.450000	5.54986e-12
382.400000	5.57158e-12
382.350000	5.59339e-12
382.300000	5.61528e-12
382.250000	5.63726e-12
382.200000	5.65933e-12
382.150000	5.68148e-12
382.100000	5.70372e-12
382.050000	5.72604e-12
382.000000	5.74845e-12
381.950000	5.77095e-12
381.900000	5.79354e-12
381.850000	5.81621e-12
381.800000	5.83898e-12
381.750000	5.86183e-12
381.700000	5.88477e-12
381.650000	5.90781e-12
381.600000	5.93093e-12
381.550000	5.95414e-12
381.500000	5.97744e-12
381.450000	6.00084e-12
381.400000	6.02432e-12
381.350000	6.0479e-12
381.300000	6.07157e-12
381.250000	6.09534e-12
381.200000	6.11919e-12
381.150000	6.14314e-12
381.100000	6.16718e-12
381.050000	6.19132e-12
381.000000	6.21555e-12
380.950000	6.23988e-12
380.900000	6.2643e-12
380.850000	6.28881e-12
380.800000	6.31343e-12
380.750000	6.33813e-12
380.700000	6.36294e-12
380.650000	6.38784e-12
380.600000	6.41284e-12
380.550000	6.43794e-12
380.500000	6.46313e-12
380.450000	6.48843e-12
380.400000	6.51382e-12
380.350000	6.53931e-12
380.300000	6.5649e-12
380.250000	6.59059e-12
380.200000	6.61639e-12
380.150000	6.64228e-12
380.100000	6.66827e-12
380.050000	6.69437e-12
380.000000	6.72057e-12
379.950000	6.74687e-12
379.900000	6.77327e-12
379.850000	6.79978e-12
379.800000	6.82639e-12
379.750000	6.8531e-12
379.700000	6.87992e-12
379.650000	6.90684e-12
379.600000	6.93387e-12
379.550000	6.96101e-12
379.500000	6.98825e-12
379.450000	7.01559e-12
379.400000	7.04305e-12
379.350000	7.07061e-12
379.300000	7.09828e-12
379.250000	7.12606e-12
379.200000	7.15394e-12
379.150000	7.18194e-12
379.100000	7.21004e-12
379.050000	7.23826e-12
379.000000	7.26658e-12
378.950000	7.29501e-12
378.900000	7.32356e-12
378.850000	7.35222e-12
378.800000	7.38099e-12
378.750000	7.40987e-12
378.700000	7.43887e-12
378.650000	7.46798e-12
378.600000	7.4972e-12
378.550000	7.52654e-12
378.500000	7.55599e-12
378.450000	7.58555e-12
378.400000	7.61524e-12
378.350000	7.64503e-12
378.300000	7.67495e-12
378.250000	7.70498e-12
378.200000	7.73513e-12
378.150000	7.7654e-12
378.100000	7.79578e-12
378.050000	7.82629e-12
378.000000	7.85691e-12
377.950000	7.88765e-12
377.900000	7.91852e-12
377.850000	7.9495e-12
377.800000	7.9806e-12
377.750000	8.01183e-12
377.700000	8.04318e-12
377.650000	8.07465e-12
377.600000	8.10625e-12
377.550000	8.13796e-12
377.500000	8.16981e-12
377.450000	8.20177e-12
377.400000	8.23386e-12
377.350000	8.26608e-12
377.300000	8.29842e-12
377.250000	8.33089e-12
377.200000	8.36349e-12
377.150000	8.39621e-12
377.100000	8.42906e-12
377.050000	8.46204e-12
377.000000	8.49515e-12
376.950000	8.52839e-12
376.900000	8.56176e-12
376.850000	8.59526e-12
376.800000	8.62888e-12
376.750000	8.66265e-12
376.700000	8.69654e-12
376.650000	8.73056e-12
376.600000	8.76472e-12
376.550000	8.79901e-12
376.500000	8.83344e-12
376.450000	8.868e-12
376.400000	8.9027e-12
376.350000	8.93753e-12
376.300000	8.97249e-12
376.250000	9.0076e-12
376.200000	9.04284e-12
376.150000	9.07822e-12
376.100000	9.11374e-12
376.050000	9.14939e-12
376.000000	9.18519e-12
375.950000	9.22112e-12
375.900000	9.2572e-12
375.850000	9.29342e-12
375.800000	9.32977e-12
375.750000	9.36628e-12
375.700000	9.40292e-12
375.650000	9.43971e-12
375.600000	9.47664e-12
375.550000	9.51371e-12
375.500000	9.55093e-12
375.450000	9.58829e-12
375.400000	9.62581e-12
375.350000	9.66346e-12
375.300000	9.70127e-12
375.250000	9.73922e-12
375.200000	9.77732e-12
375.150000	9.81557e-12
375.100000	9.85397e-12
375.050000	9.89252e-12
375.000000	9.93122e-12
374.950000	9.97007e-12
374.900000	1.00091e-11
374.850000	1.00482e-11
374.800000	1.00875e-11
374.750000	1.0127e-11
374.700000	1.01666e-11
374.650000	1.02064e-11
374.600000	1.02463e-11
374.550000	1.02864e-11
374.500000	1.03266e-11
374.450000	1.0367e-11
374.400000	1.04076e-11
374.350000	1.04483e-11
374.300000	1.04892e-11
374.250000	1.05302e-11
374.200000	1.05714e-11
374.150000	1.06128e-11
374.100000	1.06543e-11
374.050000	1.06959e-11
374.000000	1.07378e-11
373.950000	1.07798e-11
373.900000	1.0822e-11
373.850000	1.08643e-11
373.800000	1.09068e-11
373.750000	1.09495e-11
373.700000	1.09923e-11
373.650000	1.10353e-11
373.600000	1.10784e-11
373.550000	1.11218e-11
373.500000	1.11653e-11
373.450000	1.1209e-11
373.400000	1.12528e-11
373.350000	1.12968e-11
373.300000	1.1341e-11
373.250000	1.13854e-11
373.200000	1.14299e-11
373.150000	1.14746e-11
373.100000	1.15195e-11
373.050000	1.15646e-11
373.000000	1.16098e-11
372.950000	1.16552e-11
372.900000	1.17008e-11
372.850000	1.17466e-11
372.800000	1.17925e-11
372.750000	1.18386e-11
372.700000	1.18849e-11
372.650000	1.19314e-11
372.600000	1.19781e-11
372.550000	1.20249e-11
372.500000	1.2072e-11
372.450000	1.21192e-11
372.400000	1.21666e-11
372.350000	1.22142e-11
372.300000	1.2262e-11
372.250000	1.23099e-11
372.200000	1.23581e-11
372.150000	1.24064e-11
372.100000	1.24549e-11
372.050000	1.25036e-11
372.000000	1.25525e-11
371.950000	1.26016e-11
371.900000	1.26509e-11
371.850000	1.27004e-11
371.800000	1.27501e-11
371.750000	1.27999e-11
371.700000	1.285e-11
371.650000	1.29003e-11
371.600000	1.29507e-11
371.550000	1.30014e-11
371.500000	1.30522e-11
371.450000	1.31033e-11
371.400000	1.31545e-11
371.350000	1.3206e-11
371.300000	1.32576e-11
371.250000	1.33095e-11
371.200000	1.33615e-11
371.150000	1.34138e-11
371.100000	1.34662e-11
371.050000	1.35189e-11
371.000000	1.35718e-11
370.950000	1.36248e-11
370.900000	1.36781e-11
370.850000	1.37316e-11
370.800000	1.37853e-11
370.750000	1.38392e-11
370.700000	1.38934e-11
370.650000	1.39477e-11
370.600000	1.40022e-11
370.550000	1.4057e-11
370.500000	1.4112e-11
370.450000	1.41672e-11
370.400000	1.42226e-11
370.350000	1.42782e-11
370.300000	1.4334e-11
370.250000	1.43901e-11
370.200000	1.44464e-11
370.150000	1.45029e-11
370.100000	1.45596e-11
370.050000	1.46165e-11
370.000000	1.46737e-11
369.950000	1.4731e-11
369.900000	1.47887e-11
369.850000	1.48465e-11
369.800000	1.49045e-11
369.750000	1.49628e-11
369.700000	1.50213e-11
369.650000	1.50801e-11
369.600000	1.51391e-11
369.550000	1.51983e-11
369.500000	1.52577e-11
369.450000	1.53174e-11
369.400000	1.53773e-11
369.350000	1.54374e-11
369.300000	1.54978e-11
369.250000	1.55584e-11
369.200000	1.56192e-11
369.150000	1.56803e-11
369.100000	1.57416e-11
369.050000	1.58031e-11
369.000000	1.58649e-11
368.950000	1.5927e-11
368.900000	1.59893e-11
368.850000	1.60518e-11
368.800000	1.61145e-11
368.750000	1.61776e-11
368.700000	1.62408e-11
368.650000	1.63043e-11
368.600000	1.63681e-11
368.550000	1.64321e-11
368.500000	1.64963e-11
368.450000	1.65608e-11
368.400000	1.66256e-11
368.350000	1.66906e-11
368.300000	1.67559e-11
368.250000	1.68214e-11
368.200000	1.68871e-11
368.150000	1.69532e-11
368.100000	1.70195e-11
368.050000	1.7086e-11
368.000000	1.71528e-11
367.950000	1.72199e-11
367.900000	1.72872e-11
367.850000	1.73548e-11
367.800000	1.74227e-11
367.750000	1.74908e-11
367.700000	1.75592e-11
367.650000	1.76278e-11
367.600000	1.76968e-11
367.550000	1.77659e-11
367.500000	1.78354e-11
367.450000	1.79051e-11
367.400000	1.79752e-11
367.350000	1.80454e-11
367.300000	1.8116e-11
367.250000	1.81868e-11
367.200000	1.82579e-11
367.150000	1.83293e-11
367.100000	1.8401e-11
367.050000	1.84729e-11
367.000000	1.85451e-11
366.950000	1.86176e-11
366.900000	1.86904e-11
366.850000	1.87635e-11
366.800000	1.88369e-11
366.750000	1.89105e-11
366.700000	1.89844e-11
366.650000	1.90587e-11
366.600000	1.91332e-11
366.550000	1.9208e-11
366.500000	1.92831e-11
366.450000	1.93585e-11
366.400000	1.94342e-11
366.350000	1.95101e-11
366.300000	1.95864e-11
366.250000	1.9663e-11
366.200000	1.97399e-11
366.150000	1.9817e-11
366.100000	1.98945e-11
366.050000	1.99723e-11
366.000000	2.00504e-11
365.950000	2.01287e-11
365.900000	2.02074e-11
365.850000	2.02864e-11
365.800000	2.03657e-11
365.750000	2.04454e-11
365.700000	2.05253e-11
365.650000	2.06055e-11
365.600000	2.06861e-11
365.550000	2.07669e-11
365.500000	2.08481e-11
365.450000	2.09296e-11
365.400000	2.10115e-11
365.350000	2.10936e-11
365.300000	2.11761e-11
365.250000	2.12588e-11
365.200000	2.13419e-11
365.150000	2.14254e-11
365.100000	2.15091e-11
365.050000	2.15932e-11
365.000000	2.16776e-11
364.950000	2.17624e-11
364.900000	2.18474e-11
364.850000	2.19328e-11
364.800000	2.20186e-11
364.750000	2.21046e-11
364.700000	2.2191e-11
364.650000	2.22778e-11
364.600000	2.23649e-11
364.550000	2.24523e-11
364.500000	2.25401e-11
364.450000	2.26282e-11
364.400000	2.27166e-11
364.350000	2.28054e-11
364.300000	2.28946e-11
364.250000	2.29841e-11
364.200000	2.30739e-11
364.150000	2.31641e-11
364.100000	2.32546e-11
364.050000	2.33455e-11
364.000000	2.34368e-11
363.950000	2.35284e-11
363.900000	2.36204e-11
363.850000	2.37127e-11
363.800000	2.38054e-11
363.750000	2.38984e-11
363.700000	2.39919e-11
363.650000	2.40856e-11
363.600000	2.41798e-11
363.550000	2.42743e-11
363.500000	2.43692e-11
363.450000	2.44644e-11
363.400000	2.456e-11
363.350000	2.4656e-11
363.300000	2.47524e-11
363.250000	2.48492e-11
363.200000	2.49463e-11
363.150000	2.50438e-11
363.100000	2.51417e-11
363.050000	2.52399e-11
363.000000	2.53386e-11
362.950000	2.54376e-11
362.900000	2.5537e-11
362.850000	2.56369e-11
362.800000	2.57371e-11
362.750000	2.58377e-11
362.700000	2.59386e-11
362.650000	2.604e-11
362.600000	2.61418e-11
362.550000	2.6244e-11
362.500000	2.63465e-11
362.450000	2.64495e-11
362.400000	2.65529e-11
362.350000	2.66567e-11
362.300000	2.67608e-11
362.250000	2.68654e-11
362.200000	2.69704e-11
362.150000	2.70758e-11
362.100000	2.71817e-11
362.050000	2.72879e-11
362.000000	2.73945e-11
361.950000	2.75016e-11
361.900000	2.76091e-11
361.850000	2.7717e-11
361.800000	2.78253e-11
361.750000	2.7934e-11
361.700000	2.80432e-11
361.650000	2.81528e-11
361.600000	2.82628e-11
361.550000	2.83733e-11
361.500000	2.84842e-11
361.450000	2.85955e-11
361.400000	2.87072e-11
361.350000	2.88194e-11
361.300000	2.89321e-11
361.250000	2.90451e-11
361.200000	2.91586e-11
361.150000	2.92726e-11
361.100000	2.9387e-11
361.050000	2.95018e-11
361.000000	2.96171e-11
360.950000	2.97328e-11
360.900000	2.9849e-11
360.850000	2.99657e-11
360.800000	3.00828e-11
360.750000	3.02003e-11
360.700000	3.03184e-11
360.650000	3.04368e-11
360.600000	3.05558e-11
360.550000	3.06752e-11
360.500000	3.07951e-11
360.450000	3.09154e-11
360.400000	3.10362e-11
360.350000	3.11575e-11
360.300000	3.12792e-11
360.250000	3.14015e-11
360.200000	3.15242e-11
360.150000	3.16474e-11
360.100000	3.1771e-11
360.050000	3.18952e-11
360.000000	3.20198e-11
359.950000	3.21449e-11
359.900000	3.22705e-11
359.850000	3.23966e-11
359.800000	3.25232e-11
359.750000	3.26503e-11
359.700000	3.27779e-11
359.650000	3.2906e-11
359.600000	3.30345e-11
359.550000	3.31636e-11
359.500000	3.32932e-11
359.450000	3.34233e-11
359.400000	3.35539e-11
359.350000	3.3685e-11
359.300000	3.38166e-11
359.250000	3.39488e-11
359.200000	3.40814e-11
359.150000	3.42146e-11
359.100000	3.43483e-11
359.050000	3.44825e-11
359.000000	3.46172e-11
358.950000	3.47525e-11
358.900000	3.48882e-11
358.850000	3.50246e-11
358.800000	3.51614e-11
358.750000	3.52988e-11
358.700000	3.54367e-11
358.650000	3.55752e-11
358.600000	3.57142e-11
358.550000	3.58537e-11
358.500000	3.59938e-11
358.450000	3.61344e-11
358.400000	3.62756e-11
358.350000	3.64173e-11
358.300000	3.65596e-11
358.250000	3.67024e-11
358.200000	3.68458e-11
358.150000	3.69898e-11
358.100000	3.71343e-11
358.050000	3.72794e-11
358.000000	3.74251e-11
357.950000	3.75713e-11
357.900000	3.77181e-11
357.850000	3.78654e-11
357.800000	3.80134e-11
357.750000	3.81619e-11
357.700000	3.8311e-11
357.650000	3.84606e-11
357.600000	3.86109e-11
357.550000	3.87617e-11
357.500000	3.89132e-11
357.450000	3.90652e-11
357.400000	3.92178e-11
357.350000	3.9371e-11
357.300000	3.95248e-11
357.250000	3.96792e-11
357.200000	3.98343e-11
357.150000	3.99899e-11
357.100000	4.01461e-11
357.050000	4.03029e-11
357.000000	4.04604e-11
356.950000	4.06185e-11
356.900000	4.07771e-11
356.850000	4.09364e-11
356.800000	4.10964e-11
356.750000	4.12569e-11
356.700000	4.14181e-11
356.650000	4.15799e-11
356.600000	4.17423e-11
356.550000	4.19054e-11
356.500000	4.20691e-11
356.450000	4.22334e-11
356.400000	4.23984e-11
356.350000	4.2564e-11
356.300000	4.27303e-11
356.250000	4.28972e-11
356.200000	4.30648e-11
356.150000	4.3233e-11
356.100000	4.34019e-11
356.050000	4.35714e-11
356.000000	4.37416e-11
355.950000	4.39125e-11
355.900000	4.4084e-11
355.850000	4.42562e-11
355.800000	4.44291e-11
355.750000	4.46027e-11
355.700000	4.47769e-11
355.650000	4.49518e-11
355.600000	4.51274e-11
355.550000	4.53037e-11
355.500000	4.54806e-11
355.450000	4.56583e-11
355.400000	4.58366e-11
355.350000	4.60157e-11
355.300000	4.61954e-11
355.250000	4.63758e-11
355.200000	4.6557e-11
355.150000	4.67388e-11
355.100000	4.69214e-11
355.050000	4.71047e-11
355.000000	4.72887e-11
354.950000	4.74734e-11
354.900000	4.76588e-11
354.850000	4.7845e-11
354.800000	4.80318e-11
354.750000	4.82194e-11
354.700000	4.84078e-11
354.650000	4.85968e-11
354.600000	4.87867e-11
354.550000	4.89772e-11
354.500000	4.91685e-11
354.450000	4.93605e-11
354.400000	4.95533e-11
354.350000	4.97469e-11
354.300000	4.99412e-11
354.250000	5.01362e-11
354.200000	5.03321e-11
354.150000	5.05286e-11
354.100000	5.0726e-11
354.050000	5.09241e-11
354.000000	5.1123e-11
353.950000	5.13227e-11
353.900000	5.15231e-11
353.850000	5.17243e-11
353.800000	5.19263e-11
353.750000	5.21291e-11
353.700000	5.23327e-11
353.650000	5.25371e-11
353.600000	5.27423e-11
353.550000	5.29483e-11
353.500000	5.31551e-11
353.450000	5.33627e-11
353.400000	5.35711e-11
353.350000	5.37803e-11
353.300000	5.39903e-11
353.250000	5.42012e-11
353.200000	5.44129e-11
353.150000	5.46254e-11
353.100000	5.48387e-11
353.050000	5.50528e-11
353.000000	5.52678e-11
352.950000	5.54837e-11
352.900000	5.57004e-11
352.850000	5.59179e-11
352.800000	5.61363e-11
352.750000	5.63555e-11
352.700000	5.65756e-11
352.650000	5.67965e-11
352.600000	5.70183e-11
352.550000	5.7241e-11
352.500000	5.74645e-11
352.450000	5.76889e-11
352.400000	5.79142e-11
352.350000	5.81403e-11
352.300000	5.83674e-11
352.250000	5.85953e-11
352.200000	5.88241e-11
352.150000	5.90538e-11
352.100000	5.92844e-11
352.050000	5.95159e-11
352.000000	5.97484e-11
351.950000	5.99817e-11
351.900000	6.02159e-11
351.850000	6.0451e-11
351.800000	6.06871e-11
351.750000	6.09241e-11
351.700000	6.1162e-11
351.650000	6.14008e-11
351.600000	6.16405e-11
351.550000	6.18812e-11
351.500000	6.21229e-11
351.450000	6.23654e-11
351.400000	6.2609e-11
351.350000	6.28534e-11
351.300000	6.30989e-11
351.250000	6.33452e-11
351.200000	6.35926e-11
351.150000	6.38409e-11
351.100000	6.40902e-11
351.050000	6.43404e-11
351.000000	6.45916e-11
350.950000	6.48439e-11
350.900000	6.5097e-11
350.850000	6.53512e-11
350.800000	6.56064e-11
350.750000	6.58625e-11
350.700000	6.61197e-11
350.650000	6.63779e-11
350.600000	6.6637e-11
350.550000	6.68972e-11
350.500000	6.71584e-11
350.450000	6.74206e-11
350.400000	6.76839e-11
350.350000	6.79481e-11
350.300000	6.82134e-11
350.250000	6.84798e-11
350.200000	6.87471e-11
350.150000	6.90155e-11
350.100000	6.9285e-11
350.050000	6.95555e-11
350.000000	6.98271e-11
349.950000	7.00997e-11
349.900000	7.03734e-11
349.850000	7.06481e-11
349.800000	7.0924e-11
349.750000	7.12009e-11
349.700000	7.14788e-11
349.650000	7.17579e-11
349.600000	7.20381e-11
349.550000	7.23193e-11
349.500000	7.26016e-11
349.450000	7.28851e-11
349.400000	7.31696e-11
349.350000	7.34553e-11
349.300000	7.37421e-11
349.250000	7.403e-11
349.200000	7.4319e-11
349.150000	7.46091e-11
349.100000	7.49004e-11
349.050000	7.51928e-11
349.000000	7.54863e-11
348.950000	7.5781e-11
348.900000	7.60769e-11
348.850000	7.63739e-11
348.800000	7.6672e-11
348.750000	7.69713e-11
348.700000	7.72718e-11
348.650000	7.75735e-11
348.600000	7.78763e-11
348.550000	7.81803e-11
348.500000	7.84855e-11
348.450000	7.87919e-11
348.400000	7.90995e-11
348.350000	7.94082e-11
348.300000	7.97182e-11
348.250000	8.00294e-11
348.200000	8.03418e-11
348.150000	8.06555e-11
348.100000	8.09703e-11
348.050000	8.12864e-11
348.000000	8.16037e-11
347.950000	8.19222e-11
347.900000	8.2242e-11
347.850000	8.2563e-11
347.800000	8.28853e-11
347.750000	8.32089e-11
347.700000	8.35337e-11
347.650000	8.38597e-11
347.600000	8.41871e-11
347.550000	8.45157e-11
347.500000	8.48456e-11
347.450000	8.51768e-11
347.400000	8.55093e-11
347.350000	8.5843e-11
347.300000	8.61781e-11
347.250000	8.65145e-11
347.200000	8.68522e-11
347.150000	8.71912e-11
347.100000	8.75315e-11
347.050000	8.78732e-11
347.000000	8.82162e-11
346.950000	8.85605e-11
346.900000	8.89062e-11
346.850000	8.92532e-11
346.800000	8.96015e-11
346.750000	8.99513e-11
346.700000	9.03024e-11
346.650000	9.06548e-11
346.600000	9.10086e-11
346.550000	9.13639e-11
346.500000	9.17205e-11
346.450000	9.20784e-11
346.400000	9.24378e-11
346.350000	9.27986e-11
346.300000	9.31608e-11
346.250000	9.35244e-11
346.200000	9.38894e-11
346.150000	9.42559e-11
346.100000	9.46237e-11
346.050000	9.4993e-11
346.000000	9.53638e-11
345.950000	9.5736e-11
345.900000	9.61096e-11
345.850000	9.64847e-11
345.800000	9.68613e-11
345.750000	9.72393e-11
345.700000	9.76188e-11
345.650000	9.79998e-11
345.600000	9.83822e-11
345.550000	9.87662e-11
345.500000	9.91517e-11
345.450000	9.95386e-11
345.400000	9.99271e-11
345.350000	1.00317e-10
345.300000	1.00709e-10
345.250000	1.01102e-10
345.200000	1.01496e-10
345.150000	1.01892e-10
345.100000	1.0229e-10
345.050000	1.02689e-10
345.000000	1.0309e-10
344.950000	1.03492e-10
344.900000	1.03896e-10
344.850000	1.04301e-10
344.800000	1.04708e-10
344.750000	1.05117e-10
344.700000	1.05527e-10
344.650000	1.05939e-10
344.600000	1.06352e-10
344.550000	1.06768e-10
344.500000	1.07184e-10
344.450000	1.07602e-10
344.400000	1.08022e-10
344.350000	1.08444e-10
344.300000	1.08867e-10
344.250000	1.09292e-10
344.200000	1.09718e-10
344.150000	1.10146e-10
344.100000	1.10576e-10
344.050000	1.11008e-10
344.000000	1.11441e-10
343.950000	1.11876e-10
343.900000	1.12312e-10
343.850000	1.12751e-10
343.800000	1.13191e-10
343.750000	1.13632e-10
343.700000	1.14076e-10
343.650000	1.14521e-10
343.600000	1.14968e-10
343.550000	1.15416e-10
343.500000	1.15867e-10
343.450000	1.16319e-10
343.400000	1.16773e-10
343.350000	1.17228e-10
343.300000	1.17686e-10
343.250000	1.18145e-10
343.200000	1.18606e-10
343.150000	1.19069e-10
343.100000	1.19533e-10
343.050000	1.2e-10
343.000000	1.20468e-10
342.950000	1.20938e-10
342.900000	1.2141e-10
342.850000	1.21883e-10
342.800000	1.22359e-10
342.750000	1.22836e-10
342.700000	1.23316e-10
342.650000	1.23797e-10
342.600000	1.2428e-10
342.550000	1.24765e-10
342.500000	1.25251e-10
342.450000	1.2574e-10
342.400000	1.26231e-10
342.350000	1.26723e-10
342.300000	1.27218e-10
342.250000	1.27714e-10
342.200000	1.28212e-10
342.150000	1.28712e-10
342.100000	1.29215e-10
342.050000	1.29719e-10
342.000000	1.30225e-10
341.950000	1.30733e-10
341.900000	1.31243e-10
341.850000	1.31755e-10
341.800000	1.32269e-10
341.750000	1.32785e-10
341.700000	1.33303e-10
341.650000	1.33823e-10
341.600000	1.34345e-10
341.550000	1.34869e-10
341.500000	1.35395e-10
341.450000	1.35924e-10
341.400000	1.36454e-10
341.350000	1.36986e-10
341.300000	1.3752e-10
341.250000	1.38057e-10
341.200000	1.38596e-10
341.150000	1.39136e-10
341.100000	1.39679e-10
341.050000	1.40224e-10
341.000000	1.40771e-10
340.950000	1.4132e-10
340.900000	1.41871e-10
340.850000	1.42425e-10
340.800000	1.4298e-10
340.750000	1.43538e-10
340.700000	1.44098e-10
340.650000	1.4466e-10
340.600000	1.45224e-10
340.550000	1.45791e-10
340.500000	1.4636e-10
340.450000	1.46931e-10
340.400000	1.47504e-10
340.350000	1.48079e-10
340.300000	1.48657e-10
340.250000	1.49237e-10
340.200000	1.49819e-10
340.150000	1.50403e-10
340.100000	1.5099e-10
340.050000	1.51579e-10
340.000000	1.5217e-10
339.950000	1.52764e-10
339.900000	1.53359e-10
339.850000	1.53958e-10
339.800000	1.54558e-10
339.750000	1.55161e-10
339.700000	1.55766e-10
339.650000	1.56374e-10
339.600000	1.56984e-10
339.550000	1.57596e-10
339.500000	1.58211e-10
339.450000	1.58828e-10
339.400000	1.59447e-10
339.350000	1.60069e-10
339.300000	1.60694e-10
339.250000	1.6132e-10
339.200000	1.6195e-10
339.150000	1.62581e-10
339.100000	1.63215e-10
339.050000	1.63852e-10
339.000000	1.64491e-10
338.950000	1.65133e-10
338.900000	1.65777e-10
338.850000	1.66423e-10
338.800000	1.67072e-10
338.750000	1.67724e-10
338.700000	1.68378e-10
338.650000	1.69035e-10
338.600000	1.69694e-10
338.550000	1.70356e-10
338.500000	1.7102e-10
338.450000	1.71687e-10
338.400000	1.72357e-10
338.350000	1.73029e-10
338.300000	1.73704e-10
338.250000	1.74381e-10
338.200000	1.75061e-10
338.150000	1.75744e-10
338.100000	1.76429e-10
338.050000	1.77117e-10
338.000000	1.77808e-10
337.950000	1.78502e-10
337.900000	1.79198e-10
337.850000	1.79897e-10
337.800000	1.80598e-10
337.750000	1.81302e-10
337.700000	1.8201e-10
337.650000	1.82719e-10
337.600000	1.83432e-10
337.550000	1.84147e-10
337.500000	1.84865e-10
337.450000	1.85586e-10
337.400000	1.8631e-10
337.350000	1.87036e-10
337.300000	1.87766e-10
337.250000	1.88498e-10
337.200000	1.89233e-10
337.150000	1.89971e-10
337.100000	1.90712e-10
337.050000	1.91456e-10
337.000000	1.92202e-10
336.950000	1.92952e-10
336.900000	1.93704e-10
336.850000	1.94459e-10
336.800000	1.95218e-10
336.750000	1.95979e-10
336.700000	1.96743e-10
336.650000	1.9751e-10
336.600000	1.9828e-10
336.550000	1.99054e-10
336.500000	1.9983e-10
336.450000	2.00609e-10
336.400000	2.01391e-10
336.350000	2.02176e-10
336.300000	2.02965e-10
336.250000	2.03756e-10
336.200000	2.04551e-10
336.150000	2.05348e-10
336.100000	2.06149e-10
336.050000	2.06953e-10
336.000000	2.0776e-10
335.950000	2.0857e-10
335.900000	2.09383e-10
335.850000	2.10199e-10
335.800000	2.11019e-10
335.750000	2.11842e-10
335.700000	2.12668e-10
335.650000	2.13497e-10
335.600000	2.14329e-10
335.550000	2.15165e-10
335.500000	2.16004e-10
335.450000	2.16846e-10
335.400000	2.17691e-10
335.350000	2.1854e-10
335.300000	2.19392e-10
335.250000	2.20248e-10
335.200000	2.21106e-10
335.150000	2.21968e-10
335.100000	2.22834e-10
335.050000	2.23702e-10
335.000000	2.24575e-10
334.950000	2.2545e-10
334.900000	2.26329e-10
334.850000	2.27211e-10
334.800000	2.28097e-10
334.750000	2.28987e-10
334.700000	2.29879e-10
334.650000	2.30775e-10
334.600000	2.31675e-10
334.550000	2.32578e-10
334.500000	2.33485e-10
334.450000	2.34395e-10
334.400000	2.35309e-10
334.350000	2.36226e-10
334.300000	2.37147e-10
334.250000	2.38072e-10
334.200000	2.39e-10
334.150000	2.39932e-10
334.100000	2.40867e-10
334.050000	2.41806e-10
334.000000	2.42749e-10
333.950000	2.43695e-10
333.900000	2.44645e-10
333.850000	2.45599e-10
333.800000	2.46556e-10
333.750000	2.47517e-10
333.700000	2.48482e-10
333.650000	2.49451e-10
333.600000	2.50423e-10
333.550000	2.51399e-10
333.500000	2.52379e-10
333.450000	2.53363e-10
333.400000	2.54351e-10
333.350000	2.55342e-10
333.300000	2.56337e-10
333.250000	2.57337e-10
333.200000	2.5834e-10
333.150000	2.59347e-10
333.100000	2.60358e-10
333.050000	2.61372e-10
333.000000	2.62391e-10
332.950000	2.63414e-10
332.900000	2.64441e-10
332.850000	2.65472e-10
332.800000	2.66506e-10
332.750000	2.67545e-10
332.700000	2.68588e-10
332.650000	2.69635e-10
332.600000	2.70686e-10
332.550000	2.71741e-10
332.500000	2.728e-10
332.450000	2.73863e-10
332.400000	2.74931e-10
332.350000	2.76002e-10
332.300000	2.77078e-10
332.250000	2.78158e-10
332.200000	2.79242e-10
332.150000	2.8033e-10
332.100000	2.81423e-10
332.050000	2.8252e-10
332.000000	2.83621e-10
331.950000	2.84726e-10
331.900000	2.85836e-10
331.850000	2.8695e-10
331.800000	2.88069e-10
331.750000	2.89191e-10
331.700000	2.90318e-10
331.650000	2.9145e-10
331.600000	2.92586e-10
331.550000	2.93726e-10
331.500000	2.94871e-10
331.450000	2.9602e-10
331.400000	2.97174e-10
331.350000	2.98332e-10
331.300000	2.99494e-10
331.250000	3.00662e-10
331.200000	3.01833e-10
331.150000	3.0301e-10
331.100000	3.0419e-10
331.050000	3.05376e-10
331.000000	3.06566e-10
330.950000	3.07761e-10
330.900000	3.0896e-10
330.850000	3.10164e-10
330.800000	3.11373e-10
330.750000	3.12586e-10
330.700000	3.13804e-10
330.650000	3.15027e-10
330.600000	3.16255e-10
330.550000	3.17487e-10
330.500000	3.18725e-10
330.450000	3.19967e-10
330.400000	3.21213e-10
330.350000	3.22465e-10
330.300000	3.23722e-10
330.250000	3.24983e-10
330.200000	3.2625e-10
330.150000	3.27521e-10
330.100000	3.28797e-10
330.050000	3.30078e-10
330.000000	3.31365e-10
329.950000	3.32656e-10
329.900000	3.33952e-10
329.850000	3.35253e-10
329.800000	3.3656e-10
329.750000	3.37871e-10
329.700000	3.39188e-10
329.650000	3.40509e-10
329.600000	3.41836e-10
329.550000	3.43168e-10
329.500000	3.44505e-10
329.450000	3.45847e-10
329.400000	3.47195e-10
329.350000	3.48548e-10
329.300000	3.49906e-10
329.250000	3.51269e-10
329.200000	3.52638e-10
329.150000	3.54012e-10
329.100000	3.55391e-10
329.050000	3.56776e-10
329.000000	3.58166e-10
328.950000	3.59562e-10
328.900000	3.60962e-10
328.850000	3.62369e-10
328.800000	3.63781e-10
328.750000	3.65198e-10
328.700000	3.66621e-10
328.650000	3.68049e-10
328.600000	3.69483e-10
328.550000	3.70923e-10
328.500000	3.72368e-10
328.450000	3.73819e-10
328.400000	3.75275e-10
328.350000	3.76737e-10
328.300000	3.78205e-10
328.250000	3.79678e-10
328.200000	3.81157e-10
328.150000	3.82642e-10
328.100000	3.84133e-10
328.050000	3.8563e-10
328.000000	3.87132e-10
327.950000	3.8864e-10
327.900000	3.90154e-10
327.850000	3.91674e-10
327.800000	3.932e-10
327.750000	3.94732e-10
327.700000	3.9627e-10
327.650000	3.97813e-10
327.600000	3.99363e-10
327.550000	4.00919e-10
327.500000	4.02481e-10
327.450000	4.04049e-10
327.400000	4.05623e-10
327.350000	4.07203e-10
327.300000	4.08789e-10
327.250000	4.10381e-10
327.200000	4.1198e-10
327.150000	4.13585e-10
327.100000	4.15196e-10
327.050000	4.16813e-10
327.000000	4.18437e-10
326.950000	4.20067e-10
326.900000	4.21703e-10
326.850000	4.23346e-10
326.800000	4.24995e-10
326.750000	4.26651e-10
326.700000	4.28313e-10
326.650000	4.29981e-10
326.600000	4.31656e-10
326.550000	4.33337e-10
326.500000	4.35025e-10
326.450000	4.3672e-10
326.400000	4.38421e-10
326.350000	4.40128e-10
326.300000	4.41843e-10
326.250000	4.43564e-10
326.200000	4.45291e-10
326.150000	4.47026e-10
326.100000	4.48767e-10
326.050000	4.50515e-10
326.000000	4.5227e-10
325.950000	4.54031e-10
325.900000	4.558e-10
325.850000	4.57575e-10
325.800000	4.59357e-10
325.750000	4.61146e-10
325.700000	4.62942e-10
325.650000	4.64745e-10
325.600000	4.66556e-10
325.550000	4.68373e-10
325.500000	4.70197e-10
325.450000	4.72028e-10
325.400000	4.73867e-10
325.350000	4.75712e-10
325.300000	4.77565e-10
325.250000	4.79425e-10
325.200000	4.81292e-10
325.150000	4.83166e-10
325.100000	4.85048e-10
325.050000	4.86937e-10
325.000000	4.88834e-10
324.950000	4.90737e-10
324.900000	4.92649e-10
324.850000	4.94567e-10
324.800000	4.96493e-10
324.750000	4.98427e-10
324.700000	5.00368e-10
324.650000	5.02316e-10
324.600000	5.04273e-10
324.550000	5.06236e-10
324.500000	5.08208e-10
324.450000	5.10187e-10
324.400000	5.12174e-10
324.350000	5.14168e-10
324.300000	5.16171e-10
324.250000	5.18181e-10
324.200000	5.20199e-10
324.150000	5.22224e-10
324.100000	5.24258e-10
324.050000	5.26299e-10
324.000000	5.28349e-10
323.950000	5.30406e-10
323.900000	5.32472e-10
323.850000	5.34545e-10
323.800000	5.36627e-10
323.750000	5.38716e-10
323.700000	5.40814e-10
323.650000	5.4292e-10
323.600000	5.45034e-10
323.550000	5.47156e-10
323.500000	5.49287e-10
323.450000	5.51426e-10
323.400000	5.53573e-10
323.350000	5.55728e-10
323.300000	5.57892e-10
323.250000	5.60065e-10
323.200000	5.62245e-10
323.150000	5.64435e-10
323.100000	5.66632e-10
323.050000	5.68839e-10
323.000000	5.71053e-10
322.950000	5.73277e-10
322.900000	5.75509e-10
322.850000	5.7775e-10
322.800000	5.79999e-10
322.750000	5.82258e-10
322.700000	5.84525e-10
322.650000	5.868e-10
322.600000	5.89085e-10
322.550000	5.91379e-10
322.500000	5.93681e-10
322.450000	5.95993e-10
322.400000	5.98313e-10
322.350000	6.00643e-10
322.300000	6.02981e-10
322.250000	6.05329e-10
322.200000	6.07685e-10
322.150000	6.10051e-10
322.100000	6.12426e-10
322.050000	6.14811e-10
322.000000	6.17204e-10
321.950000	6.19607e-10
321.900000	6.22019e-10
321.850000	6.24441e-10
321.800000	6.26872e-10
321.750000	6.29312e-10
321.700000	6.31762e-10
321.650000	6.34222e-10
321.600000	6.36691e-10
321.550000	6.39169e-10
321.500000	6.41658e-10
321.450000	6.44156e-10
321.400000	6.46663e-10
321.350000	6.49181e-10
321.300000	6.51708e-10
321.250000	6.54245e-10
321.200000	6.56792e-10
321.150000	6.59349e-10
321.100000	6.61915e-10
321.050000	6.64492e-10
321.000000	6.67079e-10
320.950000	6.69675e-10
320.900000	6.72282e-10
320.850000	6.74899e-10
320.800000	6.77526e-10
320.750000	6.80164e-10
320.700000	6.82811e-10
320.650000	6.85469e-10
320.600000	6.88137e-10
320.550000	6.90816e-10
320.500000	6.93505e-10
320.450000	6.96204e-10
320.400000	6.98914e-10
320.350000	7.01635e-10
320.300000	7.04366e-10
320.250000	7.07108e-10
320.200000	7.0986e-10
320.150000	7.12623e-10
320.100000	7.15397e-10
320.050000	7.18181e-10
320.000000	7.20977e-10
319.950000	7.23783e-10
319.900000	7.266e-10
319.850000	7.29428e-10
319.800000	7.32267e-10
319.750000	7.35117e-10
319.700000	7.37979e-10
319.650000	7.40851e-10
319.600000	7.43734e-10
319.550000	7.46629e-10
319.500000	7.49535e-10
319.450000	7.52452e-10
319.400000	7.55381e-10
319.350000	7.58321e-10
319.300000	7.61272e-10
319.250000	7.64235e-10
319.200000	7.67209e-10
319.150000	7.70195e-10
319.100000	7.73192e-10
319.050000	7.76202e-10
319.000000	7.79222e-10
318.950000	7.82255e-10
318.900000	7.85299e-10
318.850000	7.88356e-10
318.800000	7.91424e-10
318.750000	7.94504e-10
318.700000	7.97596e-10
318.650000	8.007e-10
318.600000	8.03816e-10
318.550000	8.06944e-10
318.500000	8.10084e-10
318.450000	8.13236e-10
318.400000	8.16401e-10
318.350000	8.19578e-10
318.300000	8.22768e-10
318.250000	8.25969e-10
318.200000	8.29184e-10
318.150000	8.3241e-10
318.100000	8.3565e-10
318.050000	8.38901e-10
318.000000	8.42166e-10
317.950000	8.45443e-10
317.900000	8.48733e-10
317.850000	8.52036e-10
317.800000	8.55351e-10
317.750000	8.58679e-10
317.700000	8.62021e-10
317.650000	8.65375e-10
317.600000	8.68742e-10
317.550000	8.72123e-10
317.500000	8.75516e-10
317.450000	8.78923e-10
317.400000	8.82343e-10
317.350000	8.85776e-10
317.300000	8.89223e-10
317.250000	8.92683e-10
317.200000	8.96156e-10
317.150000	8.99643e-10
317.100000	9.03143e-10
317.050000	9.06657e-10
317.000000	9.10185e-10
316.950000	9.13726e-10
316.900000	9.17282e-10
316.850000	9.20851e-10
316.800000	9.24433e-10
316.750000	9.2803e-10
316.700000	9.31641e-10
316.650000	9.35266e-10
316.600000	9.38904e-10
316.550000	9.42557e-10
316.500000	9.46225e-10
316.450000	9.49906e-10
316.400000	9.53602e-10
316.350000	9.57312e-10
316.300000	9.61036e-10
316.250000	9.64775e-10
316.200000	9.68529e-10
316.150000	9.72297e-10
316.100000	9.76079e-10
316.050000	9.79877e-10
316.000000	9.83689e-10
315.950000	9.87516e-10
315.900000	9.91357e-10
315.850000	9.95214e-10
315.800000	9.99086e-10
315.750000	1.00297e-09
315.700000	1.00687e-09
315.650000	1.01079e-09
315.600000	1.01472e-09
315.550000	1.01867e-09
315.500000	1.02263e-09
315.450000	1.02661e-09
315.400000	1.03061e-09
315.350000	1.03461e-09
315.300000	1.03864e-09
315.250000	1.04268e-09
315.200000	1.04674e-09
315.150000	1.05081e-09
315.100000	1.0549e-09
315.050000	1.059e-09
315.000000	1.06312e-09
314.950000	1.06725e-09
314.900000	1.0714e-09
314.850000	1.07557e-09
314.800000	1.07976e-09
314.750000	1.08396e-09
314.700000	1.08817e-09
314.650000	1.09241e-09
314.600000	1.09665e-09
314.550000	1.10092e-09
314.500000	1.1052e-09
314.450000	1.1095e-09
314.400000	1.11382e-09
314.350000	1.11815e-09
314.300000	1.1225e-09
314.250000	1.12686e-09
314.200000	1.13125e-09
314.150000	1.13565e-09
314.100000	1.14006e-09
314.050000	1.1445e-09
314.000000	1.14895e-09
313.950000	1.15342e-09
313.900000	1.1579e-09
313.850000	1.16241e-09
313.800000	1.16693e-09
313.750000	1.17147e-09
313.700000	1.17602e-09
313.650000	1.1806e-09
313.600000	1.18519e-09
313.550000	1.1898e-09
313.500000	1.19443e-09
313.450000	1.19907e-09
313.400000	1.20373e-09
313.350000	1.20842e-09
313.300000	1.21312e-09
313.250000	1.21783e-09
313.200000	1.22257e-09
313.150000	1.22732e-09
313.100000	1.2321e-09
313.050000	1.23689e-09
313.000000	1.2417e-09
312.950000	1.24653e-09
312.900000	1.25138e-09
312.850000	1.25624e-09
312.800000	1.26113e-09
312.750000	1.26603e-09
312.700000	1.27096e-09
312.650000	1.2759e-09
312.600000	1.28086e-09
312.550000	1.28584e-09
312.500000	1.29084e-09
312.450000	1.29586e-09
312.400000	1.3009e-09
312.350000	1.30596e-09
312.300000	1.31104e-09
312.250000	1.31613e-09
312.200000	1.32125e-09
312.150000	1.32639e-09
312.100000	1.33155e-09
312.050000	1.33673e-09
312.000000	1.34192e-09
311.950000	1.34714e-09
311.900000	1.35238e-09
311.850000	1.35764e-09
311.800000	1.36292e-09
311.750000	1.36822e-09
311.700000	1.37354e-09
311.650000	1.37888e-09
311.600000	1.38424e-09
311.550000	1.38962e-09
311.500000	1.39502e-09
311.450000	1.40045e-09
311.400000	1.40589e-09
311.350000	1.41136e-09
311.300000	1.41685e-09
311.250000	1.42235e-09
311.200000	1.42789e-09
311.150000	1.43344e-09
311.100000	1.43901e-09
311.050000	1.4446e-09
311.000000	1.45022e-09
310.950000	1.45586e-09
310.900000	1.46152e-09
310.850000	1.4672e-09
310.800000	1.47291e-09
310.750000	1.47863e-09
310.700000	1.48438e-09
310.650000	1.49015e-09
310.600000	1.49595e-09
310.550000	1.50176e-09
310.500000	1.5076e-09
310.450000	1.51346e-09
310.400000	1.51934e-09
310.350000	1.52525e-09
310.300000	1.53118e-09
310.250000	1.53713e-09
310.200000	1.54311e-09
310.150000	1.54911e-09
310.100000	1.55513e-09
310.050000	1.56117e-09
310.000000	1.56724e-09
309.950000	1.57334e-09
309.900000	1.57945e-09
309.850000	1.58559e-09
309.800000	1.59176e-09
309.750000	1.59794e-09
309.700000	1.60416e-09
309.650000	1.61039e-09
309.600000	1.61665e-09
309.550000	1.62294e-09
309.500000	1.62924e-09
309.450000	1.63558e-09
309.400000	1.64193e-09
309.350000	1.64832e-09
309.300000	1.65472e-09
309.250000	1.66116e-09
309.200000	1.66761e-09
309.150000	1.67409e-09
309.100000	1.6806e-09
309.050000	1.68713e-09
309.000000	1.69369e-09
308.950000	1.70028e-09
308.900000	1.70688e-09
308.850000	1.71352e-09
308.800000	1.72018e-09
308.750000	1.72686e-09
308.700000	1.73358e-09
308.650000	1.74031e-09
308.600000	1.74708e-09
308.550000	1.75387e-09
308.500000	1.76069e-09
308.450000	1.76753e-09
308.400000	1.7744e-09
308.350000	1.78129e-09
308.300000	1.78822e-09
308.250000	1.79517e-09
308.200000	1.80214e-09
308.150000	1.80915e-09
308.100000	1.81618e-09
308.050000	1.82324e-09
308.000000	1.83032e-09
307.950000	1.83744e-09
307.900000	1.84458e-09
307.850000	1.85175e-09
307.800000	1.85894e-09
307.750000	1.86617e-09
307.700000	1.87342e-09
307.650000	1.8807e-09
307.600000	1.88801e-09
307.550000	1.89535e-09
307.500000	1.90271e-09
307.450000	1.91011e-09
307.400000	1.91753e-09
307.350000	1.92498e-09
307.300000	1.93246e-09
307.250000	1.93997e-09
307.200000	1.94751e-09
307.150000	1.95508e-09
307.100000	1.96267e-09
307.050000	1.9703e-09
307.000000	1.97796e-09
306.950000	1.98564e-09
306.900000	1.99336e-09
306.850000	2.0011e-09
306.800000	2.00888e-09
306.750000	2.01669e-09
306.700000	2.02452e-09
306.650000	2.03239e-09
306.600000	2.04029e-09
306.550000	2.04821e-09
306.500000	2.05617e-09
306.450000	2.06416e-09
306.400000	2.07218e-09
306.350000	2.08023e-09
306.300000	2.08832e-09
306.250000	2.09643e-09
306.200000	2.10458e-09
306.150000	2.11275e-09
306.100000	2.12096e-09
306.050000	2.1292e-09
306.000000	2.13747e-09
305.950000	2.14578e-09
305.900000	2.15412e-09
305.850000	2.16249e-09
305.800000	2.17089e-09
305.750000	2.17932e-09
305.700000	2.18779e-09
305.650000	2.19629e-09
305.600000	2.20482e-09
305.550000	2.21339e-09
305.500000	2.22199e-09
305.450000	2.23062e-09
305.400000	2.23928e-09
305.350000	2.24798e-09
305.300000	2.25672e-09
305.250000	2.26548e-09
305.200000	2.27429e-09
305.150000	2.28312e-09
305.100000	2.29199e-09
305.050000	2.30089e-09
305.000000	2.30983e-09
304.950000	2.31881e-09
304.900000	2.32781e-09
304.850000	2.33686e-09
304.800000	2.34593e-09
304.750000	2.35505e-09
304.700000	2.3642e-09
304.650000	2.37338e-09
304.600000	2.3826e-09
304.550000	2.39186e-09
304.500000	2.40115e-09
304.450000	2.41047e-09
304.400000	2.41984e-09
304.350000	2.42924e-09
304.300000	2.43867e-09
304.250000	2.44815e-09
304.200000	2.45766e-09
304.150000	2.4672e-09
304.100000	2.47678e-09
304.050000	2.48641e-09
304.000000	2.49606e-09
303.950000	2.50576e-09
303.900000	2.51549e-09
303.850000	2.52526e-09
303.800000	2.53507e-09
303.750000	2.54492e-09
303.700000	2.5548e-09
303.650000	2.56472e-09
303.600000	2.57469e-09
303.550000	2.58469e-09
303.500000	2.59472e-09
303.450000	2.6048e-09
303.400000	2.61492e-09
303.350000	2.62507e-09
303.300000	2.63527e-09
303.250000	2.64551e-09
303.200000	2.65578e-09
303.150000	2.66609e-09
303.100000	2.67645e-09
303.050000	2.68684e-09
303.000000	2.69728e-09
302.950000	2.70775e-09
302.900000	2.71827e-09
302.850000	2.72883e-09
302.800000	2.73942e-09
302.750000	2.75006e-09
302.700000	2.76074e-09
302.650000	2.77146e-09
302.600000	2.78223e-09
302.550000	2.79303e-09
302.500000	2.80388e-09
302.450000	2.81477e-09
302.400000	2.8257e-09
302.350000	2.83667e-09
302.300000	2.84769e-09
302.250000	2.85874e-09
302.200000	2.86984e-09
302.150000	2.88099e-09
302.100000	2.89218e-09
302.050000	2.90341e-09
302.000000	2.91468e-09
301.950000	2.926e-09
301.900000	2.93736e-09
301.850000	2.94877e-09
301.800000	2.96022e-09
301.750000	2.97171e-09
301.700000	2.98325e-09
301.650000	2.99483e-09
301.600000	3.00646e-09
301.550000	3.01814e-09
301.500000	3.02986e-09
301.450000	3.04162e-09
301.400000	3.05343e-09
301.350000	3.06529e-09
301.300000	3.07719e-09
301.250000	3.08914e-09
301.200000	3.10113e-09
301.150000	3.11317e-09
301.100000	3.12526e-09
301.050000	3.13739e-09
301.000000	3.14957e-09
300.950000	3.1618e-09
300.900000	3.17408e-09
300.850000	3.1864e-09
300.800000	3.19877e-09
300.750000	3.21119e-09
300.700000	3.22366e-09
300.650000	3.23617e-09
300.600000	3.24874e-09
300.550000	3.26135e-09
300.500000	3.27401e-09
300.450000	3.28672e-09
300.400000	3.29948e-09
300.350000	3.31229e-09
300.300000	3.32515e-09
300.250000	3.33806e-09
300.200000	3.35102e-09
300.150000	3.36403e-09
300.100000	3.37708e-09
300.050000	3.39019e-09
300.000000	3.40336e-09
299.950000	3.41657e-09
299.900000	3.42983e-09
299.850000	3.44314e-09
299.800000	3.45651e-09
299.750000	3.46993e-09
299.700000	3.4834e-09
299.650000	3.49692e-09
299.600000	3.51049e-09
299.550000	3.52412e-09
299.500000	3.5378e-09
299.450000	3.55153e-09
299.400000	3.56532e-09
299.350000	3.57916e-09
299.300000	3.59305e-09
299.250000	3.607e-09
299.200000	3.621e-09
299.150000	3.63505e-09
299.100000	3.64916e-09
299.050000	3.66333e-09
299.000000	3.67754e-09
298.950000	3.69182e-09
298.900000	3.70615e-09
298.850000	3.72053e-09
298.800000	3.73497e-09
298.750000	3.74947e-09
298.700000	3.76402e-09
298.650000	3.77863e-09
298.600000	3.7933e-09
298.550000	3.80802e-09
298.500000	3.8228e-09
298.450000	3.83764e-09
298.400000	3.85253e-09
298.350000	3.86748e-09
298.300000	3.88249e-09
298.250000	3.89756e-09
298.200000	3.91269e-09
298.150000	3.92787e-09
298.100000	3.94311e-09
298.050000	3.95842e-09
298.000000	3.97378e-09
297.950000	3.9892e-09
297.900000	4.00468e-09
297.850000	4.02022e-09
297.800000	4.03582e-09
297.750000	4.05149e-09
297.700000	4.06721e-09
297.650000	4.08299e-09
297.600000	4.09884e-09
297.550000	4.11474e-09
297.500000	4.13071e-09
297.450000	4.14674e-09
297.400000	4.16283e-09
297.350000	4.17898e-09
297.300000	4.1952e-09
297.250000	4.21148e-09
297.200000	4.22782e-09
297.150000	4.24423e-09
297.100000	4.26069e-09
297.050000	4.27723e-09
297.000000	4.29382e-09
296.950000	4.31048e-09
296.900000	4.32721e-09
296.850000	4.344e-09
296.800000	4.36086e-09
296.750000	4.37778e-09
296.700000	4.39476e-09
296.650000	4.41181e-09
296.600000	4.42893e-09
296.550000	4.44612e-09
296.500000	4.46337e-09
296.450000	4.48068e-09
296.400000	4.49807e-09
296.350000	4.51552e-09
296.300000	4.53304e-09
296.250000	4.55063e-09
296.200000	4.56828e-09
296.150000	4.58601e-09
296.100000	4.6038e-09
296.050000	4.62166e-09
296.000000	4.63959e-09
295.950000	4.65759e-09
295.900000	4.67566e-09
295.850000	4.6938e-09
295.800000	4.71201e-09
295.750000	4.73029e-09
295.700000	4.74864e-09
295.650000	4.76706e-09
295.600000	4.78556e-09
295.550000	4.80412e-09
295.500000	4.82276e-09
295.450000	4.84147e-09
295.400000	4.86025e-09
295.350000	4.8791e-09
295.300000	4.89803e-09
295.250000	4.91703e-09
295.200000	4.9361e-09
295.150000	4.95525e-09
295.100000	4.97447e-09
295.050000	4.99377e-09
295.000000	5.01314e-09
294.950000	5.03259e-09
294.900000	5.05211e-09
294.850000	5.0717e-09
294.800000	5.09138e-09
294.750000	5.11113e-09
294.700000	5.13095e-09
294.650000	5.15085e-09
294.600000	5.17083e-09
294.550000	5.19089e-09
294.500000	5.21102e-09
294.450000	5.23123e-09
294.400000	5.25153e-09
294.350000	5.27189e-09
294.300000	5.29234e-09
294.250000	5.31287e-09
294.200000	5.33347e-09
294.150000	5.35416e-09
294.100000	5.37493e-09
294.050000	5.39577e-09
294.000000	5.4167e-09
293.950000	5.43771e-09
293.900000	5.4588e-09
293.850000	5.47997e-09
293.800000	5.50122e-09
293.750000	5.52256e-09
293.700000	5.54397e-09
293.650000	5.56548e-09
293.600000	5.58706e-09
293.550000	5.60873e-09
293.500000	5.63048e-09
293.450000	5.65231e-09
293.400000	5.67423e-09
293.350000	5.69624e-09
293.300000	5.71833e-09
293.250000	5.7405e-09
293.200000	5.76277e-09
293.150000	5.78511e-09
293.100000	5.80755e-09
293.050000	5.83007e-09
293.000000	5.85268e-09
292.950000	5.87537e-09
292.900000	5.89815e-09
292.850000	5.92103e-09
292.800000	5.94398e-09
292.750000	5.96703e-09
292.700000	5.99017e-09
292.650000	6.0134e-09
292.600000	6.03672e-09
292.550000	6.06012e-09
292.500000	6.08362e-09
292.450000	6.10721e-09
292.400000	6.13089e-09
292.350000	6.15466e-09
292.300000	6.17853e-09
292.250000	6.20248e-09
292.200000	6.22653e-09
292.150000	6.25067e-09
292.100000	6.27491e-09
292.050000	6.29924e-09
292.000000	6.32366e-09
291.950000	6.34818e-09
291.900000	6.37279e-09
291.850000	6.3975e-09
291.800000	6.4223e-09
291.750000	6.4472e-09
291.700000	6.4722e-09
291.650000	6.49729e-09
291.600000	6.52248e-09
291.550000	6.54777e-09
291.500000	6.57315e-09
291.450000	6.59864e-09
291.400000	6.62422e-09
291.350000	6.6499e-09
291.300000	6.67568e-09
291.250000	6.70156e-09
291.200000	6.72754e-09
291.150000	6.75362e-09
291.100000	6.7798e-09
291.050000	6.80608e-09
291.000000	6.83247e-09
290.950000	6.85895e-09
290.900000	6.88554e-09
290.850000	6.91223e-09
290.800000	6.93903e-09
290.750000	6.96592e-09
290.700000	6.99293e-09
290.650000	7.02003e-09
290.600000	7.04725e-09
290.550000	7.07456e-09
290.500000	7.10199e-09
290.450000	7.12951e-09
290.400000	7.15715e-09
290.350000	7.18489e-09
290.300000	7.21274e-09
290.250000	7.2407e-09
290.200000	7.26876e-09
290.150000	7.29694e-09
290.100000	7.32522e-09
290.050000	7.35361e-09
290.000000	7.38211e-09
289.950000	7.41073e-09
289.900000	7.43945e-09
289.850000	7.46828e-09
289.800000	7.49723e-09
289.750000	7.52628e-09
289.700000	7.55545e-09
289.650000	7.58474e-09
289.600000	7.61413e-09
289.550000	7.64364e-09
289.500000	7.67327e-09
289.450000	7.703e-09
289.400000	7.73286e-09
289.350000	7.76283e-09
289.300000	7.79291e-09
289.250000	7.82311e-09
289.200000	7.85343e-09
289.150000	7.88386e-09
289.100000	7.91442e-09
289.050000	7.94509e-09
289.000000	7.97588e-09
288.950000	8.00678e-09
288.900000	8.03781e-09
288.850000	8.06896e-09
288.800000	8.10023e-09
288.750000	8.13162e-09
288.700000	8.16313e-09
288.650000	8.19476e-09
288.600000	8.22651e-09
288.550000	8.25839e-09
288.500000	8.29039e-09
288.450000	8.32252e-09
288.400000	8.35477e-09
288.350000	8.38714e-09
288.300000	8.41964e-09
288.250000	8.45226e-09
288.200000	8.48501e-09
288.150000	8.51789e-09
288.100000	8.55089e-09
288.050000	8.58402e-09
288.000000	8.61728e-09
287.950000	8.65067e-09
287.900000	8.68419e-09
287.850000	8.71784e-09
287.800000	8.75161e-09
287.750000	8.78552e-09
287.700000	8.81956e-09
287.650000	8.85373e-09
287.600000	8.88803e-09
287.550000	8.92247e-09
287.500000	8.95703e-09
287.450000	8.99174e-09
287.400000	9.02657e-09
287.350000	9.06154e-09
287.300000	9.09665e-09
287.250000	9.13189e-09
287.200000	9.16727e-09
287.150000	9.20278e-09
287.100000	9.23843e-09
287.050000	9.27422e-09
287.000000	9.31015e-09
286.950000	9.34622e-09
286.900000	9.38242e-09
286.850000	9.41877e-09
286.800000	9.45526e-09
286.750000	9.49188e-09
286.700000	9.52865e-09
286.650000	9.56556e-09
286.600000	9.60262e-09
286.550000	9.63981e-09
286.500000	9.67715e-09
286.450000	9.71464e-09
286.400000	9.75227e-09
286.350000	9.79004e-09
286.300000	9.82797e-09
286.250000	9.86603e-09
286.200000	9.90425e-09
286.150000	9.94261e-09
286.100000	9.98112e-09
286.050000	1.00198e-08
286.000000	1.00586e-08
285.950000	1.00976e-08
285.900000	1.01367e-08
285.850000	1.01759e-08
285.800000	1.02153e-08
285.750000	1.02549e-08
285.700000	1.02946e-08
285.650000	1.03345e-08
285.600000	1.03745e-08
285.550000	1.04147e-08
285.500000	1.0455e-08
285.450000	1.04955e-08
285.400000	1.05362e-08
285.350000	1.0577e-08
285.300000	1.06179e-08
285.250000	1.06591e-08
285.200000	1.07003e-08
285.150000	1.07418e-08
285.100000	1.07834e-08
285.050000	1.08251e-08
285.000000	1.08671e-08
284.950000	1.09091e-08
284.900000	1.09514e-08
284.850000	1.09938e-08
284.800000	1.10364e-08
284.750000	1.10791e-08
284.700000	1.1122e-08
284.650000	1.11651e-08
284.600000	1.12083e-08
284.550000	1.12517e-08
284.500000	1.12953e-08
284.450000	1.1339e-08
284.400000	1.13829e-08
284.350000	1.1427e-08
284.300000	1.14712e-08
284.250000	1.15157e-08
284.200000	1.15602e-08
284.150000	1.1605e-08
284.100000	1.16499e-08
284.050000	1.16951e-08
284.000000	1.17403e-08
283.950000	1.17858e-08
283.900000	1.18314e-08
283.850000	1.18772e-08
283.800000	1.19232e-08
283.750000	1.19694e-08
283.700000	1.20157e-08
283.650000	1.20622e-08
283.600000	1.21089e-08
283.550000	1.21558e-08
283.500000	1.22029e-08
283.450000	1.22501e-08
283.400000	1.22976e-08
283.350000	1.23452e-08
283.300000	1.2393e-08
283.250000	1.24409e-08
283.200000	1.24891e-08
283.150000	1.25374e-08
283.100000	1.2586e-08
283.050000	1.26347e-08
283.000000	1.26836e-08
282.950000	1.27327e-08
282.900000	1.2782e-08
282.850000	1.28315e-08
282.800000	1.28812e-08
282.750000	1.2931e-08
282.700000	1.29811e-08
282.650000	1.30313e-08
282.600000	1.30818e-08
282.550000	1.31324e-08
282.500000	1.31832e-08
282.450000	1.32343e-08
282.400000	1.32855e-08
282.350000	1.33369e-08
282.300000	1.33885e-08
282.250000	1.34404e-08
282.200000	1.34924e-08
282.150000	1.35446e-08
282.100000	1.3597e-08
282.050000	1.36497e-08
282.000000	1.37025e-08
281.950000	1.37555e-08
281.900000	1.38088e-08
281.850000	1.38622e-08
281.800000	1.39159e-08
281.750000	1.39697e-08
281.700000	1.40238e-08
281.650000	1.40781e-08
281.600000	1.41325e-08
281.550000	1.41872e-08
281.500000	1.42422e-08
281.450000	1.42973e-08
281.400000	1.43526e-08
281.350000	1.44081e-08
281.300000	1.44639e-08
281.250000	1.45199e-08
281.200000	1.45761e-08
281.150000	1.46325e-08
281.100000	1.46891e-08
281.050000	1.47459e-08
281.000000	1.4803e-08
280.950000	1.48603e-08
280.900000	1.49178e-08
280.850000	1.49755e-08
280.800000	1.50335e-08
280.750000	1.50916e-08
280.700000	1.515e-08
280.650000	1.52087e-08
280.600000	1.52675e-08
280.550000	1.53266e-08
280.500000	1.53859e-08
280.450000	1.54454e-08
280.400000	1.55052e-08
280.350000	1.55652e-08
280.300000	1.56254e-08
280.250000	1.56859e-08
280.200000	1.57466e-08
280.150000	1.58075e-08
280.100000	1.58686e-08
280.050000	1.593e-08
280.000000	1.59917e-08
279.950000	1.60536e-08
279.900000	1.61157e-08
279.850000	1.6178e-08
279.800000	1.62406e-08
279.750000	1.63034e-08
279.700000	1.63665e-08
279.650000	1.64298e-08
279.600000	1.64934e-08
279.550000	1.65572e-08
279.500000	1.66213e-08
279.450000	1.66856e-08
279.400000	1.67501e-08
279.350000	1.68149e-08
279.300000	1.688e-08
279.250000	1.69453e-08
279.200000	1.70108e-08
279.150000	1.70766e-08
279.100000	1.71427e-08
279.050000	1.7209e-08
279.000000	1.72755e-08
278.950000	1.73424e-08
278.900000	1.74095e-08
278.850000	1.74768e-08
278.800000	1.75444e-08
278.750000	1.76123e-08
278.700000	1.76804e-08
278.650000	1.77488e-08
278.600000	1.78174e-08
278.550000	1.78864e-08
278.500000	1.79555e-08
278.450000	1.8025e-08
278.400000	1.80947e-08
278.350000	1.81647e-08
278.300000	1.82349e-08
278.250000	1.83055e-08
278.200000	1.83763e-08
278.150000	1.84473e-08
278.100000	1.85187e-08
278.050000	1.85903e-08
278.000000	1.86622e-08
277.950000	1.87344e-08
277.900000	1.88068e-08
277.850000	1.88796e-08
277.800000	1.89526e-08
277.750000	1.90259e-08
277.700000	1.90995e-08
277.650000	1.91733e-08
277.600000	1.92475e-08
277.550000	1.93219e-08
277.500000	1.93966e-08
277.450000	1.94716e-08
277.400000	1.95469e-08
277.350000	1.96225e-08
277.300000	1.96984e-08
277.250000	1.97746e-08
277.200000	1.98511e-08
277.150000	1.99278e-08
277.100000	2.00049e-08
277.050000	2.00822e-08
277.000000	2.01599e-08
276.950000	2.02378e-08
276.900000	2.03161e-08
276.850000	2.03946e-08
276.800000	2.04735e-08
276.750000	2.05527e-08
276.700000	2.06321e-08
276.650000	2.07119e-08
276.600000	2.0792e-08
276.550000	2.08724e-08
276.500000	2.09531e-08
276.450000	2.10341e-08
276.400000	2.11154e-08
276.350000	2.11971e-08
276.300000	2.1279e-08
276.250000	2.13613e-08
276.200000	2.14439e-08
276.150000	2.15268e-08
276.100000	2.161e-08
276.050000	2.16935e-08
276.000000	2.17774e-08
275.950000	2.18616e-08
275.900000	2.19461e-08
275.850000	2.2031e-08
275.800000	2.21161e-08
275.750000	2.22016e-08
275.700000	2.22875e-08
275.650000	2.23736e-08
275.600000	2.24601e-08
275.550000	2.25469e-08
275.500000	2.26341e-08
275.450000	2.27216e-08
275.400000	2.28094e-08
275.350000	2.28976e-08
275.300000	2.29861e-08
275.250000	2.30749e-08
275.200000	2.31641e-08
275.150000	2.32537e-08
275.100000	2.33436e-08
275.050000	2.34338e-08
275.000000	2.35244e-08
274.950000	2.36153e-08
274.900000	2.37066e-08
274.850000	2.37982e-08
274.800000	2.38902e-08
274.750000	2.39825e-08
274.700000	2.40752e-08
274.650000	2.41683e-08
274.600000	2.42617e-08
274.550000	2.43554e-08
274.500000	2.44496e-08
274.450000	2.45441e-08
274.400000	2.46389e-08
274.350000	2.47341e-08
274.300000	2.48297e-08
274.250000	2.49257e-08
274.200000	2.5022e-08
274.150000	2.51187e-08
274.100000	2.52158e-08
274.050000	2.53132e-08
274.000000	2.5411e-08
273.950000	2.55092e-08
273.900000	2.56078e-08
273.850000	2.57068e-08
273.800000	2.58061e-08
273.750000	2.59058e-08
273.700000	2.60059e-08
273.650000	2.61064e-08
273.600000	2.62073e-08
273.550000	2.63086e-08
273.500000	2.64102e-08
273.450000	2.65123e-08
273.400000	2.66147e-08
273.350000	2.67176e-08
273.300000	2.68208e-08
273.250000	2.69244e-08
273.200000	2.70285e-08
273.150000	2.71329e-08
273.100000	2.72377e-08
273.050000	2.7343e-08
273.000000	2.74486e-08
272.950000	2.75547e-08
272.900000	2.76611e-08
272.850000	2.7768e-08
272.800000	2.78753e-08
272.750000	2.7983e-08
272.700000	2.80911e-08
272.650000	2.81996e-08
272.600000	2.83086e-08
272.550000	2.84179e-08
272.500000	2.85277e-08
272.450000	2.86379e-08
272.400000	2.87485e-08
272.350000	2.88596e-08
272.300000	2.89711e-08
272.250000	2.9083e-08
272.200000	2.91954e-08
272.150000	2.93081e-08
272.100000	2.94214e-08
272.050000	2.9535e-08
272.000000	2.96491e-08
271.950000	2.97636e-08
271.900000	2.98786e-08
271.850000	2.9994e-08
271.800000	3.01099e-08
271.750000	3.02262e-08
271.700000	3.03429e-08
271.650000	3.04601e-08
271.600000	3.05778e-08
271.550000	3.06959e-08
271.500000	3.08144e-08
271.450000	3.09335e-08
271.400000	3.10529e-08
271.350000	3.11729e-08
271.300000	3.12933e-08
271.250000	3.14141e-08
271.200000	3.15355e-08
271.150000	3.16573e-08
271.100000	3.17795e-08
271.050000	3.19022e-08
271.000000	3.20255e-08
270.950000	3.21491e-08
270.900000	3.22733e-08
270.850000	3.23979e-08
270.800000	3.2523e-08
270.750000	3.26486e-08
270.700000	3.27747e-08
270.650000	3.29013e-08
270.600000	3.30284e-08
270.550000	3.31559e-08
270.500000	3.32839e-08
270.450000	3.34125e-08
270.400000	3.35415e-08
270.350000	3.3671e-08
270.300000	3.3801e-08
270.250000	3.39315e-08
270.200000	3.40626e-08
270.150000	3.41941e-08
270.100000	3.43261e-08
270.050000	3.44587e-08
270.000000	3.45917e-08
269.950000	3.47253e-08
269.900000	3.48594e-08
269.850000	3.49939e-08
269.800000	3.51291e-08
269.750000	3.52647e-08
269.700000	3.54008e-08
269.650000	3.55375e-08
269.600000	3.56747e-08
269.550000	3.58125e-08
269.500000	3.59507e-08
269.450000	3.60895e-08
269.400000	3.62289e-08
269.350000	3.63687e-08
269.300000	3.65091e-08
269.250000	3.66501e-08
269.200000	3.67916e-08
269.150000	3.69336e-08
269.100000	3.70762e-08
269.050000	3.72193e-08
269.000000	3.7363e-08
268.950000	3.75072e-08
268.900000	3.7652e-08
268.850000	3.77973e-08
268.800000	3.79433e-08
268.750000	3.80897e-08
268.700000	3.82367e-08
268.650000	3.83843e-08
268.600000	3.85325e-08
268.550000	3.86812e-08
268.500000	3.88305e-08
268.450000	3.89804e-08
268.400000	3.91309e-08
268.350000	3.92819e-08
268.300000	3.94335e-08
268.250000	3.95857e-08
268.200000	3.97385e-08
268.150000	3.98919e-08
268.100000	4.00459e-08
268.050000	4.02004e-08
268.000000	4.03556e-08
267.950000	4.05113e-08
267.900000	4.06677e-08
267.850000	4.08246e-08
267.800000	4.09822e-08
267.750000	4.11404e-08
267.700000	4.12991e-08
267.650000	4.14585e-08
267.600000	4.16185e-08
267.550000	4.17791e-08
267.500000	4.19403e-08
267.450000	4.21022e-08
267.400000	4.22647e-08
267.350000	4.24278e-08
267.300000	4.25915e-08
267.250000	4.27558e-08
267.200000	4.29208e-08
267.150000	4.30864e-08
267.100000	4.32527e-08
267.050000	4.34196e-08
267.000000	4.35871e-08
266.950000	4.37553e-08
266.900000	4.39242e-08
266.850000	4.40936e-08
266.800000	4.42638e-08
266.750000	4.44346e-08
266.700000	4.4606e-08
266.650000	4.47781e-08
266.600000	4.49509e-08
266.550000	4.51243e-08
266.500000	4.52984e-08
266.450000	4.54732e-08
266.400000	4.56486e-08
266.350000	4.58247e-08
266.300000	4.60015e-08
266.250000	4.6179e-08
266.200000	4.63571e-08
266.150000	4.6536e-08
266.100000	4.67155e-08
266.050000	4.68957e-08
266.000000	4.70766e-08
265.950000	4.72582e-08
265.900000	4.74405e-08
265.850000	4.76236e-08
265.800000	4.78073e-08
265.750000	4.79917e-08
265.700000	4.81768e-08
265.650000	4.83626e-08
265.600000	4.85492e-08
265.550000	4.87365e-08
265.500000	4.89245e-08
265.450000	4.91132e-08
265.400000	4.93026e-08
265.350000	4.94928e-08
265.300000	4.96837e-08
265.250000	4.98753e-08
265.200000	5.00677e-08
265.150000	5.02608e-08
265.100000	5.04547e-08
265.050000	5.06493e-08
265.000000	5.08446e-08
264.950000	5.10407e-08
264.900000	5.12375e-08
264.850000	5.14352e-08
264.800000	5.16335e-08
264.750000	5.18327e-08
264.700000	5.20326e-08
264.650000	5.22332e-08
264.600000	5.24347e-08
264.550000	5.26369e-08
264.500000	5.28399e-08
264.450000	5.30436e-08
264.400000	5.32482e-08
264.350000	5.34535e-08
264.300000	5.36596e-08
264.250000	5.38666e-08
264.200000	5.40743e-08
264.150000	5.42828e-08
264.100000	5.44921e-08
264.050000	5.47022e-08
264.000000	5.49132e-08
263.950000	5.51249e-08
263.900000	5.53375e-08
263.850000	5.55508e-08
263.800000	5.5765e-08
263.750000	5.598e-08
263.700000	5.61959e-08
263.650000	5.64125e-08
263.600000	5.663e-08
263.550000	5.68484e-08
263.500000	5.70676e-08
263.450000	5.72876e-08
263.400000	5.75084e-08
263.350000	5.77302e-08
263.300000	5.79527e-08
263.250000	5.81762e-08
263.200000	5.84004e-08
263.150000	5.86256e-08
263.100000	5.88516e-08
263.050000	5.90785e-08
263.000000	5.93062e-08
262.950000	5.95348e-08
262.900000	5.97643e-08
262.850000	5.99947e-08
262.800000	6.0226e-08
262.750000	6.04582e-08
262.700000	6.06912e-08
262.650000	6.09251e-08
262.600000	6.116e-08
262.550000	6.13957e-08
262.500000	6.16324e-08
262.450000	6.187e-08
262.400000	6.21084e-08
262.350000	6.23478e-08
262.300000	6.25881e-08
262.250000	6.28294e-08
262.200000	6.30715e-08
262.150000	6.33146e-08
262.100000	6.35587e-08
262.050000	6.38036e-08
262.000000	6.40495e-08
261.950000	6.42964e-08
261.900000	6.45442e-08
261.850000	6.47929e-08
261.800000	6.50426e-08
261.750000	6.52933e-08
261.700000	6.55449e-08
261.650000	6.57975e-08
261.600000	6.60511e-08
261.550000	6.63056e-08
261.500000	6.65611e-08
261.450000	6.68176e-08
261.400000	6.70751e-08
261.350000	6.73336e-08
261.300000	6.75931e-08
261.250000	6.78535e-08
261.200000	6.8115e-08
261.150000	6.83774e-08
261.100000	6.86409e-08
261.050000	6.89054e-08
261.000000	6.91709e-08
260.950000	6.94374e-08
260.900000	6.9705e-08
260.850000	6.99735e-08
260.800000	7.02432e-08
260.750000	7.05138e-08
260.700000	7.07855e-08
260.650000	7.10582e-08
260.600000	7.1332e-08
260.550000	7.16068e-08
260.500000	7.18827e-08
260.450000	7.21596e-08
260.400000	7.24376e-08
260.350000	7.27167e-08
260.300000	7.29968e-08
260.250000	7.3278e-08
260.200000	7.35603e-08
260.150000	7.38437e-08
260.100000	7.41282e-08
260.050000	7.44137e-08
260.000000	7.47004e-08
259.950000	7.49881e-08
259.900000	7.5277e-08
259.850000	7.5567e-08
259.800000	7.5858e-08
259.750000	7.61502e-08
259.700000	7.64436e-08
259.650000	7.6738e-08
259.600000	7.70336e-08
259.550000	7.73303e-08
259.500000	7.76282e-08
259.450000	7.79272e-08
259.400000	7.82273e-08
259.350000	7.85286e-08
259.300000	7.88311e-08
259.250000	7.91347e-08
259.200000	7.94394e-08
259.150000	7.97454e-08
259.100000	8.00525e-08
259.050000	8.03608e-08
259.000000	8.06703e-08
258.950000	8.0981e-08
258.900000	8.12929e-08
258.850000	8.16059e-08
258.800000	8.19202e-08
258.750000	8.22357e-08
258.700000	8.25523e-08
258.650000	8.28702e-08
258.600000	8.31893e-08
258.550000	8.35097e-08
258.500000	8.38313e-08
258.450000	8.41541e-08
258.400000	8.44781e-08
258.350000	8.48034e-08
258.300000	8.51299e-08
258.250000	8.54577e-08
258.200000	8.57868e-08
258.150000	8.61171e-08
258.100000	8.64487e-08
258.050000	8.67815e-08
258.000000	8.71156e-08
257.950000	8.74511e-08
257.900000	8.77878e-08
257.850000	8.81257e-08
257.800000	8.8465e-08
257.750000	8.88056e-08
257.700000	8.91475e-08
257.650000	8.94907e-08
257.600000	8.98352e-08
257.550000	9.01811e-08
257.500000	9.05283e-08
257.450000	9.08768e-08
257.400000	9.12266e-08
257.350000	9.15778e-08
257.300000	9.19303e-08
257.250000	9.22842e-08
257.200000	9.26394e-08
257.150000	9.2996e-08
257.100000	9.3354e-08
257.050000	9.37133e-08
257.000000	9.40741e-08
256.950000	9.44362e-08
256.900000	9.47997e-08
256.850000	9.51646e-08
256.800000	9.55309e-08
256.750000	9.58985e-08
256.700000	9.62677e-08
256.650000	9.66382e-08
256.600000	9.70101e-08
256.550000	9.73835e-08
256.500000	9.77583e-08
256.450000	9.81345e-08
256.400000	9.85122e-08
256.350000	9.88913e-08
256.300000	9.92719e-08
256.250000	9.9654e-08
256.200000	1.00037e-07
256.150000	1.00422e-07
256.100000	1.00809e-07
256.050000	1.01197e-07
256.000000	1.01586e-07
255.950000	1.01977e-07
255.900000	1.0237e-07
255.850000	1.02764e-07
255.800000	1.03159e-07
255.750000	1.03556e-07
255.700000	1.03954e-07
255.650000	1.04354e-07
255.600000	1.04756e-07
255.550000	1.05159e-07
255.500000	1.05564e-07
255.450000	1.0597e-07
255.400000	1.06377e-07
255.350000	1.06787e-07
255.300000	1.07198e-07
255.250000	1.0761e-07
255.200000	1.08024e-07
255.150000	1.0844e-07
255.100000	1.08857e-07
255.050000	1.09276e-07
255.000000	1.09696e-07
254.950000	1.10118e-07
254.900000	1.10542e-07
254.850000	1.10967e-07
254.800000	1.11394e-07
254.750000	1.11822e-07
254.700000	1.12253e-07
254.650000	1.12684e-07
254.600000	1.13118e-07
254.550000	1.13553e-07
254.500000	1.1399e-07
254.450000	1.14428e-07
254.400000	1.14868e-07
254.350000	1.1531e-07
254.300000	1.15754e-07
254.250000	1.16199e-07
254.200000	1.16646e-07
254.150000	1.17095e-07
254.100000	1.17545e-07
254.050000	1.17997e-07
254.000000	1.18451e-07
253.950000	1.18906e-07
253.900000	1.19364e-07
253.850000	1.19823e-07
253.800000	1.20284e-07
253.750000	1.20746e-07
253.700000	1.21211e-07
253.650000	1.21677e-07
253.600000	1.22145e-07
253.550000	1.22614e-07
253.500000	1.23086e-07
253.450000	1.23559e-07
253.400000	1.24034e-07
253.350000	1.24511e-07
253.300000	1.2499e-07
253.250000	1.25471e-07
253.200000	1.25953e-07
253.150000	1.26437e-07
253.100000	1.26924e-07
253.050000	1.27412e-07
253.000000	1.27902e-07
252.950000	1.28393e-07
252.900000	1.28887e-07
252.850000	1.29383e-07
252.800000	1.2988e-07
252.750000	1.30379e-07
252.700000	1.30881e-07
252.650000	1.31384e-07
252.600000	1.31889e-07
252.550000	1.32396e-07
252.500000	1.32905e-07
252.450000	1.33416e-07
252.400000	1.33929e-07
252.350000	1.34444e-07
252.300000	1.34961e-07
252.250000	1.35479e-07
252.200000	1.36e-07
252.150000	1.36523e-07
252.100000	1.37048e-07
252.050000	1.37575e-07
252.000000	1.38103e-07
251.950000	1.38634e-07
251.900000	1.39167e-07
251.850000	1.39702e-07
251.800000	1.40239e-07
251.750000	1.40778e-07
251.700000	1.41319e-07
251.650000	1.41862e-07
251.600000	1.42408e-07
251.550000	1.42955e-07
251.500000	1.43504e-07
251.450000	1.44056e-07
251.400000	1.4461e-07
251.350000	1.45165e-07
251.300000	1.45723e-07
251.250000	1.46283e-07
251.200000	1.46845e-07
251.150000	1.4741e-07
251.100000	1.47976e-07
251.050000	1.48545e-07
251.000000	1.49116e-07
250.950000	1.49689e-07
250.900000	1.50264e-07
250.850000	1.50841e-07
250.800000	1.51421e-07
250.750000	1.52003e-07
250.700000	1.52587e-07
250.650000	1.53173e-07
250.600000	1.53762e-07
250.550000	1.54353e-07
250.500000	1.54946e-07
250.450000	1.55541e-07
250.400000	1.56139e-07
250.350000	1.56739e-07
250.300000	1.57341e-07
250.250000	1.57945e-07
250.200000	1.58552e-07
250.150000	1.59161e-07
250.100000	1.59773e-07
250.050000	1.60386e-07
250.000000	1.61003e-07
249.950000	1.61621e-07
249.900000	1.62242e-07
249.850000	1.62865e-07
249.800000	1.63491e-07
249.750000	1.64119e-07
249.700000	1.64749e-07
249.650000	1.65382e-07
249.600000	1.66018e-07
249.550000	1.66655e-07
249.500000	1.67295e-07
249.450000	1.67938e-07
249.400000	1.68583e-07
249.350000	1.69231e-07
249.300000	1.69881e-07
249.250000	1.70533e-07
249.200000	1.71188e-07
249.150000	1.71846e-07
249.100000	1.72506e-07
249.050000	1.73168e-07
249.000000	1.73833e-07
248.950000	1.74501e-07
248.900000	1.75171e-07
248.850000	1.75844e-07
248.800000	1.76519e-07
248.750000	1.77197e-07
248.700000	1.77877e-07
248.650000	1.7856e-07
248.600000	1.79246e-07
248.550000	1.79934e-07
248.500000	1.80625e-07
248.450000	1.81319e-07
248.400000	1.82015e-07
248.350000	1.82714e-07
248.300000	1.83416e-07
248.250000	1.8412e-07
248.200000	1.84827e-07
248.150000	1.85537e-07
248.100000	1.86249e-07
248.050000	1.86964e-07
248.000000	1.87682e-07
247.950000	1.88402e-07
247.900000	1.89126e-07
247.850000	1.89852e-07
247.800000	1.90581e-07
247.750000	1.91312e-07
247.700000	1.92047e-07
247.650000	1.92784e-07
247.600000	1.93524e-07
247.550000	1.94267e-07
247.500000	1.95013e-07
247.450000	1.95761e-07
247.400000	1.96513e-07
247.350000	1.97267e-07
247.300000	1.98025e-07
247.250000	1.98785e-07
247.200000	1.99548e-07
247.150000	2.00314e-07
247.100000	2.01083e-07
247.050000	2.01854e-07
247.000000	2.02629e-07
246.950000	2.03407e-07
246.900000	2.04188e-07
246.850000	2.04971e-07
246.800000	2.05758e-07
246.750000	2.06548e-07
246.700000	2.0734e-07
246.650000	2.08136e-07
246.600000	2.08935e-07
246.550000	2.09737e-07
246.500000	2.10541e-07
246.450000	2.11349e-07
246.400000	2.12161e-07
246.350000	2.12975e-07
246.300000	2.13792e-07
246.250000	2.14612e-07
246.200000	2.15436e-07
246.150000	2.16263e-07
246.100000	2.17092e-07
246.050000	2.17925e-07
246.000000	2.18762e-07
245.950000	2.19601e-07
245.900000	2.20444e-07
245.850000	2.21289e-07
245.800000	2.22138e-07
245.750000	2.22991e-07
245.700000	2.23846e-07
245.650000	2.24705e-07
245.600000	2.25567e-07
245.550000	2.26433e-07
245.500000	2.27301e-07
245.450000	2.28173e-07
245.400000	2.29049e-07
245.350000	2.29927e-07
245.300000	2.30809e-07
245.250000	2.31695e-07
245.200000	2.32583e-07
245.150000	2.33476e-07
245.100000	2.34371e-07
245.050000	2.3527e-07
245.000000	2.36173e-07
244.950000	2.37079e-07
244.900000	2.37988e-07
244.850000	2.38901e-07
244.800000	2.39817e-07
244.750000	2.40737e-07
244.700000	2.4166e-07
244.650000	2.42587e-07
244.600000	2.43518e-07
244.550000	2.44452e-07
244.500000	2.45389e-07
244.450000	2.4633e-07
244.400000	2.47275e-07
244.350000	2.48223e-07
244.300000	2.49175e-07
244.250000	2.50131e-07
244.200000	2.5109e-07
244.150000	2.52053e-07
244.100000	2.53019e-07
244.050000	2.5399e-07
244.000000	2.54963e-07
243.950000	2.55941e-07
243.900000	2.56923e-07
243.850000	2.57908e-07
243.800000	2.58897e-07
243.750000	2.59889e-07
243.700000	2.60886e-07
243.650000	2.61886e-07
243.600000	2.6289e-07
243.550000	2.63898e-07
243.500000	2.6491e-07
243.450000	2.65925e-07
243.400000	2.66945e-07
243.350000	2.67968e-07
243.300000	2.68996e-07
243.250000	2.70027e-07
243.200000	2.71062e-07
243.150000	2.72101e-07
243.100000	2.73144e-07
243.050000	2.74191e-07
243.000000	2.75242e-07
242.950000	2.76297e-07
242.900000	2.77357e-07
242.850000	2.7842e-07
242.800000	2.79487e-07
242.750000	2.80558e-07
242.700000	2.81634e-07
242.650000	2.82713e-07
242.600000	2.83797e-07
242.550000	2.84884e-07
242.500000	2.85976e-07
242.450000	2.87072e-07
242.400000	2.88172e-07
242.350000	2.89277e-07
242.300000	2.90385e-07
242.250000	2.91498e-07
242.200000	2.92615e-07
242.150000	2.93737e-07
242.100000	2.94862e-07
242.050000	2.95992e-07
242.000000	2.97127e-07
241.950000	2.98265e-07
241.900000	2.99408e-07
241.850000	3.00555e-07
241.800000	3.01707e-07
241.750000	3.02863e-07
241.700000	3.04024e-07
241.650000	3.05188e-07
241.600000	3.06358e-07
241.550000	3.07532e-07
241.500000	3.0871e-07
241.450000	3.09893e-07
241.400000	3.1108e-07
241.350000	3.12272e-07
241.300000	3.13468e-07
241.250000	3.14669e-07
241.200000	3.15874e-07
241.150000	3.17085e-07
241.100000	3.18299e-07
241.050000	3.19519e-07
241.000000	3.20743e-07
240.950000	3.21971e-07
240.900000	3.23205e-07
240.850000	3.24443e-07
240.800000	3.25685e-07
240.750000	3.26933e-07
240.700000	3.28185e-07
240.650000	3.29442e-07
240.600000	3.30704e-07
240.550000	3.31971e-07
240.500000	3.33242e-07
240.450000	3.34518e-07
240.400000	3.358e-07
240.350000	3.37086e-07
240.300000	3.38377e-07
240.250000	3.39673e-07
240.200000	3.40973e-07
240.150000	3.42279e-07
240.100000	3.4359e-07
240.050000	3.44906e-07
240.000000	3.46227e-07
239.950000	3.47552e-07
239.900000	3.48883e-07
239.850000	3.50219e-07
239.800000	3.5156e-07
239.750000	3.52906e-07
239.700000	3.54258e-07
239.650000	3.55614e-07
239.600000	3.56976e-07
239.550000	3.58342e-07
239.500000	3.59714e-07
239.450000	3.61092e-07
239.400000	3.62474e-07
239.350000	3.63862e-07
239.300000	3.65255e-07
239.250000	3.66653e-07
239.200000	3.68057e-07
239.150000	3.69466e-07
239.100000	3.7088e-07
239.050000	3.723e-07
239.000000	3.73725e-07
238.950000	3.75156e-07
238.900000	3.76592e-07
238.850000	3.78034e-07
238.800000	3.79481e-07
238.750000	3.80933e-07
238.700000	3.82391e-07
238.650000	3.83855e-07
238.600000	3.85324e-07
238.550000	3.86799e-07
238.500000	3.88279e-07
238.450000	3.89765e-07
238.400000	3.91257e-07
238.350000	3.92754e-07
238.300000	3.94257e-07
238.250000	3.95766e-07
238.200000	3.97281e-07
238.150000	3.98801e-07
238.100000	4.00327e-07
238.050000	4.01859e-07
238.000000	4.03397e-07
237.950000	4.04941e-07
237.900000	4.0649e-07
237.850000	4.08046e-07
237.800000	4.09607e-07
237.750000	4.11174e-07
237.700000	4.12748e-07
237.650000	4.14327e-07
237.600000	4.15912e-07
237.550000	4.17503e-07
237.500000	4.19101e-07
237.450000	4.20704e-07
237.400000	4.22314e-07
237.350000	4.23929e-07
237.300000	4.25551e-07
237.250000	4.27179e-07
237.200000	4.28813e-07
237.150000	4.30454e-07
237.100000	4.32101e-07
237.050000	4.33753e-07
237.000000	4.35413e-07
236.950000	4.37078e-07
236.900000	4.3875e-07
236.850000	4.40428e-07
236.800000	4.42113e-07
236.750000	4.43804e-07
236.700000	4.45501e-07
236.650000	4.47205e-07
236.600000	4.48916e-07
236.550000	4.50633e-07
236.500000	4.52356e-07
236.450000	4.54086e-07
236.400000	4.55823e-07
236.350000	4.57566e-07
236.300000	4.59316e-07
236.250000	4.61073e-07
236.200000	4.62836e-07
236.150000	4.64606e-07
236.100000	4.66382e-07
236.050000	4.68166e-07
236.000000	4.69956e-07
235.950000	4.71753e-07
235.900000	4.73557e-07
235.850000	4.75367e-07
235.800000	4.77185e-07
235.750000	4.7901e-07
235.700000	4.80841e-07
235.650000	4.82679e-07
235.600000	4.84525e-07
235.550000	4.86377e-07
235.500000	4.88237e-07
235.450000	4.90103e-07
235.400000	4.91977e-07
235.350000	4.93858e-07
235.300000	4.95746e-07
235.250000	4.97641e-07
235.200000	4.99543e-07
235.150000	5.01453e-07
235.100000	5.03369e-07
235.050000	5.05294e-07
235.000000	5.07225e-07
234.950000	5.09164e-07
234.900000	5.1111e-07
234.850000	5.13063e-07
234.800000	5.15024e-07
234.750000	5.16993e-07
234.700000	5.18969e-07
234.650000	5.20952e-07
234.600000	5.22943e-07
234.550000	5.24942e-07
234.500000	5.26948e-07
234.450000	5.28962e-07
234.400000	5.30983e-07
234.350000	5.33012e-07
234.300000	5.35049e-07
234.250000	5.37094e-07
234.200000	5.39146e-07
234.150000	5.41206e-07
234.100000	5.43274e-07
234.050000	5.4535e-07
234.000000	5.47434e-07
233.950000	5.49525e-07
233.900000	5.51625e-07
233.850000	5.53733e-07
233.800000	5.55848e-07
233.750000	5.57972e-07
233.700000	5.60103e-07
233.650000	5.62243e-07
233.600000	5.64391e-07
233.550000	5.66547e-07
233.500000	5.68712e-07
233.450000	5.70884e-07
233.400000	5.73065e-07
233.350000	5.75254e-07
233.300000	5.77451e-07
233.250000	5.79657e-07
233.200000	5.81871e-07
233.150000	5.84094e-07
233.100000	5.86325e-07
233.050000	5.88564e-07
233.000000	5.90812e-07
232.950000	5.93069e-07
232.900000	5.95334e-07
232.850000	5.97607e-07
232.800000	5.9989e-07
232.750000	6.02181e-07
232.700000	6.0448e-07
232.650000	6.06789e-07
232.600000	6.09106e-07
232.550000	6.11432e-07
232.500000	6.13767e-07
232.450000	6.16111e-07
232.400000	6.18463e-07
232.350000	6.20825e-07
232.300000	6.23195e-07
232.250000	6.25575e-07
232.200000	6.27963e-07
232.150000	6.30361e-07
232.100000	6.32768e-07
232.050000	6.35184e-07
232.000000	6.37609e-07
231.950000	6.40043e-07
231.900000	6.42486e-07
231.850000	6.44939e-07
231.800000	6.47401e-07
231.750000	6.49873e-07
231.700000	6.52354e-07
231.650000	6.54844e-07
231.600000	6.57343e-07
231.550000	6.59853e-07
231.500000	6.62371e-07
231.450000	6.649e-07
231.400000	6.67438e-07
231.350000	6.69985e-07
231.300000	6.72542e-07
231.250000	6.75109e-07
231.200000	6.77686e-07
231.150000	6.80272e-07
231.100000	6.82868e-07
231.050000	6.85474e-07
231.000000	6.8809e-07
230.950000	6.90716e-07
230.900000	6.93352e-07
230.850000	6.95998e-07
230.800000	6.98654e-07
230.750000	7.0132e-07
230.700000	7.03996e-07
230.650000	7.06682e-07
230.600000	7.09379e-07
230.550000	7.12085e-07
230.500000	7.14802e-07
230.450000	7.1753e-07
230.400000	7.20267e-07
230.350000	7.23015e-07
230.300000	7.25774e-07
230.250000	7.28543e-07
230.200000	7.31322e-07
230.150000	7.34112e-07
230.100000	7.36913e-07
230.050000	7.39724e-07
230.000000	7.42546e-07
229.950000	7.45378e-07
229.900000	7.48221e-07
229.850000	7.51075e-07
229.800000	7.5394e-07
229.750000	7.56816e-07
229.700000	7.59703e-07
229.650000	7.626e-07
229.600000	7.65509e-07
229.550000	7.68429e-07
229.500000	7.71359e-07
229.450000	7.74301e-07
229.400000	7.77254e-07
229.350000	7.80218e-07
229.300000	7.83194e-07
229.250000	7.8618e-07
229.200000	7.89178e-07
229.150000	7.92188e-07
229.100000	7.95209e-07
229.050000	7.98241e-07
229.000000	8.01285e-07
228.950000	8.0434e-07
228.900000	8.07407e-07
228.850000	8.10485e-07
228.800000	8.13575e-07
228.750000	8.16677e-07
228.700000	8.19791e-07
228.650000	8.22916e-07
228.600000	8.26054e-07
228.550000	8.29203e-07
228.500000	8.32364e-07
228.450000	8.35537e-07
228.400000	8.38722e-07
228.350000	8.41919e-07
228.300000	8.45129e-07
228.250000	8.4835e-07
228.200000	8.51584e-07
228.150000	8.5483e-07
228.100000	8.58088e-07
228.050000	8.61359e-07
228.000000	8.64642e-07
227.950000	8.67937e-07
227.900000	8.71245e-07
227.850000	8.74566e-07
227.800000	8.77899e-07
227.750000	8.81244e-07
227.700000	8.84603e-07
227.650000	8.87974e-07
227.600000	8.91358e-07
227.550000	8.94754e-07
227.500000	8.98164e-07
227.450000	9.01586e-07
227.400000	9.05022e-07
227.350000	9.0847e-07
227.300000	9.11931e-07
227.250000	9.15406e-07
227.200000	9.18894e-07
227.150000	9.22395e-07
227.100000	9.25909e-07
227.050000	9.29436e-07
227.000000	9.32977e-07
226.950000	9.36532e-07
226.900000	9.40099e-07
226.850000	9.43681e-07
226.800000	9.47276e-07
226.750000	9.50884e-07
226.700000	9.54506e-07
226.650000	9.58142e-07
226.600000	9.61792e-07
226.550000	9.65455e-07
226.500000	9.69132e-07
226.450000	9.72823e-07
226.400000	9.76529e-07
226.350000	9.80248e-07
226.300000	9.83981e-07
226.250000	9.87729e-07
226.200000	9.9149e-07
226.150000	9.95266e-07
226.100000	9.99056e-07
226.050000	1.00286e-06
226.000000	1.00668e-06
225.950000	1.01051e-06
225.900000	1.01436e-06
225.850000	1.01822e-06
225.800000	1.0221e-06
225.750000	1.02599e-06
225.700000	1.0299e-06
225.650000	1.03382e-06
225.600000	1.03776e-06
225.550000	1.04171e-06
225.500000	1.04567e-06
225.450000	1.04965e-06
225.400000	1.05365e-06
225.350000	1.05766e-06
225.300000	1.06169e-06
225.250000	1.06573e-06
225.200000	1.06978e-06
225.150000	1.07386e-06
225.100000	1.07794e-06
225.050000	1.08205e-06
225.000000	1.08617e-06
224.950000	1.0903e-06
224.900000	1.09445e-06
224.850000	1.09862e-06
224.800000	1.1028e-06
224.750000	1.10699e-06
224.700000	1.11121e-06
224.650000	1.11544e-06
224.600000	1.11968e-06
224.550000	1.12394e-06
224.500000	1.12822e-06
224.450000	1.13251e-06
224.400000	1.13682e-06
224.350000	1.14115e-06
224.300000	1.14549e-06
224.250000	1.14985e-06
224.200000	1.15422e-06
224.150000	1.15861e-06
224.100000	1.16302e-06
224.050000	1.16745e-06
224.000000	1.17189e-06
223.950000	1.17635e-06
223.900000	1.18082e-06
223.850000	1.18531e-06
223.800000	1.18982e-06
223.750000	1.19435e-06
223.700000	1.19889e-06
223.650000	1.20345e-06
223.600000	1.20803e-06
223.550000	1.21262e-06
223.500000	1.21724e-06
223.450000	1.22187e-06
223.400000	1.22651e-06
223.350000	1.23118e-06
223.300000	1.23586e-06
223.250000	1.24056e-06
223.200000	1.24528e-06
223.150000	1.25001e-06
223.100000	1.25477e-06
223.050000	1.25954e-06
223.000000	1.26433e-06
222.950000	1.26914e-06
222.900000	1.27396e-06
222.850000	1.2788e-06
222.800000	1.28367e-06
222.750000	1.28855e-06
222.700000	1.29345e-06
222.650000	1.29836e-06
222.600000	1.3033e-06
222.550000	1.30826e-06
222.500000	1.31323e-06
222.450000	1.31822e-06
222.400000	1.32323e-06
222.350000	1.32826e-06
222.300000	1.33331e-06
222.250000	1.33838e-06
222.200000	1.34347e-06
222.150000	1.34857e-06
222.100000	1.3537e-06
222.050000	1.35884e-06
222.000000	1.36401e-06
221.950000	1.36919e-06
221.900000	1.3744e-06
221.850000	1.37962e-06
221.800000	1.38486e-06
221.750000	1.39013e-06
221.700000	1.39541e-06
221.650000	1.40071e-06
221.600000	1.40603e-06
221.550000	1.41138e-06
221.500000	1.41674e-06
221.450000	1.42212e-06
221.400000	1.42753e-06
221.350000	1.43295e-06
221.300000	1.43839e-06
221.250000	1.44386e-06
221.200000	1.44934e-06
221.150000	1.45485e-06
221.100000	1.46038e-06
221.050000	1.46593e-06
221.000000	1.47149e-06
220.950000	1.47708e-06
220.900000	1.4827e-06
220.850000	1.48833e-06
220.800000	1.49398e-06
220.750000	1.49966e-06
220.700000	1.50535e-06
220.650000	1.51107e-06
220.600000	1.51681e-06
220.550000	1.52257e-06
220.500000	1.52835e-06
220.450000	1.53416e-06
220.400000	1.53998e-06
220.350000	1.54583e-06
220.300000	1.5517e-06
220.250000	1.55759e-06
220.200000	1.56351e-06
220.150000	1.56944e-06
220.100000	1.5754e-06
220.050000	1.58138e-06
220.000000	1.58739e-06
219.950000	1.59342e-06
219.900000	1.59947e-06
219.850000	1.60554e-06
219.800000	1.61163e-06
219.750000	1.61775e-06
219.700000	1.62389e-06
219.650000	1.63006e-06
219.600000	1.63624e-06
219.550000	1.64246e-06
219.500000	1.64869e-06
219.450000	1.65495e-06
219.400000	1.66123e-06
219.350000	1.66754e-06
219.300000	1.67386e-06
219.250000	1.68022e-06
219.200000	1.68659e-06
219.150000	1.693e-06
219.100000	1.69942e-06
219.050000	1.70587e-06
219.000000	1.71234e-06
218.950000	1.71884e-06
218.900000	1.72536e-06
218.850000	1.73191e-06
218.800000	1.73848e-06
218.750000	1.74508e-06
218.700000	1.7517e-06
218.650000	1.75835e-06
218.600000	1.76502e-06
218.550000	1.77171e-06
218.500000	1.77843e-06
218.450000	1.78518e-06
218.400000	1.79195e-06
218.350000	1.79875e-06
218.300000	1.80557e-06
218.250000	1.81242e-06
218.200000	1.8193e-06
218.150000	1.8262e-06
218.100000	1.83313e-06
218.050000	1.84008e-06
218.000000	1.84706e-06
217.950000	1.85406e-06
217.900000	1.8611e-06
217.850000	1.86815e-06
217.800000	1.87524e-06
217.750000	1.88235e-06
217.700000	1.88949e-06
217.650000	1.89665e-06
217.600000	1.90385e-06
217.550000	1.91106e-06
217.500000	1.91831e-06
217.450000	1.92558e-06
217.400000	1.93289e-06
217.350000	1.94021e-06
217.300000	1.94757e-06
217.250000	1.95495e-06
217.200000	1.96236e-06
217.150000	1.9698e-06
217.100000	1.97727e-06
217.050000	1.98477e-06
217.000000	1.99229e-06
216.950000	1.99984e-06
216.900000	2.00742e-06
216.850000	2.01503e-06
216.800000	2.02267e-06
216.750000	2.03034e-06
216.700000	2.03803e-06
216.650000	2.04576e-06
216.600000	2.05351e-06
216.550000	2.06129e-06
216.500000	2.0691e-06
216.450000	2.07694e-06
216.400000	2.08481e-06
216.350000	2.09271e-06
216.300000	2.10064e-06
216.250000	2.1086e-06
216.200000	2.11659e-06
216.150000	2.12461e-06
216.100000	2.13266e-06
216.050000	2.14074e-06
216.000000	2.14885e-06
215.950000	2.15699e-06
215.900000	2.16516e-06
215.850000	2.17337e-06
215.800000	2.1816e-06
215.750000	2.18986e-06
215.700000	2.19816e-06
215.650000	2.20648e-06
215.600000	2.21484e-06
215.550000	2.22323e-06
215.500000	2.23165e-06
215.450000	2.2401e-06
215.400000	2.24859e-06
215.350000	2.2571e-06
215.300000	2.26565e-06
215.250000	2.27423e-06
215.200000	2.28284e-06
215.150000	2.29149e-06
215.100000	2.30016e-06
215.050000	2.30887e-06
215.000000	2.31762e-06
214.950000	2.32639e-06
214.900000	2.3352e-06
214.850000	2.34404e-06
214.800000	2.35292e-06
214.750000	2.36182e-06
214.700000	2.37076e-06
214.650000	2.37974e-06
214.600000	2.38875e-06
214.550000	2.39779e-06
214.500000	2.40687e-06
214.450000	2.41598e-06
214.400000	2.42512e-06
214.350000	2.4343e-06
214.300000	2.44351e-06
214.250000	2.45276e-06
214.200000	2.46204e-06
214.150000	2.47136e-06
214.100000	2.48071e-06
214.050000	2.4901e-06
214.000000	2.49953e-06
213.950000	2.50898e-06
213.900000	2.51848e-06
213.850000	2.52801e-06
213.800000	2.53757e-06
213.750000	2.54717e-06
213.700000	2.55681e-06
213.650000	2.56648e-06
213.600000	2.57619e-06
213.550000	2.58594e-06
213.500000	2.59572e-06
213.450000	2.60554e-06
213.400000	2.6154e-06
213.350000	2.62529e-06
213.300000	2.63522e-06
213.250000	2.64519e-06
213.200000	2.65519e-06
213.150000	2.66524e-06
213.100000	2.67532e-06
213.050000	2.68543e-06
213.000000	2.69559e-06
212.950000	2.70578e-06
212.900000	2.71602e-06
212.850000	2.72629e-06
212.800000	2.7366e-06
212.750000	2.74694e-06
212.700000	2.75733e-06
212.650000	2.76776e-06
212.600000	2.77822e-06
212.550000	2.78873e-06
212.500000	2.79927e-06
212.450000	2.80985e-06
212.400000	2.82047e-06
212.350000	2.83114e-06
212.300000	2.84184e-06
212.250000	2.85258e-06
212.200000	2.86336e-06
212.150000	2.87419e-06
212.100000	2.88505e-06
212.050000	2.89596e-06
212.000000	2.9069e-06
211.950000	2.91789e-06
211.900000	2.92891e-06
211.850000	2.93998e-06
211.800000	2.95109e-06
211.750000	2.96225e-06
211.700000	2.97344e-06
211.650000	2.98468e-06
211.600000	2.99595e-06
211.550000	3.00727e-06
211.500000	3.01864e-06
211.450000	3.03004e-06
211.400000	3.04149e-06
211.350000	3.05298e-06
211.300000	3.06451e-06
211.250000	3.07609e-06
211.200000	3.08771e-06
211.150000	3.09937e-06
211.100000	3.11108e-06
211.050000	3.12283e-06
211.000000	3.13463e-06
210.950000	3.14647e-06
210.900000	3.15835e-06
210.850000	3.17028e-06
210.800000	3.18225e-06
210.750000	3.19427e-06
210.700000	3.20633e-06
210.650000	3.21844e-06
210.600000	3.2306e-06
210.550000	3.24279e-06
210.500000	3.25504e-06
210.450000	3.26733e-06
210.400000	3.27967e-06
210.350000	3.29205e-06
210.300000	3.30448e-06
210.250000	3.31695e-06
210.200000	3.32947e-06
210.150000	3.34204e-06
210.100000	3.35466e-06
210.050000	3.36732e-06
210.000000	3.38003e-06
209.950000	3.39279e-06
209.900000	3.4056e-06
209.850000	3.41845e-06
209.800000	3.43135e-06
209.750000	3.4443e-06
209.700000	3.4573e-06
209.650000	3.47035e-06
209.600000	3.48344e-06
209.550000	3.49659e-06
209.500000	3.50978e-06
209.450000	3.52303e-06
209.400000	3.53632e-06
209.350000	3.54966e-06
209.300000	3.56305e-06
209.250000	3.5765e-06
209.200000	3.58999e-06
209.150000	3.60353e-06
209.100000	3.61713e-06
209.050000	3.63077e-06
209.000000	3.64447e-06
208.950000	3.65822e-06
208.900000	3.67201e-06
208.850000	3.68586e-06
208.800000	3.69977e-06
208.750000	3.71372e-06
208.700000	3.72773e-06
208.650000	3.74178e-06
208.600000	3.75589e-06
208.550000	3.77006e-06
208.500000	3.78427e-06
208.450000	3.79854e-06
208.400000	3.81287e-06
208.350000	3.82724e-06
208.300000	3.84167e-06
208.250000	3.85616e-06
208.200000	3.8707e-06
208.150000	3.88529e-06
208.100000	3.89993e-06
208.050000	3.91464e-06
208.000000	3.92939e-06
207.950000	3.9442e-06
207.900000	3.95907e-06
207.850000	3.97399e-06
207.800000	3.98897e-06
207.750000	4.00401e-06
207.700000	4.0191e-06
207.650000	4.03424e-06
207.600000	4.04945e-06
207.550000	4.06471e-06
207.500000	4.08002e-06
207.450000	4.0954e-06
207.400000	4.11083e-06
207.350000	4.12632e-06
207.300000	4.14187e-06
207.250000	4.15747e-06
207.200000	4.17313e-06
207.150000	4.18885e-06
207.100000	4.20464e-06
207.050000	4.22047e-06
207.000000	4.23637e-06
206.950000	4.25233e-06
206.900000	4.26835e-06
206.850000	4.28442e-06
206.800000	4.30056e-06
206.750000	4.31676e-06
206.700000	4.33302e-06
206.650000	4.34933e-06
206.600000	4.36571e-06
206.550000	4.38215e-06
206.500000	4.39865e-06
206.450000	4.41522e-06
206.400000	4.43184e-06
206.350000	4.44853e-06
206.300000	4.46528e-06
206.250000	4.48209e-06
206.200000	4.49896e-06
206.150000	4.5159e-06
206.100000	4.5329e-06
206.050000	4.54996e-06
206.000000	4.56709e-06
205.950000	4.58428e-06
205.900000	4.60154e-06
205.850000	4.61886e-06
205.800000	4.63624e-06
205.750000	4.65369e-06
205.700000	4.6712e-06
205.650000	4.68878e-06
205.600000	4.70643e-06
205.550000	4.72414e-06
205.500000	4.74191e-06
205.450000	4.75976e-06
205.400000	4.77766e-06
205.350000	4.79564e-06
205.300000	4.81368e-06
205.250000	4.83179e-06
205.200000	4.84997e-06
205.150000	4.86821e-06
205.100000	4.88653e-06
205.050000	4.90491e-06
205.000000	4.92336e-06
204.950000	4.94188e-06
204.900000	4.96046e-06
204.850000	4.97912e-06
204.800000	4.99785e-06
204.750000	5.01664e-06
204.700000	5.03551e-06
204.650000	5.05444e-06
204.600000	5.07345e-06
204.550000	5.09253e-06
204.500000	5.11167e-06
204.450000	5.13089e-06
204.400000	5.15018e-06
204.350000	5.16955e-06
204.300000	5.18898e-06
204.250000	5.20849e-06
204.200000	5.22807e-06
204.150000	5.24772e-06
204.100000	5.26745e-06
204.050000	5.28725e-06
204.000000	5.30712e-06
203.950000	5.32707e-06
203.900000	5.34709e-06
203.850000	5.36718e-06
203.800000	5.38735e-06
203.750000	5.4076e-06
203.700000	5.42792e-06
203.650000	5.44831e-06
203.600000	5.46878e-06
203.550000	5.48933e-06
203.500000	5.50996e-06
203.450000	5.53066e-06
203.400000	5.55143e-06
203.350000	5.57229e-06
203.300000	5.59322e-06
203.250000	5.61423e-06
203.200000	5.63532e-06
203.150000	5.65649e-06
203.100000	5.67773e-06
203.050000	5.69906e-06
203.000000	5.72046e-06
202.950000	5.74195e-06
202.900000	5.76351e-06
202.850000	5.78515e-06
202.800000	5.80688e-06
202.750000	5.82868e-06
202.700000	5.85057e-06
202.650000	5.87253e-06
202.600000	5.89458e-06
202.550000	5.91671e-06
202.500000	5.93892e-06
202.450000	5.96122e-06
202.400000	5.9836e-06
202.350000	6.00606e-06
202.300000	6.0286e-06
202.250000	6.05123e-06
202.200000	6.07394e-06
202.150000	6.09674e-06
202.100000	6.11962e-06
202.050000	6.14258e-06
202.000000	6.16564e-06
201.950000	6.18877e-06
201.900000	6.21199e-06
201.850000	6.2353e-06
201.800000	6.2587e-06
201.750000	6.28218e-06
201.700000	6.30575e-06
201.650000	6.32941e-06
201.600000	6.35315e-06
201.550000	6.37698e-06
201.500000	6.4009e-06
201.450000	6.42491e-06
201.400000	6.44901e-06
201.350000	6.4732e-06
201.300000	6.49748e-06
201.250000	6.52185e-06
201.200000	6.5463e-06
201.150000	6.57085e-06
201.100000	6.59549e-06
201.050000	6.62023e-06
201.000000	6.64505e-06
200.950000	6.66996e-06
200.900000	6.69497e-06
200.850000	6.72007e-06
200.800000	6.74526e-06
200.750000	6.77055e-06
200.700000	6.79593e-06
200.650000	6.82141e-06
200.600000	6.84697e-06
200.550000	6.87264e-06
200.500000	6.8984e-06
200.450000	6.92425e-06
200.400000	6.9502e-06
200.350000	6.97625e-06
200.300000	7.00239e-06
200.250000	7.02863e-06
200.200000	7.05497e-06
200.150000	7.0814e-06
200.100000	7.10793e-06
200.050000	7.13456e-06
200.000000	7.16129e-06
199.950000	7.18812e-06
199.900000	7.21505e-06
199.850000	7.24207e-06
199.800000	7.2692e-06
199.750000	7.29643e-06
199.700000	7.32376e-06
199.650000	7.35119e-06
199.600000	7.37872e-06
199.550000	7.40635e-06
199.500000	7.43409e-06
199.450000	7.46192e-06
199.400000	7.48986e-06
199.350000	7.51791e-06
199.300000	7.54606e-06
199.250000	7.57431e-06
199.200000	7.60267e-06
199.150000	7.63113e-06
199.100000	7.65969e-06
199.050000	7.68837e-06
199.000000	7.71715e-06
198.950000	7.74603e-06
198.900000	7.77502e-06
198.850000	7.80412e-06
198.800000	7.83333e-06
198.750000	7.86264e-06
198.700000	7.89207e-06
198.650000	7.9216e-06
198.600000	7.95124e-06
198.550000	7.98099e-06
198.500000	8.01085e-06
198.450000	8.04082e-06
198.400000	8.0709e-06
198.350000	8.1011e-06
198.300000	8.1314e-06
198.250000	8.16182e-06
198.200000	8.19235e-06
198.150000	8.22299e-06
198.100000	8.25374e-06
198.050000	8.28461e-06
198.000000	8.3156e-06
197.950000	8.34669e-06
197.900000	8.37791e-06
197.850000	8.40923e-06
197.800000	8.44068e-06
197.750000	8.47223e-06
197.700000	8.50391e-06
197.650000	8.5357e-06
197.600000	8.56761e-06
197.550000	8.59964e-06
197.500000	8.63179e-06
197.450000	8.66405e-06
197.400000	8.69644e-06
197.350000	8.72894e-06
197.300000	8.76156e-06
197.250000	8.79431e-06
197.200000	8.82717e-06
197.150000	8.86016e-06
197.100000	8.89327e-06
197.050000	8.9265e-06
197.000000	8.95985e-06
196.950000	8.99332e-06
196.900000	9.02692e-06
196.850000	9.06064e-06
196.800000	9.09449e-06
196.750000	9.12846e-06
196.700000	9.16256e-06
196.650000	9.19679e-06
196.600000	9.23113e-06
196.550000	9.26561e-06
196.500000	9.30021e-06
196.450000	9.33494e-06
196.400000	9.3698e-06
196.350000	9.40479e-06
196.300000	9.43991e-06
196.250000	9.47515e-06
196.200000	9.51053e-06
196.150000	9.54603e-06
196.100000	9.58167e-06
196.050000	9.61744e-06
196.000000	9.65334e-06
195.950000	9.68937e-06
195.900000	9.72554e-06
195.850000	9.76183e-06
195.800000	9.79827e-06
195.750000	9.83483e-06
195.700000	9.87153e-06
195.650000	9.90837e-06
195.600000	9.94534e-06
195.550000	9.98245e-06
195.500000	1.00197e-05
195.450000	1.00571e-05
195.400000	1.00946e-05
195.350000	1.01322e-05
195.300000	1.017e-05
195.250000	1.0208e-05
195.200000	1.02461e-05
195.150000	1.02843e-05
195.100000	1.03226e-05
195.050000	1.03611e-05
195.000000	1.03998e-05
194.950000	1.04385e-05
194.900000	1.04775e-05
194.850000	1.05165e-05
194.800000	1.05557e-05
194.750000	1.05951e-05
194.700000	1.06346e-05
194.650000	1.06742e-05
194.600000	1.0714e-05
194.550000	1.0754e-05
194.500000	1.0794e-05
194.450000	1.08343e-05
194.400000	1.08747e-05
194.350000	1.09152e-05
194.300000	1.09559e-05
194.250000	1.09967e-05
194.200000	1.10377e-05
194.150000	1.10788e-05
194.100000	1.11201e-05
194.050000	1.11615e-05
194.000000	1.12031e-05
193.950000	1.12448e-05
193.900000	1.12867e-05
193.850000	1.13287e-05
193.800000	1.13709e-05
193.750000	1.14133e-05
193.700000	1.14558e-05
193.650000	1.14984e-05
193.600000	1.15413e-05
193.550000	1.15842e-05
193.500000	1.16274e-05
193.450000	1.16707e-05
193.400000	1.17141e-05
193.350000	1.17577e-05
193.300000	1.18015e-05
193.250000	1.18454e-05
193.200000	1.18895e-05
193.150000	1.19338e-05
193.100000	1.19782e-05
193.050000	1.20228e-05
193.000000	1.20675e-05
192.950000	1.21124e-05
192.900000	1.21575e-05
192.850000	1.22027e-05
192.800000	1.22481e-05
192.750000	1.22937e-05
192.700000	1.23394e-05
192.650000	1.23853e-05
192.600000	1.24314e-05
192.550000	1.24776e-05
192.500000	1.2524e-05
192.450000	1.25706e-05
192.400000	1.26174e-05
192.350000	1.26643e-05
192.300000	1.27114e-05
192.250000	1.27587e-05
192.200000	1.28061e-05
192.150000	1.28537e-05
192.100000	1.29015e-05
192.050000	1.29495e-05
192.000000	1.29976e-05
191.950000	1.30459e-05
191.900000	1.30944e-05
191.850000	1.31431e-05
191.800000	1.31919e-05
191.750000	1.3241e-05
191.700000	1.32902e-05
191.650000	1.33396e-05
191.600000	1.33891e-05
191.550000	1.34389e-05
191.500000	1.34888e-05
191.450000	1.35389e-05
191.400000	1.35892e-05
191.350000	1.36397e-05
191.300000	1.36904e-05
191.250000	1.37412e-05
191.200000	1.37923e-05
191.150000	1.38435e-05
191.100000	1.38949e-05
191.050000	1.39465e-05
191.000000	1.39983e-05
190.950000	1.40503e-05
190.900000	1.41024e-05
190.850000	1.41548e-05
190.800000	1.42073e-05
190.750000	1.42601e-05
190.700000	1.4313e-05
190.650000	1.43661e-05
190.600000	1.44195e-05
190.550000	1.4473e-05
190.500000	1.45267e-05
190.450000	1.45806e-05
190.400000	1.46347e-05
190.350000	1.4689e-05
190.300000	1.47435e-05
190.250000	1.47982e-05
190.200000	1.48531e-05
190.150000	1.49082e-05
190.100000	1.49635e-05
190.050000	1.5019e-05
190.000000	1.50747e-05
189.950000	1.51306e-05
189.900000	1.51867e-05
189.850000	1.52431e-05
189.800000	1.52996e-05
189.750000	1.53563e-05
189.700000	1.54133e-05
189.650000	1.54704e-05
189.600000	1.55278e-05
189.550000	1.55853e-05
189.500000	1.56431e-05
189.450000	1.57011e-05
189.400000	1.57593e-05
189.350000	1.58177e-05
189.300000	1.58763e-05
189.250000	1.59351e-05
189.200000	1.59942e-05
189.150000	1.60535e-05
189.100000	1.61129e-05
189.050000	1.61726e-05
189.000000	1.62325e-05
188.950000	1.62927e-05
188.900000	1.6353e-05
188.850000	1.64136e-05
188.800000	1.64744e-05
188.750000	1.65354e-05
188.700000	1.65966e-05
188.650000	1.66581e-05
188.600000	1.67198e-05
188.550000	1.67817e-05
188.500000	1.68438e-05
188.450000	1.69062e-05
188.400000	1.69688e-05
188.350000	1.70316e-05
188.300000	1.70946e-05
188.250000	1.71579e-05
188.200000	1.72214e-05
188.150000	1.72851e-05
188.100000	1.73491e-05
188.050000	1.74133e-05
188.000000	1.74777e-05
187.950000	1.75424e-05
187.900000	1.76073e-05
187.850000	1.76724e-05
187.800000	1.77378e-05
187.750000	1.78034e-05
187.700000	1.78693e-05
187.650000	1.79354e-05
187.600000	1.80017e-05
187.550000	1.80683e-05
187.500000	1.81351e-05
187.450000	1.82021e-05
187.400000	1.82694e-05
187.350000	1.8337e-05
187.300000	1.84048e-05
187.250000	1.84728e-05
187.200000	1.85411e-05
187.150000	1.86096e-05
187.100000	1.86784e-05
187.050000	1.87474e-05
187.000000	1.88167e-05
186.950000	1.88862e-05
186.900000	1.8956e-05
186.850000	1.9026e-05
186.800000	1.90963e-05
186.750000	1.91669e-05
186.700000	1.92377e-05
186.650000	1.93087e-05
186.600000	1.93801e-05
186.550000	1.94516e-05
186.500000	1.95235e-05
186.450000	1.95956e-05
186.400000	1.96679e-05
186.350000	1.97405e-05
186.300000	1.98134e-05
186.250000	1.98866e-05
186.200000	1.996e-05
186.150000	2.00337e-05
186.100000	2.01076e-05
186.050000	2.01818e-05
186.000000	2.02563e-05
185.950000	2.03311e-05
185.900000	2.04061e-05
185.850000	2.04814e-05
185.800000	2.05569e-05
185.750000	2.06328e-05
185.700000	2.07089e-05
185.650000	2.07853e-05
185.600000	2.0862e-05
185.550000	2.09389e-05
185.500000	2.10161e-05
185.450000	2.10936e-05
185.400000	2.11714e-05
185.350000	2.12495e-05
185.300000	2.13278e-05
185.250000	2.14065e-05
185.200000	2.14854e-05
185.150000	2.15646e-05
185.100000	2.16441e-05
185.050000	2.17238e-05
185.000000	2.18039e-05
184.950000	2.18843e-05
184.900000	2.19649e-05
184.850000	2.20458e-05
184.800000	2.21271e-05
184.750000	2.22086e-05
184.700000	2.22904e-05
184.650000	2.23725e-05
184.600000	2.24549e-05
184.550000	2.25376e-05
184.500000	2.26206e-05
184.450000	2.27039e-05
184.400000	2.27875e-05
184.350000	2.28715e-05
184.300000	2.29557e-05
184.250000	2.30402e-05
184.200000	2.3125e-05
184.150000	2.32101e-05
184.100000	2.32956e-05
184.050000	2.33813e-05
184.000000	2.34673e-05
183.950000	2.35537e-05
183.900000	2.36404e-05
183.850000	2.37274e-05
183.800000	2.38147e-05
183.750000	2.39023e-05
183.700000	2.39902e-05
183.650000	2.40785e-05
183.600000	2.4167e-05
183.550000	2.42559e-05
183.500000	2.43451e-05
183.450000	2.44346e-05
183.400000	2.45245e-05
183.350000	2.46146e-05
183.300000	2.47051e-05
183.250000	2.4796e-05
183.200000	2.48871e-05
183.150000	2.49786e-05
183.100000	2.50704e-05
183.050000	2.51625e-05
183.000000	2.5255e-05
182.950000	2.53478e-05
182.900000	2.5441e-05
182.850000	2.55344e-05
182.800000	2.56282e-05
182.750000	2.57224e-05
182.700000	2.58169e-05
182.650000	2.59117e-05
182.600000	2.60069e-05
182.550000	2.61024e-05
182.500000	2.61982e-05
182.450000	2.62944e-05
182.400000	2.63909e-05
182.350000	2.64878e-05
182.300000	2.65851e-05
182.250000	2.66827e-05
182.200000	2.67806e-05
182.150000	2.68789e-05
182.100000	2.69775e-05
182.050000	2.70765e-05
182.000000	2.71759e-05
181.950000	2.72756e-05
181.900000	2.73756e-05
181.850000	2.74761e-05
181.800000	2.75769e-05
181.750000	2.7678e-05
181.700000	2.77795e-05
181.650000	2.78814e-05
181.600000	2.79836e-05
181.550000	2.80862e-05
181.500000	2.81892e-05
181.450000	2.82926e-05
181.400000	2.83963e-05
181.350000	2.85004e-05
181.300000	2.86048e-05
181.250000	2.87097e-05
181.200000	2.88149e-05
181.150000	2.89205e-05
181.100000	2.90264e-05
181.050000	2.91328e-05
181.000000	2.92395e-05
180.950000	2.93466e-05
180.900000	2.94541e-05
180.850000	2.9562e-05
180.800000	2.96702e-05
180.750000	2.97789e-05
180.700000	2.98879e-05
180.650000	2.99974e-05
180.600000	3.01072e-05
180.550000	3.02174e-05
180.500000	3.0328e-05
180.450000	3.0439e-05
180.400000	3.05504e-05
180.350000	3.06622e-05
180.300000	3.07744e-05
180.250000	3.0887e-05
180.200000	3.1e-05
180.150000	3.11134e-05
180.100000	3.12273e-05
180.050000	3.13415e-05
180.000000	3.14561e-05
179.950000	3.15711e-05
179.900000	3.16866e-05
179.850000	3.18025e-05
179.800000	3.19187e-05
179.750000	3.20354e-05
179.700000	3.21525e-05
179.650000	3.22701e-05
179.600000	3.2388e-05
179.550000	3.25064e-05
179.500000	3.26252e-05
179.450000	3.27444e-05
179.400000	3.2864e-05
179.350000	3.29841e-05
179.300000	3.31046e-05
179.250000	3.32255e-05
179.200000	3.33468e-05
179.150000	3.34686e-05
179.100000	3.35908e-05
179.050000	3.37135e-05
179.000000	3.38366e-05
178.950000	3.39601e-05
178.900000	3.40841e-05
178.850000	3.42085e-05
178.800000	3.43334e-05
178.750000	3.44587e-05
178.700000	3.45844e-05
178.650000	3.47106e-05
178.600000	3.48373e-05
178.550000	3.49643e-05
178.500000	3.50919e-05
178.450000	3.52199e-05
178.400000	3.53484e-05
178.350000	3.54773e-05
178.300000	3.56066e-05
178.250000	3.57365e-05
178.200000	3.58668e-05
178.150000	3.59975e-05
178.100000	3.61287e-05
178.050000	3.62604e-05
178.000000	3.63926e-05
177.950000	3.65252e-05
177.900000	3.66583e-05
177.850000	3.67919e-05
177.800000	3.69259e-05
177.750000	3.70604e-05
177.700000	3.71954e-05
177.650000	3.73309e-05
177.600000	3.74669e-05
177.550000	3.76033e-05
177.500000	3.77402e-05
177.450000	3.78776e-05
177.400000	3.80155e-05
177.350000	3.81539e-05
177.300000	3.82928e-05
177.250000	3.84321e-05
177.200000	3.8572e-05
177.150000	3.87124e-05
177.100000	3.88532e-05
177.050000	3.89946e-05
177.000000	3.91364e-05
176.950000	3.92788e-05
176.900000	3.94216e-05
176.850000	3.9565e-05
176.800000	3.97089e-05
176.750000	3.98533e-05
176.700000	3.99982e-05
176.650000	4.01436e-05
176.600000	4.02895e-05
176.550000	4.04359e-05
176.500000	4.05829e-05
176.450000	4.07304e-05
176.400000	4.08784e-05
176.350000	4.10269e-05
176.300000	4.11759e-05
176.250000	4.13255e-05
176.200000	4.14756e-05
176.150000	4.16262e-05
176.100000	4.17774e-05
176.050000	4.19291e-05
176.000000	4.20813e-05
175.950000	4.22341e-05
175.900000	4.23874e-05
175.850000	4.25412e-05
175.800000	4.26956e-05
175.750000	4.28506e-05
175.700000	4.30061e-05
175.650000	4.31621e-05
175.600000	4.33187e-05
175.550000	4.34758e-05
175.500000	4.36335e-05
175.450000	4.37917e-05
175.400000	4.39505e-05
175.350000	4.41099e-05
175.300000	4.42698e-05
175.250000	4.44303e-05
175.200000	4.45914e-05
175.150000	4.4753e-05
175.100000	4.49152e-05
175.050000	4.50779e-05
175.000000	4.52413e-05
174.950000	4.54052e-05
174.900000	4.55696e-05
174.850000	4.57347e-05
174.800000	4.59004e-05
174.750000	4.60666e-05
174.700000	4.62334e-05
174.650000	4.64008e-05
174.600000	4.65688e-05
174.550000	4.67373e-05
174.500000	4.69065e-05
174.450000	4.70763e-05
174.400000	4.72466e-05
174.350000	4.74176e-05
174.300000	4.75891e-05
174.250000	4.77613e-05
174.200000	4.7934e-05
174.150000	4.81074e-05
174.100000	4.82814e-05
174.050000	4.8456e-05
174.000000	4.86312e-05
173.950000	4.8807e-05
173.900000	4.89834e-05
173.850000	4.91604e-05
173.800000	4.93381e-05
173.750000	4.95164e-05
173.700000	4.96953e-05
173.650000	4.98748e-05
173.600000	5.0055e-05
173.550000	5.02358e-05
173.500000	5.04172e-05
173.450000	5.05993e-05
173.400000	5.0782e-05
173.350000	5.09654e-05
173.300000	5.11493e-05
173.250000	5.1334e-05
173.200000	5.15192e-05
173.150000	5.17052e-05
173.100000	5.18917e-05
173.050000	5.20789e-05
173.000000	5.22668e-05
172.950000	5.24554e-05
172.900000	5.26445e-05
172.850000	5.28344e-05
172.800000	5.30249e-05
172.750000	5.32161e-05
172.700000	5.34079e-05
172.650000	5.36004e-05
172.600000	5.37936e-05
172.550000	5.39875e-05
172.500000	5.4182e-05
172.450000	5.43772e-05
172.400000	5.45731e-05
172.350000	5.47697e-05
172.300000	5.4967e-05
172.250000	5.51649e-05
172.200000	5.53636e-05
172.150000	5.55629e-05
172.100000	5.57629e-05
172.050000	5.59636e-05
172.000000	5.6165e-05
171.950000	5.63672e-05
171.900000	5.657e-05
171.850000	5.67735e-05
171.800000	5.69777e-05
171.750000	5.71827e-05
171.700000	5.73883e-05
171.650000	5.75947e-05
171.600000	5.78018e-05
171.550000	5.80096e-05
171.500000	5.82181e-05
171.450000	5.84274e-05
171.400000	5.86373e-05
171.350000	5.88481e-05
171.300000	5.90595e-05
171.250000	5.92717e-05
171.200000	5.94846e-05
171.150000	5.96982e-05
171.100000	5.99126e-05
171.050000	6.01277e-05
171.000000	6.03436e-05
170.950000	6.05602e-05
170.900000	6.07776e-05
170.850000	6.09957e-05
170.800000	6.12146e-05
170.750000	6.14342e-05
170.700000	6.16546e-05
170.650000	6.18758e-05
170.600000	6.20977e-05
170.550000	6.23204e-05
170.500000	6.25438e-05
170.450000	6.27681e-05
170.400000	6.29931e-05
170.350000	6.32188e-05
170.300000	6.34454e-05
170.250000	6.36728e-05
170.200000	6.39009e-05
170.150000	6.41298e-05
170.100000	6.43595e-05
170.050000	6.459e-05
170.000000	6.48213e-05
169.950000	6.50534e-05
169.900000	6.52863e-05
169.850000	6.552e-05
169.800000	6.57545e-05
169.750000	6.59898e-05
169.700000	6.62259e-05
169.650000	6.64628e-05
169.600000	6.67006e-05
169.550000	6.69391e-05
169.500000	6.71785e-05
169.450000	6.74187e-05
169.400000	6.76598e-05
169.350000	6.79016e-05
169.300000	6.81443e-05
169.250000	6.83878e-05
169.200000	6.86322e-05
169.150000	6.88774e-05
169.100000	6.91234e-05
169.050000	6.93703e-05
169.000000	6.96181e-05
168.950000	6.98667e-05
168.900000	7.01161e-05
168.850000	7.03664e-05
168.800000	7.06175e-05
168.750000	7.08696e-05
168.700000	7.11224e-05
168.650000	7.13762e-05
168.600000	7.16308e-05
168.550000	7.18863e-05
168.500000	7.21426e-05
168.450000	7.23999e-05
168.400000	7.2658e-05
168.350000	7.2917e-05
168.300000	7.31769e-05
168.250000	7.34376e-05
168.200000	7.36993e-05
168.150000	7.39619e-05
168.100000	7.42253e-05
168.050000	7.44897e-05
168.000000	7.47549e-05
167.950000	7.50211e-05
167.900000	7.52881e-05
167.850000	7.55561e-05
167.800000	7.5825e-05
167.750000	7.60948e-05
167.700000	7.63656e-05
167.650000	7.66372e-05
167.600000	7.69098e-05
167.550000	7.71833e-05
167.500000	7.74577e-05
167.450000	7.77331e-05
167.400000	7.80094e-05
167.350000	7.82867e-05
167.300000	7.85649e-05
167.250000	7.8844e-05
167.200000	7.91241e-05
167.150000	7.94051e-05
167.100000	7.96871e-05
167.050000	7.99701e-05
167.000000	8.0254e-05
166.950000	8.05388e-05
166.900000	8.08247e-05
166.850000	8.11115e-05
166.800000	8.13993e-05
166.750000	8.1688e-05
166.700000	8.19778e-05
166.650000	8.22685e-05
166.600000	8.25602e-05
166.550000	8.28529e-05
166.500000	8.31466e-05
166.450000	8.34412e-05
166.400000	8.37369e-05
166.350000	8.40336e-05
166.300000	8.43313e-05
166.250000	8.46299e-05
166.200000	8.49296e-05
166.150000	8.52303e-05
166.100000	8.5532e-05
166.050000	8.58348e-05
166.000000	8.61385e-05
165.950000	8.64433e-05
165.900000	8.67491e-05
165.850000	8.7056e-05
165.800000	8.73638e-05
165.750000	8.76728e-05
165.700000	8.79827e-05
165.650000	8.82937e-05
165.600000	8.86057e-05
165.550000	8.89188e-05
165.500000	8.9233e-05
165.450000	8.95482e-05
165.400000	8.98644e-05
165.350000	9.01818e-05
165.300000	9.05001e-05
165.250000	9.08196e-05
165.200000	9.11401e-05
165.150000	9.14617e-05
165.100000	9.17844e-05
165.050000	9.21082e-05
165.000000	9.2433e-05
164.950000	9.2759e-05
164.900000	9.3086e-05
164.850000	9.34142e-05
164.800000	9.37434e-05
164.750000	9.40737e-05
164.700000	9.44051e-05
164.650000	9.47377e-05
164.600000	9.50713e-05
164.550000	9.54061e-05
164.500000	9.5742e-05
164.450000	9.6079e-05
164.400000	9.64171e-05
164.350000	9.67564e-05
164.300000	9.70968e-05
164.250000	9.74383e-05
164.200000	9.7781e-05
164.150000	9.81248e-05
164.100000	9.84698e-05
164.050000	9.88159e-05
164.000000	9.91631e-05
163.950000	9.95115e-05
163.900000	9.98611e-05
163.850000	0.000100212
163.800000	0.000100564
163.750000	0.000100917
163.700000	0.000101271
163.650000	0.000101626
163.600000	0.000101983
163.550000	0.000102341
163.500000	0.0001027
163.450000	0.00010306
163.400000	0.000103421
163.350000	0.000103784
163.300000	0.000104148
163.250000	0.000104513
163.200000	0.000104879
163.150000	0.000105246
163.100000	0.000105615
163.050000	0.000105984
163.000000	0.000106356
162.950000	0.000106728
162.900000	0.000107101
162.850000	0.000107476
162.800000	0.000107852
162.750000	0.000108229
162.700000	0.000108608
162.650000	0.000108987
162.600000	0.000109368
162.550000	0.00010975
162.500000	0.000110134
162.450000	0.000110518
162.400000	0.000110904
162.350000	0.000111292
162.300000	0.00011168
162.250000	0.00011207
162.200000	0.000112461
162.150000	0.000112853
162.100000	0.000113247
162.050000	0.000113642
162.000000	0.000114038
161.950000	0.000114436
161.900000	0.000114834
161.850000	0.000115234
161.800000	0.000115636
161.750000	0.000116039
161.700000	0.000116443
161.650000	0.000116848
161.600000	0.000117255
161.550000	0.000117663
161.500000	0.000118072
161.450000	0.000118483
161.400000	0.000118895
161.350000	0.000119308
161.300000	0.000119723
161.250000	0.000120139
161.200000	0.000120556
161.150000	0.000120975
161.100000	0.000121395
161.050000	0.000121817
161.000000	0.00012224
160.950000	0.000122664
160.900000	0.00012309
160.850000	0.000123517
160.800000	0.000123945
160.750000	0.000124375
160.700000	0.000124806
160.650000	0.000125238
160.600000	0.000125672
160.550000	0.000126108
160.500000	0.000126544
160.450000	0.000126983
160.400000	0.000127422
160.350000	0.000127863
160.300000	0.000128306
160.250000	0.000128749
160.200000	0.000129195
160.150000	0.000129641
160.100000	0.00013009
160.050000	0.000130539
160.000000	0.00013099
159.950000	0.000131443
159.900000	0.000131897
159.850000	0.000132352
159.800000	0.000132809
159.750000	0.000133267
159.700000	0.000133727
159.650000	0.000134188
159.600000	0.000134651
159.550000	0.000135115
159.500000	0.000135581
159.450000	0.000136048
159.400000	0.000136517
159.350000	0.000136987
159.300000	0.000137459
159.250000	0.000137932
159.200000	0.000138406
159.150000	0.000138883
159.100000	0.00013936
159.050000	0.00013984
159.000000	0.00014032
158.950000	0.000140803
158.900000	0.000141286
158.850000	0.000141772
158.800000	0.000142259
158.750000	0.000142747
158.700000	0.000143237
158.650000	0.000143729
158.600000	0.000144222
158.550000	0.000144716
158.500000	0.000145213
158.450000	0.00014571
158.400000	0.00014621
158.350000	0.000146711
158.300000	0.000147213
158.250000	0.000147717
158.200000	0.000148223
158.150000	0.00014873
158.100000	0.000149239
158.050000	0.000149749
158.000000	0.000150262
157.950000	0.000150775
157.900000	0.00015129
157.850000	0.000151807
157.800000	0.000152326
157.750000	0.000152846
157.700000	0.000153368
157.650000	0.000153891
157.600000	0.000154416
157.550000	0.000154943
157.500000	0.000155471
157.450000	0.000156001
157.400000	0.000156533
157.350000	0.000157066
157.300000	0.000157601
157.250000	0.000158137
157.200000	0.000158676
157.150000	0.000159216
157.100000	0.000159757
157.050000	0.0001603
157.000000	0.000160845
156.950000	0.000161392
156.900000	0.00016194
156.850000	0.00016249
156.800000	0.000163042
156.750000	0.000163596
156.700000	0.000164151
156.650000	0.000164708
156.600000	0.000165266
156.550000	0.000165826
156.500000	0.000166388
156.450000	0.000166952
156.400000	0.000167518
156.350000	0.000168085
156.300000	0.000168654
156.250000	0.000169224
156.200000	0.000169797
156.150000	0.000170371
156.100000	0.000170947
156.050000	0.000171525
156.000000	0.000172104
155.950000	0.000172685
155.900000	0.000173268
155.850000	0.000173853
155.800000	0.000174439
155.750000	0.000175028
155.700000	0.000175618
155.650000	0.00017621
155.600000	0.000176803
155.550000	0.000177399
155.500000	0.000177996
155.450000	0.000178595
155.400000	0.000179196
155.350000	0.000179799
155.300000	0.000180403
155.250000	0.00018101
155.200000	0.000181618
155.150000	0.000182228
155.100000	0.00018284
155.050000	0.000183453
155.000000	0.000184069
154.950000	0.000184686
154.900000	0.000185305
154.850000	0.000185927
154.800000	0.000186549
154.750000	0.000187174
154.700000	0.000187801
154.650000	0.000188429
154.600000	0.00018906
154.550000	0.000189692
154.500000	0.000190326
154.450000	0.000190962
154.400000	0.0001916
154.350000	0.00019224
154.300000	0.000192881
154.250000	0.000193525
154.200000	0.00019417
154.150000	0.000194818
154.100000	0.000195467
154.050000	0.000196118
154.000000	0.000196771
153.950000	0.000197426
153.900000	0.000198083
153.850000	0.000198742
153.800000	0.000199403
153.750000	0.000200065
153.700000	0.00020073
153.650000	0.000201397
153.600000	0.000202065
153.550000	0.000202736
153.500000	0.000203408
153.450000	0.000204082
153.400000	0.000204759
153.350000	0.000205437
153.300000	0.000206117
153.250000	0.0002068
153.200000	0.000207484
153.150000	0.00020817
153.100000	0.000208858
153.050000	0.000209548
153.000000	0.00021024
152.950000	0.000210934
152.900000	0.00021163
152.850000	0.000212328
152.800000	0.000213029
152.750000	0.000213731
152.700000	0.000214435
152.650000	0.000215141
152.600000	0.000215849
152.550000	0.000216559
152.500000	0.000217271
152.450000	0.000217985
152.400000	0.000218701
152.350000	0.000219419
152.300000	0.00022014
152.250000	0.000220862
152.200000	0.000221586
152.150000	0.000222312
152.100000	0.000223041
152.050000	0.000223771
152.000000	0.000224503
151.950000	0.000225238
151.900000	0.000225974
151.850000	0.000226713
151.800000	0.000227453
151.750000	0.000228196
151.700000	0.000228941
151.650000	0.000229688
151.600000	0.000230437
151.550000	0.000231187
151.500000	0.00023194
151.450000	0.000232695
151.400000	0.000233453
151.350000	0.000234212
151.300000	0.000234973
151.250000	0.000235736
151.200000	0.000236502
151.150000	0.000237269
151.100000	0.000238039
151.050000	0.000238811
151.000000	0.000239585
150.950000	0.000240361
150.900000	0.000241139
150.850000	0.000241919
150.800000	0.000242701
150.750000	0.000243485
150.700000	0.000244272
150.650000	0.00024506
150.600000	0.000245851
150.550000	0.000246643
150.500000	0.000247438
150.450000	0.000248235
150.400000	0.000249034
150.350000	0.000249836
150.300000	0.000250639
150.250000	0.000251444
150.200000	0.000252252
150.150000	0.000253062
150.100000	0.000253873
150.050000	0.000254687
150.000000	0.000255503
149.950000	0.000256321
149.900000	0.000257142
149.850000	0.000257964
149.800000	0.000258789
149.750000	0.000259615
149.700000	0.000260444
149.650000	0.000261275
149.600000	0.000262108
149.550000	0.000262944
149.500000	0.000263781
149.450000	0.00026462
149.400000	0.000265462
149.350000	0.000266306
149.300000	0.000267152
149.250000	0.000268
149.200000	0.00026885
149.150000	0.000269702
149.100000	0.000270557
149.050000	0.000271413
149.000000	0.000272272
148.950000	0.000273133
148.900000	0.000273996
148.850000	0.000274861
148.800000	0.000275728
148.750000	0.000276598
148.700000	0.000277469
148.650000	0.000278343
148.600000	0.000279219
148.550000	0.000280097
148.500000	0.000280977
148.450000	0.000281859
148.400000	0.000282744
148.350000	0.00028363
148.300000	0.000284519
148.250000	0.000285409
148.200000	0.000286302
148.150000	0.000287197
148.100000	0.000288094
148.050000	0.000288994
148.000000	0.000289895
147.950000	0.000290799
147.900000	0.000291704
147.850000	0.000292612
147.800000	0.000293522
147.750000	0.000294434
147.700000	0.000295348
147.650000	0.000296264
147.600000	0.000297182
147.550000	0.000298102
147.500000	0.000299025
147.450000	0.000299949
147.400000	0.000300876
147.350000	0.000301805
147.300000	0.000302736
147.250000	0.000303668
147.200000	0.000304603
147.150000	0.00030554
147.100000	0.00030648
147.050000	0.000307421
147.000000	0.000308364
146.950000	0.000309309
146.900000	0.000310257
146.850000	0.000311206
146.800000	0.000312157
146.750000	0.000313111
146.700000	0.000314066
146.650000	0.000315024
146.600000	0.000315984
146.550000	0.000316945
146.500000	0.000317909
146.450000	0.000318874
146.400000	0.000319842
146.350000	0.000320812
146.300000	0.000321783
146.250000	0.000322757
146.200000	0.000323732
146.150000	0.00032471
146.100000	0.000325689
146.050000	0.000326671
146.000000	0.000327654
145.950000	0.00032864
145.900000	0.000329627
145.850000	0.000330616
145.800000	0.000331607
145.750000	0.0003326
145.700000	0.000333595
145.650000	0.000334592
145.600000	0.000335591
145.550000	0.000336591
145.500000	0.000337594
145.450000	0.000338598
145.400000	0.000339604
145.350000	0.000340612
145.300000	0.000341622
145.250000	0.000342634
145.200000	0.000343647
145.150000	0.000344663
145.100000	0.00034568
145.050000	0.000346698
145.000000	0.000347719
144.950000	0.000348741
144.900000	0.000349765
144.850000	0.000350791
144.800000	0.000351819
144.750000	0.000352848
144.700000	0.000353879
144.650000	0.000354911
144.600000	0.000355946
144.550000	0.000356981
144.500000	0.000358019
144.450000	0.000359058
144.400000	0.000360099
144.350000	0.000361141
144.300000	0.000362185
144.250000	0.00036323
144.200000	0.000364277
144.150000	0.000365326
144.100000	0.000366376
144.050000	0.000367427
144.000000	0.00036848
143.950000	0.000369535
143.900000	0.00037059
143.850000	0.000371648
143.800000	0.000372706
143.750000	0.000373766
143.700000	0.000374828
143.650000	0.00037589
143.600000	0.000376954
143.550000	0.00037802
143.500000	0.000379086
143.450000	0.000380154
143.400000	0.000381223
143.350000	0.000382293
143.300000	0.000383365
143.250000	0.000384437
143.200000	0.000385511
143.150000	0.000386586
143.100000	0.000387661
143.050000	0.000388738
143.000000	0.000389816
142.950000	0.000390895
142.900000	0.000391975
142.850000	0.000393056
142.800000	0.000394137
142.750000	0.00039522
142.700000	0.000396303
142.650000	0.000397388
142.600000	0.000398473
142.550000	0.000399558
142.500000	0.000400645
142.450000	0.000401732
142.400000	0.00040282
142.350000	0.000403908
142.300000	0.000404997
142.250000	0.000406087
142.200000	0.000407177
142.150000	0.000408267
142.100000	0.000409358
142.050000	0.00041045
142.000000	0.000411541
141.950000	0.000412633
141.900000	0.000413725
141.850000	0.000414818
141.800000	0.00041591
141.750000	0.000417003
141.700000	0.000418096
141.650000	0.000419188
141.600000	0.000420281
141.550000	0.000421374
141.500000	0.000422466
141.450000	0.000423559
141.400000	0.000424651
141.350000	0.000425742
141.300000	0.000426834
141.250000	0.000427925
141.200000	0.000429015
141.150000	0.000430105
141.100000	0.000431195
141.050000	0.000432284
141.000000	0.000433372
140.950000	0.000434459
140.900000	0.000435545
140.850000	0.000436631
140.800000	0.000437715
140.750000	0.000438798
140.700000	0.00043988
140.650000	0.000440961
140.600000	0.000442041
140.550000	0.000443119
140.500000	0.000444196
140.450000	0.000445271
140.400000	0.000446345
140.350000	0.000447416
140.300000	0.000448486
140.250000	0.000449554
140.200000	0.00045062
140.150000	0.000451684
140.100000	0.000452745
140.050000	0.000453804
140.000000	0.000454861
139.950000	0.000455915
139.900000	0.000456966
139.850000	0.000458014
139.800000	0.00045906
139.750000	0.000460102
139.700000	0.000461141
139.650000	0.000462176
139.600000	0.000463208
139.550000	0.000464237
139.500000	0.000465261
139.450000	0.000466282
139.400000	0.000467298
139.350000	0.00046831
139.300000	0.000469317
139.250000	0.00047032
139.200000	0.000471317
139.150000	0.00047231
139.100000	0.000473297
139.050000	0.000474278
139.000000	0.000475254
138.950000	0.000476223
138.900000	0.000477187
138.850000	0.000478143
138.800000	0.000479093
138.750000	0.000480035
138.700000	0.00048097
138.650000	0.000481897
138.600000	0.000482816
138.550000	0.000483726
138.500000	0.000484627
138.450000	0.000485519
138.400000	0.0004864
138.350000	0.000487272
138.300000	0.000488132
138.250000	0.000488981
138.200000	0.000489818
138.150000	0.000490642
138.100000	0.000491453
138.050000	0.000492249
138.000000	0.00049303
137.950000	0.000493795
137.900000	0.000494543
137.850000	0.000495272
137.800000	0.000495981
137.750000	0.000496669
137.700000	0.000497333
137.650000	0.000497971
137.600000	0.000498581
137.550000	0.000499159
137.500000	0.000499699
137.450000	0.000500196
137.400000	0.00050064
137.350000	0.000501012
&
```
