## Supplementary material for "All-at-once RNA folding with 3D motif prediction framed by evolutionary information": RF02441_SpF61_sRNA.cacofold.helixcov

```
# RMs = 4 L = 58

# RM_HELIX NESTED 5-7 19-21, nbp = 3 nbp_cov = 0
# pvals: 0.985487,0.985487,0.985487
# aggregated NONE
NESTED  ::::<<<___________>>>:::::::::::::::::::::::::::::::::::::
        ::::::::::::::::::::::::::::::::::::::::::::::::::::::::::

# RM_HELIX NESTED 1-2 26-27, nbp = 2 nbp_cov = 0
# pvals: 0.985487,0.985487
# aggregated NONE
NESTED  <<_______________________>>:::::::::::::::::::::::::::::::
        ::::::::::::::::::::::::::::::::::::::::::::::::::::::::::

# RM_HELIX NESTED 30-34 54-58, nbp = 5 nbp_cov = 1
# pvals: 0.985487,0.985487,0.985487,0.985487,2.01654e-06
# aggregated NONE
NESTED  :::::::::::::::::::::::::::::<<<<<___________________>>>>>
        :::::::::::::::::::::::::::::::::<___________________>::::

# RM_IL Hook-turn.rot 3-4 22-25, nbp = 0 nbp_cov = 0 nhl_b_cov 0/2
# aggregated NONE
RM_IL   ::xx:::::::::::::::::xxxx::::::::::::::::::::::::::::::::: Hook-turn.rot
```
