## Supplementary material for "All-at-once RNA folding with 3D motif prediction framed by evolutionary information": RF02441_SpF61_sRNA.cacofold.power

```
# Power analysis of CaCoFold structure 
#
# Powertype = SINGLE SUBSTITUTIONS
# covary  left_pos      right_pos    substitutions      power
#----------------------------------------------------------------
          1		27		0		0.00
          2		26		0		0.00
          5		21		0		0.00
          6		20		0		0.00
          7		19		0		0.00
          30		58		1		0.00
          31		57		0		0.00
          32		56		1		0.00
          33		55		0		0.00
     *    34		54		2		0.00
#
# BPAIRS 10
# avg substitutions per BP  0.4
# BPAIRS expected to covary 0.0 +/- 0.0
# BPAIRS observed to covary 1
#
```
