## Supplementary material for "All-at-once RNA folding with 3D motif prediction framed by evolutionary information": RF02441_SpF61_sRNA.sorted.cov

```
#
# Method Target_E-val [cov_min,cov_max] [FP | TP True Found | Sen PPV F] 
# GTp    0.05         [-0.92,2.81]     [1 | 0 12 1 | 0.00 0.00 0.00] 
#
#       left_pos       right_pos        score          E-value           pvalue       substitutions      power
#--------------------------------------------------------------------------------------------------------------
~	      34	      54	2.80847	0.00330913	2.01654e-06	2		0.00
```
