## Supplementary material for "All-at-once RNA folding with 3D motif prediction framed by evolutionary information": RF02441_SpF61_sRNA.surv

```
0.000000	0.0833333
-0.003601	1
&
2.805030	0.000609385
0.960308	0.00304692
0.910451	0.00426569
0.578069	0.00670323
0.528211	0.007922
0.337091	0.00914077
0.137662	0.0103595
-0.003601	0.982937
-0.078387	0.983547
-0.111625	0.984765
-0.161482	0.985984
-0.169792	0.986594
-0.211340	0.987812
-0.244578	0.99025
-0.319364	0.992687
-0.460626	0.995125
-0.552031	0.997562
-0.593579	0.998172
-0.859485	0.998781
-0.925962	1
&
2.819348	2.01654e-06
2.813340	6.04961e-06
2.805030	0.000344828
2.730244	0.000373059
2.613910	0.000477919
2.439410	0.000479935
2.422791	0.000566647
2.372933	0.000574713
2.264909	0.000594878
2.140266	0.000596895
1.949146	0.000598911
1.874360	0.000600928
1.758026	0.000602944
1.674930	0.000604961
1.259452	0.000606977
1.192976	0.00061101
1.118190	0.000615043
1.101571	0.000635209
1.084952	0.000651341
1.060023	0.000653358
1.051713	0.000863077
1.035094	0.000976003
1.026785	0.00097802
1.010166	0.00115144
0.985237	0.00117161
0.960308	0.00270014
0.935380	0.002805
0.918760	0.00280702
0.910451	0.00350071
0.902141	0.0035249
0.843974	0.00358137
0.677783	0.0035854
0.669474	0.00358943
0.636235	0.00360153
0.627926	0.00381125
0.619616	0.00386772
0.611307	0.00390805
0.602997	0.00391611
0.586378	0.00400282
0.578069	0.00535794
0.561449	0.00556765
0.553140	0.00574309
0.544830	0.00575519
0.528211	0.00643275
0.511592	0.00644485
0.461735	0.00644888
0.353710	0.00655576
0.337091	0.00725348
0.320472	0.0074269
0.312163	0.00742892
0.303853	0.00745715
0.287234	0.00746521
0.278924	0.00747731
0.270615	0.00765074
0.237377	0.0076588
0.220757	0.00766284
0.212448	0.00766687
0.195829	0.00767292
0.170900	0.00769308
0.162591	0.00772131
0.154281	0.00793103
0.145971	0.00794112
0.137662	0.00862472
0.129352	0.00862674
0.112733	0.0086832
0.096114	0.00869127
0.087805	0.00874975
0.071185	0.00877193
0.054566	0.00878403
0.046257	0.00887074
0.037947	0.00887477
0.013019	0.00887679
0.004709	0.00889494
-0.003601	0.985487
-0.011910	0.985507
-0.020220	0.985594
-0.028529	0.985681
-0.036839	0.985685
-0.045148	0.985862
-0.053458	0.985902
-0.061768	0.985904
-0.070077	0.986019
-0.078387	0.986632
-0.086696	0.98664
-0.095006	0.986675
-0.103315	0.986731
-0.111625	0.987423
-0.119934	0.987447
-0.128244	0.987536
-0.136554	0.987711
-0.144863	0.987713
-0.153173	0.987719
-0.161482	0.988498
-0.169792	0.988947
-0.178101	0.988955
-0.186411	0.988959
-0.194720	0.98898
-0.203030	0.989012
-0.211340	0.98973
-0.236268	0.989742
-0.244578	0.991105
-0.252887	0.991315
-0.261197	0.991488
-0.269506	0.991492
-0.277816	0.991839
-0.294435	0.9919
-0.311054	0.99192
-0.319364	0.993283
-0.327673	0.993404
-0.335983	0.993406
-0.344293	0.993408
-0.352602	0.99341
-0.360912	0.993414
-0.377531	0.993624
-0.385840	0.99368
-0.394150	0.9937
-0.402459	0.993702
-0.419079	0.993725
-0.427388	0.993831
-0.435698	0.994005
-0.444007	0.994013
-0.452317	0.994124
-0.460626	0.995479
-0.485555	0.995898
-0.493865	0.996005
-0.502174	0.996205
-0.510484	0.996431
-0.543722	0.996439
-0.552031	0.997818
-0.560341	0.997931
-0.568651	0.997939
-0.576960	0.997973
-0.585270	0.997994
-0.593579	0.998332
-0.601889	0.998357
-0.643437	0.998443
-0.660056	0.998463
-0.709913	0.998673
-0.718223	0.998701
-0.751461	0.998758
-0.784699	0.998778
-0.851176	0.998786
-0.859485	0.999125
-0.867795	0.999127
-0.909343	0.999135
-0.925962	0.999812
-1.000748	0.999816
-1.042295	0.999823
-1.067224	0.999909
-1.125391	0.999913
-1.150320	1
&
```
