## Supplementary material for "All-at-once RNA folding with 3D motif prediction framed by evolutionary information": RF02442_SpF66_sRNA.cacofold.helixcov

```
# RMs = 2 L = 250

# RM_HELIX NESTED 204-214 221-233, nbp = 11 nbp_cov = 1
# pvals: 9.23513e-07,0.00094406,0.00094406,0.841199,0.960617,0.0130375,0.0130375,0.841199,0.0528392,0.0528392,0.841199
# aggregated NONE
NESTED  :::::::::::::::::::::::::::::::::::::::::::::::::::::::::::::::::::::::::::::::::::::::::::::::::::::::::::::::::::::::::::::::::::::::::::::::::::::::::::::::::::::::::::::::::::::::::::::::::::::<<<<<<<<<<<______>>>>>>>>>>>::::::::::::::
        :::::::::::::::::::::::::::::::::::::::::::::::::::::::::::::::::::::::::::::::::::::::::::::::::::::::::::::::::::::::::::::::::::::::::::::::::::::::::::::::::::::::::::::::::::::::::::::::::::::<__________________________>::::::::::::::

# RM_HELIX NESTED 4-8 235-239, nbp = 5 nbp_cov = 0
# pvals: 0.841199,0.841199,0.841199,0.841199,0.841199
# aggregated NONE
NESTED  :::<<<<<__________________________________________________________________________________________________________________________________________________________________________________________________________________________>>>>>::::::::
        :::::::::::::::::::::::::::::::::::::::::::::::::::::::::::::::::::::::::::::::::::::::::::::::::::::::::::::::::::::::::::::::::::::::::::::::::::::::::::::::::::::::::::::::::::::::::::::::::::::::::::::::::::::::::::::::::::::::::::::::
```
