## Supplementary material for "All-at-once RNA folding with 3D motif prediction framed by evolutionary information": RF02442_SpF66_sRNA.cacofold.power

```
# Power analysis of CaCoFold structure 
#
# Powertype = SINGLE SUBSTITUTIONS
# covary  left_pos      right_pos    substitutions      power
#----------------------------------------------------------------
          4		239		0		0.00
          5		238		0		0.00
          6		237		0		0.00
          7		236		1		0.00
          8		235		2		0.00
     *    204		233		6		0.16
          205		232		2		0.00
          206		231		2		0.00
          207		230		0		0.00
          208		229		5		0.11
          209		228		4		0.07
          210		227		4		0.07
          211		224		0		0.00
          212		223		2		0.00
          213		222		2		0.00
          214		221		0		0.00
#
# BPAIRS 16
# avg substitutions per BP  1.9
# BPAIRS expected to covary 0.4 +/- 0.6
# BPAIRS observed to covary 1
#
```
