## Supplementary material for "All-at-once RNA folding with 3D motif prediction framed by evolutionary information": RF02442_SpF66_sRNA.surv

```
12.196016	0.0140845
6.686367	0.056338
4.797344	0.0704225
2.750903	0.0985915
1.176717	0.169014
0.389624	0.183099
-0.019664	0.830986
-0.082631	0.84507
-0.523403	0.859155
-0.649338	0.873239
-0.869724	0.887324
-1.090110	0.943662
-1.310496	0.957746
-1.341980	0.971831
-1.436431	0.985915
-2.286491	1
&
9.299515	3.52485e-05
9.268031	7.0497e-05
9.047645	0.000105746
8.890226	0.000140994
7.914231	0.000211491
7.253073	0.00024674
7.032687	0.000281988
7.001204	0.000422982
6.780818	0.000458231
6.686367	0.00359535
6.560432	0.00366584
6.340046	0.00370109
6.214111	0.00377159
6.119660	0.00380684
6.088176	0.00430032
6.025209	0.00433557
5.867790	0.00437081
5.836306	0.00440606
5.710372	0.00447656
5.584437	0.00451181
5.458502	0.00454706
5.301083	0.00458231
5.175148	0.00556926
4.923279	0.00560451
4.734377	0.00563976
4.702893	0.00567501
4.576958	0.00571026
4.545474	0.005816
4.513991	0.00585125
4.356572	0.0058865
4.262121	0.00613324
4.041735	0.00616849
4.010251	0.00627423
3.978767	0.00630948
3.915800	0.00645048
3.884316	0.00666197
3.726898	0.00965809
3.695414	0.00969334
3.663930	0.00972859
3.600963	0.00983433
3.569479	0.00994008
3.506512	0.0100458
3.475028	0.0101163
3.412061	0.0101516
3.380577	0.0102573
3.254642	0.0102926
3.191675	0.0103631
3.160191	0.0104336
3.097224	0.0104688
2.971289	0.0105746
2.939805	0.010786
2.876838	0.0108565
2.813870	0.010927
2.782386	0.0109975
2.750903	0.0115263
2.719419	0.0115615
2.687935	0.012196
2.656452	0.0122312
2.624968	0.0122665
2.593484	0.0127952
2.562000	0.0128657
2.530517	0.012901
2.499033	0.0133944
2.467549	0.0135354
2.436066	0.0136059
2.404582	0.0136412
2.373098	0.0137117
2.310131	0.0152978
2.278647	0.0153683
2.247163	0.0154388
2.215680	0.0156151
2.184196	0.0158618
2.152712	0.0160381
2.121229	0.0161438
2.089745	0.0161791
2.058261	0.0163553
2.026777	0.0165315
1.995294	0.0167078
1.963810	0.0167783
1.932326	0.0170955
1.900843	0.0171308
1.837875	0.0172013
1.806391	0.017448
1.774908	0.0174833
1.743424	0.0175185
1.711940	0.0176595
1.648973	0.01773
1.617489	0.0181177
1.586005	0.0182235
1.554522	0.0189989
1.523038	0.0190342
1.491554	0.0191047
1.460071	0.0192457
1.397103	0.0193514
1.365619	0.0194572
1.302652	0.0195982
1.271168	0.0198449
1.239685	0.0199507
1.208201	0.0207966
1.176717	0.0623898
1.145234	0.0624956
1.113750	0.0626013
1.082266	0.0628481
1.050782	0.0629186
0.987815	0.0632711
0.956331	0.0633768
0.924848	0.063553
0.893364	0.0636235
0.861880	0.0640465
0.830396	0.0642228
0.798913	0.0852309
0.767429	0.0857949
0.735945	0.0864293
0.704462	0.0883327
0.672978	0.0887557
0.641494	0.0894607
0.610010	0.0906239
0.578527	0.0949595
0.547043	0.0959112
0.515559	0.0980613
0.484076	0.0987663
0.452592	0.0989073
0.421108	0.0992598
0.389624	0.10074
0.358141	0.101939
0.326657	0.102785
0.295173	0.103067
0.263690	0.104054
0.232206	0.106309
0.200722	0.107367
0.169238	0.10994
0.137755	0.110892
0.106271	0.114734
0.074787	0.118223
0.043304	0.118928
0.011820	0.122348
-0.019664	0.849454
-0.051147	0.851357
-0.082631	0.859993
-0.114115	0.862496
-0.145599	0.864152
-0.177082	0.868558
-0.208566	0.869193
-0.240050	0.873846
-0.271533	0.87515
-0.303017	0.878005
-0.334501	0.88019
-0.365985	0.884596
-0.397468	0.888967
-0.428952	0.889179
-0.460436	0.891364
-0.491919	0.891681
-0.523403	0.898273
-0.554887	0.898766
-0.586371	0.901093
-0.617854	0.903701
-0.649338	0.906838
-0.680822	0.910116
-0.712305	0.916391
-0.743789	0.920162
-0.775273	0.924674
-0.806757	0.928657
-0.838240	0.928939
-0.869724	0.929961
-0.901208	0.932182
-0.932691	0.936482
-0.964175	0.942474
-0.995659	0.942615
-1.027143	0.942897
-1.058626	0.94473
-1.090110	0.947057
-1.121594	0.947339
-1.153077	0.957737
-1.184561	0.957949
-1.247528	0.95816
-1.279012	0.958231
-1.310496	0.959076
-1.341980	0.962284
-1.373463	0.962496
-1.404947	0.962601
-1.436431	0.963729
-1.467914	0.965915
-1.562366	0.966126
-1.656817	0.966161
-1.688300	0.966232
-1.719784	0.966796
-1.751268	0.966972
-1.814235	0.967043
-1.845719	0.967325
-1.908686	0.967818
-1.971654	0.967959
-2.003138	0.96803
-2.066105	0.969017
-2.097589	0.970004
-2.129072	0.970074
-2.192040	0.970109
-2.223524	0.970145
-2.255007	0.97025
-2.286491	0.994431
-2.317975	0.994466
-2.349458	0.997991
-2.380942	0.998061
-2.412426	0.998097
-2.475393	0.998167
-2.569844	0.998238
-2.632812	0.999965
-2.664295	1
&
11.660793	1.75803e-06
10.968151	3.51605e-06
10.495896	5.27408e-06
10.212542	7.0321e-06
10.181058	8.79013e-06
10.055124	1.05482e-05
9.740286	1.23062e-05
9.708803	1.40642e-05
9.614352	1.58222e-05
9.519901	2.10963e-05
9.362482	2.46124e-05
9.330998	3.16445e-05
9.299515	3.86766e-05
9.236547	4.92247e-05
9.205063	6.6805e-05
9.142096	6.8563e-05
9.110612	7.0321e-05
9.079129	7.91111e-05
9.047645	8.96593e-05
9.016161	9.66914e-05
8.984677	0.000108998
8.953194	0.000126578
8.921710	0.000130094
8.890226	0.00013361
8.858743	0.000138884
8.827259	0.0001424
8.795775	0.000145916
8.764291	0.000149432
8.732808	0.00015119
8.701324	0.000152948
8.669840	0.000154706
8.638357	0.000165254
8.606873	0.000170528
8.575389	0.000175803
8.543905	0.000179319
8.512422	0.000193383
8.480938	0.000196899
8.417971	0.000205689
8.386487	0.000209205
8.355003	0.000214479
8.323520	0.000230301
8.292036	0.000235575
8.260552	0.00025843
8.229068	0.000270736
8.197585	0.000290074
8.166101	0.000295348
8.134617	0.000314687
8.040166	0.000321719
8.008682	0.000344573
7.977199	0.000349847
7.945715	0.000355121
7.914231	0.000367427
7.882748	0.000379733
7.851264	0.000393798
7.756813	0.000395556
7.693845	0.000397314
7.662362	0.000399072
7.599394	0.00040083
7.536427	0.000404346
7.504943	0.000406104
7.473459	0.000407862
7.441976	0.000414894
7.410492	0.00041841
7.379008	0.000425442
7.347524	0.000432474
7.316041	0.000441264
7.284557	0.000448296
7.253073	0.000460603
7.221590	0.000464119
7.190106	0.000469393
7.158622	0.000472909
7.127139	0.000481699
7.064171	0.000485215
7.032687	0.000502795
7.001204	0.000509827
6.969720	0.000516859
6.938236	0.000520376
6.906753	0.000529166
6.875269	0.000550262
6.843785	0.000657501
6.812301	0.000687388
6.780818	0.00082803
6.749334	0.000861432
6.717850	0.000868465
6.686367	0.00094406
6.654883	0.00108646
6.623399	0.00153124
6.591915	0.00153651
6.560432	0.00173517
6.528948	0.00251925
6.497464	0.0026388
6.465981	0.00264583
6.434497	0.00311874
6.403013	0.00326641
6.371529	0.0033086
6.340046	0.00335607
6.308562	0.00336838
6.277078	0.00338771
6.245595	0.00345276
6.214111	0.00349144
6.182627	0.00359516
6.151143	0.00367252
6.119660	0.00371822
6.088176	0.00374459
6.056692	0.0037903
6.025209	0.00383425
5.993725	0.00386238
5.962241	0.00388875
5.930758	0.00391688
5.899274	0.00392567
5.867790	0.00393798
5.836306	0.00397314
5.804823	0.00400302
5.773339	0.00401006
5.741855	0.00402236
5.710372	0.00407686
5.678888	0.00408038
5.647404	0.00410851
5.615920	0.00414015
5.584437	0.00415949
5.552953	0.00417531
5.521469	0.0041841
5.489986	0.00419816
5.458502	0.0042052
5.427018	0.00421574
5.395534	0.00421926
5.364051	0.00424739
5.332567	0.00426849
5.301083	0.00429134
5.269600	0.00435463
5.238116	0.00449
5.206632	0.00457087
5.175148	0.00458669
5.143665	0.00460954
5.112181	0.00467283
5.080697	0.00470623
5.049214	0.00472909
5.017730	0.00486797
4.986246	0.00511234
4.954762	0.00522485
4.923279	0.00527232
4.891795	0.00535846
4.860311	0.00544109
4.828828	0.00551141
4.797344	0.00563975
4.765860	0.00575402
4.734377	0.00580148
4.702893	0.00588411
4.671409	0.00605288
4.639925	0.00608628
4.608442	0.00619177
4.576958	0.00634471
4.545474	0.00640273
4.513991	0.00645195
4.482507	0.00653282
4.451023	0.00661369
4.419539	0.00669808
4.388056	0.00677191
4.356572	0.00684223
4.325088	0.00694068
4.293605	0.00700397
4.262121	0.00707781
4.230637	0.00713583
4.199153	0.007229
4.167670	0.0073714
4.136186	0.00741008
4.104702	0.00749095
4.073219	0.00758412
4.041735	0.00774234
4.010251	0.00781618
3.978767	0.00806055
3.947284	0.00817833
3.915800	0.00834183
3.884316	0.00844204
3.852833	0.00870926
3.821349	0.00890791
3.789865	0.00922084
3.758381	0.00946872
3.726898	0.00973419
3.695414	0.0100172
3.663930	0.0102932
3.632447	0.0103987
3.600963	0.0104603
3.569479	0.010571
3.537996	0.010622
3.506512	0.0106747
3.475028	0.0108857
3.443544	0.0109507
3.412061	0.011327
3.380577	0.0114606
3.349093	0.0114852
3.317610	0.0115326
3.286126	0.0116821
3.254642	0.0117911
3.223158	0.0118456
3.191675	0.0120442
3.160191	0.0120935
3.128707	0.0121392
3.097224	0.0121972
3.065740	0.012213
3.034256	0.0122587
3.002772	0.0123044
2.971289	0.0123466
2.939805	0.012496
2.908321	0.0126648
2.876838	0.0127369
2.845354	0.0128142
2.813870	0.0129145
2.782386	0.012983
2.750903	0.0130375
2.719419	0.0130955
2.687935	0.0132414
2.656452	0.0132924
2.624968	0.0133522
2.593484	0.0134383
2.562000	0.013572
2.530517	0.0138005
2.499033	0.0140009
2.467549	0.0141609
2.436066	0.0144562
2.404582	0.0145828
2.373098	0.014901
2.341615	0.0150575
2.310131	0.0154337
2.278647	0.0158802
2.247163	0.0161773
2.215680	0.0163039
2.184196	0.0164692
2.152712	0.016645
2.121229	0.0167997
2.089745	0.0170441
2.058261	0.0173025
2.026777	0.0174097
1.995294	0.0175117
1.963810	0.0177033
1.932326	0.0179178
1.900843	0.0182676
1.869359	0.0184364
1.837875	0.01857
1.806391	0.0186896
1.774908	0.0200591
1.743424	0.0215815
1.711940	0.0229932
1.680457	0.0232288
1.648973	0.0244559
1.617489	0.0321138
1.586005	0.0354207
1.554522	0.0415668
1.523038	0.0417461
1.491554	0.0419148
1.460071	0.0438399
1.428587	0.0455206
1.397103	0.0476583
1.365619	0.0477796
1.334136	0.0479677
1.302652	0.0481418
1.271168	0.0520323
1.239685	0.0521817
1.208201	0.0524419
1.176717	0.0528392
1.145234	0.053836
1.113750	0.0549506
1.082266	0.0586389
1.050782	0.0611406
1.019299	0.0632116
0.987815	0.0660033
0.956331	0.0680637
0.924848	0.0708027
0.893364	0.0715376
0.861880	0.0726434
0.830396	0.0742344
0.798913	0.0757252
0.767429	0.0773531
0.735945	0.0787226
0.704462	0.0798794
0.672978	0.0809922
0.641494	0.0818589
0.610010	0.0825112
0.578527	0.0831071
0.547043	0.0840213
0.515559	0.0848124
0.484076	0.085927
0.452592	0.0871682
0.421108	0.0880085
0.389624	0.0889227
0.358141	0.089756
0.326657	0.0907088
0.295173	0.0918445
0.263690	0.0935023
0.232206	0.0953395
0.200722	0.0970201
0.169238	0.0988977
0.137755	0.101526
0.106271	0.103356
0.074787	0.105218
0.043304	0.107582
0.011820	0.110956
-0.019664	0.841199
-0.051147	0.843509
-0.082631	0.846953
-0.114115	0.851009
-0.145599	0.854829
-0.177082	0.857201
-0.208566	0.861112
-0.240050	0.864827
-0.271533	0.868776
-0.303017	0.871682
-0.334501	0.874644
-0.365985	0.878019
-0.397468	0.880764
-0.428952	0.885948
-0.460436	0.888817
-0.491919	0.892481
-0.523403	0.898349
-0.554887	0.89997
-0.586371	0.902989
-0.617854	0.905177
-0.649338	0.906793
-0.680822	0.91122
-0.712305	0.918586
-0.743789	0.922352
-0.775273	0.925938
-0.806757	0.92735
-0.838240	0.929058
-0.869724	0.931511
-0.901208	0.934148
-0.932691	0.937008
-0.964175	0.942302
-0.995659	0.94528
-1.027143	0.947377
-1.058626	0.949288
-1.090110	0.9501
-1.121594	0.951401
-1.153077	0.952602
-1.184561	0.95353
-1.216045	0.954203
-1.247528	0.955234
-1.279012	0.956617
-1.310496	0.957572
-1.341980	0.958361
-1.373463	0.959572
-1.404947	0.959857
-1.436431	0.960617
-1.467914	0.961283
-1.499398	0.961962
-1.530882	0.96247
-1.562366	0.963519
-1.593849	0.963985
-1.625333	0.964384
-1.656817	0.964887
-1.688300	0.96517
-1.719784	0.96585
-1.751268	0.966369
-1.782752	0.967696
-1.814235	0.968375
-1.845719	0.969252
-1.877203	0.969547
-1.908686	0.96976
-1.940170	0.970502
-1.971654	0.970776
-2.003138	0.97142
-2.034621	0.972784
-2.066105	0.973589
-2.097589	0.974034
-2.129072	0.97598
-2.160556	0.976878
-2.192040	0.977234
-2.223524	0.97806
-2.255007	0.979807
-2.286491	0.980918
-2.317975	0.982356
-2.349458	0.983886
-2.380942	0.98521
-2.412426	0.990403
-2.443909	0.992574
-2.475393	0.992759
-2.506877	0.993912
-2.538361	0.995888
-2.569844	0.996939
-2.601328	0.997279
-2.632812	0.997344
-2.664295	0.997776
-2.695779	0.998012
-2.727263	0.998045
-2.758747	0.998293
-2.790230	0.998604
-2.821714	0.998692
-2.853198	0.99888
-2.884681	0.998882
-2.916165	0.999035
-2.947649	0.99927
-2.979133	0.999415
-3.010616	0.99971
-3.136551	0.999789
-3.199519	0.999856
-3.231002	0.999928
-3.325453	1
&
34.675385	3.10334e-23
34.643901	3.27795e-23
34.612418	3.46238e-23
34.580934	3.65718e-23
34.549450	3.86294e-23
34.517967	4.08026e-23
34.486483	4.30981e-23
34.454999	4.55225e-23
34.423516	4.80833e-23
34.392032	5.07881e-23
34.360548	5.36449e-23
34.329064	5.66623e-23
34.297581	5.98493e-23
34.266097	6.32154e-23
34.234613	6.67708e-23
34.203130	7.0526e-23
34.171646	7.44923e-23
34.140162	7.86814e-23
34.108678	8.3106e-23
34.077195	8.77793e-23
34.045711	9.27152e-23
34.014227	9.79284e-23
33.982744	1.03435e-22
33.951260	1.0925e-22
33.919776	1.15393e-22
33.888292	1.2188e-22
33.856809	1.28732e-22
33.825325	1.35969e-22
33.793841	1.43612e-22
33.762358	1.51685e-22
33.730874	1.60212e-22
33.699390	1.69217e-22
33.667906	1.78728e-22
33.636423	1.88774e-22
33.604939	1.99384e-22
33.573455	2.10589e-22
33.541972	2.22424e-22
33.510488	2.34924e-22
33.479004	2.48126e-22
33.447520	2.62069e-22
33.416037	2.76795e-22
33.384553	2.92348e-22
33.353069	3.08774e-22
33.321586	3.26123e-22
33.290102	3.44445e-22
33.258618	3.63797e-22
33.227135	3.84235e-22
33.195651	4.0582e-22
33.164167	4.28617e-22
33.132683	4.52694e-22
33.101200	4.78122e-22
33.069716	5.04978e-22
33.038232	5.33341e-22
33.006749	5.63296e-22
32.975265	5.94932e-22
32.943781	6.28344e-22
32.912297	6.63631e-22
32.880814	7.00899e-22
32.849330	7.40258e-22
32.817846	7.81825e-22
32.786363	8.25725e-22
32.754879	8.72088e-22
32.723395	9.21052e-22
32.691911	9.72764e-22
32.660428	1.02738e-21
32.628944	1.08505e-21
32.597460	1.14597e-21
32.565977	1.2103e-21
32.534493	1.27823e-21
32.503009	1.34998e-21
32.471525	1.42576e-21
32.440042	1.50578e-21
32.408558	1.59029e-21
32.377074	1.67954e-21
32.345591	1.7738e-21
32.314107	1.87334e-21
32.282623	1.97847e-21
32.251139	2.08949e-21
32.219656	2.20673e-21
32.188172	2.33055e-21
32.156688	2.46132e-21
32.125205	2.59941e-21
32.093721	2.74524e-21
32.062237	2.89925e-21
32.030754	3.0619e-21
31.999270	3.23366e-21
31.967786	3.41505e-21
31.936302	3.60661e-21
31.904819	3.8089e-21
31.873335	4.02253e-21
31.841851	4.24813e-21
31.810368	4.48638e-21
31.778884	4.73798e-21
31.747400	5.00368e-21
31.715916	5.28427e-21
31.684433	5.58058e-21
31.652949	5.89349e-21
31.621465	6.22393e-21
31.589982	6.57289e-21
31.558498	6.9414e-21
31.527014	7.33055e-21
31.495530	7.7415e-21
31.464047	8.17547e-21
31.432563	8.63375e-21
31.401079	9.1177e-21
31.369596	9.62875e-21
31.338112	1.01684e-20
31.306628	1.07383e-20
31.275144	1.13401e-20
31.243661	1.19757e-20
31.212177	1.26468e-20
31.180693	1.33554e-20
31.149210	1.41038e-20
31.117726	1.48941e-20
31.086242	1.57286e-20
31.054758	1.66098e-20
31.023275	1.75404e-20
30.991791	1.8523e-20
30.960307	1.95607e-20
30.928824	2.06564e-20
30.897340	2.18135e-20
30.865856	2.30353e-20
30.834373	2.43255e-20
30.802889	2.56879e-20
30.771405	2.71266e-20
30.739921	2.86457e-20
30.708438	3.02499e-20
30.676954	3.19438e-20
30.645470	3.37325e-20
30.613987	3.56213e-20
30.582503	3.76157e-20
30.551019	3.97218e-20
30.519535	4.19456e-20
30.488052	4.42938e-20
30.456568	4.67734e-20
30.425084	4.93917e-20
30.393601	5.21564e-20
30.362117	5.50757e-20
30.330633	5.81583e-20
30.299149	6.14133e-20
30.267666	6.48502e-20
30.236182	6.84794e-20
30.204698	7.23115e-20
30.173215	7.63579e-20
30.141731	8.06305e-20
30.110247	8.51419e-20
30.078763	8.99055e-20
30.047280	9.49355e-20
30.015796	1.00247e-19
29.984312	1.05855e-19
29.952829	1.11776e-19
29.921345	1.18028e-19
29.889861	1.2463e-19
29.858377	1.31601e-19
29.826894	1.38961e-19
29.795410	1.46732e-19
29.763926	1.54938e-19
29.732443	1.63602e-19
29.700959	1.72751e-19
29.669475	1.8241e-19
29.637992	1.92609e-19
29.606508	2.03378e-19
29.575024	2.14748e-19
29.543540	2.26753e-19
29.512057	2.39429e-19
29.480573	2.52813e-19
29.449089	2.66944e-19
29.417606	2.81864e-19
29.386122	2.97618e-19
29.354638	3.14251e-19
29.323154	3.31813e-19
29.291671	3.50355e-19
29.260187	3.69933e-19
29.228703	3.90603e-19
29.197220	4.12428e-19
29.165736	4.3547e-19
29.134252	4.59799e-19
29.102768	4.85486e-19
29.071285	5.12607e-19
29.039801	5.4124e-19
29.008317	5.71472e-19
28.976834	6.03391e-19
28.945350	6.37091e-19
28.913866	6.72672e-19
28.882382	7.10237e-19
28.850899	7.49898e-19
28.819415	7.91772e-19
28.787931	8.35982e-19
28.756448	8.82658e-19
28.724964	9.31937e-19
28.693480	9.83965e-19
28.661996	1.03889e-18
28.630513	1.09689e-18
28.599029	1.15812e-18
28.567545	1.22276e-18
28.536062	1.291e-18
28.504578	1.36305e-18
28.473094	1.43912e-18
28.441611	1.51943e-18
28.410127	1.60421e-18
28.378643	1.69373e-18
28.347159	1.78823e-18
28.315676	1.888e-18
28.284192	1.99333e-18
28.252708	2.10452e-18
28.221225	2.22192e-18
28.189741	2.34586e-18
28.158257	2.4767e-18
28.126773	2.61484e-18
28.095290	2.76067e-18
28.063806	2.91462e-18
28.032322	3.07715e-18
28.000839	3.24874e-18
27.969355	3.42988e-18
27.937871	3.62111e-18
27.906387	3.823e-18
27.874904	4.03612e-18
27.843420	4.26112e-18
27.811936	4.49864e-18
27.780453	4.74939e-18
27.748969	5.0141e-18
27.717485	5.29355e-18
27.686001	5.58855e-18
27.654518	5.89998e-18
27.623034	6.22875e-18
27.591550	6.57581e-18
27.560067	6.94219e-18
27.528583	7.32896e-18
27.497099	7.73725e-18
27.465615	8.16827e-18
27.434132	8.62327e-18
27.402648	9.10358e-18
27.371164	9.61062e-18
27.339681	1.01459e-17
27.308197	1.07109e-17
27.276713	1.13073e-17
27.245230	1.1937e-17
27.213746	1.26016e-17
27.182262	1.33032e-17
27.150778	1.40439e-17
27.119295	1.48257e-17
27.087811	1.5651e-17
27.056327	1.65221e-17
27.024844	1.74418e-17
26.993360	1.84125e-17
26.961876	1.94372e-17
26.930392	2.05189e-17
26.898909	2.16606e-17
26.867425	2.28659e-17
26.835941	2.41381e-17
26.804458	2.5481e-17
26.772974	2.68986e-17
26.741490	2.83949e-17
26.710006	2.99744e-17
26.678523	3.16416e-17
26.647039	3.34014e-17
26.615555	3.5259e-17
26.584072	3.72197e-17
26.552588	3.92894e-17
26.521104	4.1474e-17
26.489620	4.37799e-17
26.458137	4.62139e-17
26.426653	4.87831e-17
26.395169	5.14948e-17
26.363686	5.43572e-17
26.332202	5.73784e-17
26.300718	6.05674e-17
26.269234	6.39333e-17
26.237751	6.74861e-17
26.206267	7.12361e-17
26.174783	7.51942e-17
26.143300	7.93719e-17
26.111816	8.37814e-17
26.080332	8.84356e-17
26.048849	9.3348e-17
26.017365	9.85329e-17
25.985881	1.04005e-16
25.954397	1.09781e-16
25.922914	1.15878e-16
25.891430	1.22312e-16
25.859946	1.29104e-16
25.828463	1.36272e-16
25.796979	1.43837e-16
25.765495	1.51822e-16
25.734011	1.6025e-16
25.702528	1.69144e-16
25.671044	1.78532e-16
25.639560	1.8844e-16
25.608077	1.98897e-16
25.576593	2.09934e-16
25.545109	2.21582e-16
25.513625	2.33876e-16
25.482142	2.46851e-16
25.450658	2.60545e-16
25.419174	2.74997e-16
25.387691	2.9025e-16
25.356207	3.06348e-16
25.324723	3.23337e-16
25.293239	3.41267e-16
25.261756	3.6019e-16
25.230272	3.80161e-16
25.198788	4.01237e-16
25.167305	4.23481e-16
25.135821	4.46955e-16
25.104337	4.71729e-16
25.072853	4.97875e-16
25.041370	5.25467e-16
25.009886	5.54586e-16
24.978402	5.85317e-16
24.946919	6.17748e-16
24.915435	6.51973e-16
24.883951	6.88091e-16
24.852468	7.26208e-16
24.820984	7.66433e-16
24.789500	8.08883e-16
24.758016	8.5368e-16
24.726533	9.00955e-16
24.695049	9.50843e-16
24.663565	1.00349e-15
24.632082	1.05905e-15
24.600598	1.11768e-15
24.569114	1.17955e-15
24.537630	1.24484e-15
24.506147	1.31373e-15
24.474663	1.38644e-15
24.443179	1.46316e-15
24.411696	1.54412e-15
24.380212	1.62956e-15
24.348728	1.71971e-15
24.317244	1.81484e-15
24.285761	1.91523e-15
24.254277	2.02116e-15
24.222793	2.13295e-15
24.191310	2.2509e-15
24.159826	2.37537e-15
24.128342	2.50671e-15
24.096858	2.6453e-15
24.065375	2.79153e-15
24.033891	2.94585e-15
24.002407	3.10867e-15
23.970924	3.28048e-15
23.939440	3.46178e-15
23.907956	3.65307e-15
23.876472	3.85492e-15
23.844989	4.0679e-15
23.813505	4.29263e-15
23.782021	4.52976e-15
23.750538	4.77996e-15
23.719054	5.04396e-15
23.687570	5.32251e-15
23.656087	5.61642e-15
23.624603	5.92653e-15
23.593119	6.25374e-15
23.561635	6.59898e-15
23.530152	6.96325e-15
23.498668	7.3476e-15
23.467184	7.75311e-15
23.435701	8.18098e-15
23.404217	8.63241e-15
23.372733	9.1087e-15
23.341249	9.61124e-15
23.309766	1.01414e-14
23.278282	1.07009e-14
23.246798	1.12911e-14
23.215315	1.19138e-14
23.183831	1.25707e-14
23.152347	1.32639e-14
23.120863	1.39952e-14
23.089380	1.47667e-14
23.057896	1.55807e-14
23.026412	1.64395e-14
22.994929	1.73456e-14
22.963445	1.83014e-14
22.931961	1.93099e-14
22.900477	2.03738e-14
22.868994	2.14963e-14
22.837510	2.26804e-14
22.806026	2.39297e-14
22.774543	2.52476e-14
22.743059	2.6638e-14
22.711575	2.81048e-14
22.680091	2.96523e-14
22.648608	3.12848e-14
22.617124	3.30069e-14
22.585640	3.48237e-14
22.554157	3.67403e-14
22.522673	3.87622e-14
22.491189	4.08951e-14
22.459706	4.31452e-14
22.428222	4.55188e-14
22.396738	4.80227e-14
22.365254	5.06641e-14
22.333771	5.34506e-14
22.302287	5.63899e-14
22.270803	5.94905e-14
22.239320	6.27613e-14
22.207836	6.62116e-14
22.176352	6.98511e-14
22.144868	7.36903e-14
22.113385	7.77401e-14
22.081901	8.2012e-14
22.050417	8.65181e-14
22.018934	9.12713e-14
21.987450	9.62851e-14
21.955966	1.01574e-13
21.924482	1.07152e-13
21.892999	1.13037e-13
21.861515	1.19243e-13
21.830031	1.2579e-13
21.798548	1.32695e-13
21.767064	1.39979e-13
21.735580	1.47662e-13
21.704096	1.55765e-13
21.672613	1.64312e-13
21.641129	1.73327e-13
21.609645	1.82836e-13
21.578162	1.92865e-13
21.546678	2.03443e-13
21.515194	2.14599e-13
21.483710	2.26367e-13
21.452227	2.38778e-13
21.420743	2.51868e-13
21.389259	2.65673e-13
21.357776	2.80234e-13
21.326292	2.95592e-13
21.294808	3.11788e-13
21.263325	3.28871e-13
21.231841	3.46887e-13
21.200357	3.65887e-13
21.168873	3.85926e-13
21.137390	4.0706e-13
21.105906	4.29348e-13
21.074422	4.52854e-13
21.042939	4.77644e-13
21.011455	5.03787e-13
20.979971	5.31358e-13
20.948487	5.60435e-13
20.917004	5.91098e-13
20.885520	6.23435e-13
20.854036	6.57537e-13
20.822553	6.93499e-13
20.791069	7.31423e-13
20.759585	7.71417e-13
20.728101	8.13591e-13
20.696618	8.58066e-13
20.665134	9.04965e-13
20.633650	9.54421e-13
20.602167	1.00657e-12
20.570683	1.06157e-12
20.539199	1.11956e-12
20.507715	1.18071e-12
20.476232	1.24519e-12
20.444748	1.31319e-12
20.413264	1.38489e-12
20.381781	1.46049e-12
20.350297	1.54021e-12
20.318813	1.62427e-12
20.287329	1.7129e-12
20.255846	1.80636e-12
20.224362	1.90491e-12
20.192878	2.00881e-12
20.161395	2.11837e-12
20.129911	2.23388e-12
20.098427	2.35568e-12
20.066944	2.4841e-12
20.035460	2.6195e-12
20.003976	2.76226e-12
19.972492	2.91278e-12
19.941009	3.07148e-12
19.909525	3.2388e-12
19.878041	3.41521e-12
19.846558	3.6012e-12
19.815074	3.79729e-12
19.783590	4.00403e-12
19.752106	4.22199e-12
19.720623	4.45178e-12
19.689139	4.69404e-12
19.657655	4.94944e-12
19.626172	5.2187e-12
19.594688	5.50257e-12
19.563204	5.80182e-12
19.531720	6.11731e-12
19.500237	6.4499e-12
19.468753	6.80051e-12
19.437269	7.17013e-12
19.405786	7.55977e-12
19.374302	7.97053e-12
19.342818	8.40353e-12
19.311334	8.85998e-12
19.279851	9.34114e-12
19.248367	9.84836e-12
19.216883	1.0383e-11
19.185400	1.09466e-11
19.153916	1.15407e-11
19.122432	1.2167e-11
19.090949	1.28271e-11
19.059465	1.35229e-11
19.027981	1.42563e-11
18.996497	1.50294e-11
18.965014	1.58443e-11
18.933530	1.67031e-11
18.902046	1.76084e-11
18.870563	1.85626e-11
18.839079	1.95684e-11
18.807595	2.06284e-11
18.776111	2.17457e-11
18.744628	2.29232e-11
18.713144	2.41643e-11
18.681660	2.54724e-11
18.650177	2.68511e-11
18.618693	2.83041e-11
18.587209	2.98354e-11
18.555725	3.14493e-11
18.524242	3.31502e-11
18.492758	3.49428e-11
18.461274	3.68319e-11
18.429791	3.88228e-11
18.398307	4.09209e-11
18.366823	4.3132e-11
18.335339	4.54622e-11
18.303856	4.79177e-11
18.272372	5.05054e-11
18.240888	5.32323e-11
18.209405	5.61059e-11
18.177921	5.9134e-11
18.146437	6.23249e-11
18.114953	6.56873e-11
18.083470	6.92305e-11
18.051986	7.2964e-11
18.020502	7.68981e-11
17.989019	8.10434e-11
17.957535	8.54114e-11
17.926051	9.00138e-11
17.894568	9.48632e-11
17.863084	9.99729e-11
17.831600	1.05357e-10
17.800116	1.11029e-10
17.768633	1.17006e-10
17.737149	1.23303e-10
17.705665	1.29937e-10
17.674182	1.36928e-10
17.642698	1.44292e-10
17.611214	1.52051e-10
17.579730	1.60225e-10
17.548247	1.68837e-10
17.516763	1.7791e-10
17.485279	1.87469e-10
17.453796	1.97538e-10
17.422312	2.08147e-10
17.390828	2.19322e-10
17.359344	2.31095e-10
17.327861	2.43496e-10
17.296377	2.56561e-10
17.264893	2.70323e-10
17.233410	2.8482e-10
17.201926	3.00091e-10
17.170442	3.16177e-10
17.138958	3.33121e-10
17.107475	3.50969e-10
17.075991	3.69769e-10
17.044507	3.89571e-10
17.013024	4.10429e-10
16.981540	4.32398e-10
16.950056	4.55537e-10
16.918572	4.79908e-10
16.887089	5.05577e-10
16.855605	5.32613e-10
16.824121	5.61087e-10
16.792638	5.91075e-10
16.761154	6.22659e-10
16.729670	6.55921e-10
16.698187	6.90952e-10
16.666703	7.27843e-10
16.635219	7.66695e-10
16.603735	8.07609e-10
16.572252	8.50696e-10
16.540768	8.96069e-10
16.509284	9.4385e-10
16.477801	9.94165e-10
16.446317	1.04715e-09
16.414833	1.10294e-09
16.383349	1.16169e-09
16.351866	1.22355e-09
16.320382	1.28868e-09
16.288898	1.35727e-09
16.257415	1.42948e-09
16.225931	1.50552e-09
16.194447	1.58557e-09
16.162963	1.66986e-09
16.131480	1.75861e-09
16.099996	1.85204e-09
16.068512	1.95041e-09
16.037029	2.05397e-09
16.005545	2.163e-09
15.974061	2.27779e-09
15.942577	2.39862e-09
15.911094	2.52583e-09
15.879610	2.65975e-09
15.848126	2.80072e-09
15.816643	2.94912e-09
15.785159	3.10533e-09
15.753675	3.26977e-09
15.722191	3.44286e-09
15.690708	3.62505e-09
15.659224	3.81683e-09
15.627740	4.01868e-09
15.596257	4.23114e-09
15.564773	4.45476e-09
15.533289	4.69012e-09
15.501806	4.93784e-09
15.470322	5.19855e-09
15.438838	5.47293e-09
15.407354	5.76169e-09
15.375871	6.06559e-09
15.344387	6.38541e-09
15.312903	6.72198e-09
15.281420	7.07616e-09
15.249936	7.44887e-09
15.218452	7.84107e-09
15.186968	8.25378e-09
15.155485	8.68805e-09
15.124001	9.14501e-09
15.092517	9.62582e-09
15.061034	1.01317e-08
15.029550	1.0664e-08
14.998066	1.12241e-08
14.966582	1.18133e-08
14.935099	1.24333e-08
14.903615	1.30855e-08
14.872131	1.37717e-08
14.840648	1.44936e-08
14.809164	1.5253e-08
14.777680	1.60519e-08
14.746196	1.68923e-08
14.714713	1.77764e-08
14.683229	1.87064e-08
14.651745	1.96846e-08
14.620262	2.07135e-08
14.588778	2.17958e-08
14.557294	2.29341e-08
14.525810	2.41314e-08
14.494327	2.53907e-08
14.462843	2.67151e-08
14.431359	2.8108e-08
14.399876	2.95729e-08
14.368392	3.11135e-08
14.336908	3.27336e-08
14.305425	3.44373e-08
14.273941	3.62289e-08
14.242457	3.81128e-08
14.210973	4.00938e-08
14.179490	4.21767e-08
14.148006	4.43669e-08
14.116522	4.66698e-08
14.085039	4.9091e-08
14.053555	5.16366e-08
14.022071	5.4313e-08
13.990587	5.71267e-08
13.959104	6.00847e-08
13.927620	6.31943e-08
13.896136	6.64633e-08
13.864653	6.98996e-08
13.833169	7.35118e-08
13.801685	7.73087e-08
13.770201	8.12996e-08
13.738718	8.54944e-08
13.707234	8.99033e-08
13.675750	9.45371e-08
13.644267	9.94071e-08
13.612783	1.04525e-07
13.581299	1.09904e-07
13.549815	1.15556e-07
13.518332	1.21496e-07
13.486848	1.27738e-07
13.455364	1.34296e-07
13.423881	1.41188e-07
13.392397	1.48429e-07
13.360913	1.56036e-07
13.329429	1.64029e-07
13.297946	1.72427e-07
13.266462	1.81249e-07
13.234978	1.90517e-07
13.203495	2.00253e-07
13.172011	2.1048e-07
13.140527	2.21222e-07
13.109044	2.32506e-07
13.077560	2.44358e-07
13.046076	2.56806e-07
13.014592	2.69879e-07
12.983109	2.83609e-07
12.951625	2.98029e-07
12.920141	3.13171e-07
12.888658	3.29071e-07
12.857174	3.45768e-07
12.825690	3.633e-07
12.794206	3.81708e-07
12.762723	4.01035e-07
12.731239	4.21326e-07
12.699755	4.42628e-07
12.668272	4.64991e-07
12.636788	4.88467e-07
12.605304	5.1311e-07
12.573820	5.38976e-07
12.542337	5.66126e-07
12.510853	5.94622e-07
12.479369	6.24529e-07
12.447886	6.55915e-07
12.416402	6.88853e-07
12.384918	7.23417e-07
12.353434	7.59685e-07
12.321951	7.97741e-07
12.290467	8.3767e-07
12.258983	8.79563e-07
12.227500	9.23513e-07
12.196016	9.6962e-07
12.164532	1.01799e-06
12.133048	1.06872e-06
12.101565	1.12194e-06
12.070081	1.17775e-06
12.038597	1.23629e-06
12.007114	1.29768e-06
11.975630	1.36207e-06
11.944146	1.42958e-06
11.912663	1.50037e-06
11.881179	1.57459e-06
11.849695	1.65241e-06
11.818211	1.73399e-06
11.786728	1.81952e-06
11.755244	1.90917e-06
11.723760	2.00314e-06
11.692277	2.10164e-06
11.660793	2.20487e-06
11.629309	2.31306e-06
11.597825	2.42643e-06
11.566342	2.54522e-06
11.534858	2.6697e-06
11.503374	2.80011e-06
11.471891	2.93674e-06
11.440407	3.07987e-06
11.408923	3.2298e-06
11.377439	3.38685e-06
11.345956	3.55132e-06
11.314472	3.72358e-06
11.282988	3.90397e-06
11.251505	4.09286e-06
11.220021	4.29063e-06
11.188537	4.4977e-06
11.157053	4.71447e-06
11.125570	4.94139e-06
11.094086	5.17891e-06
11.062602	5.4275e-06
11.031119	5.68767e-06
10.999635	5.95992e-06
10.968151	6.2448e-06
10.936667	6.54286e-06
10.905184	6.85468e-06
10.873700	7.18088e-06
10.842216	7.52208e-06
10.810733	7.87894e-06
10.779249	8.25215e-06
10.747765	8.6424e-06
10.716282	9.05046e-06
10.684798	9.47707e-06
10.653314	9.92305e-06
10.621830	1.03892e-05
10.590347	1.08764e-05
10.558863	1.13856e-05
10.527379	1.19177e-05
10.495896	1.24736e-05
10.464412	1.30544e-05
10.432928	1.36611e-05
10.401444	1.42947e-05
10.369961	1.49565e-05
10.338477	1.56475e-05
10.306993	1.6369e-05
10.275510	1.71223e-05
10.244026	1.79085e-05
10.212542	1.87291e-05
10.181058	1.95854e-05
10.149575	2.04789e-05
10.118091	2.14111e-05
10.086607	2.23835e-05
10.055124	2.33976e-05
10.023640	2.44552e-05
9.992156	2.5558e-05
9.960672	2.67075e-05
9.929189	2.79058e-05
9.897705	2.91546e-05
9.866221	3.04559e-05
9.834738	3.18116e-05
9.803254	3.32238e-05
9.771770	3.46946e-05
9.740286	3.62261e-05
9.708803	3.78205e-05
9.677319	3.94802e-05
9.645835	4.12075e-05
9.614352	4.30047e-05
9.582868	4.48743e-05
9.551384	4.68189e-05
9.519901	4.8841e-05
9.488417	5.09433e-05
9.456933	5.31284e-05
9.425449	5.53992e-05
9.393966	5.77583e-05
9.362482	6.02088e-05
9.330998	6.27535e-05
9.299515	6.53952e-05
9.268031	6.81372e-05
9.236547	7.09823e-05
9.205063	7.39338e-05
9.173580	7.69946e-05
9.142096	8.01679e-05
9.110612	8.34569e-05
9.079129	8.68647e-05
9.047645	9.03946e-05
9.016161	9.40497e-05
8.984677	9.78332e-05
8.953194	0.000101748
8.921710	0.000105798
8.890226	0.000109986
8.858743	0.000114314
8.827259	0.000118786
8.795775	0.000123405
8.764291	0.000128173
8.732808	0.000133094
8.701324	0.000138169
8.669840	0.000143401
8.638357	0.000148793
8.606873	0.000154346
8.575389	0.000160062
8.543905	0.000165944
8.512422	0.000171991
8.480938	0.000178206
8.449454	0.000184588
8.417971	0.000191138
8.386487	0.000197857
8.355003	0.000204743
8.323520	0.000211796
8.292036	0.000219013
8.260552	0.000226394
8.229068	0.000233934
8.197585	0.000241632
8.166101	0.000249481
8.134617	0.000257479
8.103134	0.000265618
8.071650	0.000273893
8.040166	0.000282295
8.008682	0.000290817
7.977199	0.000299448
7.945715	0.000308177
7.914231	0.000316992
7.882748	0.000325881
7.851264	0.000334828
7.819780	0.000343817
7.788296	0.00035283
7.756813	0.000361848
7.725329	0.00037085
7.693845	0.000379814
7.662362	0.000388714
7.630878	0.000397526
7.599394	0.00040622
7.567910	0.000414768
7.536427	0.000423136
7.504943	0.000431292
7.473459	0.000439201
7.441976	0.000446826
7.410492	0.000454127
7.379008	0.000461066
7.347524	0.000467601
7.316041	0.000473692
7.284557	0.000479297
7.253073	0.000484375
7.221590	0.000488888
7.190106	0.000492799
7.158622	0.000496077
7.127139	0.0004987
7.095655	0.000500656
7.064171	0.000501952
7.032687	0.000502628
&
```
