## Supplementary material for "All-at-once RNA folding with 3D motif prediction framed by evolutionary information": RF02444_SpR10_sRNA.helixcov

```
# RMs = 2 L = 47

# RM_HELIX NESTED 18-20 25-27, nbp = 3 nbp_cov = 0
# pvals: 0.977169,0.977169,0.977169
# aggregated NONE
NESTED  :::::::::::::::::<<<____>>>::::::::::::::::::::
        :::::::::::::::::::::::::::::::::::::::::::::::

# RM_HELIX NESTED 5-12 32-40, nbp = 8 nbp_cov = 0
# pvals: 0.977169,0.977169,0.977169,0.977169,0.977169,0.977169,0.977169,0.977169
# aggregated NONE
NESTED  ::::<<<<<<<<___________________>>>>>->>>:::::::
        :::::::::::::::::::::::::::::::::::::::::::::::
```
