## Supplementary material for "All-at-once RNA folding with 3D motif prediction framed by evolutionary information": RF02444_SpR10_sRNA.power

```
# Power analysis of given structure 
#
# Powertype = SINGLE SUBSTITUTIONS
# covary  left_pos      right_pos    substitutions      power
#----------------------------------------------------------------
          5		40		0		0.00
          6		39		1		0.00
          7		38		0		0.00
          8		36		0		0.00
          9		35		0		0.00
          10		34		0		0.00
          11		33		0		0.00
          12		32		0		0.00
          18		27		1		0.00
          19		26		1		0.00
          20		25		0		0.00
#
# BPAIRS 11
# avg substitutions per BP  0.3
# BPAIRS expected to covary 0.0 +/- 0.0
# BPAIRS observed to covary 0
#
```
