## Supplementary material for "All-at-once RNA folding with 3D motif prediction framed by evolutionary information": RF02444_SpR10_sRNA.surv

```
-0.000000	0.0909091
-0.007930	1
&
2.602358	0.000934579
1.797753	0.00186916
0.955725	0.00280374
0.908945	0.00373832
0.815387	0.0046729
0.768607	0.00560748
0.637625	0.00654206
0.544066	0.00747664
0.506643	0.00841121
0.431796	0.00934579
0.366305	0.0102804
0.282102	0.0121495
0.244679	0.0130841
0.076273	0.0140187
0.048205	0.0149533
0.010782	0.0158879
0.001426	0.0168224
-0.007930	0.976636
-0.017286	0.980374
-0.026642	0.981308
-0.045353	0.983178
-0.054709	0.984112
-0.092133	0.985047
-0.101489	0.985981
-0.129556	0.986916
-0.148268	0.98785
-0.157624	0.988785
-0.269894	0.98972
-0.288606	0.990654
-0.297962	0.991589
-0.382165	0.992523
-0.457012	0.993458
-0.466368	0.994393
-0.503791	0.995327
-0.559926	0.996262
-0.587994	0.997196
-0.821891	0.998131
-0.952873	0.999065
-1.495513	1
&
3.294692	4.62535e-06
3.126287	9.25069e-06
3.107575	3.70028e-05
3.098219	6.01295e-05
3.060796	6.47549e-05
3.051440	7.40056e-05
3.023372	9.25069e-05
3.014016	0.000115634
2.985949	0.000120259
2.976593	0.000124884
2.967237	0.000134135
2.957881	0.00013876
2.948525	0.000143386
2.939169	0.000161887
2.929814	0.000194265
2.920458	0.000388529
2.883034	0.000416281
2.873678	0.000448659
2.864322	0.000453284
2.854967	0.000485661
2.826899	0.000494912
2.817543	0.000513414
2.798831	0.000545791
2.789475	0.000555042
2.780120	0.000559667
2.761408	0.000564292
2.733340	0.000582794
2.705273	0.000587419
2.686561	0.000601295
2.658493	0.000610546
2.649137	0.000619796
2.639782	0.000624422
2.602358	0.000629047
2.593002	0.000675301
2.583646	0.000689177
2.555579	0.000712303
2.546223	0.000730805
2.536867	0.00073543
2.527511	0.000749306
2.518155	0.000753932
2.508799	0.000758557
2.490088	0.000786309
2.471376	0.000790934
2.452664	0.00079556
2.443308	0.000800185
2.433952	0.000809436
2.405885	0.000814061
2.387173	0.000818686
2.359105	0.000823312
2.331038	0.000827937
2.265547	0.000860315
2.246835	0.00086494
2.237479	0.000869565
2.228123	0.000888067
2.218767	0.000897317
2.209411	0.000915819
2.200056	0.000925069
2.190700	0.000938945
2.181344	0.000989824
2.171988	0.0010037
2.162632	0.00114246
2.153276	0.00117946
2.134564	0.00118409
2.125209	0.00122572
2.115853	0.00123034
2.106497	0.00123497
2.097141	0.00124422
2.087785	0.00127197
2.078429	0.0012766
2.069073	0.00129047
2.050362	0.0013136
2.012938	0.00131822
2.003582	0.00132747
1.984871	0.00134135
1.975515	0.0013506
1.956803	0.00136448
1.947447	0.0013691
1.938091	0.00137373
1.900668	0.0013876
1.891312	0.00139223
1.881956	0.00140148
1.863244	0.00141998
1.853888	0.00142923
1.835177	0.00143386
1.816465	0.00144311
1.807109	0.00148474
1.779041	0.00149861
1.769686	0.00151249
1.741618	0.00151711
1.722906	0.00152636
1.694839	0.00153099
1.657415	0.00153562
1.619992	0.00154487
1.610636	0.00154949
1.582568	0.00155412
1.573212	0.00155874
1.563856	0.00159574
1.545145	0.00160037
1.517077	0.00163275
1.507721	0.00165125
1.498365	0.00165587
1.470298	0.00166512
1.451586	0.00166975
1.376739	0.00167438
1.311248	0.001679
1.283180	0.00168363
1.227045	0.00171138
1.217689	0.00172988
1.198977	0.00174376
1.180266	0.00174838
1.170910	0.00175301
1.152198	0.00175763
1.142842	0.00176226
1.124130	0.00178538
1.114775	0.00179463
1.096063	0.00179926
1.077351	0.00182239
1.067995	0.00184089
1.058639	0.00185476
1.049283	0.00187789
1.039928	0.00194265
1.030572	0.00196115
1.021216	0.0019704
1.011860	0.00199352
1.002504	0.00205365
0.993148	0.00207678
0.983792	0.00213691
0.974436	0.00234968
0.965081	0.00241906
0.955725	0.00243293
0.946369	0.00247919
0.937013	0.00248844
0.927657	0.00259944
0.918301	0.00264107
0.908945	0.00278908
0.899590	0.00296947
0.890234	0.00308511
0.880878	0.00329325
0.871522	0.00335338
0.862166	0.00339963
0.852810	0.00345976
0.843454	0.00348751
0.834098	0.00350139
0.824743	0.00354764
0.815387	0.00362627
0.806031	0.00369565
0.796675	0.00371878
0.787319	0.00374653
0.777963	0.00376503
0.768607	0.00381129
0.759251	0.00382516
0.749896	0.00383441
0.740540	0.00387142
0.731184	0.00388529
0.721828	0.00389454
0.712472	0.00390379
0.703116	0.00393617
0.693760	0.00394542
0.684404	0.00395467
0.665693	0.00396392
0.656337	0.00398242
0.646981	0.00400093
0.637625	0.00406568
0.628269	0.00407493
0.618913	0.00409806
0.609558	0.00415819
0.600202	0.00420444
0.590846	0.00440796
0.581490	0.00448659
0.572134	0.00454209
0.562778	0.00455134
0.553422	0.00481499
0.544066	0.00500925
0.534711	0.00509251
0.525355	0.00516189
0.515999	0.00520814
0.506643	0.00526364
0.497287	0.00531915
0.487931	0.00533302
0.478575	0.00535615
0.469219	0.00537465
0.459864	0.00543941
0.450508	0.00564292
0.441152	0.00585569
0.431796	0.00595282
0.422440	0.00598057
0.413084	0.00601758
0.403728	0.00608696
0.394373	0.00617021
0.385017	0.00620259
0.375661	0.00641998
0.366305	0.0066235
0.356949	0.00676688
0.347593	0.00684089
0.338237	0.00697502
0.328881	0.00720167
0.319526	0.00744218
0.310170	0.00753006
0.300814	0.00769195
0.291458	0.00802498
0.282102	0.00830712
0.272746	0.00841813
0.263390	0.00849676
0.254034	0.00857077
0.244679	0.00874191
0.235323	0.00896855
0.225967	0.0093247
0.216611	0.00944033
0.207255	0.00961147
0.197899	0.00969473
0.188543	0.00980111
0.179187	0.00984274
0.169832	0.00988899
0.160476	0.00994912
0.151120	0.009963
0.141764	0.00999075
0.132408	0.0100324
0.123052	0.0101249
0.113696	0.0102313
0.104341	0.0103006
0.094985	0.010333
0.085629	0.0104857
0.076273	0.0109112
0.066917	0.0110592
0.057561	0.0116281
0.048205	0.0124283
0.038849	0.0127058
0.029494	0.0127336
0.020138	0.0129371
0.010782	0.0150185
0.001426	0.0154163
-0.007930	0.977169
-0.017286	0.98222
-0.026642	0.984482
-0.035998	0.985282
-0.045353	0.986041
-0.054709	0.986711
-0.064065	0.986961
-0.073421	0.98704
-0.082777	0.987465
-0.092133	0.987766
-0.101489	0.98833
-0.110845	0.988543
-0.120200	0.98876
-0.129556	0.988955
-0.138912	0.989366
-0.148268	0.989981
-0.157624	0.990546
-0.166980	0.99074
-0.176336	0.990833
-0.185691	0.99092
-0.195047	0.991018
-0.204403	0.991096
-0.213759	0.991193
-0.223115	0.991244
-0.232471	0.991397
-0.241827	0.991457
-0.251183	0.991554
-0.260538	0.991651
-0.269894	0.992035
-0.279250	0.992419
-0.288606	0.992845
-0.297962	0.993108
-0.307318	0.993659
-0.316674	0.993918
-0.326030	0.994019
-0.335385	0.99413
-0.344741	0.994223
-0.354097	0.994283
-0.363453	0.994491
-0.372809	0.994584
-0.382165	0.994681
-0.391521	0.994736
-0.400877	0.994801
-0.410232	0.994857
-0.419588	0.994944
-0.428944	0.99506
-0.438300	0.995106
-0.447656	0.995352
-0.457012	0.995472
-0.466368	0.995666
-0.475723	0.99574
-0.485079	0.995805
-0.494435	0.99586
-0.503791	0.99599
-0.513147	0.996027
-0.522503	0.996078
-0.531859	0.996105
-0.541215	0.996355
-0.550570	0.996466
-0.559926	0.996512
-0.569282	0.996744
-0.578638	0.996896
-0.587994	0.996998
-0.597350	0.997044
-0.606706	0.997128
-0.616062	0.997396
-0.625417	0.997525
-0.634773	0.997595
-0.644129	0.997669
-0.653485	0.997738
-0.662841	0.997784
-0.672197	0.997835
-0.681553	0.997891
-0.690909	0.997895
-0.700264	0.997923
-0.709620	0.997932
-0.718976	0.99796
-0.728332	0.997969
-0.737688	0.997993
-0.747044	0.998053
-0.756400	0.998108
-0.765755	0.998122
-0.775111	0.998154
-0.784467	0.998187
-0.793823	0.998437
-0.803179	0.998483
-0.812535	0.998515
-0.821891	0.998645
-0.831247	0.998668
-0.840602	0.998691
-0.849958	0.998714
-0.859314	0.998779
-0.868670	0.998807
-0.896738	0.998816
-0.906094	0.999066
-0.915449	0.999121
-0.924805	0.999149
-0.934161	0.999181
-0.943517	0.999325
-0.952873	0.999334
-0.962229	0.999371
-0.971585	0.999394
-0.980941	0.999403
-0.990296	0.999408
-0.999652	0.999491
-1.018364	0.999496
-1.027720	0.9995
-1.037076	0.999514
-1.065143	0.999519
-1.093211	0.999524
-1.102567	0.999528
-1.149346	0.999542
-1.252261	0.999547
-1.261617	0.99957
-1.270973	0.999593
-1.299040	0.999616
-1.308396	0.999621
-1.317752	0.999764
-1.327108	0.999792
-1.345819	0.999815
-1.355175	0.999833
-1.392599	0.999838
-1.401955	0.999843
-1.420666	0.999861
-1.476802	0.999866
-1.486158	0.999917
-1.495513	0.999931
-1.523581	0.999949
-1.532937	0.999954
-1.561005	0.999958
-1.570360	0.999963
-1.635851	0.999968
-1.682631	0.999977
-1.757478	0.999986
-1.776190	0.999991
-1.925883	0.999995
-1.935239	1
&
16.673588	3.47007e-138
16.664232	4.30158e-138
16.654876	5.33234e-138
16.645520	6.61008e-138
16.636164	8.194e-138
16.626808	1.01574e-137
16.617453	1.25914e-137
16.608097	1.56085e-137
16.598741	1.93485e-137
16.589385	2.39847e-137
16.580029	2.97317e-137
16.570673	3.68558e-137
16.561317	4.56869e-137
16.551961	5.66339e-137
16.542606	7.02039e-137
16.533250	8.70253e-137
16.523894	1.07877e-136
16.514538	1.33725e-136
16.505182	1.65766e-136
16.495826	2.05484e-136
16.486470	2.54718e-136
16.477114	3.15749e-136
16.467759	3.91402e-136
16.458403	4.85181e-136
16.449047	6.01428e-136
16.439691	7.45528e-136
16.430335	9.24152e-136
16.420979	1.14557e-135
16.411623	1.42004e-135
16.402268	1.76027e-135
16.392912	2.18201e-135
16.383556	2.70479e-135
16.374200	3.35282e-135
16.364844	4.15611e-135
16.355488	5.15185e-135
16.346132	6.38614e-135
16.336776	7.91614e-135
16.327421	9.81269e-135
16.318065	1.21636e-134
16.308709	1.50777e-134
16.299353	1.869e-134
16.289997	2.31677e-134
16.280641	2.8718e-134
16.271285	3.55981e-134
16.261929	4.41263e-134
16.252574	5.46977e-134
16.243218	6.78015e-134
16.233862	8.40446e-134
16.224506	1.04179e-133
16.215150	1.29136e-133
16.205794	1.60073e-133
16.196438	1.9842e-133
16.187082	2.45954e-133
16.177727	3.04874e-133
16.168371	3.7791e-133
16.159015	4.68441e-133
16.149659	5.80658e-133
16.140303	7.19758e-133
16.130947	8.92178e-133
16.121591	1.1059e-132
16.112236	1.37082e-132
16.102880	1.6992e-132
16.093524	2.10624e-132
16.084168	2.61078e-132
16.074812	3.23618e-132
16.065456	4.01139e-132
16.056100	4.97229e-132
16.046744	6.16336e-132
16.037389	7.63973e-132
16.028033	9.46974e-132
16.018677	1.17381e-131
16.009321	1.45498e-131
15.999965	1.8035e-131
15.990609	2.2355e-131
15.981253	2.77097e-131
15.971897	3.4347e-131
15.962542	4.25741e-131
15.953186	5.27718e-131
15.943830	6.54121e-131
15.934474	8.108e-131
15.925118	1.00501e-130
15.915762	1.24573e-130
15.906406	1.54411e-130
15.897050	1.91395e-130
15.887695	2.37238e-130
15.878339	2.9406e-130
15.868983	3.64493e-130
15.859627	4.51794e-130
15.850271	5.60005e-130
15.840915	6.94132e-130
15.831559	8.60384e-130
15.822204	1.06645e-129
15.812848	1.32188e-129
15.803492	1.63848e-129
15.794136	2.0309e-129
15.784780	2.51731e-129
15.775424	3.12021e-129
15.766068	3.8675e-129
15.756712	4.79377e-129
15.747357	5.94187e-129
15.738001	7.36493e-129
15.728645	9.1288e-129
15.719289	1.13151e-128
15.709933	1.4025e-128
15.700577	1.73838e-128
15.691221	2.15471e-128
15.681865	2.67074e-128
15.672510	3.31034e-128
15.663154	4.10312e-128
15.653798	5.08576e-128
15.644442	6.30371e-128
15.635086	7.81333e-128
15.625730	9.68447e-128
15.616374	1.20037e-127
15.607018	1.48783e-127
15.597663	1.84413e-127
15.588307	2.28575e-127
15.578951	2.83313e-127
15.569595	3.51158e-127
15.560239	4.35251e-127
15.550883	5.39479e-127
15.541527	6.68667e-127
15.532172	8.2879e-127
15.522816	1.02726e-126
15.513460	1.27325e-126
15.504104	1.57814e-126
15.494748	1.95604e-126
15.485392	2.42443e-126
15.476036	3.00498e-126
15.466680	3.72454e-126
15.457325	4.6164e-126
15.447969	5.72181e-126
15.438613	7.09191e-126
15.429257	8.79007e-126
15.419901	1.08948e-125
15.410545	1.35036e-125
15.401189	1.6737e-125
15.391833	2.07445e-125
15.382478	2.57117e-125
15.373122	3.18681e-125
15.363766	3.94986e-125
15.354410	4.89561e-125
15.345054	6.0678e-125
15.335698	7.52065e-125
15.326342	9.32135e-125
15.316986	1.15532e-124
15.307631	1.43194e-124
15.298275	1.77479e-124
15.288919	2.19972e-124
15.279563	2.72639e-124
15.270207	3.37916e-124
15.260851	4.18821e-124
15.251495	5.19096e-124
15.242140	6.43378e-124
15.232784	7.97416e-124
15.223428	9.88331e-124
15.214072	1.22495e-123
15.204716	1.51823e-123
15.195360	1.88171e-123
15.186004	2.33221e-123
15.176648	2.89057e-123
15.167293	3.5826e-123
15.157937	4.4403e-123
15.148581	5.50333e-123
15.139225	6.82085e-123
15.129869	8.45378e-123
15.120513	1.04776e-122
15.111157	1.2986e-122
15.101801	1.60948e-122
15.092446	1.99478e-122
15.083090	2.47232e-122
15.073734	3.06418e-122
15.064378	3.79772e-122
15.055022	4.70686e-122
15.045666	5.83363e-122
15.036310	7.23013e-122
15.026954	8.96092e-122
15.017599	1.1106e-121
15.008243	1.37646e-121
14.998887	1.70596e-121
14.989531	2.11433e-121
14.980175	2.62046e-121
14.970819	3.24773e-121
14.961463	4.02516e-121
14.952108	4.98867e-121
14.942752	6.18282e-121
14.933396	7.66281e-121
14.924040	9.49704e-121
14.914684	1.17703e-120
14.905328	1.45877e-120
14.895972	1.80795e-120
14.886616	2.24071e-120
14.877261	2.77704e-120
14.867905	3.44176e-120
14.858549	4.26557e-120
14.849193	5.28656e-120
14.839837	6.55192e-120
14.830481	8.12014e-120
14.821125	1.00637e-119
14.811769	1.24724e-119
14.802414	1.54577e-119
14.793058	1.91574e-119
14.783702	2.37427e-119
14.774346	2.94253e-119
14.764990	3.6468e-119
14.755634	4.51963e-119
14.746278	5.60135e-119
14.736923	6.94196e-119
14.727567	8.60342e-119
14.718211	1.06625e-118
14.708855	1.32144e-118
14.699499	1.6377e-118
14.690143	2.02965e-118
14.680787	2.5154e-118
14.671431	3.11739e-118
14.662076	3.86346e-118
14.652720	4.78807e-118
14.643364	5.93396e-118
14.634008	7.35406e-118
14.624652	9.11402e-118
14.615296	1.12951e-117
14.605940	1.39982e-117
14.596584	1.73482e-117
14.587229	2.14998e-117
14.577873	2.66449e-117
14.568517	3.30212e-117
14.559161	4.09233e-117
14.549805	5.07164e-117
14.540449	6.2853e-117
14.531093	7.78937e-117
14.521737	9.65336e-117
14.512382	1.19634e-116
14.503026	1.48262e-116
14.493670	1.8374e-116
14.484314	2.27707e-116
14.474958	2.82195e-116
14.465602	3.49721e-116
14.456246	4.33405e-116
14.446891	5.37113e-116
14.437535	6.65635e-116
14.428179	8.2491e-116
14.418823	1.02229e-115
14.409467	1.26691e-115
14.400111	1.57005e-115
14.390755	1.94572e-115
14.381399	2.41128e-115
14.372044	2.98823e-115
14.362688	3.70323e-115
14.353332	4.58929e-115
14.343976	5.68735e-115
14.334620	7.04814e-115
14.325264	8.73449e-115
14.315908	1.08243e-114
14.306552	1.34141e-114
14.297197	1.66236e-114
14.287841	2.06009e-114
14.278485	2.55297e-114
14.269129	3.16378e-114
14.259773	3.92071e-114
14.250417	4.85874e-114
14.241061	6.02118e-114
14.231705	7.46171e-114
14.222350	9.24688e-114
14.212994	1.14591e-113
14.203638	1.42006e-113
14.194282	1.75979e-113
14.184926	2.1808e-113
14.175570	2.70252e-113
14.166214	3.34906e-113
14.156859	4.15025e-113
14.147503	5.14312e-113
14.138147	6.37349e-113
14.128791	7.8982e-113
14.119435	9.78764e-113
14.110079	1.21291e-112
14.100723	1.50306e-112
14.091367	1.86262e-112
14.082012	2.30819e-112
14.072656	2.86034e-112
14.063300	3.54457e-112
14.053944	4.39247e-112
14.044588	5.44319e-112
14.035232	6.74524e-112
14.025876	8.35874e-112
14.016520	1.03582e-111
14.007165	1.28359e-111
13.997809	1.59062e-111
13.988453	1.9711e-111
13.979097	2.44258e-111
13.969741	3.02683e-111
13.960385	3.75083e-111
13.951029	4.64799e-111
13.941673	5.75974e-111
13.932318	7.1374e-111
13.922962	8.84456e-111
13.913606	1.096e-110
13.904250	1.35815e-110
13.894894	1.68299e-110
13.885538	2.08552e-110
13.876182	2.58433e-110
13.866827	3.20244e-110
13.857471	3.96837e-110
13.848115	4.91749e-110
13.838759	6.09359e-110
13.829403	7.55098e-110
13.820047	9.35691e-110
13.810691	1.15947e-109
13.801335	1.43677e-109
13.791980	1.78039e-109
13.782624	2.20618e-109
13.773268	2.73381e-109
13.763912	3.3876e-109
13.754556	4.19775e-109
13.745200	5.20164e-109
13.735844	6.44561e-109
13.726488	7.98704e-109
13.717133	9.89709e-109
13.707777	1.22639e-108
13.698421	1.51967e-108
13.689065	1.88308e-108
13.679709	2.33339e-108
13.670353	2.89138e-108
13.660997	3.58281e-108
13.651641	4.43956e-108
13.642286	5.50119e-108
13.632930	6.81666e-108
13.623574	8.44669e-108
13.614218	1.04665e-107
13.604862	1.29692e-107
13.595506	1.60704e-107
13.586150	1.99131e-107
13.576795	2.46746e-107
13.567439	3.05746e-107
13.558083	3.78853e-107
13.548727	4.6944e-107
13.539371	5.81686e-107
13.530015	7.2077e-107
13.520659	8.93108e-107
13.511303	1.10665e-106
13.501948	1.37125e-106
13.492592	1.69911e-106
13.483236	2.10536e-106
13.473880	2.60873e-106
13.464524	3.23245e-106
13.455168	4.00529e-106
13.445812	4.9629e-106
13.436456	6.14945e-106
13.427101	7.61967e-106
13.417745	9.44138e-106
13.408389	1.16986e-105
13.399033	1.44955e-105
13.389677	1.7961e-105
13.380321	2.22549e-105
13.370965	2.75754e-105
13.361609	3.41678e-105
13.352254	4.23361e-105
13.342898	5.24571e-105
13.333542	6.49976e-105
13.324186	8.05358e-105
13.314830	9.97885e-105
13.305474	1.23643e-104
13.296118	1.53201e-104
13.286763	1.89824e-104
13.277407	2.35201e-104
13.268051	2.91425e-104
13.258695	3.61088e-104
13.249339	4.47404e-104
13.239983	5.54351e-104
13.230627	6.86862e-104
13.221271	8.51047e-104
13.211916	1.05448e-103
13.202560	1.30653e-103
13.193204	1.61883e-103
13.183848	2.00577e-103
13.174492	2.48521e-103
13.165136	3.07923e-103
13.155780	3.81523e-103
13.146424	4.72714e-103
13.137069	5.85701e-103
13.127713	7.25692e-103
13.118357	8.99141e-103
13.109001	1.11405e-102
13.099645	1.38031e-102
13.090289	1.71021e-102
13.080933	2.11896e-102
13.071577	2.6254e-102
13.062222	3.25287e-102
13.052866	4.03029e-102
13.043510	4.99351e-102
13.034154	6.18693e-102
13.024798	7.66555e-102
13.015442	9.49752e-102
13.006086	1.17673e-101
12.996731	1.45795e-101
12.987375	1.80637e-101
12.978019	2.23806e-101
12.968663	2.77291e-101
12.959307	3.43556e-101
12.949951	4.25657e-101
12.940595	5.27376e-101
12.931239	6.53402e-101
12.921884	8.09543e-101
12.912528	1.003e-100
12.903172	1.24267e-100
12.893816	1.53962e-100
12.884460	1.90752e-100
12.875104	2.36334e-100
12.865748	2.92806e-100
12.856392	3.62772e-100
12.847037	4.49456e-100
12.837681	5.56852e-100
12.828325	6.89908e-100
12.818969	8.54755e-100
12.809613	1.05899e-99
12.800257	1.31202e-99
12.790901	1.62551e-99
12.781545	2.01389e-99
12.772190	2.49507e-99
12.762834	3.09121e-99
12.753478	3.82978e-99
12.744122	4.7448e-99
12.734766	5.87843e-99
12.725410	7.28289e-99
12.716054	9.02289e-99
12.706699	1.11786e-98
12.697343	1.38493e-98
12.687987	1.7158e-98
12.678631	2.12571e-98
12.669275	2.63355e-98
12.659919	3.26271e-98
12.650563	4.04217e-98
12.641207	5.00783e-98
12.631852	6.20417e-98
12.622496	7.6863e-98
12.613140	9.52248e-98
12.603784	1.17973e-97
12.594428	1.46155e-97
12.585072	1.81068e-97
12.575716	2.24322e-97
12.566360	2.77907e-97
12.557005	3.44293e-97
12.547649	4.26535e-97
12.538293	5.28421e-97
12.528937	6.54644e-97
12.519581	8.11016e-97
12.510225	1.00474e-96
12.500869	1.24473e-96
12.491513	1.54204e-96
12.482158	1.91037e-96
12.472802	2.36667e-96
12.463446	2.93195e-96
12.454090	3.63224e-96
12.444734	4.49978e-96
12.435378	5.57452e-96
12.426022	6.90595e-96
12.416667	8.55535e-96
12.407311	1.05987e-95
12.397955	1.313e-95
12.388599	1.62658e-95
12.379243	2.01506e-95
12.369887	2.4963e-95
12.360531	3.09248e-95
12.351175	3.83103e-95
12.341820	4.74595e-95
12.332464	5.87935e-95
12.323108	7.28342e-95
12.313752	9.02278e-95
12.304396	1.11775e-94
12.295040	1.38467e-94
12.285684	1.71534e-94
12.276328	2.12496e-94
12.266973	2.6324e-94
12.257617	3.261e-94
12.248261	4.0397e-94
12.238905	5.00434e-94
12.229549	6.19932e-94
12.220193	7.67962e-94
12.210837	9.51338e-94
12.201482	1.1785e-93
12.192126	1.4599e-93
12.182770	1.80848e-93
12.173414	2.2403e-93
12.164058	2.77521e-93
12.154702	3.43784e-93
12.145346	4.25867e-93
12.135990	5.27547e-93
12.126635	6.53504e-93
12.117279	8.09532e-93
12.107923	1.00281e-92
12.098567	1.24223e-92
12.089211	1.53881e-92
12.079855	1.9062e-92
12.070499	2.36129e-92
12.061143	2.92502e-92
12.051788	3.62333e-92
12.042432	4.48834e-92
12.033076	5.55985e-92
12.023720	6.88715e-92
12.014364	8.5313e-92
12.005008	1.05679e-91
11.995652	1.30907e-91
11.986296	1.62157e-91
11.976941	2.00866e-91
11.967585	2.48816e-91
11.958229	3.0821e-91
11.948873	3.81783e-91
11.939517	4.72916e-91
11.930161	5.85802e-91
11.920805	7.25632e-91
11.911450	8.98837e-91
11.902094	1.11338e-90
11.892738	1.37914e-90
11.883382	1.70832e-90
11.874026	2.11607e-90
11.864670	2.62114e-90
11.855314	3.24675e-90
11.845958	4.02168e-90
11.836603	4.98155e-90
11.827247	6.1705e-90
11.817891	7.6432e-90
11.808535	9.46737e-90
11.799179	1.17269e-89
11.789823	1.45256e-89
11.780467	1.79922e-89
11.771111	2.22862e-89
11.761756	2.76048e-89
11.752400	3.41926e-89
11.743044	4.23525e-89
11.733688	5.24596e-89
11.724332	6.49786e-89
11.714976	8.04848e-89
11.705620	9.96912e-89
11.696264	1.23481e-88
11.686909	1.52947e-88
11.677553	1.89443e-88
11.668197	2.34649e-88
11.658841	2.90641e-88
11.649485	3.59992e-88
11.640129	4.45891e-88
11.630773	5.52285e-88
11.621418	6.84064e-88
11.612062	8.47285e-88
11.602706	1.04945e-87
11.593350	1.29985e-87
11.583994	1.60998e-87
11.574638	1.99411e-87
11.565282	2.46989e-87
11.555926	3.05917e-87
11.546571	3.78904e-87
11.537215	4.69303e-87
11.527859	5.81268e-87
11.518503	7.19943e-87
11.509147	8.91701e-87
11.499791	1.10443e-86
11.490435	1.36791e-86
11.481079	1.69424e-86
11.471724	2.09842e-86
11.462368	2.59901e-86
11.453012	3.21902e-86
11.443656	3.98691e-86
11.434300	4.93798e-86
11.424944	6.1159e-86
11.415588	7.57479e-86
11.406232	9.38166e-86
11.396877	1.16195e-85
11.387521	1.43911e-85
11.378165	1.78238e-85
11.368809	2.20753e-85
11.359453	2.73407e-85
11.350097	3.3862e-85
11.340741	4.19386e-85
11.331386	5.19414e-85
11.322030	6.433e-85
11.312674	7.96731e-85
11.303318	9.86753e-85
11.293962	1.22209e-84
11.284606	1.51356e-84
11.275250	1.87453e-84
11.265894	2.32159e-84
11.256539	2.87526e-84
11.247183	3.56096e-84
11.237827	4.41018e-84
11.228471	5.46191e-84
11.219115	6.76443e-84
11.209759	8.37755e-84
11.200403	1.03753e-83
11.191047	1.28495e-83
11.181692	1.59136e-83
11.172336	1.97083e-83
11.162980	2.44078e-83
11.153624	3.02279e-83
11.144268	3.74357e-83
11.134912	4.6362e-83
11.125556	5.74166e-83
11.116200	7.11069e-83
11.106845	8.80612e-83
11.097489	1.09058e-82
11.088133	1.3506e-82
11.078777	1.67262e-82
11.069421	2.07141e-82
11.060065	2.56527e-82
11.050709	3.17686e-82
11.041354	3.93426e-82
11.031998	4.87222e-82
11.022642	6.03378e-82
11.013286	7.47224e-82
11.003930	9.2536e-82
10.994574	1.14596e-81
10.985218	1.41915e-81
10.975862	1.75745e-81
10.966507	2.1764e-81
10.957151	2.69521e-81
10.947795	3.33769e-81
10.938439	4.1333e-81
10.929083	5.11856e-81
10.919727	6.33865e-81
10.910371	7.84954e-81
10.901015	9.72056e-81
10.891660	1.20375e-80
10.882304	1.49067e-80
10.872948	1.84597e-80
10.863592	2.28594e-80
10.854236	2.83078e-80
10.844880	3.50546e-80
10.835524	4.34093e-80
10.826168	5.37551e-80
10.816813	6.65665e-80
10.807457	8.24308e-80
10.798101	1.02076e-79
10.788745	1.26402e-79
10.779389	1.56525e-79
10.770033	1.93827e-79
10.760677	2.40017e-79
10.751322	2.97214e-79
10.741966	3.68039e-79
10.732610	4.55741e-79
10.723254	5.6434e-79
10.713898	6.98815e-79
10.704542	8.65332e-79
10.695186	1.07152e-78
10.685830	1.32684e-78
10.676475	1.64299e-78
10.667119	2.03447e-78
10.657763	2.51921e-78
10.648407	3.11944e-78
10.639051	3.86267e-78
10.629695	4.78297e-78
10.620339	5.92251e-78
10.610983	7.33353e-78
10.601628	9.08069e-78
10.592272	1.12441e-77
10.582916	1.39228e-77
10.573560	1.72397e-77
10.564204	2.13466e-77
10.554848	2.64319e-77
10.545492	3.27285e-77
10.536136	4.0525e-77
10.526781	5.01785e-77
10.517425	6.21314e-77
10.508069	7.69314e-77
10.498713	9.52566e-77
10.489357	1.17946e-76
10.480001	1.4604e-76
10.470645	1.80826e-76
10.461290	2.23896e-76
10.451934	2.77223e-76
10.442578	3.43252e-76
10.433222	4.25005e-76
10.423866	5.26228e-76
10.414510	6.51557e-76
10.405154	8.06733e-76
10.395798	9.98863e-76
10.386443	1.23675e-75
10.377087	1.53128e-75
10.367731	1.89594e-75
10.358375	2.34744e-75
10.349019	2.90646e-75
10.339663	3.59858e-75
10.330307	4.45551e-75
10.320951	5.51648e-75
10.311596	6.83008e-75
10.302240	8.45643e-75
10.292884	1.047e-74
10.283528	1.2963e-74
10.274172	1.60496e-74
10.264816	1.9871e-74
10.255460	2.46022e-74
10.246104	3.04598e-74
10.236749	3.7712e-74
10.227393	4.66906e-74
10.218037	5.78067e-74
10.208681	7.1569e-74
10.199325	8.86076e-74
10.189969	1.09702e-73
10.180613	1.35818e-73
10.171258	1.68151e-73
10.161902	2.0818e-73
10.152546	2.57737e-73
10.143190	3.19091e-73
10.133834	3.95048e-73
10.124478	4.89084e-73
10.115122	6.05503e-73
10.105766	7.4963e-73
10.096411	9.2806e-73
10.087055	1.14896e-72
10.077699	1.42243e-72
10.068343	1.76098e-72
10.058987	2.18011e-72
10.049631	2.69898e-72
10.040275	3.34134e-72
10.030919	4.13656e-72
10.021564	5.12101e-72
10.012208	6.33974e-72
10.002852	7.84848e-72
9.993496	9.71624e-72
9.984140	1.20284e-71
9.974784	1.48908e-71
9.965428	1.84343e-71
9.956073	2.28209e-71
9.946717	2.82512e-71
9.937361	3.49736e-71
9.928005	4.32954e-71
9.918649	5.35971e-71
9.909293	6.63498e-71
9.899937	8.21365e-71
9.890581	1.01679e-70
9.881226	1.25871e-70
9.871870	1.55818e-70
9.862514	1.92889e-70
9.853158	2.38779e-70
9.843802	2.95585e-70
9.834446	3.65905e-70
9.825090	4.52951e-70
9.815734	5.60704e-70
9.806379	6.94087e-70
9.797023	8.59197e-70
9.787667	1.06358e-69
9.778311	1.31658e-69
9.768955	1.62974e-69
9.759599	2.0174e-69
9.750243	2.49725e-69
9.740887	3.09123e-69
9.731532	3.82647e-69
9.722176	4.73657e-69
9.712820	5.86311e-69
9.703464	7.25755e-69
9.694108	8.9836e-69
9.684752	1.11201e-68
9.675396	1.37647e-68
9.666041	1.70381e-68
9.656685	2.10899e-68
9.647329	2.61052e-68
9.637973	3.2313e-68
9.628617	3.99969e-68
9.619261	4.95077e-68
9.609905	6.12798e-68
9.600549	7.58509e-68
9.591194	9.38863e-68
9.581838	1.1621e-67
9.572482	1.4384e-67
9.563126	1.7804e-67
9.553770	2.20369e-67
9.544414	2.72762e-67
9.535058	3.3761e-67
9.525702	4.17873e-67
9.516347	5.17215e-67
9.506991	6.40172e-67
9.497635	7.92357e-67
9.488279	9.80715e-67
9.478923	1.21384e-66
9.469567	1.50239e-66
9.460211	1.85951e-66
9.450855	2.30151e-66
9.441500	2.84856e-66
9.432144	3.52563e-66
9.422788	4.36361e-66
9.413432	5.40075e-66
9.404076	6.68435e-66
9.394720	8.273e-66
9.385364	1.02392e-65
9.376009	1.26726e-65
9.366653	1.56842e-65
9.357297	1.94115e-65
9.347941	2.40245e-65
9.338585	2.97336e-65
9.329229	3.67991e-65
9.319873	4.55435e-65
9.310517	5.63655e-65
9.301162	6.97587e-65
9.291806	8.63339e-65
9.282450	1.06847e-64
9.273094	1.32234e-64
9.263738	1.63651e-64
9.254382	2.02532e-64
9.245026	2.5065e-64
9.235670	3.10198e-64
9.226315	3.83892e-64
9.216959	4.75091e-64
9.207603	5.87953e-64
9.198247	7.27623e-64
9.188891	9.00467e-64
9.179535	1.11437e-63
9.170179	1.37907e-63
9.160823	1.70664e-63
9.151468	2.11201e-63
9.142112	2.61365e-63
9.132756	3.23442e-63
9.123400	4.00262e-63
9.114044	4.95325e-63
9.104688	6.12963e-63
9.095332	7.58535e-63
9.085977	9.38676e-63
9.076621	1.16159e-62
9.067265	1.43744e-62
9.057909	1.77878e-62
9.048553	2.20117e-62
9.039197	2.72385e-62
9.029841	3.37063e-62
9.020485	4.17096e-62
9.011130	5.1613e-62
9.001774	6.38676e-62
8.992418	7.90314e-62
8.983062	9.7795e-62
8.973706	1.21013e-61
8.964350	1.49742e-61
8.954994	1.85291e-61
8.945638	2.29278e-61
8.936283	2.83707e-61
8.926927	3.51054e-61
8.917571	4.34386e-61
8.908215	5.37496e-61
8.898859	6.65079e-61
8.889503	8.22941e-61
8.880147	1.01827e-60
8.870791	1.25995e-60
8.861436	1.55899e-60
8.852080	1.92899e-60
8.842724	2.38679e-60
8.833368	2.95323e-60
8.824012	3.65407e-60
8.814656	4.52121e-60
8.805300	5.59411e-60
8.795945	6.92156e-60
8.786589	8.56398e-60
8.777233	1.05961e-59
8.767877	1.31103e-59
8.758521	1.62209e-59
8.749165	2.00696e-59
8.739809	2.48312e-59
8.730453	3.07225e-59
8.721098	3.80112e-59
8.711742	4.70289e-59
8.702386	5.81856e-59
8.693030	7.19886e-59
8.683674	8.90656e-59
8.674318	1.10193e-58
8.664962	1.36331e-58
8.655606	1.68669e-58
8.646251	2.08676e-58
8.636895	2.5817e-58
8.627539	3.19402e-58
8.618183	3.95155e-58
8.608827	4.88872e-58
8.599471	6.04812e-58
8.590115	7.48244e-58
8.580759	9.25685e-58
8.571404	1.1452e-57
8.562048	1.41676e-57
8.552692	1.75271e-57
8.543336	2.1683e-57
8.533980	2.68243e-57
8.524624	3.31844e-57
8.515268	4.10522e-57
8.505913	5.07852e-57
8.496557	6.28255e-57
8.487201	7.77198e-57
8.477845	9.61446e-57
8.468489	1.18937e-56
8.459133	1.47131e-56
8.449777	1.82008e-56
8.440421	2.25151e-56
8.431066	2.78518e-56
8.421710	3.44534e-56
8.412354	4.26194e-56
8.402998	5.27206e-56
8.393642	6.52155e-56
8.384286	8.06713e-56
8.374930	9.97894e-56
8.365574	1.23438e-55
8.356219	1.52689e-55
8.346863	1.88871e-55
8.337507	2.33625e-55
8.328151	2.88983e-55
8.318795	3.57455e-55
8.309439	4.42149e-55
8.300083	5.46907e-55
8.290727	6.7648e-55
8.281372	8.36747e-55
8.272016	1.03498e-54
8.262660	1.28016e-54
8.253304	1.58342e-54
8.243948	1.9585e-54
8.234592	2.42242e-54
8.225236	2.99621e-54
8.215881	3.70589e-54
8.206525	4.58363e-54
8.197169	5.66923e-54
8.187813	7.01191e-54
8.178457	8.67252e-54
8.169101	1.07263e-53
8.159745	1.32665e-53
8.150389	1.6408e-53
8.141034	2.02934e-53
8.131678	2.50986e-53
8.122322	3.10414e-53
8.112966	3.83911e-53
8.103610	4.74807e-53
8.094254	5.8722e-53
8.084898	7.26243e-53
8.075542	8.98173e-53
8.066187	1.1108e-52
8.056831	1.37375e-52
8.047475	1.69893e-52
8.038119	2.10108e-52
8.028763	2.5984e-52
8.019407	3.21342e-52
8.010051	3.97397e-52
8.000695	4.9145e-52
7.991340	6.07758e-52
7.981984	7.51587e-52
7.972628	9.29448e-52
7.963272	1.14939e-51
7.953916	1.42137e-51
7.944560	1.7577e-51
7.935204	2.17359e-51
7.925849	2.68787e-51
7.916493	3.3238e-51
7.907137	4.11017e-51
7.897781	5.08254e-51
7.888425	6.28491e-51
7.879069	7.77167e-51
7.869713	9.61007e-51
7.860357	1.18833e-50
7.851002	1.4694e-50
7.841646	1.81695e-50
7.832290	2.24669e-50
7.822934	2.77805e-50
7.813578	3.43505e-50
7.804222	4.24739e-50
7.794866	5.25181e-50
7.785510	6.4937e-50
7.776155	8.02921e-50
7.766799	9.92772e-50
7.757443	1.22751e-49
7.748087	1.51773e-49
7.738731	1.87655e-49
7.729375	2.3202e-49
7.720019	2.8687e-49
7.710663	3.54685e-49
7.701308	4.38527e-49
7.691952	5.42184e-49
7.682596	6.70339e-49
7.673240	8.28778e-49
7.663884	1.02466e-48
7.654528	1.26682e-48
7.645172	1.56621e-48
7.635817	1.93633e-48
7.626461	2.3939e-48
7.617105	2.95958e-48
7.607749	3.65889e-48
7.598393	4.52341e-48
7.589037	5.59215e-48
7.579681	6.91335e-48
7.570325	8.54662e-48
7.560970	1.05657e-47
7.551614	1.30616e-47
7.542258	1.6147e-47
7.532902	1.9961e-47
7.523546	2.46758e-47
7.514190	3.05039e-47
7.504834	3.77082e-47
7.495478	4.66137e-47
7.486123	5.76219e-47
7.476767	7.12291e-47
7.467411	8.80488e-47
7.458055	1.08839e-46
7.448699	1.34538e-46
7.439343	1.66303e-46
7.429987	2.05566e-46
7.420632	2.54097e-46
7.411276	3.14082e-46
7.401920	3.88225e-46
7.392564	4.79866e-46
7.383208	5.93134e-46
7.373852	7.33132e-46
7.364496	9.06164e-46
7.355140	1.12003e-45
7.345785	1.38435e-45
7.336429	1.71103e-45
7.327073	2.11479e-45
7.317717	2.61381e-45
7.308361	3.23054e-45
7.299005	3.99276e-45
7.289649	4.93477e-45
7.280293	6.09897e-45
7.270938	7.53776e-45
7.261582	9.31589e-45
7.252226	1.15134e-44
7.242870	1.4229e-44
7.233514	1.75851e-44
7.224158	2.17325e-44
7.214802	2.68579e-44
7.205446	3.31917e-44
7.196091	4.10188e-44
7.186735	5.06911e-44
7.177379	6.26436e-44
7.168023	7.74136e-44
7.158667	9.56651e-44
7.149311	1.18219e-43
7.139955	1.46088e-43
7.130600	1.80525e-43
7.121244	2.23078e-43
7.111888	2.75659e-43
7.102532	3.4063e-43
7.093176	4.20911e-43
7.083820	5.20106e-43
7.074464	6.42673e-43
7.065108	7.94115e-43
7.055753	9.81234e-43
7.046397	1.21243e-42
7.037041	1.49809e-42
7.027685	1.85103e-42
7.018329	2.2871e-42
7.008973	2.82586e-42
6.999617	3.49151e-42
6.990261	4.31391e-42
6.980906	5.32996e-42
6.971550	6.58526e-42
6.962194	8.13611e-42
6.952838	1.00521e-41
6.943482	1.24191e-41
6.934126	1.53434e-41
6.924770	1.8956e-41
6.915414	2.34189e-41
6.906059	2.89323e-41
6.896703	3.57432e-41
6.887347	4.4157e-41
6.877991	5.45508e-41
6.868635	6.73904e-41
6.859279	8.32511e-41
6.849923	1.02844e-40
6.840568	1.27045e-40
6.831212	1.56941e-40
6.821856	1.93869e-40
6.812500	2.39484e-40
6.803144	2.95828e-40
6.793788	3.65423e-40
6.784432	4.51386e-40
6.775076	5.57565e-40
6.765721	6.88713e-40
6.756365	8.50698e-40
6.747009	1.05077e-39
6.737653	1.29788e-39
6.728297	1.60308e-39
6.718941	1.98003e-39
6.709585	2.44559e-39
6.700229	3.02058e-39
6.690874	3.73071e-39
6.681518	4.60773e-39
6.672162	5.69085e-39
6.662806	7.02849e-39
6.653450	8.68044e-39
6.644094	1.07205e-38
6.634738	1.32399e-38
6.625382	1.63511e-38
6.616027	2.01932e-38
6.606671	2.49378e-38
6.597315	3.07968e-38
6.587959	3.80318e-38
6.578603	4.69658e-38
6.569247	5.79979e-38
6.559891	7.16204e-38
6.550536	8.84414e-38
6.541180	1.09212e-37
6.531824	1.34858e-37
6.522468	1.66525e-37
6.513112	2.05624e-37
6.503756	2.53901e-37
6.494400	3.13508e-37
6.485044	3.87104e-37
6.475689	4.77969e-37
6.466333	5.90155e-37
6.456977	7.28664e-37
6.447621	8.99667e-37
6.438265	1.11079e-36
6.428909	1.37143e-36
6.419553	1.69321e-36
6.410197	2.09045e-36
6.400842	2.58086e-36
6.391486	3.18628e-36
6.382130	3.93365e-36
6.372774	4.85625e-36
6.363418	5.99516e-36
6.354062	7.40106e-36
6.344706	9.13653e-36
6.335350	1.12788e-35
6.325995	1.39231e-35
6.316639	1.71871e-35
6.307283	2.12161e-35
6.297927	2.61891e-35
6.288571	3.23272e-35
6.279215	3.99034e-35
6.269859	4.92544e-35
6.260504	6.07958e-35
6.251148	7.50405e-35
6.241792	9.26213e-35
6.232436	1.14319e-34
6.223080	1.41098e-34
6.213724	1.74147e-34
6.204368	2.14933e-34
6.195012	2.65268e-34
6.185657	3.27385e-34
6.176301	4.04042e-34
6.166945	4.9864e-34
6.157589	6.15375e-34
6.148233	7.59427e-34
6.138877	9.37185e-34
6.129521	1.15653e-33
6.120165	1.42719e-33
6.110810	1.76116e-33
6.101454	2.17325e-33
6.092098	2.68171e-33
6.082742	3.30908e-33
6.073386	4.08315e-33
6.064030	5.03821e-33
6.054674	6.21655e-33
6.045318	7.67035e-33
6.035963	9.46397e-33
6.026607	1.16768e-32
6.017251	1.44068e-32
6.007895	1.77747e-32
5.998539	2.19295e-32
5.989183	2.70551e-32
5.979827	3.3378e-32
5.970472	4.11779e-32
5.961116	5.07996e-32
5.951760	6.26683e-32
5.942404	7.73086e-32
5.933048	9.53673e-32
5.923692	1.17642e-31
5.914336	1.45117e-31
5.904980	1.79006e-31
5.895625	2.20803e-31
5.886269	2.72356e-31
5.876913	3.35938e-31
5.867557	4.14355e-31
5.858201	5.11068e-31
5.848845	6.30341e-31
5.839489	7.77435e-31
5.830133	9.58835e-31
5.820778	1.18254e-30
5.811422	1.4584e-30
5.802066	1.79859e-30
5.792710	2.21808e-30
5.783354	2.73535e-30
5.773998	3.37318e-30
5.764642	4.15966e-30
5.755286	5.1294e-30
5.745931	6.32509e-30
5.736575	7.79933e-30
5.727219	9.61698e-30
5.717863	1.1858e-29
5.708507	1.46209e-29
5.699151	1.80272e-29
5.689795	2.22265e-29
5.680440	2.74035e-29
5.671084	3.37856e-29
5.661728	4.1653e-29
5.652372	5.13514e-29
5.643016	6.33064e-29
5.633660	7.8043e-29
5.624304	9.62078e-29
5.614948	1.18598e-28
5.605593	1.46195e-28
5.596237	1.8021e-28
5.586881	2.22134e-28
5.577525	2.73804e-28
5.568169	3.37486e-28
5.558813	4.15969e-28
5.549457	5.1269e-28
5.540101	6.31887e-28
5.530746	7.78776e-28
5.521390	9.59789e-28
5.512034	1.18284e-27
5.502678	1.4577e-27
5.493322	1.79639e-27
5.483966	2.2137e-27
5.474610	2.7279e-27
5.465254	3.36144e-27
5.455899	4.14201e-27
5.446543	5.10372e-27
5.437187	6.28855e-27
5.427831	7.74823e-27
5.418475	9.54648e-27
5.409119	1.17618e-26
5.399763	1.44907e-26
5.390408	1.78524e-26
5.381052	2.19933e-26
5.371696	2.7094e-26
5.362340	3.33766e-26
5.352984	4.11151e-26
5.343628	5.06462e-26
5.334272	6.23851e-26
5.324916	7.68426e-26
5.315561	9.46479e-26
5.306205	1.16576e-25
5.296849	1.43579e-25
5.287493	1.76833e-25
5.278137	2.17782e-25
5.268781	2.68205e-25
5.259425	3.30293e-25
5.250069	4.06741e-25
5.240714	5.0087e-25
5.231358	6.16762e-25
5.222002	7.59447e-25
5.212646	9.35111e-25
5.203290	1.15137e-24
5.193934	1.4176e-24
5.184578	1.74534e-24
5.175223	2.14877e-24
5.165867	2.64538e-24
5.156511	3.25665e-24
5.147155	4.00903e-24
5.137799	4.93508e-24
5.128443	6.07483e-24
5.119087	7.47755e-24
5.109731	9.20386e-24
5.100376	1.13283e-23
5.091020	1.39427e-23
5.081664	1.71598e-23
5.072308	2.11185e-23
5.062952	2.59896e-23
5.053596	3.1983e-23
5.044240	3.93572e-23
5.034884	4.84298e-23
5.025529	5.95917e-23
5.016173	7.33234e-23
5.006817	9.0216e-23
4.997461	1.10996e-22
4.988105	1.36558e-22
4.978749	1.68e-22
4.969393	2.06673e-22
4.960037	2.5424e-22
4.950682	3.12741e-22
4.941326	3.84689e-22
4.931970	4.73171e-22
4.922614	5.8198e-22
4.913258	7.15782e-22
4.903902	8.80311e-22
4.894546	1.08261e-21
4.885191	1.33135e-21
4.875835	1.63717e-21
4.866479	2.01316e-21
4.857123	2.47538e-21
4.847767	3.0436e-21
4.838411	3.7421e-21
4.829055	4.6007e-21
4.819699	5.65605e-21
4.810344	6.95317e-21
4.800988	8.54739e-21
4.791632	1.05067e-20
4.782276	1.29144e-20
4.772920	1.58733e-20
4.763564	1.95091e-20
4.754208	2.39766e-20
4.744852	2.94658e-20
4.735497	3.62099e-20
4.726141	4.44955e-20
4.716785	5.46743e-20
4.707429	6.71783e-20
4.698073	8.25378e-20
4.688717	1.01404e-19
4.679361	1.24576e-19
4.670005	1.53036e-19
4.660650	1.87988e-19
4.651294	2.3091e-19
4.641938	2.83618e-19
4.632582	3.48338e-19
4.623226	4.27804e-19
4.613870	5.2537e-19
4.604514	6.45152e-19
4.595159	7.922e-19
4.585803	9.7271e-19
4.576447	1.19428e-18
4.567091	1.46624e-18
4.557735	1.80003e-18
4.548379	2.20968e-18
4.539023	2.71239e-18
4.529667	3.32927e-18
4.520312	4.0862e-18
4.510956	5.01493e-18
4.501600	6.15436e-18
4.492244	7.55221e-18
4.482888	9.26697e-18
4.473532	1.13704e-17
4.464176	1.39503e-17
4.454820	1.71144e-17
4.445465	2.09949e-17
4.436109	2.57536e-17
4.426753	3.15887e-17
4.417397	3.87433e-17
4.408041	4.7515e-17
4.398685	5.82687e-17
4.389329	7.14512e-17
4.379973	8.76098e-17
4.370618	1.07415e-16
4.361262	1.31688e-16
4.351906	1.61434e-16
4.342550	1.97884e-16
4.333194	2.42546e-16
4.323838	2.97266e-16
4.314482	3.64303e-16
4.305127	4.46423e-16
4.295771	5.4701e-16
4.286415	6.70208e-16
4.277059	8.21087e-16
4.267703	1.00585e-15
4.258347	1.23209e-15
4.248991	1.50908e-15
4.239635	1.84819e-15
4.230280	2.26331e-15
4.220924	2.77143e-15
4.211568	3.39332e-15
4.202212	4.15438e-15
4.192856	5.08569e-15
4.183500	6.22519e-15
4.174144	7.6193e-15
4.164788	9.32475e-15
4.155433	1.14108e-14
4.146077	1.39623e-14
4.136721	1.70825e-14
4.127365	2.0898e-14
4.118009	2.55631e-14
4.108653	3.12664e-14
4.099297	3.82381e-14
4.089941	4.67596e-14
4.080586	5.7174e-14
4.071230	6.99003e-14
4.061874	8.545e-14
4.052518	1.04447e-13
4.043162	1.27654e-13
4.033806	1.55998e-13
4.024450	1.90614e-13
4.015095	2.32884e-13
4.005739	2.84494e-13
3.996383	3.47498e-13
3.987027	4.24404e-13
3.977671	5.18264e-13
3.968315	6.32803e-13
3.958959	7.72555e-13
3.949603	9.43047e-13
3.940248	1.15101e-12
3.930892	1.40465e-12
3.921536	1.71394e-12
3.912180	2.09104e-12
3.902824	2.55075e-12
3.893468	3.11108e-12
3.884112	3.79394e-12
3.874756	4.626e-12
3.865401	5.63967e-12
3.856045	6.87442e-12
3.846689	8.37818e-12
3.837333	1.02093e-11
3.827977	1.24385e-11
3.818621	1.5152e-11
3.809265	1.84544e-11
3.799909	2.24727e-11
3.790554	2.73612e-11
3.781198	3.33071e-11
3.771842	4.05379e-11
3.762486	4.93294e-11
3.753130	6.00162e-11
3.743774	7.30043e-11
3.734418	8.87859e-11
3.725063	1.07958e-10
3.715707	1.31243e-10
3.706351	1.59517e-10
3.696995	1.93842e-10
3.687639	2.35502e-10
3.678283	2.86054e-10
3.668927	3.47379e-10
3.659571	4.21755e-10
3.650216	5.11937e-10
3.640860	6.21254e-10
3.631504	7.53731e-10
3.622148	9.14232e-10
3.612792	1.10863e-09
3.603436	1.34401e-09
3.594080	1.62894e-09
3.584724	1.97375e-09
3.575369	2.39087e-09
3.566013	2.89533e-09
3.556657	3.50522e-09
3.547301	4.24232e-09
3.537945	5.13286e-09
3.528589	6.20841e-09
3.519233	7.50695e-09
3.509877	9.07412e-09
3.500522	1.09648e-08
3.491166	1.32449e-08
3.481810	1.59935e-08
3.472454	1.93055e-08
3.463098	2.32948e-08
3.453742	2.80977e-08
3.444386	3.38777e-08
3.435031	4.08303e-08
3.425675	4.91896e-08
3.416319	5.92351e-08
3.406963	7.13011e-08
3.397607	8.57864e-08
3.388251	1.03167e-07
3.378895	1.2401e-07
3.369539	1.48991e-07
3.360184	1.78914e-07
3.350828	2.14734e-07
3.341472	2.57589e-07
3.332116	3.08825e-07
3.322760	3.7004e-07
3.313404	4.43127e-07
3.304048	5.30327e-07
3.294692	6.34285e-07
3.285337	7.58126e-07
3.275981	9.05533e-07
3.266625	1.08084e-06
3.257269	1.28916e-06
3.247913	1.53646e-06
3.238557	1.82978e-06
3.229201	2.17732e-06
3.219845	2.58868e-06
3.210490	3.07505e-06
3.201134	3.64947e-06
3.191778	4.32706e-06
3.182422	5.12536e-06
3.173066	6.06464e-06
3.163710	7.1683e-06
3.154354	8.4632e-06
3.144999	9.98017e-06
3.135643	1.17545e-05
3.126287	1.38261e-05
3.116931	1.62407e-05
3.107575	1.90496e-05
3.098219	2.23105e-05
3.088863	2.60881e-05
3.079507	3.04539e-05
3.070152	3.54874e-05
3.060796	4.12751e-05
3.051440	4.79114e-05
3.042084	5.54973e-05
3.032728	6.41402e-05
3.023372	7.39521e-05
3.014016	8.5048e-05
3.004660	9.75427e-05
2.995305	0.000111547
2.985949	0.000127164
2.976593	0.000144481
2.967237	0.000163563
2.957881	0.000184442
2.948525	0.000207108
2.939169	0.000231494
2.929814	0.000257465
2.920458	0.000284799
2.911102	0.000313172
2.901746	0.00034215
2.892390	0.000371172
2.883034	0.000399551
2.873678	0.000426486
2.864322	0.000451084
2.854967	0.000472427
2.845611	0.000489661
2.836255	0.000502154
2.826899	0.000509721
2.817543	0.000512923
&
```
