## Supplementary material for "All-at-once RNA folding with 3D motif prediction framed by evolutionary information": RF02445_SpR14_sRNA.cacofold.power

```
# Power analysis of CaCoFold structure 
#
# Powertype = SINGLE SUBSTITUTIONS
# covary  left_pos      right_pos    substitutions      power
#----------------------------------------------------------------
          8		70		2		0.00
          9		69		3		0.02
          10		68		0		0.00
          11		67		1		0.00
          12		66		3		0.02
          15		63		1		0.00
          16		62		0		0.00
          19		60		0		0.00
          20		59		0		0.00
          21		58		1		0.00
          22		57		0		0.00
          23		56		0		0.00
          24		55		0		0.00
          25		54		1		0.00
          26		53		0		0.00
          27		52		0		0.00
          28		51		0		0.00
          29		50		0		0.00
          30		49		0		0.00
#
# BPAIRS 19
# avg substitutions per BP  0.6
# BPAIRS expected to covary 0.0 +/- 0.2
# BPAIRS observed to covary 0
#
```
