## Supplementary material for "All-at-once RNA folding with 3D motif prediction framed by evolutionary information": RF02445_SpR14_sRNA.surv

```
2.107169	0.0588235
-0.003405	1
&
3.186997	0.000318167
2.974304	0.000636335
2.598000	0.000954502
2.532556	0.00286351
2.467111	0.00381801
2.303501	0.00413618
2.041724	0.00445434
1.976280	0.00477251
1.747226	0.00509068
1.714504	0.00540885
1.616337	0.00572701
1.599976	0.00636335
1.534532	0.00668151
1.518171	0.00859052
1.501810	0.00922685
1.469088	0.00954502
1.420005	0.0101814
1.403644	0.0104995
1.321839	0.0108177
1.174589	0.0120904
1.158228	0.0124085
1.141867	0.013363
1.109145	0.0139994
1.092784	0.0149539
1.060062	0.0159084
0.978257	0.0162265
0.961896	0.0165447
0.945535	0.017181
0.912813	0.0178174
0.863730	0.0181355
0.798285	0.0184537
0.667397	0.01909
0.601953	0.0194082
0.569231	0.0200445
0.536509	0.0203627
0.487426	0.0206809
0.471065	0.020999
0.372898	0.0213172
0.356537	0.0216354
0.340176	0.0222717
0.323815	0.0225899
0.307454	0.022908
0.291093	0.0232262
0.274732	0.0235444
0.242010	0.0241807
0.225649	0.0244989
0.209288	0.0251352
0.192927	0.0254534
0.176566	0.0264079
0.160205	0.0267261
0.143844	0.0270442
0.094761	0.0273624
0.078400	0.0283169
0.062039	0.0289532
0.029317	0.0292714
0.012956	0.0302259
-0.003405	0.918867
-0.019766	0.922685
-0.036128	0.924913
-0.052489	0.929367
-0.068850	0.93223
-0.085211	0.933503
-0.101572	0.937003
-0.117933	0.941139
-0.134294	0.944321
-0.150655	0.947184
-0.167016	0.94973
-0.183377	0.950366
-0.199738	0.954502
-0.216099	0.955457
-0.232460	0.956093
-0.248821	0.957366
-0.265182	0.957684
-0.281543	0.958638
-0.297904	0.961184
-0.314265	0.962774
-0.330626	0.964683
-0.346987	0.967229
-0.363348	0.96882
-0.379709	0.970729
-0.396070	0.972319
-0.412431	0.973274
-0.428792	0.97391
-0.445153	0.974228
-0.461515	0.974547
-0.494237	0.976137
-0.510598	0.977728
-0.543320	0.979637
-0.559681	0.981546
-0.576042	0.983455
-0.592403	0.984728
-0.608764	0.986001
-0.625125	0.987273
-0.657847	0.98791
-0.674208	0.988228
-0.690569	0.988546
-0.756013	0.988864
-0.772374	0.9895
-0.788735	0.990137
-0.821457	0.991728
-0.870540	0.992046
-0.919624	0.992682
-0.935985	0.993
-1.083234	0.993637
-1.165039	0.994273
-1.181400	0.994909
-1.197761	0.995546
-1.214122	0.996182
-1.246844	0.996818
-1.279566	0.997773
-1.345011	0.998409
-1.377733	0.999364
-1.426816	0.999682
-1.459538	1
&
6.884592	1.58228e-06
6.688259	3.16456e-06
6.344678	4.74684e-06
6.230150	6.32911e-06
6.148345	7.91139e-06
6.001096	9.49367e-06
5.821124	1.10759e-05
5.788402	1.26582e-05
5.641153	1.42405e-05
5.624792	1.74051e-05
5.592070	1.89873e-05
5.575709	2.05696e-05
5.559348	2.37342e-05
5.542987	2.68987e-05
5.526626	2.8481e-05
5.493903	3.00633e-05
5.444820	3.32278e-05
5.412098	3.79747e-05
5.379376	3.9557e-05
5.363015	4.11392e-05
5.346654	4.58861e-05
5.313932	5.06329e-05
5.264849	5.37975e-05
5.232127	6.17089e-05
5.215766	6.64557e-05
5.183044	6.8038e-05
5.166683	6.96203e-05
5.150322	7.75316e-05
5.133961	8.22785e-05
5.117600	8.5443e-05
5.101239	8.70253e-05
5.084878	9.01899e-05
5.068516	9.6519e-05
5.052155	0.000102848
5.035794	0.000109177
5.019433	0.000121835
5.003072	0.000125
4.986711	0.000126582
4.970350	0.000132911
4.953989	0.000137658
4.937628	0.000142405
4.921267	0.000148734
4.904906	0.00015981
4.888545	0.000162975
4.872184	0.000167722
4.855823	0.000172468
4.839462	0.000178797
4.823101	0.000181962
4.806740	0.000186709
4.790379	0.000191456
4.774018	0.000199367
4.757657	0.000204114
4.741296	0.000205696
4.724935	0.000210443
4.708574	0.00021519
4.692213	0.000223101
4.675852	0.000226266
4.659491	0.000227848
4.643129	0.000234177
4.626768	0.000235759
4.610407	0.000245253
4.594046	0.000257911
4.577685	0.000265823
4.561324	0.00027057
4.544963	0.000272152
4.528602	0.000283228
4.512241	0.000292722
4.495880	0.000299051
4.479519	0.000311709
4.463158	0.000321203
4.446797	0.000329114
4.430436	0.00034019
4.414075	0.000344937
4.397714	0.000352848
4.381353	0.000362342
4.364992	0.000363924
4.348631	0.000367089
4.332270	0.000375
4.315909	0.000386076
4.299548	0.000389241
4.283187	0.000393987
4.266826	0.000403481
4.250465	0.000411392
4.234104	0.000412975
4.217742	0.000435127
4.201381	0.000446203
4.185020	0.000458861
4.168659	0.000463608
4.152298	0.000469937
4.135937	0.000473101
4.119576	0.000482595
4.103215	0.000495253
4.086854	0.0005
4.070493	0.000503165
4.054132	0.000507911
4.037771	0.000512658
4.021410	0.00052057
4.005049	0.000522152
3.988688	0.000525316
3.972327	0.000526899
3.955966	0.000531646
3.939605	0.000533228
3.923244	0.000536392
3.906883	0.000547468
3.890522	0.000550633
3.874161	0.000552215
3.857800	0.000560127
3.841439	0.000563291
3.825078	0.000566456
3.808717	0.000575949
3.792355	0.000587025
3.775994	0.00059019
3.759633	0.000593354
3.743272	0.000596519
3.726911	0.000606013
3.710550	0.000612342
3.694189	0.000626582
3.677828	0.000636076
3.661467	0.00064557
3.645106	0.000651899
3.628745	0.000664557
3.612384	0.000681962
3.596023	0.000693038
3.579662	0.000705696
3.563301	0.000727848
3.546940	0.000743671
3.530579	0.000764241
3.514218	0.000789557
3.497857	0.000814873
3.481496	0.00084019
3.465135	0.000862342
3.448774	0.000878165
3.432413	0.000898734
3.416052	0.000928797
3.399691	0.000957278
3.383330	0.000982595
3.366968	0.00100633
3.350607	0.00104272
3.334246	0.00106962
3.317885	0.00108703
3.301524	0.00111709
3.285163	0.00112658
3.268802	0.00116614
3.252441	0.00119146
3.236080	0.00121519
3.219719	0.00123101
3.203358	0.00125949
3.186997	0.00128481
3.170636	0.00131487
3.154275	0.0013307
3.137914	0.00135127
3.121553	0.00137816
3.105192	0.00140665
3.088831	0.00143829
3.072470	0.00147152
3.056109	0.00152373
3.039748	0.0015538
3.023387	0.00156962
3.007026	0.00161076
2.990665	0.0016519
2.974304	0.00170095
2.957943	0.00173259
2.941581	0.0017769
2.925220	0.00183703
2.908859	0.00192405
2.892498	0.00197152
2.876137	0.00204272
2.859776	0.00211709
2.843415	0.00217089
2.827054	0.00223418
2.810693	0.00228006
2.794332	0.00232753
2.777971	0.00237816
2.761610	0.00242405
2.745249	0.00248259
2.728888	0.00251424
2.712527	0.00257437
2.696166	0.00263924
2.679805	0.00268987
2.663444	0.00273418
2.647083	0.00278956
2.630722	0.00284335
2.614361	0.00289082
2.598000	0.00294937
2.581639	0.00300475
2.565278	0.0030712
2.548917	0.00315032
2.532556	0.00320095
2.516194	0.00327373
2.499833	0.00331646
2.483472	0.00336392
2.467111	0.00340348
2.450750	0.00345728
2.434389	0.00351424
2.418028	0.00359335
2.401667	0.00366297
2.385306	0.00371361
2.368945	0.00374684
2.352584	0.00380538
2.336223	0.00386392
2.319862	0.00391456
2.303501	0.00398418
2.287140	0.00401582
2.270779	0.00406013
2.254418	0.00412816
2.238057	0.00416139
2.221696	0.00421519
2.205335	0.00424525
2.188974	0.00428797
2.172613	0.00433228
2.156252	0.00436867
2.139891	0.00439715
2.123530	0.0044193
2.107169	0.00445253
2.090807	0.00448101
2.074446	0.00453165
2.058085	0.00459177
2.041724	0.00464873
2.025363	0.00471994
2.009002	0.00479589
1.992641	0.00485601
1.976280	0.00493671
1.959919	0.00503639
1.943558	0.00510285
1.927197	0.00519778
1.910836	0.00528165
1.894475	0.00535443
1.878114	0.00540665
1.861753	0.00547468
1.845392	0.00553797
1.829031	0.00559494
1.812670	0.00564873
1.796309	0.00570886
1.779948	0.00580538
1.763587	0.00589873
1.747226	0.00601424
1.730865	0.00610918
1.714504	0.00625
1.698143	0.00639715
1.681782	0.0065538
1.665420	0.0067231
1.649059	0.00686392
1.632698	0.00700791
1.616337	0.00721835
1.599976	0.00738291
1.583615	0.00761709
1.567254	0.00784177
1.550893	0.00810443
1.534532	0.00842247
1.518171	0.00869462
1.501810	0.00891772
1.485449	0.00911551
1.469088	0.0092943
1.452727	0.00943987
1.436366	0.00963449
1.420005	0.00977373
1.403644	0.00991297
1.387283	0.0101044
1.370922	0.0102785
1.354561	0.0104652
1.338200	0.0107674
1.321839	0.0110063
1.305478	0.011193
1.289117	0.0113497
1.272756	0.0115443
1.256395	0.0117231
1.240033	0.0118908
1.223672	0.0120791
1.207311	0.0122089
1.190950	0.0123497
1.174589	0.0125032
1.158228	0.0126472
1.141867	0.0127785
1.125506	0.0129225
1.109145	0.0130491
1.092784	0.0131915
1.076423	0.0133196
1.060062	0.0134905
1.043701	0.0136266
1.027340	0.0137658
1.010979	0.0138908
0.994618	0.0140016
0.978257	0.0141566
0.961896	0.0143101
0.945535	0.0144446
0.929174	0.0146013
0.912813	0.0147611
0.896452	0.0149019
0.880091	0.0150506
0.863730	0.015212
0.847369	0.0154066
0.831008	0.0155744
0.814646	0.0157294
0.798285	0.0158956
0.781924	0.016068
0.765563	0.01625
0.749202	0.0163956
0.732841	0.0165759
0.716480	0.01675
0.700119	0.0169177
0.683758	0.0170997
0.667397	0.017288
0.651036	0.0174509
0.634675	0.017625
0.618314	0.017788
0.601953	0.0179715
0.585592	0.0182057
0.569231	0.0184652
0.552870	0.0187089
0.536509	0.0190016
0.520148	0.0192737
0.503787	0.019519
0.487426	0.0198006
0.471065	0.0200206
0.454704	0.0202547
0.438343	0.0205079
0.421982	0.0207516
0.405621	0.0210411
0.389259	0.0213782
0.372898	0.0217595
0.356537	0.022182
0.340176	0.0225174
0.323815	0.0228339
0.307454	0.0231155
0.291093	0.0234146
0.274732	0.0237089
0.258371	0.0240459
0.242010	0.0243766
0.225649	0.0248212
0.209288	0.0254494
0.192927	0.0262453
0.176566	0.0270127
0.160205	0.0279699
0.143844	0.0288687
0.127483	0.0296693
0.111122	0.0304921
0.094761	0.0315823
0.078400	0.0327848
0.062039	0.0339604
0.045678	0.035318
0.029317	0.0366266
0.012956	0.0383275
-0.003405	0.902413
-0.019766	0.907342
-0.036128	0.91396
-0.052489	0.920191
-0.068850	0.925144
-0.085211	0.929657
-0.101572	0.933627
-0.117933	0.937147
-0.134294	0.940628
-0.150655	0.944003
-0.167016	0.94728
-0.183377	0.950021
-0.199738	0.952399
-0.216099	0.954747
-0.232460	0.956976
-0.248821	0.958854
-0.265182	0.960616
-0.281543	0.962255
-0.297904	0.963913
-0.314265	0.965492
-0.330626	0.96681
-0.346987	0.968079
-0.363348	0.969266
-0.379709	0.970326
-0.396070	0.971396
-0.412431	0.972453
-0.428792	0.973546
-0.445153	0.974538
-0.461515	0.975453
-0.477876	0.97635
-0.494237	0.97716
-0.510598	0.978038
-0.526959	0.978949
-0.543320	0.979793
-0.559681	0.980592
-0.576042	0.981453
-0.592403	0.982182
-0.608764	0.982891
-0.625125	0.983606
-0.641486	0.984305
-0.657847	0.984937
-0.674208	0.985552
-0.690569	0.986024
-0.706930	0.986589
-0.723291	0.987019
-0.739652	0.987554
-0.756013	0.987973
-0.772374	0.988464
-0.788735	0.988973
-0.805096	0.9894
-0.821457	0.989823
-0.837818	0.990253
-0.854179	0.99063
-0.870540	0.990973
-0.886902	0.991347
-0.903263	0.991704
-0.919624	0.991979
-0.935985	0.992323
-0.952346	0.992606
-0.968707	0.992867
-0.985068	0.993165
-1.001429	0.993408
-1.017790	0.993717
-1.034151	0.993989
-1.050512	0.994241
-1.066873	0.994528
-1.083234	0.994777
-1.099595	0.995025
-1.115956	0.995255
-1.132317	0.995483
-1.148678	0.99571
-1.165039	0.995962
-1.181400	0.996187
-1.197761	0.996362
-1.214122	0.996598
-1.230483	0.996813
-1.246844	0.996986
-1.263205	0.997157
-1.279566	0.997305
-1.295927	0.9975
-1.312289	0.997633
-1.328650	0.997753
-1.345011	0.997875
-1.361372	0.998024
-1.377733	0.998169
-1.394094	0.998267
-1.410455	0.998392
-1.426816	0.998503
-1.443177	0.998597
-1.459538	0.998687
-1.475899	0.998828
-1.492260	0.998907
-1.508621	0.998983
-1.524982	0.999059
-1.541343	0.999146
-1.557704	0.999226
-1.574065	0.999318
-1.590426	0.999377
-1.606787	0.999445
-1.623148	0.999506
-1.639509	0.999554
-1.655870	0.999595
-1.672231	0.999627
-1.688592	0.999657
-1.704953	0.99968
-1.721314	0.999706
-1.737676	0.999748
-1.754037	0.999769
-1.770398	0.999801
-1.786759	0.999824
-1.803120	0.999845
-1.819481	0.999859
-1.835842	0.99987
-1.852203	0.999883
-1.868564	0.999892
-1.884925	0.999902
-1.901286	0.999908
-1.917647	0.999913
-1.934008	0.999918
-1.950369	0.999927
-1.966730	0.999943
-1.983091	0.999946
-1.999452	0.999951
-2.015813	0.999954
-2.032174	0.99996
-2.048535	0.999964
-2.064896	0.999965
-2.081257	0.999968
-2.097618	0.99997
-2.113979	0.999975
-2.130340	0.999979
-2.146702	0.999981
-2.195785	0.999987
-2.212146	0.999989
-2.244868	0.999991
-2.277590	0.999992
-2.293951	0.999994
-2.310312	0.999997
-2.392117	0.999998
-2.424839	1
&
23.916433	3.38834e-24
23.900072	3.52545e-24
23.883711	3.6681e-24
23.867350	3.81653e-24
23.850989	3.97097e-24
23.834628	4.13165e-24
23.818267	4.29883e-24
23.801906	4.47278e-24
23.785545	4.65376e-24
23.769184	4.84206e-24
23.752823	5.03798e-24
23.736461	5.24183e-24
23.720100	5.45392e-24
23.703739	5.67459e-24
23.687378	5.90419e-24
23.671017	6.14307e-24
23.654656	6.39162e-24
23.638295	6.65023e-24
23.621934	6.91929e-24
23.605573	7.19923e-24
23.589212	7.49051e-24
23.572851	7.79356e-24
23.556490	8.10887e-24
23.540129	8.43693e-24
23.523768	8.77826e-24
23.507407	9.1334e-24
23.491046	9.50291e-24
23.474685	9.88735e-24
23.458324	1.02874e-23
23.441963	1.07035e-23
23.425602	1.11365e-23
23.409241	1.15871e-23
23.392880	1.20558e-23
23.376519	1.25435e-23
23.360158	1.30509e-23
23.343797	1.35789e-23
23.327436	1.41282e-23
23.311074	1.46997e-23
23.294713	1.52943e-23
23.278352	1.5913e-23
23.261991	1.65567e-23
23.245630	1.72264e-23
23.229269	1.79232e-23
23.212908	1.86482e-23
23.196547	1.94025e-23
23.180186	2.01873e-23
23.163825	2.10039e-23
23.147464	2.18534e-23
23.131103	2.27374e-23
23.114742	2.3657e-23
23.098381	2.46139e-23
23.082020	2.56094e-23
23.065659	2.66452e-23
23.049298	2.77229e-23
23.032937	2.88442e-23
23.016576	3.00108e-23
23.000215	3.12246e-23
22.983854	3.24874e-23
22.967493	3.38014e-23
22.951132	3.51684e-23
22.934771	3.65907e-23
22.918410	3.80705e-23
22.902049	3.96102e-23
22.885687	4.12121e-23
22.869326	4.28788e-23
22.852965	4.46128e-23
22.836604	4.6417e-23
22.820243	4.82941e-23
22.803882	5.02471e-23
22.787521	5.22791e-23
22.771160	5.43932e-23
22.754799	5.65928e-23
22.738438	5.88813e-23
22.722077	6.12624e-23
22.705716	6.37396e-23
22.689355	6.63171e-23
22.672994	6.89987e-23
22.656633	7.17888e-23
22.640272	7.46916e-23
22.623911	7.77118e-23
22.607550	8.0854e-23
22.591189	8.41233e-23
22.574828	8.75248e-23
22.558467	9.10637e-23
22.542106	9.47457e-23
22.525745	9.85766e-23
22.509384	1.02562e-22
22.493023	1.06709e-22
22.476662	1.11023e-22
22.460300	1.15512e-22
22.443939	1.20183e-22
22.427578	1.25042e-22
22.411217	1.30097e-22
22.394856	1.35357e-22
22.378495	1.40829e-22
22.362134	1.46523e-22
22.345773	1.52446e-22
22.329412	1.58609e-22
22.313051	1.65022e-22
22.296690	1.71693e-22
22.280329	1.78634e-22
22.263968	1.85855e-22
22.247607	1.93369e-22
22.231246	2.01186e-22
22.214885	2.09318e-22
22.198524	2.1778e-22
22.182163	2.26583e-22
22.165802	2.35743e-22
22.149441	2.45272e-22
22.133080	2.55187e-22
22.116719	2.65502e-22
22.100358	2.76234e-22
22.083997	2.874e-22
22.067636	2.99017e-22
22.051275	3.11103e-22
22.034913	3.23678e-22
22.018552	3.36761e-22
22.002191	3.50372e-22
21.985830	3.64534e-22
21.969469	3.79268e-22
21.953108	3.94597e-22
21.936747	4.10546e-22
21.920386	4.27139e-22
21.904025	4.44402e-22
21.887664	4.62363e-22
21.871303	4.8105e-22
21.854942	5.00491e-22
21.838581	5.20719e-22
21.822220	5.41763e-22
21.805859	5.63658e-22
21.789498	5.86437e-22
21.773137	6.10137e-22
21.756776	6.34794e-22
21.740415	6.60447e-22
21.724054	6.87137e-22
21.707693	7.14905e-22
21.691332	7.43794e-22
21.674971	7.73851e-22
21.658610	8.05122e-22
21.642249	8.37657e-22
21.625887	8.71505e-22
21.609526	9.06721e-22
21.593165	9.4336e-22
21.576804	9.81479e-22
21.560443	1.02114e-21
21.544082	1.0624e-21
21.527721	1.10533e-21
21.511360	1.14999e-21
21.494999	1.19645e-21
21.478638	1.24479e-21
21.462277	1.29509e-21
21.445916	1.34742e-21
21.429555	1.40185e-21
21.413194	1.45849e-21
21.396833	1.51742e-21
21.380472	1.57873e-21
21.364111	1.64251e-21
21.347750	1.70887e-21
21.331389	1.77791e-21
21.315028	1.84973e-21
21.298667	1.92446e-21
21.282306	2.00221e-21
21.265945	2.08309e-21
21.249584	2.16725e-21
21.233223	2.2548e-21
21.216862	2.34589e-21
21.200500	2.44065e-21
21.184139	2.53924e-21
21.167778	2.64182e-21
21.151417	2.74854e-21
21.135056	2.85956e-21
21.118695	2.97507e-21
21.102334	3.09524e-21
21.085973	3.22027e-21
21.069612	3.35035e-21
21.053251	3.48567e-21
21.036890	3.62647e-21
21.020529	3.77294e-21
21.004168	3.92534e-21
20.987807	4.08388e-21
20.971446	4.24883e-21
20.955085	4.42043e-21
20.938724	4.59897e-21
20.922363	4.78471e-21
20.906002	4.97796e-21
20.889641	5.179e-21
20.873280	5.38817e-21
20.856919	5.60577e-21
20.840558	5.83217e-21
20.824197	6.0677e-21
20.807836	6.31274e-21
20.791475	6.56768e-21
20.775113	6.8329e-21
20.758752	7.10884e-21
20.742391	7.39591e-21
20.726030	7.69458e-21
20.709669	8.0053e-21
20.693308	8.32856e-21
20.676947	8.66487e-21
20.660586	9.01476e-21
20.644225	9.37877e-21
20.627864	9.75748e-21
20.611503	1.01515e-20
20.595142	1.05614e-20
20.578781	1.09878e-20
20.562420	1.14315e-20
20.546059	1.1893e-20
20.529698	1.23732e-20
20.513337	1.28728e-20
20.496976	1.33925e-20
20.480615	1.39333e-20
20.464254	1.44958e-20
20.447893	1.5081e-20
20.431532	1.56899e-20
20.415171	1.63233e-20
20.398810	1.69823e-20
20.382449	1.76679e-20
20.366088	1.83812e-20
20.349726	1.91233e-20
20.333365	1.98953e-20
20.317004	2.06984e-20
20.300643	2.1534e-20
20.284282	2.24033e-20
20.267921	2.33076e-20
20.251560	2.42485e-20
20.235199	2.52273e-20
20.218838	2.62456e-20
20.202477	2.7305e-20
20.186116	2.84072e-20
20.169755	2.95538e-20
20.153394	3.07467e-20
20.137033	3.19878e-20
20.120672	3.32789e-20
20.104311	3.46221e-20
20.087950	3.60195e-20
20.071589	3.74733e-20
20.055228	3.89857e-20
20.038867	4.05592e-20
20.022506	4.21961e-20
20.006145	4.38991e-20
19.989784	4.56708e-20
19.973423	4.7514e-20
19.957062	4.94315e-20
19.940701	5.14264e-20
19.924339	5.35017e-20
19.907978	5.56608e-20
19.891617	5.7907e-20
19.875256	6.02438e-20
19.858895	6.26748e-20
19.842534	6.5204e-20
19.826173	6.78351e-20
19.809812	7.05724e-20
19.793451	7.34201e-20
19.777090	7.63827e-20
19.760729	7.94647e-20
19.744368	8.26711e-20
19.728007	8.60068e-20
19.711646	8.94771e-20
19.695285	9.30873e-20
19.678924	9.68431e-20
19.662563	1.0075e-19
19.646202	1.04815e-19
19.629841	1.09044e-19
19.613480	1.13444e-19
19.597119	1.1802e-19
19.580758	1.22782e-19
19.564397	1.27735e-19
19.548036	1.32888e-19
19.531675	1.3825e-19
19.515314	1.43827e-19
19.498952	1.49629e-19
19.482591	1.55665e-19
19.466230	1.61944e-19
19.449869	1.68477e-19
19.433508	1.75273e-19
19.417147	1.82343e-19
19.400786	1.89699e-19
19.384425	1.97351e-19
19.368064	2.05311e-19
19.351703	2.13592e-19
19.335342	2.22208e-19
19.318981	2.3117e-19
19.302620	2.40494e-19
19.286259	2.50194e-19
19.269898	2.60285e-19
19.253537	2.70783e-19
19.237176	2.81704e-19
19.220815	2.93065e-19
19.204454	3.04885e-19
19.188093	3.1718e-19
19.171732	3.29972e-19
19.155371	3.43279e-19
19.139010	3.57123e-19
19.122649	3.71525e-19
19.106288	3.86507e-19
19.089927	4.02093e-19
19.073565	4.18307e-19
19.057204	4.35176e-19
19.040843	4.52724e-19
19.024482	4.70979e-19
19.008121	4.8997e-19
18.991760	5.09727e-19
18.975399	5.30279e-19
18.959038	5.51661e-19
18.942677	5.73904e-19
18.926316	5.97043e-19
18.909955	6.21115e-19
18.893594	6.46158e-19
18.877233	6.72209e-19
18.860872	6.99311e-19
18.844511	7.27504e-19
18.828150	7.56834e-19
18.811789	7.87346e-19
18.795428	8.19087e-19
18.779067	8.52108e-19
18.762706	8.86459e-19
18.746345	9.22194e-19
18.729984	9.5937e-19
18.713623	9.98043e-19
18.697262	1.03827e-18
18.680901	1.08013e-18
18.664540	1.12367e-18
18.648178	1.16896e-18
18.631817	1.21608e-18
18.615456	1.26509e-18
18.599095	1.31609e-18
18.582734	1.36913e-18
18.566373	1.42432e-18
18.550012	1.48172e-18
18.533651	1.54144e-18
18.517290	1.60357e-18
18.500929	1.66819e-18
18.484568	1.73542e-18
18.468207	1.80536e-18
18.451846	1.87812e-18
18.435485	1.95381e-18
18.419124	2.03255e-18
18.402763	2.11445e-18
18.386402	2.19966e-18
18.370041	2.2883e-18
18.353680	2.38051e-18
18.337319	2.47644e-18
18.320958	2.57622e-18
18.304597	2.68003e-18
18.288236	2.78802e-18
18.271875	2.90036e-18
18.255514	3.01722e-18
18.239153	3.13879e-18
18.222791	3.26525e-18
18.206430	3.39681e-18
18.190069	3.53366e-18
18.173708	3.67603e-18
18.157347	3.82413e-18
18.140986	3.9782e-18
18.124625	4.13846e-18
18.108264	4.30519e-18
18.091903	4.47862e-18
18.075542	4.65904e-18
18.059181	4.84672e-18
18.042820	5.04196e-18
18.026459	5.24507e-18
18.010098	5.45635e-18
17.993737	5.67613e-18
17.977376	5.90477e-18
17.961015	6.14261e-18
17.944654	6.39002e-18
17.928293	6.6474e-18
17.911932	6.91514e-18
17.895571	7.19366e-18
17.879210	7.48339e-18
17.862849	7.78478e-18
17.846488	8.09831e-18
17.830127	8.42446e-18
17.813766	8.76373e-18
17.797404	9.11667e-18
17.781043	9.48381e-18
17.764682	9.86573e-18
17.748321	1.0263e-17
17.731960	1.06763e-17
17.715599	1.11062e-17
17.699238	1.15534e-17
17.682877	1.20187e-17
17.666516	1.25026e-17
17.650155	1.3006e-17
17.633794	1.35297e-17
17.617433	1.40745e-17
17.601072	1.46411e-17
17.584711	1.52306e-17
17.568350	1.58438e-17
17.551989	1.64817e-17
17.535628	1.71453e-17
17.519267	1.78355e-17
17.502906	1.85536e-17
17.486545	1.93005e-17
17.470184	2.00775e-17
17.453823	2.08857e-17
17.437462	2.17265e-17
17.421101	2.26011e-17
17.404740	2.35108e-17
17.388379	2.44572e-17
17.372017	2.54417e-17
17.355656	2.64657e-17
17.339295	2.7531e-17
17.322934	2.86391e-17
17.306573	2.97918e-17
17.290212	3.09909e-17
17.273851	3.22382e-17
17.257490	3.35357e-17
17.241129	3.48853e-17
17.224768	3.62893e-17
17.208407	3.77497e-17
17.192046	3.92689e-17
17.175685	4.08492e-17
17.159324	4.2493e-17
17.142963	4.4203e-17
17.126602	4.59817e-17
17.110241	4.7832e-17
17.093880	4.97567e-17
17.077519	5.17588e-17
17.061158	5.38414e-17
17.044797	5.60078e-17
17.028436	5.82613e-17
17.012075	6.06054e-17
16.995714	6.30437e-17
16.979353	6.55801e-17
16.962992	6.82186e-17
16.946630	7.09631e-17
16.930269	7.38179e-17
16.913908	7.67876e-17
16.897547	7.98766e-17
16.881186	8.30899e-17
16.864825	8.64323e-17
16.848464	8.99091e-17
16.832103	9.35257e-17
16.815742	9.72877e-17
16.799381	1.01201e-16
16.783020	1.05272e-16
16.766659	1.09506e-16
16.750298	1.1391e-16
16.733937	1.18492e-16
16.717576	1.23257e-16
16.701215	1.28214e-16
16.684854	1.33371e-16
16.668493	1.38735e-16
16.652132	1.44314e-16
16.635771	1.50117e-16
16.619410	1.56154e-16
16.603049	1.62434e-16
16.586688	1.68965e-16
16.570327	1.7576e-16
16.553966	1.82827e-16
16.537605	1.90178e-16
16.521243	1.97825e-16
16.504882	2.05779e-16
16.488521	2.14053e-16
16.472160	2.22659e-16
16.455799	2.31611e-16
16.439438	2.40923e-16
16.423077	2.50608e-16
16.406716	2.60683e-16
16.390355	2.71163e-16
16.373994	2.82064e-16
16.357633	2.93403e-16
16.341272	3.05197e-16
16.324911	3.17465e-16
16.308550	3.30226e-16
16.292189	3.435e-16
16.275828	3.57307e-16
16.259467	3.71668e-16
16.243106	3.86607e-16
16.226745	4.02145e-16
16.210384	4.18308e-16
16.194023	4.3512e-16
16.177662	4.52607e-16
16.161301	4.70796e-16
16.144940	4.89716e-16
16.128579	5.09396e-16
16.112218	5.29866e-16
16.095856	5.51159e-16
16.079495	5.73306e-16
16.063134	5.96343e-16
16.046773	6.20305e-16
16.030412	6.45229e-16
16.014051	6.71154e-16
15.997690	6.9812e-16
15.981329	7.26168e-16
15.964968	7.55343e-16
15.948607	7.8569e-16
15.932246	8.17255e-16
15.915885	8.50087e-16
15.899524	8.84237e-16
15.883163	9.19758e-16
15.866802	9.56705e-16
15.850441	9.95136e-16
15.834080	1.03511e-15
15.817719	1.07669e-15
15.801358	1.11993e-15
15.784997	1.16492e-15
15.768636	1.21171e-15
15.752275	1.26037e-15
15.735914	1.31099e-15
15.719553	1.36364e-15
15.703192	1.41841e-15
15.686831	1.47537e-15
15.670469	1.53462e-15
15.654108	1.59625e-15
15.637747	1.66034e-15
15.621386	1.72702e-15
15.605025	1.79636e-15
15.588664	1.86849e-15
15.572303	1.94352e-15
15.555942	2.02155e-15
15.539581	2.10272e-15
15.523220	2.18714e-15
15.506859	2.27495e-15
15.490498	2.36628e-15
15.474137	2.46128e-15
15.457776	2.56009e-15
15.441415	2.66286e-15
15.425054	2.76975e-15
15.408693	2.88094e-15
15.392332	2.99658e-15
15.375971	3.11686e-15
15.359610	3.24196e-15
15.343249	3.37209e-15
15.326888	3.50743e-15
15.310527	3.6482e-15
15.294166	3.79462e-15
15.277805	3.94691e-15
15.261444	4.10531e-15
15.245082	4.27006e-15
15.228721	4.44141e-15
15.212360	4.61964e-15
15.195999	4.80501e-15
15.179638	4.99782e-15
15.163277	5.19836e-15
15.146916	5.40694e-15
15.130555	5.62388e-15
15.114194	5.84952e-15
15.097833	6.08421e-15
15.081472	6.3283e-15
15.065111	6.58218e-15
15.048750	6.84624e-15
15.032389	7.12089e-15
15.016028	7.40654e-15
14.999667	7.70365e-15
14.983306	8.01266e-15
14.966945	8.33406e-15
14.950584	8.66834e-15
14.934223	9.01602e-15
14.917862	9.37764e-15
14.901501	9.75374e-15
14.885140	1.01449e-14
14.868779	1.05518e-14
14.852418	1.09749e-14
14.836057	1.14151e-14
14.819695	1.18728e-14
14.803334	1.23489e-14
14.786973	1.28441e-14
14.770612	1.33591e-14
14.754251	1.38947e-14
14.737890	1.44519e-14
14.721529	1.50313e-14
14.705168	1.56339e-14
14.688807	1.62607e-14
14.672446	1.69126e-14
14.656085	1.75906e-14
14.639724	1.82958e-14
14.623363	1.90292e-14
14.607002	1.9792e-14
14.590641	2.05853e-14
14.574280	2.14104e-14
14.557919	2.22686e-14
14.541558	2.31611e-14
14.525197	2.40894e-14
14.508836	2.50548e-14
14.492475	2.60589e-14
14.476114	2.71033e-14
14.459753	2.81894e-14
14.443392	2.9319e-14
14.427031	3.04939e-14
14.410670	3.17157e-14
14.394308	3.29866e-14
14.377947	3.43082e-14
14.361586	3.56828e-14
14.345225	3.71125e-14
14.328864	3.85993e-14
14.312503	4.01457e-14
14.296142	4.1754e-14
14.279781	4.34266e-14
14.263420	4.51662e-14
14.247059	4.69754e-14
14.230698	4.88571e-14
14.214337	5.0814e-14
14.197976	5.28492e-14
14.181615	5.49659e-14
14.165254	5.71673e-14
14.148893	5.94568e-14
14.132532	6.18379e-14
14.116171	6.43143e-14
14.099810	6.68898e-14
14.083449	6.95683e-14
14.067088	7.23539e-14
14.050727	7.5251e-14
14.034366	7.8264e-14
14.018005	8.13976e-14
14.001644	8.46565e-14
13.985283	8.80457e-14
13.968921	9.15705e-14
13.952560	9.52363e-14
13.936199	9.90487e-14
13.919838	1.03014e-13
13.903477	1.07137e-13
13.887116	1.11425e-13
13.870755	1.15885e-13
13.854394	1.20523e-13
13.838033	1.25347e-13
13.821672	1.30364e-13
13.805311	1.35581e-13
13.788950	1.41006e-13
13.772589	1.46649e-13
13.756228	1.52517e-13
13.739867	1.5862e-13
13.723506	1.64967e-13
13.707145	1.71567e-13
13.690784	1.78432e-13
13.674423	1.8557e-13
13.658062	1.92994e-13
13.641701	2.00715e-13
13.625340	2.08744e-13
13.608979	2.17094e-13
13.592618	2.25778e-13
13.576257	2.34809e-13
13.559895	2.44201e-13
13.543534	2.53968e-13
13.527173	2.64125e-13
13.510812	2.74689e-13
13.494451	2.85674e-13
13.478090	2.97098e-13
13.461729	3.08978e-13
13.445368	3.21333e-13
13.429007	3.34182e-13
13.412646	3.47544e-13
13.396285	3.61439e-13
13.379924	3.7589e-13
13.363563	3.90917e-13
13.347202	4.06545e-13
13.330841	4.22797e-13
13.314480	4.39698e-13
13.298119	4.57274e-13
13.281758	4.75552e-13
13.265397	4.94559e-13
13.249036	5.14325e-13
13.232675	5.34881e-13
13.216314	5.56257e-13
13.199953	5.78487e-13
13.183592	6.01604e-13
13.167231	6.25644e-13
13.150870	6.50643e-13
13.134508	6.76641e-13
13.118147	7.03676e-13
13.101786	7.3179e-13
13.085425	7.61026e-13
13.069064	7.91428e-13
13.052703	8.23044e-13
13.036342	8.55922e-13
13.019981	8.90111e-13
13.003620	9.25665e-13
12.987259	9.62637e-13
12.970898	1.00108e-12
12.954537	1.04107e-12
12.938176	1.08264e-12
12.921815	1.12588e-12
12.905454	1.17084e-12
12.889093	1.21759e-12
12.872732	1.2662e-12
12.856371	1.31676e-12
12.840010	1.36933e-12
12.823649	1.424e-12
12.807288	1.48085e-12
12.790927	1.53997e-12
12.774566	1.60144e-12
12.758205	1.66537e-12
12.741844	1.73184e-12
12.725483	1.80096e-12
12.709121	1.87284e-12
12.692760	1.94758e-12
12.676399	2.02531e-12
12.660038	2.10613e-12
12.643677	2.19017e-12
12.627316	2.27756e-12
12.610955	2.36844e-12
12.594594	2.46294e-12
12.578233	2.5612e-12
12.561872	2.66338e-12
12.545511	2.76963e-12
12.529150	2.88011e-12
12.512789	2.995e-12
12.496428	3.11446e-12
12.480067	3.23868e-12
12.463706	3.36785e-12
12.447345	3.50216e-12
12.430984	3.64183e-12
12.414623	3.78705e-12
12.398262	3.93806e-12
12.381901	4.09509e-12
12.365540	4.25837e-12
12.349179	4.42815e-12
12.332818	4.60469e-12
12.316457	4.78826e-12
12.300096	4.97914e-12
12.283734	5.17761e-12
12.267373	5.38399e-12
12.251012	5.59859e-12
12.234651	5.82172e-12
12.218290	6.05374e-12
12.201929	6.29499e-12
12.185568	6.54585e-12
12.169207	6.80668e-12
12.152846	7.0779e-12
12.136485	7.35991e-12
12.120124	7.65314e-12
12.103763	7.95803e-12
12.087402	8.27506e-12
12.071041	8.6047e-12
12.054680	8.94745e-12
12.038319	9.30384e-12
12.021958	9.6744e-12
12.005597	1.00597e-11
11.989236	1.04603e-11
11.972875	1.08769e-11
11.956514	1.131e-11
11.940153	1.17603e-11
11.923792	1.22286e-11
11.907431	1.27155e-11
11.891070	1.32217e-11
11.874709	1.3748e-11
11.858347	1.42953e-11
11.841986	1.48643e-11
11.825625	1.5456e-11
11.809264	1.60711e-11
11.792903	1.67107e-11
11.776542	1.73757e-11
11.760181	1.80672e-11
11.743820	1.87861e-11
11.727459	1.95336e-11
11.711098	2.03108e-11
11.694737	2.11188e-11
11.678376	2.1959e-11
11.662015	2.28325e-11
11.645654	2.37407e-11
11.629293	2.4685e-11
11.612932	2.56668e-11
11.596571	2.66876e-11
11.580210	2.7749e-11
11.563849	2.88524e-11
11.547488	2.99997e-11
11.531127	3.11925e-11
11.514766	3.24327e-11
11.498405	3.37221e-11
11.482044	3.50627e-11
11.465683	3.64565e-11
11.449322	3.79056e-11
11.432960	3.94122e-11
11.416599	4.09786e-11
11.400238	4.26072e-11
11.383877	4.43003e-11
11.367516	4.60607e-11
11.351155	4.78909e-11
11.334794	4.97937e-11
11.318433	5.17719e-11
11.302072	5.38286e-11
11.285711	5.59669e-11
11.269350	5.819e-11
11.252989	6.05013e-11
11.236628	6.29042e-11
11.220267	6.54023e-11
11.203906	6.79995e-11
11.187545	7.06997e-11
11.171184	7.35069e-11
11.154823	7.64253e-11
11.138462	7.94595e-11
11.122101	8.26138e-11
11.105740	8.58932e-11
11.089379	8.93025e-11
11.073018	9.2847e-11
11.056657	9.65318e-11
11.040296	1.00363e-10
11.023935	1.04345e-10
11.007573	1.08485e-10
10.991212	1.1279e-10
10.974851	1.17265e-10
10.958490	1.21916e-10
10.942129	1.26753e-10
10.925768	1.3178e-10
10.909407	1.37007e-10
10.893046	1.42441e-10
10.876685	1.48089e-10
10.860324	1.53962e-10
10.843963	1.60066e-10
10.827602	1.66413e-10
10.811241	1.7301e-10
10.794880	1.79869e-10
10.778519	1.86998e-10
10.762158	1.9441e-10
10.745797	2.02115e-10
10.729436	2.10125e-10
10.713075	2.18452e-10
10.696714	2.27108e-10
10.680353	2.36106e-10
10.663992	2.4546e-10
10.647631	2.55184e-10
10.631270	2.65293e-10
10.614909	2.75801e-10
10.598548	2.86724e-10
10.582186	2.98079e-10
10.565825	3.09883e-10
10.549464	3.22154e-10
10.533103	3.34909e-10
10.516742	3.48168e-10
10.500381	3.61951e-10
10.484020	3.76279e-10
10.467659	3.91172e-10
10.451298	4.06654e-10
10.434937	4.22747e-10
10.418576	4.39476e-10
10.402215	4.56865e-10
10.385854	4.7494e-10
10.369493	4.9373e-10
10.353132	5.13261e-10
10.336771	5.33563e-10
10.320410	5.54666e-10
10.304049	5.76602e-10
10.287688	5.99403e-10
10.271327	6.23104e-10
10.254966	6.47741e-10
10.238605	6.73349e-10
10.222244	6.99967e-10
10.205883	7.27635e-10
10.189522	7.56394e-10
10.173161	7.86287e-10
10.156799	8.17359e-10
10.140438	8.49655e-10
10.124077	8.83225e-10
10.107716	9.18118e-10
10.091355	9.54387e-10
10.074994	9.92084e-10
10.058633	1.03127e-09
10.042272	1.07199e-09
10.025911	1.11433e-09
10.009550	1.15832e-09
9.993189	1.20406e-09
9.976828	1.25159e-09
9.960467	1.30099e-09
9.944106	1.35234e-09
9.927745	1.40571e-09
9.911384	1.46119e-09
9.895023	1.51884e-09
9.878662	1.57877e-09
9.862301	1.64105e-09
9.845940	1.70578e-09
9.829579	1.77307e-09
9.813218	1.84299e-09
9.796857	1.91567e-09
9.780496	1.99121e-09
9.764135	2.06972e-09
9.747774	2.15131e-09
9.731412	2.23611e-09
9.715051	2.32425e-09
9.698690	2.41585e-09
9.682329	2.51105e-09
9.665968	2.60999e-09
9.649607	2.71282e-09
9.633246	2.81969e-09
9.616885	2.93076e-09
9.600524	3.04619e-09
9.584163	3.16616e-09
9.567802	3.29083e-09
9.551441	3.4204e-09
9.535080	3.55506e-09
9.518719	3.695e-09
9.502358	3.84044e-09
9.485997	3.99159e-09
9.469636	4.14866e-09
9.453275	4.3119e-09
9.436914	4.48154e-09
9.420553	4.65783e-09
9.404192	4.84104e-09
9.387831	5.03144e-09
9.371470	5.2293e-09
9.355109	5.43491e-09
9.338748	5.64859e-09
9.322387	5.87064e-09
9.306025	6.10139e-09
9.289664	6.34119e-09
9.273303	6.59037e-09
9.256942	6.84932e-09
9.240581	7.11841e-09
9.224220	7.39804e-09
9.207859	7.68862e-09
9.191498	7.99057e-09
9.175137	8.30435e-09
9.158776	8.6304e-09
9.142415	8.96921e-09
9.126054	9.32128e-09
9.109693	9.68712e-09
9.093332	1.00673e-08
9.076971	1.04623e-08
9.060610	1.08728e-08
9.044249	1.12993e-08
9.027888	1.17425e-08
9.011527	1.2203e-08
8.995166	1.26815e-08
8.978805	1.31787e-08
8.962444	1.36953e-08
8.946083	1.42321e-08
8.929722	1.47899e-08
8.913361	1.53694e-08
8.897000	1.59716e-08
8.880638	1.65973e-08
8.864277	1.72474e-08
8.847916	1.79229e-08
8.831555	1.86247e-08
8.815194	1.93539e-08
8.798833	2.01116e-08
8.782472	2.08988e-08
8.766111	2.17166e-08
8.749750	2.25664e-08
8.733389	2.34493e-08
8.717028	2.43666e-08
8.700667	2.53196e-08
8.684306	2.63098e-08
8.667945	2.73385e-08
8.651584	2.84073e-08
8.635223	2.95177e-08
8.618862	3.06714e-08
8.602501	3.18699e-08
8.586140	3.31151e-08
8.569779	3.44087e-08
8.553418	3.57526e-08
8.537057	3.71488e-08
8.520696	3.85993e-08
8.504335	4.01062e-08
8.487974	4.16717e-08
8.471613	4.3298e-08
8.455251	4.49875e-08
8.438890	4.67426e-08
8.422529	4.85659e-08
8.406168	5.046e-08
8.389807	5.24276e-08
8.373446	5.44716e-08
8.357085	5.65949e-08
8.340724	5.88006e-08
8.324363	6.10919e-08
8.308002	6.3472e-08
8.291641	6.59444e-08
8.275280	6.85127e-08
8.258919	7.11805e-08
8.242558	7.39516e-08
8.226197	7.68302e-08
8.209836	7.98202e-08
8.193475	8.2926e-08
8.177114	8.61521e-08
8.160753	8.9503e-08
8.144392	9.29837e-08
8.128031	9.65989e-08
8.111670	1.00354e-07
8.095309	1.04254e-07
8.078948	1.08305e-07
8.062587	1.12513e-07
8.046226	1.16884e-07
8.029864	1.21423e-07
8.013503	1.26137e-07
7.997142	1.31034e-07
7.980781	1.36119e-07
7.964420	1.41401e-07
7.948059	1.46887e-07
7.931698	1.52584e-07
7.915337	1.58501e-07
7.898976	1.64646e-07
7.882615	1.71028e-07
7.866254	1.77656e-07
7.849893	1.84539e-07
7.833532	1.91688e-07
7.817171	1.99112e-07
7.800810	2.06821e-07
7.784449	2.14827e-07
7.768088	2.23141e-07
7.751727	2.31775e-07
7.735366	2.40741e-07
7.719005	2.50052e-07
7.702644	2.5972e-07
7.686283	2.6976e-07
7.669922	2.80186e-07
7.653561	2.91012e-07
7.637200	3.02253e-07
7.620839	3.13926e-07
7.604477	3.26046e-07
7.588116	3.38631e-07
7.571755	3.51699e-07
7.555394	3.65268e-07
7.539033	3.79356e-07
7.522672	3.93984e-07
7.506311	4.09173e-07
7.489950	4.24942e-07
7.473589	4.41315e-07
7.457228	4.58314e-07
7.440867	4.75964e-07
7.424506	4.94288e-07
7.408145	5.13312e-07
7.391784	5.33063e-07
7.375423	5.53568e-07
7.359062	5.74855e-07
7.342701	5.96956e-07
7.326340	6.19899e-07
7.309979	6.43717e-07
7.293618	6.68442e-07
7.277257	6.9411e-07
7.260896	7.20756e-07
7.244535	7.48416e-07
7.228174	7.77129e-07
7.211813	8.06934e-07
7.195452	8.37873e-07
7.179090	8.69987e-07
7.162729	9.03323e-07
7.146368	9.37924e-07
7.130007	9.73839e-07
7.113646	1.01112e-06
7.097285	1.04981e-06
7.080924	1.08997e-06
7.064563	1.13165e-06
7.048202	1.17491e-06
7.031841	1.21981e-06
7.015480	1.26641e-06
6.999119	1.31477e-06
6.982758	1.36496e-06
6.966397	1.41705e-06
6.950036	1.47111e-06
6.933675	1.52721e-06
6.917314	1.58543e-06
6.900953	1.64584e-06
6.884592	1.70853e-06
6.868231	1.77358e-06
6.851870	1.84109e-06
6.835509	1.91114e-06
6.819148	1.98382e-06
6.802787	2.05924e-06
6.786426	2.13749e-06
6.770065	2.21869e-06
6.753703	2.30293e-06
6.737342	2.39034e-06
6.720981	2.48102e-06
6.704620	2.57511e-06
6.688259	2.67272e-06
6.671898	2.77399e-06
6.655537	2.87905e-06
6.639176	2.98804e-06
6.622815	3.1011e-06
6.606454	3.21839e-06
6.590093	3.34006e-06
6.573732	3.46627e-06
6.557371	3.59718e-06
6.541010	3.73298e-06
6.524649	3.87383e-06
6.508288	4.01993e-06
6.491927	4.17146e-06
6.475566	4.32863e-06
6.459205	4.49163e-06
6.442844	4.66068e-06
6.426483	4.83601e-06
6.410122	5.01783e-06
6.393761	5.20639e-06
6.377400	5.40193e-06
6.361039	5.60471e-06
6.344678	5.81497e-06
6.328316	6.03301e-06
6.311955	6.25908e-06
6.295594	6.4935e-06
6.279233	6.73655e-06
6.262872	6.98855e-06
6.246511	7.24982e-06
6.230150	7.52069e-06
6.213789	7.80151e-06
6.197428	8.09264e-06
6.181067	8.39443e-06
6.164706	8.70728e-06
6.148345	9.03157e-06
6.131984	9.36772e-06
6.115623	9.71615e-06
6.099262	1.00773e-05
6.082901	1.04516e-05
6.066540	1.08395e-05
6.050179	1.12416e-05
6.033818	1.16582e-05
6.017457	1.209e-05
6.001096	1.25375e-05
5.984735	1.30011e-05
5.968374	1.34815e-05
5.952013	1.39793e-05
5.935652	1.44951e-05
5.919291	1.50295e-05
5.902929	1.55831e-05
5.886568	1.61566e-05
5.870207	1.67507e-05
5.853846	1.73662e-05
5.837485	1.80037e-05
5.821124	1.8664e-05
5.804763	1.93479e-05
5.788402	2.00563e-05
5.772041	2.07899e-05
5.755680	2.15496e-05
5.739319	2.23363e-05
5.722958	2.31509e-05
5.706597	2.39944e-05
5.690236	2.48678e-05
5.673875	2.5772e-05
5.657514	2.67081e-05
5.641153	2.76771e-05
5.624792	2.86803e-05
5.608431	2.97186e-05
5.592070	3.07933e-05
5.575709	3.19056e-05
5.559348	3.30567e-05
5.542987	3.42479e-05
5.526626	3.54805e-05
5.510265	3.67559e-05
5.493903	3.80755e-05
5.477542	3.94406e-05
5.461181	4.08529e-05
5.444820	4.23137e-05
5.428459	4.38248e-05
5.412098	4.53875e-05
5.395737	4.70037e-05
5.379376	4.86749e-05
5.363015	5.0403e-05
5.346654	5.21898e-05
5.330293	5.40369e-05
5.313932	5.59464e-05
5.297571	5.79201e-05
5.281210	5.996e-05
5.264849	6.20682e-05
5.248488	6.42466e-05
5.232127	6.64975e-05
5.215766	6.88229e-05
5.199405	7.12252e-05
5.183044	7.37064e-05
5.166683	7.62691e-05
5.150322	7.89155e-05
5.133961	8.1648e-05
5.117600	8.44691e-05
5.101239	8.73812e-05
5.084878	9.0387e-05
5.068516	9.3489e-05
5.052155	9.66899e-05
5.035794	9.99922e-05
5.019433	0.000103399
5.003072	0.000106912
4.986711	0.000110536
4.970350	0.000114271
4.953989	0.000118122
4.937628	0.000122092
4.921267	0.000126182
4.904906	0.000130397
4.888545	0.000134738
4.872184	0.000139209
4.855823	0.000143812
4.839462	0.000148551
4.823101	0.000153429
4.806740	0.000158447
4.790379	0.000163609
4.774018	0.000168918
4.757657	0.000174376
4.741296	0.000179986
4.724935	0.000185749
4.708574	0.00019167
4.692213	0.000197749
4.675852	0.000203988
4.659491	0.00021039
4.643129	0.000216956
4.626768	0.000223687
4.610407	0.000230585
4.594046	0.00023765
4.577685	0.000244882
4.561324	0.000252283
4.544963	0.00025985
4.528602	0.000267584
4.512241	0.000275482
4.495880	0.000283543
4.479519	0.000291763
4.463158	0.000300139
4.446797	0.000308667
4.430436	0.00031734
4.414075	0.000326152
4.397714	0.000335095
4.381353	0.000344159
4.364992	0.000353332
4.348631	0.000362603
4.332270	0.000371954
4.315909	0.00038137
4.299548	0.000390829
4.283187	0.000400306
4.266826	0.000409775
4.250465	0.000419203
4.234104	0.000428552
4.217742	0.000437779
4.201381	0.000446829
4.185020	0.000455642
4.168659	0.000464142
4.152298	0.000472234
4.135937	0.000479802
4.119576	0.00048669
4.103215	0.000492676
4.086854	0.000497407
&
```
