## Supplementary material for "All-at-once RNA folding with 3D motif prediction framed by evolutionary information": RF02446_SpR18_sRNA.cacofold.helixcov

```
# RMs = 3 L = 141

# RM_HELIX NESTED 6-14 31-39, nbp = 9 nbp_cov = 0
# pvals: 0.0255031,0.17463,0.0383067,0.0448705,0.0666088,0.00934536,0.115244,0.11817,0.0627226
# aggregated NONE
NESTED  :::::<<<<<<<<<___________>>>>>>>>>::::::::::::::::::::::::::::::::::::::::::::::::::::::::::::::::::::::::::::::::::::::::::::::::::
        ::::::::::::::::::::::::::::::::::::::::::::::::::::::::::::::::::::::::::::::::::::::::::::::::::::::::::::::::::::::::::::::::::::

# RM_HELIX NESTED 91-98 104-111, nbp = 8 nbp_cov = 0
# pvals: 0.44871,0.44871,0.44871,0.44871,0.44871,0.44871,0.44871,0.572484
# aggregated NONE
NESTED  :::::::::::::::::::::::::::::::::::::::::::::::::::::::::::::::::::::::::::::::::<<<<<<<<_____>>>>>>>>::::::::::::::::::::::::::::::
        ::::::::::::::::::::::::::::::::::::::::::::::::::::::::::::::::::::::::::::::::::::::::::::::::::::::::::::::::::::::::::::::::::::

# RM_HELIX NESTED 126-129 138-141, nbp = 4 nbp_cov = 0
# pvals: 0.0489764,0.48338,0.44871,0.00751214
# aggregated NONE
NESTED  ::::::::::::::::::::::::::::::::::::::::::::::::::::::::::::::::::::::::::::::::::::::::::::::::::::::::::::::::::::<<<<________>>>>
        ::::::::::::::::::::::::::::::::::::::::::::::::::::::::::::::::::::::::::::::::::::::::::::::::::::::::::::::::::::::::::::::::::::
```
