## Supplementary material for "All-at-once RNA folding with 3D motif prediction framed by evolutionary information": RF02446_SpR18_sRNA.helixcov

```
# RMs = 5 L = 141

# RM_HELIX NESTED 6-14 31-39, nbp = 9 nbp_cov = 0
# pvals: 0.0255031,0.17463,0.0383067,0.0448705,0.0666088,0.00934536,0.115244,0.11817,0.0627226
# aggregated NONE
NESTED  :::::<<<<<<<<<___________>>>>>>>>>::::::::::::::::::::::::::::::::::::::::::::::::::::::::::::::::::::::::::::::::::::::::::::::::::
        ::::::::::::::::::::::::::::::::::::::::::::::::::::::::::::::::::::::::::::::::::::::::::::::::::::::::::::::::::::::::::::::::::::

# RM_HELIX NESTED 60-63 72-75, nbp = 4 nbp_cov = 0
# pvals: 0.123797,0.294408,0.294408,0.959276
# aggregated NONE
NESTED  ::::::::::::::::::::::::::::::::::::::::::::::::::<<<<________>>>>::::::::::::::::::::::::::::::::::::::::::::::::::::::::::::::::::
        ::::::::::::::::::::::::::::::::::::::::::::::::::::::::::::::::::::::::::::::::::::::::::::::::::::::::::::::::::::::::::::::::::::

# RM_HELIX NESTED 89-98 104-112, nbp = 9 nbp_cov = 0
# pvals: 0.44871,0.44871,0.44871,0.44871,0.44871,0.44871,0.44871,0.44871,0.572484
# aggregated NONE
NESTED  :::::::::::::::::::::::::::::::::::::::::::::::::::::::::::::::::::::::::::::::<<-<<<<<<<_____>>>>>>>>>:::::::::::::::::::::::::::::
        ::::::::::::::::::::::::::::::::::::::::::::::::::::::::::::::::::::::::::::::::::::::::::::::::::::::::::::::::::::::::::::::::::::

# RM_HELIX NESTED 51-54 124-127, nbp = 4 nbp_cov = 0
# pvals: 0.466661,0.294408,0.572484,0.832223
# aggregated NONE
NESTED  ::::::::::::::::::::::::::::::::::::::::::<<<<____________________________________________________________________>>>>::::::::::::::
        ::::::::::::::::::::::::::::::::::::::::::::::::::::::::::::::::::::::::::::::::::::::::::::::::::::::::::::::::::::::::::::::::::::

# RM_HELIX NESTED 44-45 133-134, nbp = 2 nbp_cov = 0
# pvals: 0.932472,0.163029
# aggregated NONE
NESTED  :::::::::::::::::::::::::::::::::::<<______________________________________________________________________________________>>:::::::
        ::::::::::::::::::::::::::::::::::::::::::::::::::::::::::::::::::::::::::::::::::::::::::::::::::::::::::::::::::::::::::::::::::::
```
