## Supplementary material for "All-at-once RNA folding with 3D motif prediction framed by evolutionary information": RF02446_SpR18_sRNA.power

```
# Power analysis of given structure 
#
# Powertype = SINGLE SUBSTITUTIONS
# covary  left_pos      right_pos    substitutions      power
#----------------------------------------------------------------
          6		39		9		0.28
          7		38		7		0.20
          8		37		6		0.16
          9		36		8		0.24
          10		35		7		0.20
          11		34		4		0.07
          12		33		8		0.24
          13		32		8		0.24
          14		31		9		0.28
          44		134		9		0.28
          45		133		3		0.02
          51		127		1		0.00
          52		126		3		0.02
          53		125		3		0.02
          54		124		3		0.02
          60		75		4		0.07
          61		74		1		0.00
          62		73		1		0.00
          63		72		4		0.07
          89		112		1		0.00
          90		111		3		0.02
          92		110		0		0.00
          93		109		1		0.00
          94		108		3		0.02
          95		107		1		0.00
          96		106		0		0.00
          97		105		1		0.00
          98		104		3		0.02
#
# BPAIRS 28
# avg substitutions per BP  4.0
# BPAIRS expected to covary 2.4 +/- 1.4
# BPAIRS observed to covary 0
#
```
