## Supplementary material for "All-at-once RNA folding with 3D motif prediction framed by evolutionary information": RF02446_SpR18_sRNA.surv

```
11.400000	0.0357143
8.850000	0.0714286
7.600000	0.107143
7.050000	0.142857
5.800000	0.178571
5.550000	0.214286
3.100000	0.25
3.000000	0.285714
2.800000	0.321429
1.650000	0.357143
1.350000	0.392857
0.000000	0.5
-0.050000	0.785714
-0.100000	0.821429
-0.450000	0.892857
-2.150000	0.928571
-3.650000	0.964286
-4.350000	1
&
23.350000	0.000116036
20.750000	0.000464145
20.200000	0.000580181
19.200000	0.000696217
18.100000	0.00092829
18.000000	0.00104433
17.750000	0.00116036
17.550000	0.0012764
17.350000	0.00162451
17.200000	0.00232072
16.850000	0.00243676
16.700000	0.00278487
16.550000	0.00290091
16.500000	0.00324901
16.400000	0.00336505
16.350000	0.00348109
16.200000	0.00359712
16.000000	0.00371316
15.700000	0.00382919
15.600000	0.00394523
14.950000	0.00406127
14.650000	0.0041773
14.300000	0.00440938
14.150000	0.00464145
14.050000	0.00475748
13.850000	0.00487352
13.700000	0.00498956
13.650000	0.00510559
13.550000	0.00522163
13.300000	0.0054537
13.200000	0.00568577
12.650000	0.00580181
12.550000	0.00591785
12.450000	0.00603388
12.300000	0.00614992
12.100000	0.00626595
12.050000	0.00661406
11.750000	0.00696217
11.500000	0.00707821
11.450000	0.00731028
11.350000	0.00742632
11.300000	0.00765839
11.250000	0.00777443
11.200000	0.0080065
11.050000	0.00812253
10.850000	0.00858668
10.800000	0.00870272
10.750000	0.00905082
10.700000	0.0092829
10.550000	0.00951497
10.500000	0.00986308
10.450000	0.00997911
10.400000	0.0102112
10.350000	0.0103272
10.300000	0.0104433
10.250000	0.0105593
10.150000	0.0107914
10.100000	0.0110234
10.000000	0.0111395
9.900000	0.0113715
9.850000	0.0114876
9.750000	0.0116036
9.700000	0.0120678
9.650000	0.0122998
9.600000	0.0124159
9.400000	0.0125319
9.350000	0.0126479
9.300000	0.0129961
9.250000	0.0131121
9.200000	0.0132281
9.150000	0.0134602
9.100000	0.0138083
9.050000	0.0139243
8.950000	0.0146206
8.900000	0.0148526
8.850000	0.0149687
8.700000	0.0152007
8.650000	0.0157809
8.550000	0.0162451
8.450000	0.0165932
8.400000	0.0171734
8.350000	0.0175215
8.300000	0.0177535
8.250000	0.0183337
8.150000	0.0187979
8.100000	0.019378
8.050000	0.0197262
7.950000	0.0204224
7.900000	0.0205384
7.850000	0.0208865
7.800000	0.0210026
7.750000	0.0214667
7.700000	0.0218148
7.650000	0.0221629
7.600000	0.0226271
7.550000	0.0232072
7.500000	0.0239035
7.450000	0.0240195
7.400000	0.0247157
7.350000	0.0249478
7.300000	0.0258761
7.250000	0.0264563
7.200000	0.0272685
7.150000	0.0273845
7.100000	0.0278487
7.050000	0.0281968
7.000000	0.028893
6.950000	0.0294732
6.900000	0.0297053
6.850000	0.0309817
6.800000	0.0314458
6.750000	0.03191
6.700000	0.0322581
6.650000	0.0327222
6.600000	0.0329543
6.550000	0.0335345
6.500000	0.0342307
6.400000	0.0345788
6.350000	0.0356231
6.300000	0.0366674
6.250000	0.0371316
6.200000	0.0381759
6.150000	0.0386401
6.100000	0.0394523
6.050000	0.0404966
6.000000	0.0409608
5.950000	0.041657
5.900000	0.0427013
5.850000	0.0433975
5.800000	0.0440938
5.750000	0.044906
5.700000	0.0459503
5.650000	0.0465305
5.600000	0.0468786
5.550000	0.0472267
5.500000	0.048155
5.450000	0.0486192
5.400000	0.0491994
5.350000	0.0494314
5.300000	0.0500116
5.250000	0.0505918
5.200000	0.051288
5.150000	0.0518682
5.100000	0.0526804
5.050000	0.0533767
5.000000	0.0534927
4.950000	0.0548851
4.900000	0.0556974
4.850000	0.0567417
4.800000	0.0570898
4.750000	0.057786
4.700000	0.0587143
4.650000	0.0591785
4.600000	0.0601068
4.550000	0.0602228
4.500000	0.060919
4.450000	0.0612671
4.400000	0.0619633
4.350000	0.0624275
4.300000	0.0630077
4.250000	0.0635878
4.200000	0.0645161
4.150000	0.0649803
4.100000	0.0657925
4.050000	0.0667208
4.000000	0.0670689
3.950000	0.0682293
3.900000	0.0693896
3.850000	0.0699698
3.800000	0.0707821
3.750000	0.0712462
3.700000	0.0715943
3.650000	0.0729868
3.600000	0.073567
3.550000	0.0744952
3.500000	0.0749594
3.450000	0.0761197
3.400000	0.0766999
3.350000	0.0776282
3.300000	0.0785565
3.250000	0.0792527
3.200000	0.080181
3.150000	0.0819216
3.100000	0.083198
3.050000	0.0842423
3.000000	0.0850545
2.950000	0.086447
2.900000	0.0879554
2.850000	0.0887677
2.800000	0.0907403
2.750000	0.0915526
2.700000	0.0924809
2.650000	0.0935252
2.600000	0.0945695
2.550000	0.0952657
2.500000	0.0965421
2.450000	0.0974704
2.400000	0.0985147
2.350000	0.0990949
2.300000	0.101764
2.250000	0.102576
2.200000	0.103736
2.150000	0.105245
2.100000	0.106289
2.050000	0.107333
2.000000	0.109074
1.950000	0.110583
1.900000	0.111743
1.850000	0.113483
1.800000	0.114992
1.750000	0.116268
1.700000	0.117429
1.650000	0.117893
1.600000	0.118821
1.550000	0.119401
1.500000	0.120678
1.450000	0.122418
1.400000	0.123695
1.350000	0.124507
1.300000	0.126944
1.250000	0.128336
1.200000	0.129264
1.150000	0.130193
1.100000	0.132165
1.050000	0.133442
1.000000	0.134602
0.950000	0.137503
0.900000	0.139359
0.850000	0.142028
0.800000	0.144233
0.750000	0.145741
0.700000	0.14841
0.650000	0.150499
0.600000	0.152704
0.550000	0.15514
0.500000	0.157577
0.450000	0.160362
0.400000	0.162335
0.350000	0.165352
0.300000	0.167556
0.250000	0.169877
0.200000	0.172662
0.150000	0.176839
0.100000	0.178464
0.050000	0.181713
0.000000	0.257832
-0.050000	0.544442
-0.100000	0.564052
-0.150000	0.585867
-0.200000	0.602808
-0.250000	0.621954
-0.300000	0.637735
-0.350000	0.652123
-0.400000	0.664887
-0.450000	0.676143
-0.500000	0.686586
-0.550000	0.696449
-0.600000	0.707589
-0.650000	0.719773
-0.700000	0.728243
-0.750000	0.73857
-0.800000	0.745184
-0.850000	0.753075
-0.900000	0.761894
-0.950000	0.768972
-1.000000	0.777327
-1.050000	0.784753
-1.100000	0.790091
-1.150000	0.797285
-1.200000	0.804827
-1.250000	0.810977
-1.300000	0.816663
-1.350000	0.82026
-1.400000	0.824669
-1.450000	0.829427
-1.500000	0.835809
-1.550000	0.842655
-1.600000	0.847528
-1.650000	0.85275
-1.700000	0.856347
-1.750000	0.860524
-1.800000	0.864818
-1.850000	0.867835
-1.900000	0.871896
-1.950000	0.875377
-2.000000	0.878394
-2.050000	0.881759
-2.100000	0.884892
-2.150000	0.887329
-2.200000	0.890926
-2.250000	0.894291
-2.300000	0.897308
-2.350000	0.901137
-2.400000	0.905547
-2.450000	0.907403
-2.500000	0.909376
-2.550000	0.911
-2.600000	0.913089
-2.650000	0.91541
-2.700000	0.917382
-2.750000	0.919123
-2.800000	0.922024
-2.850000	0.923764
-2.900000	0.925853
-2.950000	0.927825
-3.000000	0.929218
-3.050000	0.931771
-3.100000	0.934672
-3.150000	0.936064
-3.200000	0.938501
-3.250000	0.939661
-3.300000	0.942098
-3.350000	0.944187
-3.400000	0.946623
-3.450000	0.948712
-3.500000	0.950453
-3.550000	0.952193
-3.600000	0.953818
-3.650000	0.95521
-3.700000	0.956486
-3.750000	0.957763
-3.800000	0.958691
-3.850000	0.960084
-3.900000	0.962056
-3.950000	0.9631
-4.000000	0.965073
-4.050000	0.966233
-4.100000	0.967278
-4.150000	0.968438
-4.200000	0.969482
-4.250000	0.970527
-4.300000	0.970875
-4.350000	0.971919
-4.400000	0.972615
-4.450000	0.973196
-4.500000	0.974008
-4.550000	0.975052
-4.600000	0.976677
-4.650000	0.977837
-4.700000	0.978185
-4.750000	0.979926
-4.800000	0.980506
-4.850000	0.981318
-4.900000	0.981898
-4.950000	0.982362
-5.000000	0.982479
-5.050000	0.983059
-5.100000	0.983871
-5.150000	0.984451
-5.200000	0.984915
-5.250000	0.985495
-5.300000	0.986076
-5.350000	0.986772
-5.400000	0.986888
-5.450000	0.987236
-5.500000	0.988048
-5.550000	0.988512
-5.600000	0.988861
-5.650000	0.989905
-5.700000	0.990369
-5.750000	0.990601
-5.850000	0.991065
-5.900000	0.991877
-5.950000	0.99211
-6.000000	0.992458
-6.050000	0.992806
-6.100000	0.993154
-6.150000	0.993502
-6.200000	0.99385
-6.250000	0.994082
-6.350000	0.994662
-6.400000	0.99501
-6.450000	0.995359
-6.500000	0.995475
-6.550000	0.995591
-6.600000	0.995823
-6.650000	0.996055
-6.700000	0.996171
-6.750000	0.996287
-6.800000	0.996403
-6.850000	0.996519
-6.900000	0.996635
-6.950000	0.996867
-7.050000	0.996983
-7.100000	0.997099
-7.150000	0.997215
-7.250000	0.997331
-7.300000	0.998027
-7.650000	0.998143
-7.950000	0.998259
-8.000000	0.998375
-8.450000	0.998608
-8.550000	0.998956
-8.650000	0.999072
-8.750000	0.999188
-8.800000	0.999304
-8.850000	0.999536
-9.050000	0.999652
-9.400000	0.999768
-9.950000	1
&
29.000000	5.78302e-06
24.100000	1.1566e-05
24.050000	1.73491e-05
23.950000	2.31321e-05
23.050000	2.89151e-05
22.750000	3.46981e-05
22.200000	4.04811e-05
22.100000	4.62642e-05
21.900000	5.20472e-05
21.700000	5.78302e-05
21.600000	6.36132e-05
21.550000	6.93963e-05
21.500000	7.51793e-05
21.400000	8.67453e-05
21.200000	9.25283e-05
21.150000	9.83114e-05
20.600000	0.00011566
20.500000	0.000121443
20.250000	0.000127226
20.100000	0.000138793
20.000000	0.000144576
19.900000	0.000150359
19.800000	0.000156142
19.700000	0.000161925
19.600000	0.000167708
19.450000	0.000173491
19.300000	0.000179274
19.200000	0.000185057
19.150000	0.00019084
19.100000	0.000202406
18.950000	0.000208189
18.900000	0.000213972
18.850000	0.000225538
18.800000	0.000242887
18.750000	0.00024867
18.700000	0.000254453
18.650000	0.000266019
18.600000	0.000271802
18.500000	0.000277585
18.400000	0.000294934
18.350000	0.0003065
18.300000	0.000312283
18.250000	0.000329632
18.200000	0.000341198
18.150000	0.000346981
18.100000	0.000375896
18.050000	0.000393245
18.000000	0.000404811
17.950000	0.000433727
17.850000	0.000468425
17.800000	0.000479991
17.750000	0.000503123
17.700000	0.000549387
17.650000	0.000560953
17.600000	0.000584085
17.550000	0.000595651
17.500000	0.000613
17.450000	0.000659264
17.400000	0.000676613
17.350000	0.000705529
17.300000	0.000728661
17.250000	0.000769142
17.200000	0.000798057
17.150000	0.000832755
17.100000	0.000890585
17.050000	0.000925283
17.000000	0.000965765
16.950000	0.000983114
16.900000	0.000988897
16.850000	0.00100625
16.800000	0.00104673
16.750000	0.00105829
16.700000	0.00109877
16.650000	0.0011566
16.600000	0.00120287
16.550000	0.00124335
16.500000	0.00130118
16.450000	0.00134744
16.400000	0.00137636
16.350000	0.00140527
16.300000	0.00146889
16.250000	0.00152093
16.200000	0.00154985
16.150000	0.00158455
16.100000	0.00162503
16.050000	0.00168864
16.000000	0.00171177
15.950000	0.00176382
15.900000	0.00182743
15.850000	0.0018737
15.800000	0.00193153
15.750000	0.00196044
15.700000	0.00203562
15.650000	0.00209924
15.600000	0.00215128
15.550000	0.0022149
15.500000	0.00229008
15.450000	0.00234791
15.400000	0.0024173
15.350000	0.00250405
15.300000	0.00253296
15.250000	0.00259079
15.200000	0.00264284
15.150000	0.00270067
15.100000	0.00280477
15.050000	0.00288573
15.000000	0.00290308
14.950000	0.00298404
14.900000	0.00300717
14.850000	0.00308813
14.800000	0.00314596
14.750000	0.00319223
14.700000	0.00323849
14.650000	0.00335415
14.600000	0.00342355
14.550000	0.00349294
14.500000	0.00354499
14.450000	0.00360282
14.400000	0.00365487
14.350000	0.00368957
14.300000	0.0037821
14.250000	0.00388619
14.200000	0.0039845
14.150000	0.00404811
14.100000	0.00412908
14.050000	0.00422739
14.000000	0.00427944
13.950000	0.00434883
13.900000	0.00438353
13.850000	0.00443558
13.800000	0.00450497
13.750000	0.0045628
13.700000	0.00462063
13.650000	0.00471895
13.600000	0.00482304
13.550000	0.00488087
13.500000	0.00495027
13.450000	0.00505436
13.400000	0.00509484
13.350000	0.00516424
13.300000	0.00522785
13.250000	0.00530881
13.200000	0.00539556
13.150000	0.0054823
13.100000	0.00559796
13.050000	0.00567314
13.000000	0.0058235
12.950000	0.00588133
12.900000	0.00596808
12.850000	0.00603169
12.800000	0.00610687
12.750000	0.0061647
12.700000	0.00629193
12.650000	0.0064018
12.600000	0.00650012
12.550000	0.00658686
12.500000	0.00667939
12.450000	0.00678348
12.400000	0.00689914
12.350000	0.00699167
12.300000	0.00707263
12.250000	0.00717095
12.200000	0.00728661
12.150000	0.0073907
12.100000	0.00743697
12.050000	0.00751214
12.000000	0.00765672
11.950000	0.00776081
11.900000	0.00785913
11.850000	0.00799214
11.800000	0.00815984
11.750000	0.00824659
11.700000	0.00835647
11.650000	0.00847213
11.600000	0.00857044
11.550000	0.00876706
11.500000	0.00890585
11.450000	0.00909091
11.400000	0.00934536
11.350000	0.00952464
11.300000	0.00969234
11.250000	0.00988318
11.200000	0.0100567
11.150000	0.0102822
11.100000	0.0106408
11.050000	0.0108432
11.000000	0.0110861
10.950000	0.0112942
10.900000	0.0116181
10.850000	0.0118725
10.800000	0.0120923
10.750000	0.0123872
10.700000	0.0125896
10.650000	0.0129135
10.600000	0.0131737
10.550000	0.0135323
10.500000	0.0138561
10.450000	0.014099
10.400000	0.0144113
10.350000	0.0147583
10.300000	0.0150821
10.250000	0.0154464
10.200000	0.0156373
10.150000	0.0159611
10.100000	0.0163602
10.050000	0.0166782
10.000000	0.01695
9.950000	0.0172912
9.900000	0.0175688
9.850000	0.0179678
9.800000	0.018257
9.750000	0.018523
9.700000	0.0188642
9.650000	0.0192343
9.600000	0.0195582
9.550000	0.0199225
9.500000	0.0202811
9.450000	0.0206107
9.400000	0.0209288
9.350000	0.021403
9.300000	0.0217499
9.250000	0.0222126
9.200000	0.0226868
9.150000	0.0231379
9.100000	0.0234617
9.050000	0.023774
9.000000	0.0241615
8.950000	0.0245258
8.900000	0.0250752
8.850000	0.0255031
8.800000	0.0259079
8.750000	0.0263648
8.700000	0.0268679
8.650000	0.0273306
8.600000	0.0277238
8.550000	0.0282154
8.500000	0.0287185
8.450000	0.02921
8.400000	0.0295917
8.350000	0.0300312
8.300000	0.0304476
8.250000	0.0310259
8.200000	0.031477
8.150000	0.0320437
8.100000	0.0326452
8.050000	0.0331078
8.000000	0.0336225
7.950000	0.0342413
7.900000	0.0348427
7.850000	0.0353747
7.800000	0.0359877
7.750000	0.0365487
7.700000	0.0371212
7.650000	0.0377226
7.600000	0.0383067
7.550000	0.0389024
7.500000	0.0394576
7.450000	0.0400301
7.400000	0.0407067
7.350000	0.0412734
7.300000	0.0418402
7.250000	0.0424763
7.200000	0.0430025
7.150000	0.0436387
7.100000	0.0442343
7.050000	0.0448705
7.000000	0.0455355
6.950000	0.0462179
6.900000	0.0468251
6.850000	0.0475538
6.800000	0.0483287
6.750000	0.0489764
6.700000	0.0496646
6.650000	0.0504222
6.600000	0.0512087
6.550000	0.0519489
6.500000	0.0527527
6.450000	0.0534178
6.400000	0.054077
6.350000	0.0548577
6.300000	0.0556095
6.250000	0.0563613
6.200000	0.0569396
6.150000	0.0575989
6.100000	0.0582119
6.050000	0.0589521
6.000000	0.0596345
5.950000	0.0604731
5.900000	0.0612191
5.850000	0.062046
5.800000	0.0627226
5.750000	0.0635149
5.700000	0.0643708
5.650000	0.065192
5.600000	0.0659033
5.550000	0.0666088
5.500000	0.0672912
5.450000	0.0681413
5.400000	0.0689105
5.350000	0.0697432
5.300000	0.0705586
5.250000	0.0714145
5.200000	0.0721085
5.150000	0.0727273
5.100000	0.0733171
5.050000	0.0741325
5.000000	0.075
4.950000	0.0757981
4.900000	0.0767985
4.850000	0.077585
4.800000	0.0785566
4.750000	0.0794761
4.700000	0.0804418
4.650000	0.0814192
4.600000	0.0823965
4.550000	0.0832639
4.500000	0.0841256
4.450000	0.0852186
4.400000	0.0861901
4.350000	0.0871906
4.300000	0.0881737
4.250000	0.0893188
4.200000	0.0903019
4.150000	0.0913659
4.100000	0.0922854
4.050000	0.0932454
4.000000	0.0942343
3.950000	0.0952001
3.900000	0.0962006
3.850000	0.0972241
3.800000	0.0985195
3.750000	0.0995836
3.700000	0.100688
3.650000	0.101822
3.600000	0.102903
3.550000	0.104013
3.500000	0.105286
3.450000	0.106367
3.400000	0.107449
3.350000	0.108657
3.300000	0.109877
3.250000	0.111092
3.200000	0.112451
3.150000	0.113868
3.100000	0.115244
3.050000	0.116615
3.000000	0.11817
2.950000	0.1195
2.900000	0.120958
2.850000	0.122392
2.800000	0.123797
2.750000	0.12537
2.700000	0.126712
2.650000	0.128158
2.600000	0.129852
2.550000	0.131471
2.500000	0.132963
2.450000	0.134623
2.400000	0.136231
2.350000	0.137942
2.300000	0.139643
2.250000	0.141493
2.200000	0.143072
2.150000	0.144928
2.100000	0.146692
2.050000	0.148601
2.000000	0.150133
1.950000	0.152169
1.900000	0.153817
1.850000	0.155575
1.800000	0.157506
1.750000	0.159212
1.700000	0.161069
1.650000	0.163029
1.600000	0.164961
1.550000	0.16673
1.500000	0.168766
1.450000	0.170825
1.400000	0.172588
1.350000	0.17463
1.300000	0.176567
1.250000	0.178921
1.200000	0.181061
1.150000	0.18305
1.100000	0.185201
1.050000	0.18737
1.000000	0.189619
0.950000	0.191817
0.900000	0.193974
0.850000	0.196282
0.800000	0.19882
0.750000	0.201024
0.700000	0.203186
0.650000	0.20554
0.600000	0.207998
0.550000	0.210479
0.500000	0.213093
0.450000	0.216054
0.400000	0.21883
0.350000	0.221738
0.300000	0.224751
0.250000	0.228013
0.200000	0.231384
0.150000	0.235305
0.100000	0.238949
0.050000	0.243321
0.000000	0.294408
-0.050000	0.44871
-0.100000	0.466661
-0.150000	0.48338
-0.200000	0.500023
-0.250000	0.515944
-0.300000	0.530997
-0.350000	0.54583
-0.400000	0.559392
-0.450000	0.572484
-0.500000	0.585959
-0.550000	0.598479
-0.600000	0.610542
-0.650000	0.62149
-0.700000	0.632026
-0.750000	0.642702
-0.800000	0.653088
-0.850000	0.662966
-0.900000	0.672022
-0.950000	0.680777
-1.000000	0.689533
-1.050000	0.69771
-1.100000	0.70543
-1.150000	0.71311
-1.200000	0.720113
-1.250000	0.727192
-1.300000	0.734559
-1.350000	0.741678
-1.400000	0.748485
-1.450000	0.755344
-1.500000	0.761745
-1.550000	0.767696
-1.600000	0.773861
-1.650000	0.779973
-1.700000	0.785733
-1.750000	0.791418
-1.800000	0.796657
-1.850000	0.802192
-1.900000	0.807425
-1.950000	0.8127
-2.000000	0.817551
-2.050000	0.822669
-2.100000	0.82751
-2.150000	0.832223
-2.200000	0.837133
-2.250000	0.841684
-2.300000	0.846125
-2.350000	0.850457
-2.400000	0.854719
-2.450000	0.858669
-2.500000	0.862555
-2.550000	0.866534
-2.600000	0.870304
-2.650000	0.873774
-2.700000	0.877464
-2.750000	0.880939
-2.800000	0.884126
-2.850000	0.887717
-2.900000	0.891054
-2.950000	0.894211
-3.000000	0.89749
-3.050000	0.900127
-3.100000	0.90321
-3.150000	0.90613
-3.200000	0.909345
-3.250000	0.911942
-3.300000	0.914816
-3.350000	0.91732
-3.400000	0.920021
-3.450000	0.922756
-3.500000	0.925405
-3.550000	0.927828
-3.600000	0.930083
-3.650000	0.932472
-3.700000	0.934779
-3.750000	0.937011
-3.800000	0.939377
-3.850000	0.941482
-3.900000	0.94383
-3.950000	0.945703
-4.000000	0.947826
-4.050000	0.949497
-4.100000	0.95133
-4.150000	0.953048
-4.200000	0.954858
-4.250000	0.956361
-4.300000	0.95779
-4.350000	0.959276
-4.400000	0.960658
-4.450000	0.961948
-4.500000	0.963382
-4.550000	0.964862
-4.600000	0.966175
-4.650000	0.967604
-4.700000	0.968685
-4.750000	0.969992
-4.800000	0.970935
-4.850000	0.971929
-4.900000	0.972837
-4.950000	0.973791
-5.000000	0.974757
-5.050000	0.97581
-5.100000	0.976781
-5.150000	0.977678
-5.200000	0.978562
-5.250000	0.979291
-5.300000	0.980049
-5.350000	0.9808
-5.400000	0.981633
-5.450000	0.982321
-5.500000	0.982929
-5.550000	0.983709
-5.600000	0.984328
-5.650000	0.98501
-5.700000	0.985652
-5.750000	0.986346
-5.800000	0.986896
-5.850000	0.987399
-5.900000	0.987913
-5.950000	0.988359
-6.000000	0.988775
-6.050000	0.989278
-6.100000	0.989781
-6.150000	0.990209
-6.200000	0.990568
-6.250000	0.990926
-6.300000	0.991262
-6.350000	0.99162
-6.400000	0.991921
-6.450000	0.992176
-6.500000	0.992586
-6.550000	0.992904
-6.600000	0.993141
-6.650000	0.993396
-6.700000	0.99372
-6.750000	0.994026
-6.800000	0.994292
-6.850000	0.994604
-6.900000	0.994836
-6.950000	0.995113
-7.000000	0.995374
-7.050000	0.995611
-7.100000	0.995825
-7.150000	0.99601
-7.200000	0.996149
-7.250000	0.996299
-7.300000	0.996495
-7.350000	0.996692
-7.400000	0.996842
-7.450000	0.996987
-7.500000	0.997103
-7.550000	0.997299
-7.600000	0.997403
-7.650000	0.997467
-7.700000	0.997588
-7.750000	0.997698
-7.800000	0.997826
-7.850000	0.99793
-7.900000	0.998016
-7.950000	0.998092
-8.000000	0.998173
-8.050000	0.998265
-8.100000	0.998398
-8.150000	0.998473
-8.200000	0.998537
-8.250000	0.998618
-8.300000	0.998716
-8.350000	0.998762
-8.400000	0.998803
-8.450000	0.998867
-8.500000	0.998959
-8.550000	0.999017
-8.600000	0.999092
-8.650000	0.999121
-8.700000	0.999156
-8.750000	0.999208
-8.800000	0.999219
-8.850000	0.99926
-8.900000	0.999283
-8.950000	0.999329
-9.000000	0.999358
-9.050000	0.999393
-9.100000	0.999462
-9.150000	0.999485
-9.200000	0.999514
-9.250000	0.999526
-9.300000	0.999595
-9.350000	0.999624
-9.400000	0.999647
-9.450000	0.999676
-9.500000	0.999699
-9.550000	0.999717
-9.600000	0.999734
-9.650000	0.99974
-9.700000	0.999746
-9.750000	0.999757
-9.800000	0.999792
-9.850000	0.999803
-9.950000	1
&
68.450000	6.86385e-16
68.400000	7.04997e-16
68.350000	7.24113e-16
68.300000	7.43748e-16
68.250000	7.63916e-16
68.200000	7.8463e-16
68.150000	8.05906e-16
68.100000	8.27759e-16
68.050000	8.50204e-16
68.000000	8.73259e-16
67.950000	8.96938e-16
67.900000	9.2126e-16
67.850000	9.46241e-16
67.800000	9.71899e-16
67.750000	9.98254e-16
67.700000	1.02532e-15
67.650000	1.05313e-15
67.600000	1.08168e-15
67.550000	1.11101e-15
67.500000	1.14114e-15
67.450000	1.17209e-15
67.400000	1.20387e-15
67.350000	1.23651e-15
67.300000	1.27004e-15
67.250000	1.30448e-15
67.200000	1.33986e-15
67.150000	1.37619e-15
67.100000	1.41351e-15
67.050000	1.45184e-15
67.000000	1.49121e-15
66.950000	1.53165e-15
66.900000	1.57318e-15
66.850000	1.61584e-15
66.800000	1.65966e-15
66.750000	1.70466e-15
66.700000	1.75089e-15
66.650000	1.79837e-15
66.600000	1.84714e-15
66.550000	1.89723e-15
66.500000	1.94868e-15
66.450000	2.00152e-15
66.400000	2.0558e-15
66.350000	2.11155e-15
66.300000	2.16881e-15
66.250000	2.22762e-15
66.200000	2.28803e-15
66.150000	2.35008e-15
66.100000	2.41381e-15
66.050000	2.47926e-15
66.000000	2.5465e-15
65.950000	2.61556e-15
65.900000	2.68648e-15
65.850000	2.75934e-15
65.800000	2.83417e-15
65.750000	2.91103e-15
65.700000	2.98997e-15
65.650000	3.07105e-15
65.600000	3.15434e-15
65.550000	3.23988e-15
65.500000	3.32774e-15
65.450000	3.41798e-15
65.400000	3.51068e-15
65.350000	3.60588e-15
65.300000	3.70367e-15
65.250000	3.80411e-15
65.200000	3.90728e-15
65.150000	4.01324e-15
65.100000	4.12207e-15
65.050000	4.23386e-15
65.000000	4.34868e-15
64.950000	4.46662e-15
64.900000	4.58775e-15
64.850000	4.71217e-15
64.800000	4.83996e-15
64.750000	4.97122e-15
64.700000	5.10604e-15
64.650000	5.24451e-15
64.600000	5.38674e-15
64.550000	5.53283e-15
64.500000	5.68288e-15
64.450000	5.837e-15
64.400000	5.9953e-15
64.350000	6.1579e-15
64.300000	6.3249e-15
64.250000	6.49643e-15
64.200000	6.67262e-15
64.150000	6.85358e-15
64.100000	7.03946e-15
64.050000	7.23037e-15
64.000000	7.42646e-15
63.950000	7.62787e-15
63.900000	7.83475e-15
63.850000	8.04723e-15
63.800000	8.26548e-15
63.750000	8.48965e-15
63.700000	8.7199e-15
63.650000	8.95639e-15
63.600000	9.1993e-15
63.550000	9.44879e-15
63.500000	9.70505e-15
63.450000	9.96827e-15
63.400000	1.02386e-14
63.350000	1.05163e-14
63.300000	1.08015e-14
63.250000	1.10945e-14
63.200000	1.13954e-14
63.150000	1.17044e-14
63.100000	1.20219e-14
63.050000	1.23479e-14
63.000000	1.26828e-14
62.950000	1.30268e-14
62.900000	1.33801e-14
62.850000	1.3743e-14
62.800000	1.41158e-14
62.750000	1.44986e-14
62.700000	1.48919e-14
62.650000	1.52958e-14
62.600000	1.57106e-14
62.550000	1.61367e-14
62.500000	1.65744e-14
62.450000	1.70239e-14
62.400000	1.74857e-14
62.350000	1.79599e-14
62.300000	1.84471e-14
62.250000	1.89474e-14
62.200000	1.94613e-14
62.150000	1.99892e-14
62.100000	2.05313e-14
62.050000	2.10882e-14
62.000000	2.16602e-14
61.950000	2.22477e-14
61.900000	2.28511e-14
61.850000	2.34709e-14
61.800000	2.41075e-14
61.750000	2.47614e-14
61.700000	2.5433e-14
61.650000	2.61228e-14
61.600000	2.68314e-14
61.550000	2.75592e-14
61.500000	2.83067e-14
61.450000	2.90745e-14
61.400000	2.98631e-14
61.350000	3.06731e-14
61.300000	3.15051e-14
61.250000	3.23596e-14
61.200000	3.32373e-14
61.150000	3.41389e-14
61.100000	3.50649e-14
61.050000	3.6016e-14
61.000000	3.69929e-14
60.950000	3.79963e-14
60.900000	3.9027e-14
60.850000	4.00856e-14
60.800000	4.11729e-14
60.750000	4.22897e-14
60.700000	4.34368e-14
60.650000	4.4615e-14
60.600000	4.58252e-14
60.550000	4.70682e-14
60.500000	4.8345e-14
60.450000	4.96563e-14
60.400000	5.10033e-14
60.350000	5.23868e-14
60.300000	5.38078e-14
60.250000	5.52674e-14
60.200000	5.67665e-14
60.150000	5.83064e-14
60.100000	5.9888e-14
60.050000	6.15125e-14
60.000000	6.31811e-14
59.950000	6.48949e-14
59.900000	6.66553e-14
59.850000	6.84634e-14
59.800000	7.03205e-14
59.750000	7.22281e-14
59.700000	7.41873e-14
59.650000	7.61998e-14
59.600000	7.82668e-14
59.550000	8.03899e-14
59.500000	8.25707e-14
59.450000	8.48105e-14
59.400000	8.71112e-14
59.350000	8.94742e-14
59.300000	9.19014e-14
59.250000	9.43944e-14
59.200000	9.69551e-14
59.150000	9.95852e-14
59.100000	1.02287e-13
59.050000	1.05061e-13
59.000000	1.07911e-13
58.950000	1.10839e-13
58.900000	1.13846e-13
58.850000	1.16934e-13
58.800000	1.20106e-13
58.750000	1.23364e-13
58.700000	1.26711e-13
58.650000	1.30148e-13
58.600000	1.33679e-13
58.550000	1.37306e-13
58.500000	1.4103e-13
58.450000	1.44856e-13
58.400000	1.48786e-13
58.350000	1.52822e-13
58.300000	1.56968e-13
58.250000	1.61227e-13
58.200000	1.656e-13
58.150000	1.70093e-13
58.100000	1.74707e-13
58.050000	1.79447e-13
58.000000	1.84315e-13
57.950000	1.89316e-13
57.900000	1.94451e-13
57.850000	1.99727e-13
57.800000	2.05145e-13
57.750000	2.10711e-13
57.700000	2.16427e-13
57.650000	2.22299e-13
57.600000	2.2833e-13
57.550000	2.34524e-13
57.500000	2.40887e-13
57.450000	2.47422e-13
57.400000	2.54135e-13
57.350000	2.61029e-13
57.300000	2.68111e-13
57.250000	2.75385e-13
57.200000	2.82856e-13
57.150000	2.9053e-13
57.100000	2.98412e-13
57.050000	3.06509e-13
57.000000	3.14824e-13
56.950000	3.23366e-13
56.900000	3.32139e-13
56.850000	3.4115e-13
56.800000	3.50406e-13
56.750000	3.59913e-13
56.700000	3.69678e-13
56.650000	3.79707e-13
56.600000	3.90009e-13
56.550000	4.00591e-13
56.500000	4.11459e-13
56.450000	4.22623e-13
56.400000	4.34089e-13
56.350000	4.45867e-13
56.300000	4.57964e-13
56.250000	4.7039e-13
56.200000	4.83152e-13
56.150000	4.96261e-13
56.100000	5.09726e-13
56.050000	5.23556e-13
56.000000	5.37761e-13
55.950000	5.52352e-13
55.900000	5.67339e-13
55.850000	5.82732e-13
55.800000	5.98543e-13
55.750000	6.14783e-13
55.700000	6.31464e-13
55.650000	6.48598e-13
55.600000	6.66196e-13
55.550000	6.84272e-13
55.500000	7.02839e-13
55.450000	7.21909e-13
55.400000	7.41497e-13
55.350000	7.61616e-13
55.300000	7.82282e-13
55.250000	8.03508e-13
55.200000	8.2531e-13
55.150000	8.47704e-13
55.100000	8.70705e-13
55.050000	8.94331e-13
55.000000	9.18598e-13
54.950000	9.43524e-13
54.900000	9.69126e-13
54.850000	9.95422e-13
54.800000	1.02243e-12
54.750000	1.05018e-12
54.700000	1.07867e-12
54.650000	1.10794e-12
54.600000	1.13801e-12
54.550000	1.16889e-12
54.500000	1.2006e-12
54.450000	1.23318e-12
54.400000	1.26664e-12
54.350000	1.30102e-12
54.300000	1.33632e-12
54.250000	1.37258e-12
54.200000	1.40983e-12
54.150000	1.44808e-12
54.100000	1.48738e-12
54.050000	1.52774e-12
54.000000	1.5692e-12
53.950000	1.61178e-12
53.900000	1.65552e-12
53.850000	1.70044e-12
53.800000	1.74658e-12
53.750000	1.79398e-12
53.700000	1.84266e-12
53.650000	1.89267e-12
53.600000	1.94403e-12
53.550000	1.99678e-12
53.500000	2.05097e-12
53.450000	2.10663e-12
53.400000	2.1638e-12
53.350000	2.22252e-12
53.300000	2.28283e-12
53.250000	2.34478e-12
53.200000	2.40841e-12
53.150000	2.47377e-12
53.100000	2.5409e-12
53.050000	2.60986e-12
53.000000	2.68068e-12
52.950000	2.75343e-12
52.900000	2.82816e-12
52.850000	2.90491e-12
52.800000	2.98374e-12
52.750000	3.06472e-12
52.700000	3.14789e-12
52.650000	3.23332e-12
52.600000	3.32107e-12
52.550000	3.4112e-12
52.500000	3.50378e-12
52.450000	3.59886e-12
52.400000	3.69654e-12
52.350000	3.79686e-12
52.300000	3.8999e-12
52.250000	4.00574e-12
52.200000	4.11446e-12
52.150000	4.22612e-12
52.100000	4.34082e-12
52.050000	4.45863e-12
52.000000	4.57964e-12
51.950000	4.70393e-12
51.900000	4.8316e-12
51.850000	4.96273e-12
51.800000	5.09742e-12
51.750000	5.23577e-12
51.700000	5.37787e-12
51.650000	5.52383e-12
51.600000	5.67376e-12
51.550000	5.82775e-12
51.500000	5.98592e-12
51.450000	6.14839e-12
51.400000	6.31526e-12
51.350000	6.48667e-12
51.300000	6.66273e-12
51.250000	6.84357e-12
51.200000	7.02932e-12
51.150000	7.22011e-12
51.100000	7.41608e-12
51.050000	7.61736e-12
51.000000	7.82412e-12
50.950000	8.03648e-12
50.900000	8.25462e-12
50.850000	8.47867e-12
50.800000	8.7088e-12
50.750000	8.94519e-12
50.700000	9.18799e-12
50.650000	9.43738e-12
50.600000	9.69354e-12
50.550000	9.95666e-12
50.500000	1.02269e-11
50.450000	1.05045e-11
50.400000	1.07896e-11
50.350000	1.10825e-11
50.300000	1.13833e-11
50.250000	1.16923e-11
50.200000	1.20097e-11
50.150000	1.23357e-11
50.100000	1.26706e-11
50.050000	1.30145e-11
50.000000	1.33678e-11
49.950000	1.37306e-11
49.900000	1.41034e-11
49.850000	1.44862e-11
49.800000	1.48794e-11
49.750000	1.52833e-11
49.700000	1.56982e-11
49.650000	1.61243e-11
49.600000	1.6562e-11
49.550000	1.70116e-11
49.500000	1.74734e-11
49.450000	1.79478e-11
49.400000	1.8435e-11
49.350000	1.89354e-11
49.300000	1.94495e-11
49.250000	1.99774e-11
49.200000	2.05198e-11
49.150000	2.10768e-11
49.100000	2.1649e-11
49.050000	2.22367e-11
49.000000	2.28404e-11
48.950000	2.34604e-11
48.900000	2.40973e-11
48.850000	2.47515e-11
48.800000	2.54235e-11
48.750000	2.61136e-11
48.700000	2.68226e-11
48.650000	2.75508e-11
48.600000	2.82987e-11
48.550000	2.9067e-11
48.500000	2.98561e-11
48.450000	3.06667e-11
48.400000	3.14992e-11
48.350000	3.23544e-11
48.300000	3.32328e-11
48.250000	3.4135e-11
48.200000	3.50618e-11
48.150000	3.60137e-11
48.100000	3.69915e-11
48.050000	3.79958e-11
48.000000	3.90274e-11
47.950000	4.0087e-11
47.900000	4.11753e-11
47.850000	4.22932e-11
47.800000	4.34415e-11
47.750000	4.4621e-11
47.700000	4.58325e-11
47.650000	4.70769e-11
47.600000	4.83551e-11
47.550000	4.9668e-11
47.500000	5.10165e-11
47.450000	5.24017e-11
47.400000	5.38245e-11
47.350000	5.52859e-11
47.300000	5.6787e-11
47.250000	5.83289e-11
47.200000	5.99127e-11
47.150000	6.15394e-11
47.100000	6.32104e-11
47.050000	6.49267e-11
47.000000	6.66897e-11
46.950000	6.85005e-11
46.900000	7.03605e-11
46.850000	7.2271e-11
46.800000	7.42334e-11
46.750000	7.62491e-11
46.700000	7.83195e-11
46.650000	8.04462e-11
46.600000	8.26306e-11
46.550000	8.48744e-11
46.500000	8.71791e-11
46.450000	8.95464e-11
46.400000	9.1978e-11
46.350000	9.44756e-11
46.300000	9.70411e-11
46.250000	9.96762e-11
46.200000	1.02383e-10
46.150000	1.05163e-10
46.100000	1.08019e-10
46.050000	1.10952e-10
46.000000	1.13965e-10
45.950000	1.1706e-10
45.900000	1.20239e-10
45.850000	1.23504e-10
45.800000	1.26858e-10
45.750000	1.30303e-10
45.700000	1.33842e-10
45.650000	1.37477e-10
45.600000	1.4121e-10
45.550000	1.45045e-10
45.500000	1.48984e-10
45.450000	1.5303e-10
45.400000	1.57186e-10
45.350000	1.61455e-10
45.300000	1.6584e-10
45.250000	1.70343e-10
45.200000	1.7497e-10
45.150000	1.79722e-10
45.100000	1.84603e-10
45.050000	1.89616e-10
45.000000	1.94766e-10
44.950000	2.00056e-10
44.900000	2.05489e-10
44.850000	2.1107e-10
44.800000	2.16803e-10
44.750000	2.22691e-10
44.700000	2.28739e-10
44.650000	2.34952e-10
44.600000	2.41333e-10
44.550000	2.47888e-10
44.500000	2.54621e-10
44.450000	2.61537e-10
44.400000	2.6864e-10
44.350000	2.75937e-10
44.300000	2.83432e-10
44.250000	2.9113e-10
44.200000	2.99038e-10
44.150000	3.0716e-10
44.100000	3.15503e-10
44.050000	3.24073e-10
44.000000	3.32876e-10
43.950000	3.41918e-10
43.900000	3.51205e-10
43.850000	3.60745e-10
43.800000	3.70544e-10
43.750000	3.80609e-10
43.700000	3.90948e-10
43.650000	4.01568e-10
43.600000	4.12476e-10
43.550000	4.2368e-10
43.500000	4.35189e-10
43.450000	4.47011e-10
43.400000	4.59154e-10
43.350000	4.71627e-10
43.300000	4.84439e-10
43.250000	4.97598e-10
43.200000	5.11116e-10
43.150000	5.25001e-10
43.100000	5.39263e-10
43.050000	5.53912e-10
43.000000	5.6896e-10
42.950000	5.84417e-10
42.900000	6.00293e-10
42.850000	6.16602e-10
42.800000	6.33353e-10
42.750000	6.50559e-10
42.700000	6.68233e-10
42.650000	6.86387e-10
42.600000	7.05035e-10
42.550000	7.24189e-10
42.500000	7.43864e-10
42.450000	7.64074e-10
42.400000	7.84833e-10
42.350000	8.06156e-10
42.300000	8.28058e-10
42.250000	8.50556e-10
42.200000	8.73665e-10
42.150000	8.97402e-10
42.100000	9.21785e-10
42.050000	9.46829e-10
42.000000	9.72555e-10
41.950000	9.9898e-10
41.900000	1.02612e-09
41.850000	1.054e-09
41.800000	1.08264e-09
41.750000	1.11206e-09
41.700000	1.14227e-09
41.650000	1.17331e-09
41.600000	1.20519e-09
41.550000	1.23794e-09
41.500000	1.27158e-09
41.450000	1.30613e-09
41.400000	1.34162e-09
41.350000	1.37808e-09
41.300000	1.41553e-09
41.250000	1.45399e-09
41.200000	1.4935e-09
41.150000	1.53408e-09
41.100000	1.57577e-09
41.050000	1.61859e-09
41.000000	1.66258e-09
40.950000	1.70776e-09
40.900000	1.75417e-09
40.850000	1.80184e-09
40.800000	1.8508e-09
40.750000	1.9011e-09
40.700000	1.95276e-09
40.650000	2.00583e-09
40.600000	2.06034e-09
40.550000	2.11634e-09
40.500000	2.17385e-09
40.450000	2.23293e-09
40.400000	2.29362e-09
40.350000	2.35595e-09
40.300000	2.41998e-09
40.250000	2.48575e-09
40.200000	2.55331e-09
40.150000	2.6227e-09
40.100000	2.69399e-09
40.050000	2.76721e-09
40.000000	2.84242e-09
39.950000	2.91967e-09
39.900000	2.99903e-09
39.850000	3.08054e-09
39.800000	3.16427e-09
39.750000	3.25028e-09
39.700000	3.33862e-09
39.650000	3.42937e-09
39.600000	3.52259e-09
39.550000	3.61834e-09
39.500000	3.71669e-09
39.450000	3.81772e-09
39.400000	3.92149e-09
39.350000	4.02809e-09
39.300000	4.13758e-09
39.250000	4.25005e-09
39.200000	4.36558e-09
39.150000	4.48426e-09
39.100000	4.60615e-09
39.050000	4.73137e-09
39.000000	4.85999e-09
38.950000	4.99211e-09
38.900000	5.12782e-09
38.850000	5.26722e-09
38.800000	5.41041e-09
38.750000	5.55749e-09
38.700000	5.70858e-09
38.650000	5.86378e-09
38.600000	6.02319e-09
38.550000	6.18694e-09
38.500000	6.35515e-09
38.450000	6.52793e-09
38.400000	6.70541e-09
38.350000	6.88771e-09
38.300000	7.07498e-09
38.250000	7.26734e-09
38.200000	7.46493e-09
38.150000	7.66789e-09
38.100000	7.87638e-09
38.050000	8.09053e-09
38.000000	8.31052e-09
37.950000	8.53648e-09
37.900000	8.76859e-09
37.850000	9.00702e-09
37.800000	9.25193e-09
37.750000	9.5035e-09
37.700000	9.76192e-09
37.650000	1.00274e-08
37.600000	1.03e-08
37.550000	1.05801e-08
37.500000	1.08678e-08
37.450000	1.11634e-08
37.400000	1.14669e-08
37.350000	1.17788e-08
37.300000	1.20991e-08
37.250000	1.24281e-08
37.200000	1.27661e-08
37.150000	1.31133e-08
37.100000	1.34699e-08
37.050000	1.38362e-08
37.000000	1.42125e-08
36.950000	1.4599e-08
36.900000	1.49961e-08
36.850000	1.54039e-08
36.800000	1.58229e-08
36.750000	1.62532e-08
36.700000	1.66953e-08
36.650000	1.71494e-08
36.600000	1.76158e-08
36.550000	1.80949e-08
36.500000	1.85871e-08
36.450000	1.90927e-08
36.400000	1.9612e-08
36.350000	2.01454e-08
36.300000	2.06934e-08
36.250000	2.12563e-08
36.200000	2.18345e-08
36.150000	2.24284e-08
36.100000	2.30385e-08
36.050000	2.36652e-08
36.000000	2.4309e-08
35.950000	2.49703e-08
35.900000	2.56496e-08
35.850000	2.63473e-08
35.800000	2.70641e-08
35.750000	2.78004e-08
35.700000	2.85567e-08
35.650000	2.93336e-08
35.600000	3.01316e-08
35.550000	3.09514e-08
35.500000	3.17934e-08
35.450000	3.26584e-08
35.400000	3.3547e-08
35.350000	3.44597e-08
35.300000	3.53973e-08
35.250000	3.63604e-08
35.200000	3.73497e-08
35.150000	3.8366e-08
35.100000	3.94099e-08
35.050000	4.04822e-08
35.000000	4.15838e-08
34.950000	4.27153e-08
34.900000	4.38776e-08
34.850000	4.50716e-08
34.800000	4.62981e-08
34.750000	4.75579e-08
34.700000	4.88521e-08
34.650000	5.01815e-08
34.600000	5.15472e-08
34.550000	5.295e-08
34.500000	5.4391e-08
34.450000	5.58712e-08
34.400000	5.73917e-08
34.350000	5.89537e-08
34.300000	6.05582e-08
34.250000	6.22063e-08
34.200000	6.38994e-08
34.150000	6.56386e-08
34.100000	6.74251e-08
34.050000	6.92603e-08
34.000000	7.11455e-08
33.950000	7.3082e-08
33.900000	7.50712e-08
33.850000	7.71147e-08
33.800000	7.92137e-08
33.750000	8.137e-08
33.700000	8.3585e-08
33.650000	8.58603e-08
33.600000	8.81976e-08
33.550000	9.05986e-08
33.500000	9.3065e-08
33.450000	9.55985e-08
33.400000	9.82011e-08
33.350000	1.00875e-07
33.300000	1.03621e-07
33.250000	1.06442e-07
33.200000	1.0934e-07
33.150000	1.12317e-07
33.100000	1.15375e-07
33.050000	1.18516e-07
33.000000	1.21743e-07
32.950000	1.25058e-07
32.900000	1.28463e-07
32.850000	1.31961e-07
32.800000	1.35555e-07
32.750000	1.39246e-07
32.700000	1.43038e-07
32.650000	1.46933e-07
32.600000	1.50934e-07
32.550000	1.55044e-07
32.500000	1.59267e-07
32.450000	1.63604e-07
32.400000	1.6806e-07
32.350000	1.72637e-07
32.300000	1.77338e-07
32.250000	1.82168e-07
32.200000	1.8713e-07
32.150000	1.92227e-07
32.100000	1.97462e-07
32.050000	2.02841e-07
32.000000	2.08366e-07
31.950000	2.14041e-07
31.900000	2.19872e-07
31.850000	2.25861e-07
31.800000	2.32014e-07
31.750000	2.38334e-07
31.700000	2.44827e-07
31.650000	2.51496e-07
31.600000	2.58348e-07
31.550000	2.65386e-07
31.500000	2.72616e-07
31.450000	2.80044e-07
31.400000	2.87674e-07
31.350000	2.95511e-07
31.300000	3.03563e-07
31.250000	3.11834e-07
31.200000	3.20331e-07
31.150000	3.2906e-07
31.100000	3.38026e-07
31.050000	3.47237e-07
31.000000	3.567e-07
30.950000	3.6642e-07
30.900000	3.76405e-07
30.850000	3.86663e-07
30.800000	3.97201e-07
30.750000	4.08026e-07
30.700000	4.19146e-07
30.650000	4.3057e-07
30.600000	4.42305e-07
30.550000	4.54361e-07
30.500000	4.66745e-07
30.450000	4.79468e-07
30.400000	4.92537e-07
30.350000	5.05963e-07
30.300000	5.19755e-07
30.250000	5.33924e-07
30.200000	5.48479e-07
30.150000	5.63432e-07
30.100000	5.78792e-07
30.050000	5.94572e-07
30.000000	6.10782e-07
29.950000	6.27435e-07
29.900000	6.44542e-07
29.850000	6.62117e-07
29.800000	6.8017e-07
29.750000	6.98717e-07
29.700000	7.1777e-07
29.650000	7.37343e-07
29.600000	7.5745e-07
29.550000	7.78106e-07
29.500000	7.99326e-07
29.450000	8.21126e-07
29.400000	8.4352e-07
29.350000	8.66526e-07
29.300000	8.9016e-07
29.250000	9.1444e-07
29.200000	9.39382e-07
29.150000	9.65006e-07
29.100000	9.91329e-07
29.050000	1.01837e-06
29.000000	1.04615e-06
28.950000	1.07469e-06
28.900000	1.10401e-06
28.850000	1.13413e-06
28.800000	1.16507e-06
28.750000	1.19686e-06
28.700000	1.22952e-06
28.650000	1.26307e-06
28.600000	1.29753e-06
28.550000	1.33294e-06
28.500000	1.36931e-06
28.450000	1.40668e-06
28.400000	1.44507e-06
28.350000	1.48451e-06
28.300000	1.52502e-06
28.250000	1.56664e-06
28.200000	1.6094e-06
28.150000	1.65333e-06
28.100000	1.69846e-06
28.050000	1.74482e-06
28.000000	1.79246e-06
27.950000	1.84139e-06
27.900000	1.89166e-06
27.850000	1.9433e-06
27.800000	1.99636e-06
27.750000	2.05087e-06
27.700000	2.10686e-06
27.650000	2.16439e-06
27.600000	2.22349e-06
27.550000	2.28421e-06
27.500000	2.34659e-06
27.450000	2.41068e-06
27.400000	2.47651e-06
27.350000	2.54415e-06
27.300000	2.61364e-06
27.250000	2.68503e-06
27.200000	2.75837e-06
27.150000	2.83372e-06
27.100000	2.91113e-06
27.050000	2.99066e-06
27.000000	3.07237e-06
26.950000	3.15631e-06
26.900000	3.24255e-06
26.850000	3.33114e-06
26.800000	3.42217e-06
26.750000	3.51568e-06
26.700000	3.61176e-06
26.650000	3.71046e-06
26.600000	3.81187e-06
26.550000	3.91605e-06
26.500000	4.02309e-06
26.450000	4.13306e-06
26.400000	4.24604e-06
26.350000	4.36211e-06
26.300000	4.48136e-06
26.250000	4.60388e-06
26.200000	4.72975e-06
26.150000	4.85907e-06
26.100000	4.99194e-06
26.050000	5.12845e-06
26.000000	5.26869e-06
25.950000	5.41278e-06
25.900000	5.56082e-06
25.850000	5.71291e-06
25.800000	5.86918e-06
25.750000	6.02972e-06
25.700000	6.19467e-06
25.650000	6.36414e-06
25.600000	6.53826e-06
25.550000	6.71715e-06
25.500000	6.90094e-06
25.450000	7.08978e-06
25.400000	7.28379e-06
25.350000	7.48313e-06
25.300000	7.68794e-06
25.250000	7.89836e-06
25.200000	8.11455e-06
25.150000	8.33668e-06
25.100000	8.56491e-06
25.050000	8.79939e-06
25.000000	9.04032e-06
24.950000	9.28785e-06
24.900000	9.54218e-06
24.850000	9.8035e-06
24.800000	1.0072e-05
24.750000	1.03478e-05
24.700000	1.06313e-05
24.650000	1.09225e-05
24.600000	1.12217e-05
24.550000	1.15292e-05
24.500000	1.18451e-05
24.450000	1.21696e-05
24.400000	1.25031e-05
24.350000	1.28458e-05
24.300000	1.31978e-05
24.250000	1.35596e-05
24.200000	1.39313e-05
24.150000	1.43132e-05
24.100000	1.47056e-05
24.050000	1.51088e-05
24.000000	1.55231e-05
23.950000	1.59488e-05
23.900000	1.63862e-05
23.850000	1.68357e-05
23.800000	1.72975e-05
23.750000	1.7772e-05
23.700000	1.82596e-05
23.650000	1.87606e-05
23.600000	1.92754e-05
23.550000	1.98044e-05
23.500000	2.0348e-05
23.450000	2.09065e-05
23.400000	2.14804e-05
23.350000	2.20702e-05
23.300000	2.26762e-05
23.250000	2.32989e-05
23.200000	2.39387e-05
23.150000	2.45962e-05
23.100000	2.52719e-05
23.050000	2.59662e-05
23.000000	2.66796e-05
22.950000	2.74127e-05
22.900000	2.81661e-05
22.850000	2.89402e-05
22.800000	2.97358e-05
22.750000	3.05533e-05
22.700000	3.13934e-05
22.650000	3.22566e-05
22.600000	3.31438e-05
22.550000	3.40555e-05
22.500000	3.49923e-05
22.450000	3.59551e-05
22.400000	3.69445e-05
22.350000	3.79612e-05
22.300000	3.90061e-05
22.250000	4.008e-05
22.200000	4.11835e-05
22.150000	4.23176e-05
22.100000	4.34831e-05
22.050000	4.46809e-05
22.000000	4.59119e-05
21.950000	4.7177e-05
21.900000	4.84772e-05
21.850000	4.98134e-05
21.800000	5.11868e-05
21.750000	5.25982e-05
21.700000	5.40488e-05
21.650000	5.55397e-05
21.600000	5.7072e-05
21.550000	5.86469e-05
21.500000	6.02655e-05
21.450000	6.19292e-05
21.400000	6.36391e-05
21.350000	6.53966e-05
21.300000	6.72031e-05
21.250000	6.90598e-05
21.200000	7.09683e-05
21.150000	7.29299e-05
21.100000	7.49463e-05
21.050000	7.70189e-05
21.000000	7.91493e-05
20.950000	8.13392e-05
20.900000	8.35902e-05
20.850000	8.59042e-05
20.800000	8.82829e-05
20.750000	9.0728e-05
20.700000	9.32417e-05
20.650000	9.58257e-05
20.600000	9.84821e-05
20.550000	0.000101213
20.500000	0.000104021
20.450000	0.000106907
20.400000	0.000109874
20.350000	0.000112925
20.300000	0.000116062
20.250000	0.000119287
20.200000	0.000122602
20.150000	0.000126012
20.100000	0.000129517
20.050000	0.000133121
20.000000	0.000136828
19.950000	0.000140639
19.900000	0.000144558
19.850000	0.000148588
19.800000	0.000152732
19.750000	0.000156995
19.700000	0.000161378
19.650000	0.000165886
19.600000	0.000170523
19.550000	0.000175292
19.500000	0.000180198
19.450000	0.000185244
19.400000	0.000190435
19.350000	0.000195774
19.300000	0.000201268
19.250000	0.00020692
19.200000	0.000212735
19.150000	0.000218718
19.100000	0.000224875
19.050000	0.000231211
19.000000	0.000237732
18.950000	0.000244443
18.900000	0.000251351
18.850000	0.000258463
18.800000	0.000265784
18.750000	0.000273322
18.700000	0.000281085
18.650000	0.000289079
18.600000	0.000297314
18.550000	0.000305797
18.500000	0.000314539
18.450000	0.000323548
18.400000	0.000332834
18.350000	0.00034241
18.300000	0.000352286
18.250000	0.000362476
18.200000	0.000372994
18.150000	0.000383857
18.100000	0.000395082
18.050000	0.000406691
18.000000	0.000418708
17.950000	0.000431165
17.900000	0.000444101
17.850000	0.000457574
17.800000	0.000471672
17.750000	0.000486575
&
```
