## Supplementary material for "All-at-once RNA folding with 3D motif prediction framed by evolutionary information": RF02447_SpR19_sRNA.cacofold.helixcov

```
# RMs = 5 L = 198

# RM_HELIX NESTED 22-27 39-44, nbp = 6 nbp_cov = 1
# pvals: 0.325003,4.4212e-06,0.0171137,0.00201436,0.00375379,9.39087e-06
# aggregated NONE
NESTED  :::::::::::::::<<<<<<___________>>>>>>::::::::::::::::::::::::::::::::::::::::::::::::::::::::::::::::::::::::::::::::::::::::::::::::
        ::::::::::::::::<___________________>:::::::::::::::::::::::::::::::::::::::::::::::::::::::::::::::::::::::::::::::::::::::::::::::::

# RM_HELIX NESTED 57-71 85-104, nbp = 11 nbp_cov = 0
# pvals: 0.801083,0.24435,0.971748,0.46621,0.957653,0.157423,0.20317,0.655039,0.325003,0.27824,0.420682
# aggregated NONE
NESTED  ::::::::::::::::::::::::::::::::::::::::::::::::<<<<<<<<<<<___________>>>>>>>>>>>:::::::::::::::::::::::::::::::::::::::::::::::::::::
        ::::::::::::::::::::::::::::::::::::::::::::::::::::::::::::::::::::::::::::::::::::::::::::::::::::::::::::::::::::::::::::::::::::::

# RM_HELIX NESTED 4-11 179-183, nbp = 5 nbp_cov = 0
# pvals: 0.325003,0.420682,0.443991,0.325003,0.420682
# aggregated NONE
NESTED  ::<<<<<_____________________________________________________________________________________________________________>>>>>:::::::::::::
        ::::::::::::::::::::::::::::::::::::::::::::::::::::::::::::::::::::::::::::::::::::::::::::::::::::::::::::::::::::::::::::::::::::::

# RM_HELIX NESTED 186-190 196-198, nbp = 3 nbp_cov = 0
# pvals: 0.420682,0.420682,0.420682
# aggregated NONE
NESTED  :::::::::::::::::::::::::::::::::::::::::::::::::::::::::::::::::::::::::::::::::::::::::::::::::::::::::::::::::::::::::::<<<_____>>>
        ::::::::::::::::::::::::::::::::::::::::::::::::::::::::::::::::::::::::::::::::::::::::::::::::::::::::::::::::::::::::::::::::::::::

# RM_BS CRC_binding 105-156, nbp = 0 nbp_cov = 0 nhl_b_cov 0/2
# aggregated NONE
RM_BS   :::::::::::::::::::::::::::::::::::::::::::::::::::::::::::::::::::::::::::::::::xxxxxxxxxxxxxxx:::::::::::::::::::::::::::::::::::::: CRC_binding
```
