## Supplementary material for "All-at-once RNA folding with 3D motif prediction framed by evolutionary information": RF02447_SpR19_sRNA.cacofold.power

```
# Power analysis of CaCoFold structure 
#
# Powertype = SINGLE SUBSTITUTIONS
# covary  left_pos      right_pos    substitutions      power
#----------------------------------------------------------------
          4		183		2		0.00
          5		182		0		0.00
          8		181		2		0.00
          10		180		2		0.00
          11		179		2		0.00
          22		44		2		0.00
     *    23		43		4		0.07
          24		42		4		0.07
          25		41		6		0.16
          26		40		5		0.11
          27		39		3		0.02
          57		104		9		0.28
          59		103		7		0.20
          60		102		10		0.32
          61		101		9		0.28
          62		99		10		0.32
          63		98		7		0.20
          64		97		8		0.24
          68		96		3		0.02
          69		87		3		0.02
          70		86		4		0.07
          71		85		2		0.00
          186		198		0		0.00
          187		197		0		0.00
          190		196		0		0.00
#
# BPAIRS 25
# avg substitutions per BP  4.2
# BPAIRS expected to covary 2.4 +/- 1.3
# BPAIRS observed to covary 1
#
```
