## Supplementary material for "All-at-once RNA folding with 3D motif prediction framed by evolutionary information": RF02447_SpR19_sRNA.helixcov

```
# RMs = 6 L = 198

# RM_HELIX NESTED 44-45 56-57, nbp = 2 nbp_cov = 0
# pvals: 0.420682,0.537661
# aggregated NONE
NESTED  :::::::::::::::::::::::::::::::::::::<<________>>:::::::::::::::::::::::::::::::::::::::::::::::::::::::::::::::::::::::::::::::::::::
        ::::::::::::::::::::::::::::::::::::::::::::::::::::::::::::::::::::::::::::::::::::::::::::::::::::::::::::::::::::::::::::::::::::::

# RM_HELIX NESTED 37-40 62-68, nbp = 4 nbp_cov = 0
# pvals: 0.325003,0.420682,0.60257,0.664476
# aggregated NONE
NESTED  ::::::::::::::::::::::::::::::<<<<__________________>>>>::::::::::::::::::::::::::::::::::::::::::::::::::::::::::::::::::::::::::::::
        ::::::::::::::::::::::::::::::::::::::::::::::::::::::::::::::::::::::::::::::::::::::::::::::::::::::::::::::::::::::::::::::::::::::

# RM_HELIX NESTED 27-34 71-78, nbp = 7 nbp_cov = 0
# pvals: 0.9135,0.420682,0.420682,0.420682,0.420682,0.420682,0.420682
# aggregated NONE
NESTED  ::::::::::::::::::::<<<-<<<<______________________________>>>>->>>::::::::::::::::::::::::::::::::::::::::::::::::::::::::::::::::::::
        ::::::::::::::::::::::::::::::::::::::::::::::::::::::::::::::::::::::::::::::::::::::::::::::::::::::::::::::::::::::::::::::::::::::

# RM_HELIX NESTED 22-24 84-86, nbp = 3 nbp_cov = 0
# pvals: 0.739266,0.184295,0.0510493
# aggregated NONE
NESTED  :::::::::::::::<<<___________________________________________________>>>::::::::::::::::::::::::::::::::::::::::::::::::::::::::::::::
        ::::::::::::::::::::::::::::::::::::::::::::::::::::::::::::::::::::::::::::::::::::::::::::::::::::::::::::::::::::::::::::::::::::::

# RM_HELIX NESTED 102-108 158-162, nbp = 5 nbp_cov = 0
# pvals: 0.673684,0.420682,0.27824,0.325003,0.420682
# aggregated NONE
NESTED  ::::::::::::::::::::::::::::::::::::::::::::::::::::::::::::::::::::::::::::::<<<--<<____________>>>>>::::::::::::::::::::::::::::::::
        ::::::::::::::::::::::::::::::::::::::::::::::::::::::::::::::::::::::::::::::::::::::::::::::::::::::::::::::::::::::::::::::::::::::

# RM_HELIX NESTED 1-15 176-186, nbp = 9 nbp_cov = 0
# pvals: 0.420682,0.420682,0.325003,0.420682,0.443991,0.325003,0.420682,0.420682,0.325003
# aggregated NONE
NESTED  <<<<<<<<<________________________________________________________________________________________________________>>->>>>>->>::::::::::
        ::::::::::::::::::::::::::::::::::::::::::::::::::::::::::::::::::::::::::::::::::::::::::::::::::::::::::::::::::::::::::::::::::::::
```
