## Supplementary material for "All-at-once RNA folding with 3D motif prediction framed by evolutionary information": RF02447_SpR19_sRNA.power

```
# Power analysis of given structure 
#
# Powertype = SINGLE SUBSTITUTIONS
# covary  left_pos      right_pos    substitutions      power
#----------------------------------------------------------------
          1		186		0		0.00
          2		185		2		0.00
          4		183		2		0.00
          5		182		0		0.00
          8		181		2		0.00
          10		180		2		0.00
          11		179		2		0.00
          14		177		1		0.00
          15		176		4		0.07
          22		86		6		0.16
          23		85		4		0.07
          24		84		8		0.24
          27		78		4		0.07
          28		77		3		0.02
          29		76		4		0.07
          31		74		1		0.00
          32		73		1		0.00
          33		72		3		0.02
          34		71		0		0.00
          37		68		1		0.00
          38		64		5		0.11
          39		63		6		0.16
          40		62		9		0.28
          44		57		5		0.11
          45		56		6		0.16
          102		162		5		0.11
          103		161		4		0.07
          104		160		4		0.07
          107		159		6		0.16
          108		158		1		0.00
#
# BPAIRS 30
# avg substitutions per BP  3.4
# BPAIRS expected to covary 1.9 +/- 1.3
# BPAIRS observed to covary 0
#
```
