## Supplementary material for "All-at-once RNA folding with 3D motif prediction framed by evolutionary information": RF02447_SpR19_sRNA.sorted.cacofold.cov

```
# The predicted CaCoFold structure
# BPAIRS observed to covary 1
#
#
# Method Target_E-val [cov_min,cov_max] [FP | TP True Found | Sen PPV F] 
# GTp    0.05         [-9.95,25.14]     [0 | 1 158 1 | 0.63 100.00 1.26] 
#
# in_fold in_given   left_pos       right_pos      score           E-value    pvalue       substitutions      power
#-----------------------------------------------------------------------------------------------------------------------
*	 	        23	        43	25.13946	0.0392647	4.4212e-06	4		0.07
```
