## Supplementary material for "All-at-once RNA folding with 3D motif prediction framed by evolutionary information": RF02447_SpR19_sRNA.surv

```
6.000000	0.0333333
1.300000	0.0666667
0.100000	0.1
0.000000	0.266667
-0.050000	0.766667
-0.100000	0.8
-0.350000	0.833333
-0.600000	0.866667
-0.900000	0.9
-0.950000	0.933333
-1.350000	0.966667
-3.100000	1
&
25.100000	0.0001126
24.100000	0.0002252
22.050000	0.0004504
19.700000	0.000563
16.950000	0.0006756
16.900000	0.000900799
15.750000	0.0010134
15.650000	0.001126
15.350000	0.0012386
15.200000	0.0013512
14.600000	0.0015764
14.100000	0.001689
14.000000	0.0018016
13.700000	0.0019142
13.150000	0.0021394
13.000000	0.002252
12.850000	0.0023646
12.150000	0.0024772
11.950000	0.0025898
11.850000	0.0027024
11.800000	0.002815
11.700000	0.0029276
11.650000	0.0030402
11.500000	0.0031528
11.200000	0.0032654
11.150000	0.0034906
10.950000	0.0036032
10.900000	0.0037158
10.750000	0.0040536
10.600000	0.0041662
10.550000	0.0042788
10.450000	0.0043914
10.400000	0.0046166
10.350000	0.0047292
10.200000	0.0048418
10.100000	0.005067
9.950000	0.0051796
9.900000	0.0055174
9.850000	0.00563
9.800000	0.0057426
9.750000	0.0059678
9.700000	0.006193
9.650000	0.0063056
9.600000	0.0064182
9.450000	0.0065308
9.400000	0.0066434
9.350000	0.006756
9.300000	0.0069812
9.250000	0.0070938
9.200000	0.0072064
9.150000	0.007319
9.050000	0.0074316
8.950000	0.0075442
8.850000	0.0077694
8.800000	0.0079946
8.750000	0.0081072
8.700000	0.0083324
8.600000	0.00844499
8.550000	0.00867019
8.500000	0.00889539
8.450000	0.00912059
8.400000	0.00934579
8.300000	0.00945839
8.250000	0.00957099
8.150000	0.00979619
8.050000	0.0100214
8.000000	0.010134
7.950000	0.0103592
7.900000	0.010697
7.850000	0.0109222
7.800000	0.0111474
7.750000	0.01126
7.650000	0.0114852
7.600000	0.0115978
7.550000	0.0120482
7.500000	0.012386
7.450000	0.0127238
7.400000	0.0130616
7.350000	0.0133994
7.300000	0.0136246
7.250000	0.0137372
7.200000	0.014638
7.150000	0.0147506
7.100000	0.0150884
7.050000	0.0153136
7.000000	0.015764
6.950000	0.0158766
6.900000	0.0161018
6.850000	0.016327
6.800000	0.0166648
6.750000	0.0170026
6.700000	0.0171152
6.650000	0.0172278
6.600000	0.0173404
6.500000	0.0179034
6.450000	0.0181286
6.400000	0.0183538
6.350000	0.0184664
6.300000	0.0192546
6.250000	0.0198176
6.200000	0.0200428
6.150000	0.0211688
6.100000	0.0216192
6.050000	0.021957
6.000000	0.0226326
5.950000	0.0229704
5.900000	0.0234208
5.850000	0.0237586
5.800000	0.0239838
5.700000	0.024209
5.650000	0.0244342
5.600000	0.0246594
5.550000	0.0248846
5.500000	0.0251098
5.400000	0.0256728
5.350000	0.026461
5.300000	0.0269114
5.250000	0.0272492
5.200000	0.0280374
5.150000	0.0284878
5.100000	0.0289382
5.050000	0.0295012
5.000000	0.0297264
4.950000	0.0301768
4.900000	0.0306272
4.850000	0.0308524
4.800000	0.0314154
4.750000	0.0318658
4.700000	0.0324288
4.650000	0.0329918
4.600000	0.0333296
4.550000	0.0335548
4.500000	0.034343
4.450000	0.0347934
4.400000	0.0353564
4.350000	0.0359194
4.300000	0.0363698
4.250000	0.0367076
4.200000	0.0380588
4.150000	0.0389596
4.100000	0.0398604
4.050000	0.040536
4.000000	0.0408738
3.950000	0.0414368
3.900000	0.0419998
3.850000	0.0425628
3.800000	0.0432384
3.750000	0.0438014
3.700000	0.0440266
3.650000	0.0449274
3.600000	0.0453778
3.550000	0.046166
3.500000	0.0475172
3.450000	0.0481928
3.400000	0.0497692
3.350000	0.0503322
3.300000	0.0515708
3.250000	0.0522464
3.200000	0.0531472
3.150000	0.0541606
3.100000	0.0549488
3.050000	0.0558496
3.000000	0.057426
2.950000	0.0583268
2.900000	0.0600158
2.850000	0.0609166
2.800000	0.0618174
2.750000	0.0626056
2.700000	0.0640694
2.650000	0.0654206
2.600000	0.0672222
2.550000	0.0684608
2.500000	0.0695868
2.450000	0.070938
2.400000	0.0719514
2.350000	0.0728522
2.300000	0.0740908
2.250000	0.0753294
2.200000	0.0774688
2.150000	0.0784822
2.100000	0.0794956
2.050000	0.0809594
2.000000	0.0817476
1.950000	0.0829862
1.900000	0.0841121
1.850000	0.0847877
1.800000	0.0868145
1.750000	0.0882783
1.700000	0.0900799
1.650000	0.0924445
1.600000	0.0937957
1.550000	0.0958225
1.500000	0.0968359
1.450000	0.0986375
1.400000	0.0995383
1.350000	0.100777
1.300000	0.103029
1.250000	0.104831
1.200000	0.106745
1.150000	0.108434
1.100000	0.109898
1.050000	0.111587
1.000000	0.114289
0.950000	0.116541
0.900000	0.118455
0.850000	0.119919
0.800000	0.121383
0.750000	0.122959
0.700000	0.125099
0.650000	0.126675
0.600000	0.127914
0.550000	0.130278
0.500000	0.132868
0.450000	0.13557
0.400000	0.13816
0.350000	0.141651
0.300000	0.148745
0.250000	0.151672
0.200000	0.1546
0.150000	0.156852
0.100000	0.175768
0.050000	0.19964
0.000000	0.292872
-0.050000	0.739444
-0.100000	0.753969
-0.150000	0.762752
-0.200000	0.769283
-0.250000	0.775476
-0.300000	0.779304
-0.350000	0.782119
-0.400000	0.786398
-0.450000	0.792704
-0.500000	0.797883
-0.550000	0.802612
-0.600000	0.808355
-0.650000	0.811733
-0.700000	0.816687
-0.750000	0.820854
-0.800000	0.825808
-0.850000	0.830875
-0.900000	0.834028
-0.950000	0.837293
-1.000000	0.840333
-1.050000	0.844274
-1.100000	0.847877
-1.150000	0.85058
-1.200000	0.853845
-1.250000	0.857674
-1.300000	0.860601
-1.350000	0.863529
-1.400000	0.866794
-1.450000	0.869947
-1.500000	0.872086
-1.550000	0.874564
-1.600000	0.877604
-1.650000	0.880644
-1.700000	0.883909
-1.750000	0.887513
-1.800000	0.890665
-1.850000	0.893931
-1.900000	0.896971
-1.950000	0.900574
-2.000000	0.904065
-2.050000	0.906429
-2.100000	0.909132
-2.150000	0.911722
-2.200000	0.914311
-2.250000	0.916
-2.300000	0.918252
-2.350000	0.920617
-2.400000	0.924333
-2.450000	0.925909
-2.500000	0.928161
-2.550000	0.931764
-2.600000	0.933679
-2.650000	0.935705
-2.700000	0.93807
-2.750000	0.939984
-2.800000	0.942461
-2.850000	0.945389
-2.900000	0.947528
-2.950000	0.949105
-3.000000	0.950681
-3.050000	0.95192
-3.100000	0.954284
-3.150000	0.955861
-3.200000	0.95755
-3.250000	0.959239
-3.300000	0.961491
-3.350000	0.962842
-3.400000	0.964531
-3.450000	0.965995
-3.500000	0.967909
-3.550000	0.969823
-3.600000	0.97185
-3.650000	0.972638
-3.700000	0.973877
-3.750000	0.975566
-3.800000	0.977142
-3.850000	0.977593
-3.900000	0.978381
-3.950000	0.979845
-4.000000	0.98052
-4.050000	0.981196
-4.100000	0.982097
-4.150000	0.98311
-4.200000	0.983448
-4.250000	0.984011
-4.300000	0.984799
-4.350000	0.985362
-4.400000	0.985925
-4.450000	0.986488
-4.500000	0.986938
-4.550000	0.987164
-4.600000	0.988402
-4.650000	0.988853
-4.700000	0.989416
-4.750000	0.989866
-4.800000	0.990204
-4.850000	0.990654
-4.900000	0.990879
-4.950000	0.991217
-5.000000	0.991668
-5.050000	0.991893
-5.100000	0.992231
-5.150000	0.992343
-5.200000	0.992568
-5.250000	0.992906
-5.300000	0.993019
-5.350000	0.993469
-5.400000	0.993807
-5.450000	0.994145
-5.500000	0.994483
-5.550000	0.994595
-5.650000	0.99482
-5.700000	0.995046
-5.800000	0.995158
-5.900000	0.995271
-5.950000	0.995609
-6.000000	0.996059
-6.050000	0.996397
-6.100000	0.996509
-6.150000	0.996622
-6.200000	0.996735
-6.250000	0.99696
-6.400000	0.997072
-6.450000	0.99741
-6.500000	0.997523
-6.600000	0.997635
-6.650000	0.997861
-6.750000	0.997973
-6.800000	0.998086
-6.850000	0.998198
-7.100000	0.998311
-7.150000	0.998424
-7.250000	0.998536
-7.650000	0.998761
-7.700000	0.998987
-7.800000	0.999099
-7.950000	0.999324
-8.000000	0.99955
-8.250000	0.999662
-9.400000	0.999775
-9.950000	1
&
25.600000	5.61104e-06
23.100000	1.12221e-05
22.600000	3.36663e-05
22.400000	3.92773e-05
22.350000	4.48883e-05
22.300000	5.04994e-05
22.250000	5.61104e-05
22.150000	6.17215e-05
21.950000	6.73325e-05
21.900000	7.29436e-05
21.700000	7.85546e-05
21.500000	9.53877e-05
21.300000	0.000100999
21.000000	0.00010661
20.650000	0.000112221
20.600000	0.000117832
20.500000	0.000123443
20.350000	0.000129054
20.300000	0.000151498
20.200000	0.000157109
20.150000	0.00016272
20.100000	0.000168331
20.050000	0.000185164
20.000000	0.000201998
19.950000	0.000207609
19.850000	0.000218831
19.700000	0.000224442
19.650000	0.000241275
19.600000	0.000252497
19.550000	0.000258108
19.500000	0.000263719
19.450000	0.00026933
19.250000	0.000286163
19.200000	0.000297385
19.150000	0.000314218
19.100000	0.000319829
19.050000	0.00032544
19.000000	0.000342274
18.950000	0.000364718
18.900000	0.000370329
18.850000	0.000387162
18.800000	0.000398384
18.750000	0.000403995
18.700000	0.000415217
18.600000	0.000420828
18.550000	0.000437661
18.500000	0.000448883
18.450000	0.000460105
18.350000	0.000465717
18.300000	0.00048255
18.250000	0.000493772
18.200000	0.000504994
18.150000	0.000510605
18.100000	0.000521827
18.000000	0.000555493
17.950000	0.000561104
17.900000	0.000594771
17.850000	0.000600382
17.800000	0.000628437
17.750000	0.000650881
17.700000	0.000656492
17.650000	0.000678936
17.600000	0.000695769
17.550000	0.000706991
17.500000	0.00075188
17.450000	0.000763102
17.350000	0.000779935
17.300000	0.000791157
17.250000	0.000802379
17.200000	0.000813601
17.150000	0.000830434
17.100000	0.000852878
17.050000	0.000897767
17.000000	0.000920211
16.950000	0.000953877
16.900000	0.000993155
16.850000	0.00100999
16.800000	0.00103243
16.750000	0.00103804
16.700000	0.00106049
16.650000	0.00109976
16.600000	0.00112221
16.550000	0.00116149
16.500000	0.00120637
16.450000	0.00123443
16.400000	0.00125687
16.350000	0.00129054
16.300000	0.00131298
16.250000	0.00134104
16.200000	0.00136909
16.150000	0.00141398
16.100000	0.00145326
16.050000	0.00149254
16.000000	0.00153743
15.950000	0.00156548
15.900000	0.0015767
15.850000	0.00165526
15.800000	0.00170576
15.750000	0.00172259
15.700000	0.00177309
15.650000	0.00179553
15.600000	0.00181237
15.550000	0.00184603
15.500000	0.00190775
15.450000	0.00194703
15.400000	0.0019807
15.350000	0.00201436
15.300000	0.00204242
15.250000	0.00212659
15.200000	0.0021827
15.150000	0.00222758
15.100000	0.00225564
15.050000	0.00230053
15.000000	0.00238469
14.950000	0.00246886
14.900000	0.00253619
14.850000	0.00259791
14.800000	0.00265402
14.750000	0.00268208
14.700000	0.00276624
14.650000	0.00281113
14.600000	0.00287846
14.550000	0.00295141
14.500000	0.00299069
14.450000	0.00304119
14.400000	0.00314218
14.350000	0.00323196
14.300000	0.00332735
14.250000	0.00334418
14.200000	0.0034059
14.150000	0.00344518
14.100000	0.00351812
14.050000	0.00365279
14.000000	0.00375379
13.950000	0.0038099
13.900000	0.00387162
13.850000	0.00392773
13.800000	0.0040119
13.750000	0.00408484
13.700000	0.00423634
13.650000	0.00432611
13.600000	0.00438222
13.550000	0.00446078
13.500000	0.00455617
13.450000	0.00466839
13.400000	0.00474133
13.350000	0.00483111
13.300000	0.00489844
13.250000	0.00499383
13.200000	0.0050836
13.150000	0.0051846
13.100000	0.0052856
13.050000	0.00539782
13.000000	0.00554371
12.950000	0.00564471
12.900000	0.00578498
12.850000	0.00592526
12.800000	0.00612165
12.750000	0.00621142
12.700000	0.0063012
12.650000	0.00647514
12.600000	0.00663225
12.550000	0.00675008
12.500000	0.00683986
12.450000	0.00692964
12.400000	0.0070138
12.350000	0.00718775
12.300000	0.00730558
12.250000	0.00746269
12.200000	0.00758613
12.150000	0.00769835
12.100000	0.00784424
12.050000	0.00800135
12.000000	0.00814723
11.950000	0.00829312
11.900000	0.00846145
11.850000	0.00862417
11.800000	0.00878128
11.750000	0.00894961
11.700000	0.00910111
11.650000	0.00926383
11.600000	0.00939289
11.550000	0.00947705
11.500000	0.00967344
11.450000	0.00986982
11.400000	0.0100269
11.350000	0.0102289
11.300000	0.0104534
11.250000	0.0106217
11.200000	0.0107844
11.150000	0.0110313
11.100000	0.0112277
11.050000	0.0113736
11.000000	0.0115531
10.950000	0.0118393
10.900000	0.0120581
10.850000	0.0122601
10.800000	0.0125351
10.750000	0.012782
10.700000	0.013085
10.650000	0.0133262
10.600000	0.0135787
10.550000	0.0137471
10.500000	0.0141342
10.450000	0.0143699
10.400000	0.0146168
10.350000	0.0148973
10.300000	0.0151161
10.250000	0.015464
10.200000	0.0157446
10.150000	0.0160364
10.100000	0.016272
10.050000	0.0165806
10.000000	0.0168556
9.950000	0.0171137
9.900000	0.0174055
9.850000	0.0176523
9.800000	0.0179329
9.750000	0.0182247
9.700000	0.0185726
9.650000	0.0188419
9.600000	0.0191393
9.550000	0.0194198
9.500000	0.0197958
9.450000	0.0200875
9.400000	0.020413
9.350000	0.0207552
9.300000	0.0210751
9.250000	0.0213949
9.200000	0.0217203
9.150000	0.0221019
9.100000	0.0223656
9.050000	0.0227247
9.000000	0.023067
8.950000	0.0234205
8.900000	0.0237347
8.850000	0.024178
8.800000	0.0245146
8.750000	0.0249186
8.700000	0.0252665
8.650000	0.0255976
8.600000	0.0259679
8.550000	0.0264168
8.500000	0.0267422
8.450000	0.0271574
8.400000	0.0275502
8.350000	0.0280272
8.300000	0.0284031
8.250000	0.0288239
8.200000	0.0291774
8.150000	0.0295534
8.100000	0.0299686
8.050000	0.0304848
8.000000	0.030973
7.950000	0.0313265
7.900000	0.0316519
7.850000	0.0320896
7.800000	0.0325104
7.750000	0.0329144
7.700000	0.033324
7.650000	0.0337841
7.600000	0.0343115
7.550000	0.0348334
7.500000	0.0352991
7.450000	0.0357816
7.400000	0.0362754
7.350000	0.0367299
7.300000	0.0371227
7.250000	0.0375828
7.200000	0.0380934
7.150000	0.0386376
7.100000	0.0391426
7.050000	0.0395522
7.000000	0.0400067
6.950000	0.0405061
6.900000	0.0410728
6.850000	0.0416227
6.800000	0.0421389
6.750000	0.0426664
6.700000	0.0431714
6.650000	0.0436932
6.600000	0.0442543
6.550000	0.0448266
6.500000	0.0453765
6.450000	0.0458927
6.400000	0.0464033
6.350000	0.0469251
6.300000	0.0474919
6.250000	0.04798
6.200000	0.0485804
6.150000	0.0492425
6.100000	0.0497868
6.050000	0.0504433
6.000000	0.0510493
5.950000	0.0518011
5.900000	0.0523679
5.850000	0.0529346
5.800000	0.0536977
5.750000	0.0543878
5.700000	0.0550555
5.650000	0.0556503
5.600000	0.0562507
5.550000	0.0569745
5.500000	0.0577096
5.450000	0.0584502
5.400000	0.0591797
5.350000	0.0600213
5.300000	0.0608125
5.250000	0.0615531
5.200000	0.0623218
5.150000	0.0629054
5.100000	0.0636236
5.050000	0.0645663
5.000000	0.0655145
4.950000	0.0661935
4.900000	0.0669678
4.850000	0.0678263
4.800000	0.0685726
4.750000	0.0693974
4.700000	0.0702503
4.650000	0.071148
4.600000	0.0721019
4.550000	0.0730277
4.500000	0.0738638
4.450000	0.0748008
4.400000	0.0759118
4.350000	0.0768264
4.300000	0.0776849
4.250000	0.078577
4.200000	0.0795982
4.150000	0.0806812
4.100000	0.0816407
4.050000	0.0826955
4.000000	0.0839693
3.950000	0.0850073
3.900000	0.0861632
3.850000	0.0872573
3.800000	0.0883851
3.750000	0.0895522
3.700000	0.090753
3.650000	0.0920323
3.600000	0.0933621
3.550000	0.0947537
3.500000	0.0960498
3.450000	0.0973684
3.400000	0.0986365
3.350000	0.100022
3.300000	0.101442
3.250000	0.10303
3.200000	0.104506
3.150000	0.106105
3.100000	0.107637
3.050000	0.109533
3.000000	0.111076
2.950000	0.112664
2.900000	0.114375
2.850000	0.116104
2.800000	0.117939
2.750000	0.119728
2.700000	0.121586
2.650000	0.123286
2.600000	0.125149
2.550000	0.12709
2.500000	0.128818
2.450000	0.130547
2.400000	0.13246
2.350000	0.134239
2.300000	0.136146
2.250000	0.137987
2.200000	0.139816
2.150000	0.141819
2.100000	0.144069
2.050000	0.146291
2.000000	0.148345
1.950000	0.150645
1.900000	0.152834
1.850000	0.155039
1.800000	0.157423
1.750000	0.159814
1.700000	0.162249
1.650000	0.16483
1.600000	0.167417
1.550000	0.170245
1.500000	0.173011
1.450000	0.175435
1.400000	0.17851
1.350000	0.181528
1.300000	0.184295
1.250000	0.187235
1.200000	0.190226
1.150000	0.193542
1.100000	0.196532
1.050000	0.200028
1.000000	0.20317
0.950000	0.206453
0.900000	0.210083
0.850000	0.213663
0.800000	0.217209
0.750000	0.220946
0.700000	0.224498
0.650000	0.228448
0.600000	0.231843
0.550000	0.236107
0.500000	0.239945
0.450000	0.24435
0.400000	0.24876
0.350000	0.252974
0.300000	0.257625
0.250000	0.262434
0.200000	0.267692
0.150000	0.272646
0.100000	0.27824
0.050000	0.284143
0.000000	0.325003
-0.050000	0.420682
-0.100000	0.443991
-0.150000	0.46621
-0.200000	0.486371
-0.250000	0.504887
-0.300000	0.521962
-0.350000	0.537661
-0.400000	0.552211
-0.450000	0.565801
-0.500000	0.578773
-0.550000	0.59105
-0.600000	0.60257
-0.650000	0.613786
-0.700000	0.623954
-0.750000	0.634676
-0.800000	0.645416
-0.850000	0.655039
-0.900000	0.664476
-0.950000	0.673684
-1.000000	0.682533
-1.050000	0.691651
-1.100000	0.699989
-1.150000	0.707867
-1.200000	0.715419
-1.250000	0.723101
-1.300000	0.730995
-1.350000	0.739266
-1.400000	0.74711
-1.450000	0.754332
-1.500000	0.761699
-1.550000	0.768814
-1.600000	0.775508
-1.650000	0.782348
-1.700000	0.788778
-1.750000	0.794888
-1.800000	0.801083
-1.850000	0.807109
-1.900000	0.812793
-1.950000	0.818702
-2.000000	0.824301
-2.050000	0.829671
-2.100000	0.835159
-2.150000	0.840186
-2.200000	0.845438
-2.250000	0.850196
-2.300000	0.854781
-2.350000	0.859376
-2.400000	0.863668
-2.450000	0.868118
-2.500000	0.872517
-2.550000	0.876434
-2.600000	0.880518
-2.650000	0.884283
-2.700000	0.887869
-2.750000	0.891555
-2.800000	0.894894
-2.850000	0.898193
-2.900000	0.901464
-2.950000	0.90459
-3.000000	0.907581
-3.050000	0.910582
-3.100000	0.9135
-3.150000	0.916199
-3.200000	0.918702
-3.250000	0.921328
-3.300000	0.923864
-3.350000	0.926501
-3.400000	0.928846
-3.450000	0.931169
-3.500000	0.933447
-3.550000	0.935619
-3.600000	0.937588
-3.650000	0.939586
-3.700000	0.941516
-3.750000	0.943665
-3.800000	0.945679
-3.850000	0.947598
-3.900000	0.949338
-3.950000	0.950965
-4.000000	0.953036
-4.050000	0.95459
-4.100000	0.956206
-4.150000	0.957653
-4.200000	0.959067
-4.250000	0.960509
-4.300000	0.961946
-4.350000	0.963158
-4.400000	0.964482
-4.450000	0.965818
-4.500000	0.96722
-4.550000	0.968331
-4.600000	0.96956
-4.650000	0.97057
-4.700000	0.971748
-4.750000	0.972927
-4.800000	0.974049
-4.850000	0.974874
-4.900000	0.975738
-4.950000	0.976686
-5.000000	0.977567
-5.050000	0.978426
-5.100000	0.979368
-5.150000	0.980126
-5.200000	0.980866
-5.250000	0.981557
-5.300000	0.98223
-5.350000	0.98297
-5.400000	0.983683
-5.450000	0.984368
-5.500000	0.984968
-5.550000	0.985619
-5.600000	0.986214
-5.650000	0.98673
-5.700000	0.987218
-5.750000	0.98783
-5.800000	0.98829
-5.850000	0.988761
-5.900000	0.989339
-5.950000	0.989794
-6.000000	0.990276
-6.050000	0.990674
-6.100000	0.99109
-6.150000	0.99151
-6.200000	0.991836
-6.250000	0.992184
-6.300000	0.992593
-6.350000	0.992896
-6.400000	0.993188
-6.450000	0.993486
-6.500000	0.993895
-6.550000	0.994153
-6.600000	0.994355
-6.650000	0.99463
-6.700000	0.994838
-6.750000	0.995057
-6.800000	0.995247
-6.850000	0.995461
-6.900000	0.995713
-6.950000	0.995954
-7.000000	0.996145
-7.050000	0.996314
-7.100000	0.996454
-7.150000	0.996594
-7.200000	0.996813
-7.250000	0.996936
-7.300000	0.997032
-7.350000	0.997189
-7.400000	0.997357
-7.450000	0.997475
-7.500000	0.997559
-7.550000	0.99766
-7.600000	0.997767
-7.650000	0.997862
-7.700000	0.997974
-7.750000	0.998042
-7.800000	0.998171
-7.850000	0.998261
-7.900000	0.998356
-7.950000	0.998457
-8.000000	0.99853
-8.050000	0.998631
-8.100000	0.998698
-8.150000	0.998766
-8.200000	0.99881
-8.250000	0.998895
-8.300000	0.998951
-8.350000	0.998984
-8.400000	0.999018
-8.450000	0.999074
-8.500000	0.99913
-8.550000	0.999147
-8.600000	0.999209
-8.650000	0.999237
-8.700000	0.999276
-8.750000	0.999321
-8.800000	0.999366
-8.850000	0.9994
-8.900000	0.999411
-8.950000	0.999456
-9.000000	0.999473
-9.050000	0.999506
-9.100000	0.99954
-9.150000	0.999562
-9.200000	0.999568
-9.250000	0.999585
-9.300000	0.999618
-9.350000	0.99963
-9.400000	0.999647
-9.450000	0.99968
-9.500000	0.999697
-9.550000	0.999714
-9.600000	0.999719
-9.650000	0.999736
-9.750000	0.999753
-9.800000	0.999759
-9.850000	0.999804
-9.900000	0.99982
-9.950000	1
&
61.650000	1.36019e-18
61.600000	1.41567e-18
61.550000	1.47341e-18
61.500000	1.53351e-18
61.450000	1.59606e-18
61.400000	1.66116e-18
61.350000	1.72891e-18
61.300000	1.79943e-18
61.250000	1.87282e-18
61.200000	1.9492e-18
61.150000	2.02869e-18
61.100000	2.11143e-18
61.050000	2.19754e-18
61.000000	2.28716e-18
60.950000	2.38044e-18
60.900000	2.47751e-18
60.850000	2.57855e-18
60.800000	2.6837e-18
60.750000	2.79314e-18
60.700000	2.90704e-18
60.650000	3.02559e-18
60.600000	3.14896e-18
60.550000	3.27737e-18
60.500000	3.41101e-18
60.450000	3.5501e-18
60.400000	3.69486e-18
60.350000	3.84551e-18
60.300000	4.00231e-18
60.250000	4.1655e-18
60.200000	4.33534e-18
60.150000	4.5121e-18
60.100000	4.69607e-18
60.050000	4.88753e-18
60.000000	5.0868e-18
59.950000	5.29419e-18
59.900000	5.51003e-18
59.850000	5.73467e-18
59.800000	5.96846e-18
59.750000	6.21178e-18
59.700000	6.46502e-18
59.650000	6.72858e-18
59.600000	7.00287e-18
59.550000	7.28835e-18
59.500000	7.58545e-18
59.450000	7.89467e-18
59.400000	8.21648e-18
59.350000	8.55141e-18
59.300000	8.89998e-18
59.250000	9.26276e-18
59.200000	9.64032e-18
59.150000	1.00333e-17
59.100000	1.04422e-17
59.050000	1.08678e-17
59.000000	1.13108e-17
58.950000	1.17718e-17
58.900000	1.22516e-17
58.850000	1.27509e-17
58.800000	1.32706e-17
58.750000	1.38114e-17
58.700000	1.43743e-17
58.650000	1.49601e-17
58.600000	1.55698e-17
58.550000	1.62043e-17
58.500000	1.68647e-17
58.450000	1.75519e-17
58.400000	1.82672e-17
58.350000	1.90116e-17
58.300000	1.97863e-17
58.250000	2.05926e-17
58.200000	2.14317e-17
58.150000	2.2305e-17
58.100000	2.32138e-17
58.050000	2.41597e-17
58.000000	2.51441e-17
57.950000	2.61686e-17
57.900000	2.72348e-17
57.850000	2.83445e-17
57.800000	2.94993e-17
57.750000	3.07012e-17
57.700000	3.1952e-17
57.650000	3.32538e-17
57.600000	3.46085e-17
57.550000	3.60185e-17
57.500000	3.74858e-17
57.450000	3.90129e-17
57.400000	4.06022e-17
57.350000	4.22563e-17
57.300000	4.39776e-17
57.250000	4.57691e-17
57.200000	4.76335e-17
57.150000	4.95738e-17
57.100000	5.15931e-17
57.050000	5.36947e-17
57.000000	5.58818e-17
56.950000	5.81579e-17
56.900000	6.05267e-17
56.850000	6.2992e-17
56.800000	6.55576e-17
56.750000	6.82277e-17
56.700000	7.10065e-17
56.650000	7.38984e-17
56.600000	7.6908e-17
56.550000	8.00402e-17
56.500000	8.32998e-17
56.450000	8.66922e-17
56.400000	9.02226e-17
56.350000	9.38968e-17
56.300000	9.77205e-17
56.250000	1.017e-16
56.200000	1.05841e-16
56.150000	1.10151e-16
56.100000	1.14636e-16
56.050000	1.19304e-16
56.000000	1.24162e-16
55.950000	1.29218e-16
55.900000	1.34479e-16
55.850000	1.39954e-16
55.800000	1.45653e-16
55.750000	1.51583e-16
55.700000	1.57754e-16
55.650000	1.64177e-16
55.600000	1.70861e-16
55.550000	1.77817e-16
55.500000	1.85056e-16
55.450000	1.92589e-16
55.400000	2.0043e-16
55.350000	2.08589e-16
55.300000	2.1708e-16
55.250000	2.25917e-16
55.200000	2.35113e-16
55.150000	2.44683e-16
55.100000	2.54643e-16
55.050000	2.65008e-16
55.000000	2.75795e-16
54.950000	2.8702e-16
54.900000	2.98702e-16
54.850000	3.1086e-16
54.800000	3.23512e-16
54.750000	3.36679e-16
54.700000	3.50381e-16
54.650000	3.64641e-16
54.600000	3.79481e-16
54.550000	3.94924e-16
54.500000	4.10996e-16
54.450000	4.27721e-16
54.400000	4.45127e-16
54.350000	4.6324e-16
54.300000	4.8209e-16
54.250000	5.01707e-16
54.200000	5.22122e-16
54.150000	5.43367e-16
54.100000	5.65476e-16
54.050000	5.88485e-16
54.000000	6.12429e-16
53.950000	6.37346e-16
53.900000	6.63277e-16
53.850000	6.90263e-16
53.800000	7.18346e-16
53.750000	7.47571e-16
53.700000	7.77984e-16
53.650000	8.09634e-16
53.600000	8.4257e-16
53.550000	8.76846e-16
53.500000	9.12516e-16
53.450000	9.49635e-16
53.400000	9.88264e-16
53.350000	1.02846e-15
53.300000	1.0703e-15
53.250000	1.11383e-15
53.200000	1.15914e-15
53.150000	1.20628e-15
53.100000	1.25535e-15
53.050000	1.3064e-15
53.000000	1.35954e-15
52.950000	1.41483e-15
52.900000	1.47237e-15
52.850000	1.53225e-15
52.800000	1.59456e-15
52.750000	1.6594e-15
52.700000	1.72689e-15
52.650000	1.79711e-15
52.600000	1.87019e-15
52.550000	1.94624e-15
52.500000	2.02537e-15
52.450000	2.10773e-15
52.400000	2.19343e-15
52.350000	2.28261e-15
52.300000	2.37542e-15
52.250000	2.472e-15
52.200000	2.57251e-15
52.150000	2.67709e-15
52.100000	2.78593e-15
52.050000	2.89919e-15
52.000000	3.01705e-15
51.950000	3.13971e-15
51.900000	3.26734e-15
51.850000	3.40016e-15
51.800000	3.53838e-15
51.750000	3.68221e-15
51.700000	3.83188e-15
51.650000	3.98764e-15
51.600000	4.14972e-15
51.550000	4.31838e-15
51.500000	4.4939e-15
51.450000	4.67655e-15
51.400000	4.86662e-15
51.350000	5.0644e-15
51.300000	5.27022e-15
51.250000	5.4844e-15
51.200000	5.70728e-15
51.150000	5.93921e-15
51.100000	6.18057e-15
51.050000	6.43172e-15
51.000000	6.69307e-15
50.950000	6.96504e-15
50.900000	7.24805e-15
50.850000	7.54255e-15
50.800000	7.84901e-15
50.750000	8.16792e-15
50.700000	8.49977e-15
50.650000	8.8451e-15
50.600000	9.20446e-15
50.550000	9.5784e-15
50.500000	9.96752e-15
50.450000	1.03724e-14
50.400000	1.07938e-14
50.350000	1.12323e-14
50.300000	1.16885e-14
50.250000	1.21633e-14
50.200000	1.26574e-14
50.150000	1.31715e-14
50.100000	1.37065e-14
50.050000	1.42632e-14
50.000000	1.48425e-14
49.950000	1.54454e-14
49.900000	1.60726e-14
49.850000	1.67254e-14
49.800000	1.74046e-14
49.750000	1.81114e-14
49.700000	1.88469e-14
49.650000	1.96123e-14
49.600000	2.04087e-14
49.550000	2.12374e-14
49.500000	2.20997e-14
49.450000	2.2997e-14
49.400000	2.39308e-14
49.350000	2.49024e-14
49.300000	2.59135e-14
49.250000	2.69656e-14
49.200000	2.80603e-14
49.150000	2.91995e-14
49.100000	3.03849e-14
49.050000	3.16184e-14
49.000000	3.29019e-14
48.950000	3.42375e-14
48.900000	3.56273e-14
48.850000	3.70735e-14
48.800000	3.85783e-14
48.750000	4.01441e-14
48.700000	4.17735e-14
48.650000	4.3469e-14
48.600000	4.52332e-14
48.550000	4.70689e-14
48.500000	4.89792e-14
48.450000	5.09669e-14
48.400000	5.30352e-14
48.350000	5.51873e-14
48.300000	5.74268e-14
48.250000	5.9757e-14
48.200000	6.21818e-14
48.150000	6.47048e-14
48.100000	6.73302e-14
48.050000	7.0062e-14
48.000000	7.29046e-14
47.950000	7.58624e-14
47.900000	7.89401e-14
47.850000	8.21426e-14
47.800000	8.5475e-14
47.750000	8.89424e-14
47.700000	9.25503e-14
47.650000	9.63046e-14
47.600000	1.00211e-13
47.550000	1.04276e-13
47.500000	1.08505e-13
47.450000	1.12906e-13
47.400000	1.17485e-13
47.350000	1.2225e-13
47.300000	1.27208e-13
47.250000	1.32367e-13
47.200000	1.37735e-13
47.150000	1.4332e-13
47.100000	1.49132e-13
47.050000	1.55179e-13
47.000000	1.61472e-13
46.950000	1.68019e-13
46.900000	1.74831e-13
46.850000	1.8192e-13
46.800000	1.89296e-13
46.750000	1.9697e-13
46.700000	2.04955e-13
46.650000	2.13264e-13
46.600000	2.2191e-13
46.550000	2.30905e-13
46.500000	2.40265e-13
46.450000	2.50004e-13
46.400000	2.60138e-13
46.350000	2.70682e-13
46.300000	2.81653e-13
46.250000	2.93068e-13
46.200000	3.04946e-13
46.150000	3.17304e-13
46.100000	3.30163e-13
46.050000	3.43543e-13
46.000000	3.57465e-13
45.950000	3.7195e-13
45.900000	3.87021e-13
45.850000	4.02703e-13
45.800000	4.1902e-13
45.750000	4.35997e-13
45.700000	4.53661e-13
45.650000	4.72041e-13
45.600000	4.91165e-13
45.550000	5.11062e-13
45.500000	5.31765e-13
45.450000	5.53306e-13
45.400000	5.75719e-13
45.350000	5.99039e-13
45.300000	6.23303e-13
45.250000	6.48548e-13
45.200000	6.74816e-13
45.150000	7.02146e-13
45.100000	7.30582e-13
45.050000	7.60169e-13
45.000000	7.90952e-13
44.950000	8.22982e-13
44.900000	8.56307e-13
44.850000	8.9098e-13
44.800000	9.27056e-13
44.750000	9.64592e-13
44.700000	1.00365e-12
44.650000	1.04428e-12
44.600000	1.08656e-12
44.550000	1.13054e-12
44.500000	1.17631e-12
44.450000	1.22393e-12
44.400000	1.27347e-12
44.350000	1.32502e-12
44.300000	1.37865e-12
44.250000	1.43445e-12
44.200000	1.4925e-12
44.150000	1.55291e-12
44.100000	1.61575e-12
44.050000	1.68114e-12
44.000000	1.74917e-12
43.950000	1.81995e-12
43.900000	1.8936e-12
43.850000	1.97021e-12
43.800000	2.04993e-12
43.750000	2.13287e-12
43.700000	2.21916e-12
43.650000	2.30894e-12
43.600000	2.40235e-12
43.550000	2.49953e-12
43.500000	2.60064e-12
43.450000	2.70583e-12
43.400000	2.81528e-12
43.350000	2.92915e-12
43.300000	3.04762e-12
43.250000	3.17088e-12
43.200000	3.29911e-12
43.150000	3.43253e-12
43.100000	3.57134e-12
43.050000	3.71575e-12
43.000000	3.866e-12
42.950000	4.02232e-12
42.900000	4.18495e-12
42.850000	4.35415e-12
42.800000	4.53018e-12
42.750000	4.71332e-12
42.700000	4.90386e-12
42.650000	5.1021e-12
42.600000	5.30834e-12
42.550000	5.5229e-12
42.500000	5.74613e-12
42.450000	5.97837e-12
42.400000	6.21999e-12
42.350000	6.47137e-12
42.300000	6.73289e-12
42.250000	7.00496e-12
42.200000	7.28803e-12
42.150000	7.58251e-12
42.100000	7.88888e-12
42.050000	8.20762e-12
42.000000	8.53922e-12
41.950000	8.88421e-12
41.900000	9.24311e-12
41.850000	9.6165e-12
41.800000	1.0005e-11
41.750000	1.04091e-11
41.700000	1.08295e-11
41.650000	1.12669e-11
41.600000	1.17219e-11
41.550000	1.21953e-11
41.500000	1.26878e-11
41.450000	1.32002e-11
41.400000	1.37332e-11
41.350000	1.42877e-11
41.300000	1.48646e-11
41.250000	1.54648e-11
41.200000	1.60891e-11
41.150000	1.67386e-11
41.100000	1.74144e-11
41.050000	1.81173e-11
41.000000	1.88486e-11
40.950000	1.96094e-11
40.900000	2.04009e-11
40.850000	2.12242e-11
40.800000	2.20808e-11
40.750000	2.29719e-11
40.700000	2.38988e-11
40.650000	2.48632e-11
40.600000	2.58664e-11
40.550000	2.69101e-11
40.500000	2.79957e-11
40.450000	2.91252e-11
40.400000	3.03001e-11
40.350000	3.15224e-11
40.300000	3.2794e-11
40.250000	3.41167e-11
40.200000	3.54927e-11
40.150000	3.69242e-11
40.100000	3.84133e-11
40.050000	3.99624e-11
40.000000	4.15739e-11
39.950000	4.32503e-11
39.900000	4.49942e-11
39.850000	4.68083e-11
39.800000	4.86954e-11
39.750000	5.06586e-11
39.700000	5.27007e-11
39.650000	5.48251e-11
39.600000	5.7035e-11
39.550000	5.93339e-11
39.500000	6.17252e-11
39.450000	6.42129e-11
39.400000	6.68006e-11
39.350000	6.94925e-11
39.300000	7.22927e-11
39.250000	7.52055e-11
39.200000	7.82356e-11
39.150000	8.13876e-11
39.100000	8.46663e-11
39.050000	8.8077e-11
39.000000	9.16249e-11
38.950000	9.53155e-11
38.900000	9.91545e-11
38.850000	1.03148e-10
38.800000	1.07302e-10
38.750000	1.11623e-10
38.700000	1.16118e-10
38.650000	1.20793e-10
38.600000	1.25657e-10
38.550000	1.30716e-10
38.500000	1.35978e-10
38.450000	1.41452e-10
38.400000	1.47146e-10
38.350000	1.53069e-10
38.300000	1.59229e-10
38.250000	1.65638e-10
38.200000	1.72304e-10
38.150000	1.79237e-10
38.100000	1.8645e-10
38.050000	1.93952e-10
38.000000	2.01755e-10
37.950000	2.09872e-10
37.900000	2.18315e-10
37.850000	2.27097e-10
37.800000	2.36232e-10
37.750000	2.45733e-10
37.700000	2.55616e-10
37.650000	2.65896e-10
37.600000	2.76589e-10
37.550000	2.87711e-10
37.500000	2.99279e-10
37.450000	3.11312e-10
37.400000	3.23827e-10
37.350000	3.36845e-10
37.300000	3.50386e-10
37.250000	3.64469e-10
37.200000	3.79118e-10
37.150000	3.94355e-10
37.100000	4.10203e-10
37.050000	4.26686e-10
37.000000	4.43831e-10
36.950000	4.61664e-10
36.900000	4.80211e-10
36.850000	4.99503e-10
36.800000	5.19568e-10
36.750000	5.40438e-10
36.700000	5.62144e-10
36.650000	5.84721e-10
36.600000	6.08203e-10
36.550000	6.32626e-10
36.500000	6.58028e-10
36.450000	6.84448e-10
36.400000	7.11926e-10
36.350000	7.40506e-10
36.300000	7.70231e-10
36.250000	8.01147e-10
36.200000	8.33301e-10
36.150000	8.66744e-10
36.100000	9.01526e-10
36.050000	9.37701e-10
36.000000	9.75325e-10
35.950000	1.01446e-09
35.900000	1.05515e-09
35.850000	1.09748e-09
35.800000	1.1415e-09
35.750000	1.18728e-09
35.700000	1.2349e-09
35.650000	1.28442e-09
35.600000	1.33592e-09
35.550000	1.38949e-09
35.500000	1.4452e-09
35.450000	1.50313e-09
35.400000	1.56339e-09
35.350000	1.62605e-09
35.300000	1.69122e-09
35.250000	1.759e-09
35.200000	1.82949e-09
35.150000	1.90279e-09
35.100000	1.97903e-09
35.050000	2.05831e-09
35.000000	2.14077e-09
34.950000	2.22652e-09
34.900000	2.31569e-09
34.850000	2.40843e-09
34.800000	2.50488e-09
34.750000	2.60518e-09
34.700000	2.70949e-09
34.650000	2.81796e-09
34.600000	2.93077e-09
34.550000	3.04808e-09
34.500000	3.17008e-09
34.450000	3.29694e-09
34.400000	3.42888e-09
34.350000	3.56608e-09
34.300000	3.70876e-09
34.250000	3.85713e-09
34.200000	4.01142e-09
34.150000	4.17187e-09
34.100000	4.33872e-09
34.050000	4.51223e-09
34.000000	4.69266e-09
33.950000	4.88029e-09
33.900000	5.0754e-09
33.850000	5.2783e-09
33.800000	5.48928e-09
33.750000	5.70867e-09
33.700000	5.93681e-09
33.650000	6.17405e-09
33.600000	6.42074e-09
33.550000	6.67726e-09
33.500000	6.944e-09
33.450000	7.22137e-09
33.400000	7.50979e-09
33.350000	7.8097e-09
33.300000	8.12155e-09
33.250000	8.44582e-09
33.200000	8.783e-09
33.150000	9.13361e-09
33.100000	9.49818e-09
33.050000	9.87725e-09
33.000000	1.02714e-08
32.950000	1.06813e-08
32.900000	1.11074e-08
32.850000	1.15505e-08
32.800000	1.20113e-08
32.750000	1.24903e-08
32.700000	1.29884e-08
32.650000	1.35064e-08
32.600000	1.40449e-08
32.550000	1.46048e-08
32.500000	1.5187e-08
32.450000	1.57923e-08
32.400000	1.64216e-08
32.350000	1.7076e-08
32.300000	1.77564e-08
32.250000	1.84637e-08
32.200000	1.91992e-08
32.150000	1.99639e-08
32.100000	2.07589e-08
32.050000	2.15856e-08
32.000000	2.2445e-08
31.950000	2.33385e-08
31.900000	2.42675e-08
31.850000	2.52333e-08
31.800000	2.62374e-08
31.750000	2.72814e-08
31.700000	2.83668e-08
31.650000	2.94952e-08
31.600000	3.06684e-08
31.550000	3.1888e-08
31.500000	3.3156e-08
31.450000	3.44742e-08
31.400000	3.58447e-08
31.350000	3.72694e-08
31.300000	3.87506e-08
31.250000	4.02904e-08
31.200000	4.18913e-08
31.150000	4.35554e-08
31.100000	4.52855e-08
31.050000	4.7084e-08
31.000000	4.89537e-08
30.950000	5.08973e-08
30.900000	5.29179e-08
30.850000	5.50183e-08
30.800000	5.72018e-08
30.750000	5.94716e-08
30.700000	6.18312e-08
30.650000	6.42839e-08
30.600000	6.68336e-08
30.550000	6.94841e-08
30.500000	7.22392e-08
30.450000	7.51031e-08
30.400000	7.80802e-08
30.350000	8.11747e-08
30.300000	8.43914e-08
30.250000	8.7735e-08
30.200000	9.12105e-08
30.150000	9.48232e-08
30.100000	9.85783e-08
30.050000	1.02482e-07
30.000000	1.06539e-07
29.950000	1.10756e-07
29.900000	1.15139e-07
29.850000	1.19695e-07
29.800000	1.2443e-07
29.750000	1.29352e-07
29.700000	1.34468e-07
29.650000	1.39785e-07
29.600000	1.45311e-07
29.550000	1.51055e-07
29.500000	1.57024e-07
29.450000	1.63229e-07
29.400000	1.69678e-07
29.350000	1.7638e-07
29.300000	1.83345e-07
29.250000	1.90585e-07
29.200000	1.98108e-07
29.150000	2.05928e-07
29.100000	2.14054e-07
29.050000	2.225e-07
29.000000	2.31277e-07
28.950000	2.40398e-07
28.900000	2.49877e-07
28.850000	2.59728e-07
28.800000	2.69966e-07
28.750000	2.80605e-07
28.700000	2.91661e-07
28.650000	3.0315e-07
28.600000	3.15089e-07
28.550000	3.27496e-07
28.500000	3.40388e-07
28.450000	3.53785e-07
28.400000	3.67707e-07
28.350000	3.82173e-07
28.300000	3.97205e-07
28.250000	4.12825e-07
28.200000	4.29056e-07
28.150000	4.45921e-07
28.100000	4.63445e-07
28.050000	4.81653e-07
28.000000	5.00572e-07
27.950000	5.2023e-07
27.900000	5.40655e-07
27.850000	5.61877e-07
27.800000	5.83927e-07
27.750000	6.06836e-07
27.700000	6.30639e-07
27.650000	6.55369e-07
27.600000	6.81062e-07
27.550000	7.07756e-07
27.500000	7.35489e-07
27.450000	7.64301e-07
27.400000	7.94234e-07
27.350000	8.25332e-07
27.300000	8.57638e-07
27.250000	8.912e-07
27.200000	9.26066e-07
27.150000	9.62286e-07
27.100000	9.99913e-07
27.050000	1.039e-06
27.000000	1.0796e-06
26.950000	1.12178e-06
26.900000	1.16559e-06
26.850000	1.21111e-06
26.800000	1.25838e-06
26.750000	1.30749e-06
26.700000	1.35849e-06
26.650000	1.41147e-06
26.600000	1.4665e-06
26.550000	1.52366e-06
26.500000	1.58302e-06
26.450000	1.64468e-06
26.400000	1.70872e-06
26.350000	1.77524e-06
26.300000	1.84432e-06
26.250000	1.91606e-06
26.200000	1.99057e-06
26.150000	2.06795e-06
26.100000	2.14831e-06
26.050000	2.23177e-06
26.000000	2.31844e-06
25.950000	2.40844e-06
25.900000	2.5019e-06
25.850000	2.59895e-06
25.800000	2.69973e-06
25.750000	2.80438e-06
25.700000	2.91305e-06
25.650000	3.02588e-06
25.600000	3.14304e-06
25.550000	3.26469e-06
25.500000	3.391e-06
25.450000	3.52214e-06
25.400000	3.6583e-06
25.350000	3.79966e-06
25.300000	3.94643e-06
25.250000	4.0988e-06
25.200000	4.25698e-06
25.150000	4.4212e-06
25.100000	4.59168e-06
25.050000	4.76866e-06
25.000000	4.95237e-06
24.950000	5.14308e-06
24.900000	5.34104e-06
24.850000	5.54652e-06
24.800000	5.75981e-06
24.750000	5.9812e-06
24.700000	6.21098e-06
24.650000	6.44947e-06
24.600000	6.697e-06
24.550000	6.95389e-06
24.500000	7.22051e-06
24.450000	7.4972e-06
24.400000	7.78435e-06
24.350000	8.08233e-06
24.300000	8.39155e-06
24.250000	8.71243e-06
24.200000	9.04539e-06
24.150000	9.39087e-06
24.100000	9.74935e-06
24.050000	1.01213e-05
24.000000	1.05072e-05
23.950000	1.09076e-05
23.900000	1.1323e-05
23.850000	1.17539e-05
23.800000	1.2201e-05
23.750000	1.26647e-05
23.700000	1.31458e-05
23.650000	1.36448e-05
23.600000	1.41624e-05
23.550000	1.46993e-05
23.500000	1.52561e-05
23.450000	1.58337e-05
23.400000	1.64326e-05
23.350000	1.70538e-05
23.300000	1.7698e-05
23.250000	1.8366e-05
23.200000	1.90587e-05
23.150000	1.97769e-05
23.100000	2.05217e-05
23.050000	2.12938e-05
23.000000	2.20944e-05
22.950000	2.29243e-05
22.900000	2.37847e-05
22.850000	2.46766e-05
22.800000	2.56011e-05
22.750000	2.65594e-05
22.700000	2.75527e-05
22.650000	2.85821e-05
22.600000	2.9649e-05
22.550000	3.07546e-05
22.500000	3.19003e-05
22.450000	3.30875e-05
22.400000	3.43176e-05
22.350000	3.55921e-05
22.300000	3.69125e-05
22.250000	3.82804e-05
22.200000	3.96974e-05
22.150000	4.11651e-05
22.100000	4.26854e-05
22.050000	4.42599e-05
22.000000	4.58904e-05
21.950000	4.7579e-05
21.900000	4.93274e-05
21.850000	5.11377e-05
21.800000	5.30119e-05
21.750000	5.49522e-05
21.700000	5.69607e-05
21.650000	5.90395e-05
21.600000	6.11911e-05
21.550000	6.34177e-05
21.500000	6.57218e-05
21.450000	6.81059e-05
21.400000	7.05723e-05
21.350000	7.31239e-05
21.300000	7.57632e-05
21.250000	7.84929e-05
21.200000	8.13159e-05
21.150000	8.4235e-05
21.100000	8.72531e-05
21.050000	9.03733e-05
21.000000	9.35985e-05
20.950000	9.69318e-05
20.900000	0.000100377
20.850000	0.000103936
20.800000	0.000107613
20.750000	0.000111411
20.700000	0.000115334
20.650000	0.000119385
20.600000	0.000123567
20.550000	0.000127885
20.500000	0.000132341
20.450000	0.000136939
20.400000	0.000141682
20.350000	0.000146575
20.300000	0.000151621
20.250000	0.000156824
20.200000	0.000162187
20.150000	0.000167713
20.100000	0.000173407
20.050000	0.000179272
20.000000	0.00018531
19.950000	0.000191526
19.900000	0.000197923
19.850000	0.000204503
19.800000	0.000211269
19.750000	0.000218225
19.700000	0.000225372
19.650000	0.000232712
19.600000	0.000240248
19.550000	0.000247981
19.500000	0.000255911
19.450000	0.00026404
19.400000	0.000272366
19.350000	0.00028089
19.300000	0.00028961
19.250000	0.000298524
19.200000	0.000307627
19.150000	0.000316916
19.100000	0.000326385
19.050000	0.000336026
19.000000	0.000345831
18.950000	0.000355788
18.900000	0.000365883
18.850000	0.000376101
18.800000	0.000386422
18.750000	0.000396823
18.700000	0.000407275
18.650000	0.000417745
18.600000	0.000428192
18.550000	0.000438567
18.500000	0.000448809
18.450000	0.000458844
18.400000	0.000468574
18.350000	0.000477874
18.300000	0.000486572
18.250000	0.000494414
18.200000	0.000500961
&
```
