## Supplementary material for "All-at-once RNA folding with 3D motif prediction framed by evolutionary information": RF02448_SpR20_sRNA.helixcov

```
# RMs = 2 L = 45

# RM_HELIX NESTED 2-4 8-10, nbp = 3 nbp_cov = 0
# pvals: 0.941854,0.941854,0.941854
# aggregated NONE
NESTED  :<<<___>>>:::::::::::::::::::::::::::::::::::
        :::::::::::::::::::::::::::::::::::::::::::::

# RM_HELIX NESTED 22-29 35-42, nbp = 8 nbp_cov = 0
# pvals: 0.941854,0.941854,0.941854,0.941854,0.941854,0.941854,0.941854,0.941854
# aggregated NONE
NESTED  :::::::::::::::::::::<<<<<<<<_____>>>>>>>>:::
        :::::::::::::::::::::::::::::::::::::::::::::
```
