## Supplementary material for "All-at-once RNA folding with 3D motif prediction framed by evolutionary information": RF02448_SpR20_sRNA.surv

```
0.000000	0.0909091
-0.009893	1
&
3.426194	0.00102145
1.093048	0.0020429
0.955181	0.00306435
0.880944	0.0040858
0.753682	0.00510725
0.690051	0.0061287
0.530972	0.00715015
0.477946	0.0081716
0.297658	0.00919305
0.265842	0.0102145
0.159790	0.011236
0.149185	0.0132789
0.127974	0.0143003
0.085554	0.0153218
0.021922	0.0163432
0.011317	0.0173647
-0.009893	0.961185
-0.020498	0.962206
-0.031104	0.963228
-0.041709	0.965271
-0.062919	0.966292
-0.094735	0.969356
-0.105340	0.972421
-0.115945	0.974464
-0.137156	0.975485
-0.147761	0.97855
-0.158366	0.979571
-0.168971	0.980592
-0.190182	0.982635
-0.221997	0.983657
-0.232603	0.9857
-0.243208	0.986721
-0.253813	0.988764
-0.296234	0.989785
-0.359865	0.990807
-0.391681	0.99285
-0.402286	0.993871
-0.412891	0.994893
-0.497733	0.996936
-0.508338	0.997957
-0.540154	0.998979
-0.784073	1
&
4.189769	5.05051e-06
3.776166	2.52525e-05
3.744351	3.0303e-05
3.723140	4.0404e-05
3.712535	6.06061e-05
3.701930	0.000126263
3.691325	0.000141414
3.680719	0.000146465
3.659509	0.000212121
3.648904	0.000232323
3.638299	0.000237374
3.627693	0.000242424
3.617088	0.00029798
3.606483	0.000318182
3.595878	0.000348485
3.585273	0.000353535
3.574667	0.000373737
3.564062	0.000378788
3.553457	0.000388889
3.542852	0.000414141
3.532247	0.000444444
3.521641	0.000474747
3.511036	0.0005
3.500431	0.000515152
3.489826	0.000545455
3.479220	0.000565657
3.468615	0.000580808
3.458010	0.000606061
3.447405	0.000636364
3.436800	0.000651515
3.426194	0.000656566
3.415589	0.000691919
3.404984	0.00069697
3.394379	0.00070202
3.383774	0.000717172
3.373168	0.000727273
3.362563	0.000732323
3.351958	0.000752525
3.309537	0.000757576
3.298932	0.000767677
3.288327	0.000772727
3.277722	0.000782828
3.245906	0.000792929
3.235301	0.00079798
3.192880	0.00080303
3.161064	0.000808081
3.150459	0.000813131
3.129249	0.000818182
3.118643	0.000828283
3.108038	0.000838384
3.097433	0.000843434
3.086828	0.000853535
3.065617	0.000858586
3.001986	0.000863636
2.991381	0.000868687
2.980776	0.000873737
2.959565	0.000878788
2.927750	0.000883838
2.917144	0.000888889
2.895934	0.000893939
2.821698	0.00089899
2.800487	0.00090404
2.789882	0.000909091
2.779277	0.000914141
2.535357	0.000919192
2.514146	0.000924242
2.429305	0.000934343
2.418700	0.000954545
2.408094	0.000959596
2.386884	0.000969697
2.365674	0.000974747
2.344463	0.000979798
2.323253	0.000984848
2.312647	0.000989899
2.302042	0.000994949
2.291437	0.00100505
2.249016	0.0010101
2.217201	0.00101515
2.174780	0.0010202
2.153569	0.0010303
2.121754	0.00111616
2.111149	0.00114141
2.100543	0.00118182
2.089938	0.00130303
2.079333	0.00136364
2.068728	0.00145455
2.058122	0.00147475
2.047517	0.00151515
2.036912	0.00155051
2.026307	0.00158081
2.015702	0.00159596
2.005096	0.00162626
1.994491	0.00165152
1.983886	0.00166162
1.973281	0.00166667
1.909650	0.00167172
1.899044	0.00167677
1.888439	0.00168182
1.803597	0.00169192
1.729361	0.00169697
1.718756	0.00170707
1.697545	0.00174747
1.686940	0.00178788
1.676335	0.00179293
1.665730	0.00188889
1.655125	0.00192929
1.644519	0.00195455
1.633914	0.0019899
1.623309	0.00204545
1.612704	0.00208081
1.602099	0.00210101
1.591493	0.00213131
1.580888	0.00232828
1.570283	0.00239899
1.559678	0.0025101
1.549072	0.00258586
1.538467	0.00268182
1.527862	0.00284343
1.517257	0.00300505
1.506652	0.00306566
1.496046	0.00316162
1.485441	0.00323232
1.474836	0.00326263
1.464231	0.00329293
1.453626	0.00330808
1.443020	0.00332828
1.432415	0.00335354
1.421810	0.00339899
1.411205	0.00341919
1.400600	0.00342929
1.389994	0.00345455
1.379389	0.0034697
1.368784	0.0034899
1.358179	0.0035101
1.347573	0.00356566
1.336968	0.00362121
1.326363	0.00367172
1.315758	0.00374242
1.305153	0.00386869
1.294547	0.00394444
1.283942	0.00403535
1.273337	0.00411616
1.262732	0.00414646
1.252127	0.00420202
1.241521	0.00425758
1.230916	0.00429798
1.220311	0.00434848
1.209706	0.00435859
1.199101	0.00441414
1.188495	0.00442929
1.177890	0.0044697
1.167285	0.0045303
1.156680	0.00458586
1.146075	0.00460101
1.135469	0.00464646
1.124864	0.00466667
1.114259	0.00481313
1.103654	0.00485354
1.093048	0.00494949
1.082443	0.005
1.071838	0.0050404
1.061233	0.00509091
1.050628	0.00511616
1.040022	0.00519192
1.029417	0.00521717
1.018812	0.00525758
1.008207	0.00527778
0.997602	0.00531818
0.986996	0.00533333
0.976391	0.00536869
0.965786	0.00541414
0.955181	0.0054596
0.944576	0.0054697
0.933970	0.0054899
0.923365	0.00555051
0.912760	0.00561111
0.902155	0.00564141
0.891550	0.00572222
0.880944	0.00575758
0.870339	0.00578788
0.859734	0.00583333
0.849129	0.00590909
0.838523	0.0060303
0.827918	0.00610101
0.817313	0.00621212
0.806708	0.00628788
0.796103	0.00635859
0.785497	0.00643434
0.774892	0.00649495
0.764287	0.00656566
0.753682	0.00665657
0.743077	0.00674747
0.732471	0.00684848
0.721866	0.00689899
0.711261	0.00697475
0.700656	0.00709596
0.690051	0.00725758
0.679445	0.00742929
0.668840	0.00761616
0.658235	0.00778283
0.647630	0.0080404
0.637024	0.00814646
0.626419	0.00824747
0.615814	0.00854545
0.605209	0.00867677
0.594604	0.00896465
0.583998	0.00909091
0.573393	0.00918687
0.562788	0.00930808
0.552183	0.00941919
0.541578	0.00953535
0.530972	0.00959596
0.520367	0.00974242
0.509762	0.00985859
0.499157	0.0100556
0.488552	0.010202
0.477946	0.0103434
0.467341	0.0105101
0.456736	0.0105808
0.446131	0.0106869
0.435526	0.0107778
0.424920	0.0109545
0.414315	0.0111111
0.403710	0.0112727
0.393105	0.0115152
0.382499	0.0116919
0.371894	0.0118586
0.361289	0.0122677
0.350684	0.0124091
0.340079	0.0125657
0.329473	0.0127475
0.318868	0.0128939
0.308263	0.0131465
0.297658	0.0134091
0.287053	0.0136364
0.276447	0.0138636
0.265842	0.0140101
0.255237	0.0141717
0.244632	0.0144444
0.234027	0.014596
0.223421	0.0147525
0.212816	0.0149899
0.202211	0.0151515
0.191606	0.0153535
0.181001	0.0156061
0.170395	0.0158889
0.159790	0.0160808
0.149185	0.0163131
0.138580	0.0166515
0.127974	0.0169798
0.117369	0.0172374
0.106764	0.0175354
0.096159	0.0178333
0.085554	0.0182323
0.074948	0.0186313
0.064343	0.0190556
0.053738	0.0193737
0.043133	0.0197677
0.032528	0.0202273
0.021922	0.0205505
0.011317	0.0211263
0.000712	0.0216818
-0.009893	0.941854
-0.020498	0.942581
-0.031104	0.943697
-0.041709	0.944818
-0.052314	0.946116
-0.062919	0.948172
-0.073524	0.950626
-0.084130	0.95247
-0.094735	0.954414
-0.105340	0.956222
-0.115945	0.958146
-0.126551	0.959909
-0.137156	0.961657
-0.147761	0.962889
-0.158366	0.964293
-0.168971	0.965758
-0.179577	0.967313
-0.190182	0.968803
-0.200787	0.970379
-0.211392	0.97201
-0.221997	0.973535
-0.232603	0.974955
-0.243208	0.976505
-0.253813	0.978096
-0.264418	0.979146
-0.275023	0.980328
-0.285629	0.981545
-0.296234	0.982742
-0.306839	0.983879
-0.317444	0.98499
-0.328050	0.985854
-0.338655	0.986879
-0.349260	0.987722
-0.359865	0.988631
-0.370470	0.989414
-0.381076	0.990141
-0.391681	0.990904
-0.402286	0.991702
-0.412891	0.992333
-0.423496	0.993045
-0.434102	0.993505
-0.444707	0.994005
-0.455312	0.994672
-0.465917	0.995071
-0.476522	0.99546
-0.487128	0.995889
-0.497733	0.996273
-0.508338	0.996616
-0.518943	0.996955
-0.529548	0.997288
-0.540154	0.997616
-0.550759	0.997854
-0.561364	0.99803
-0.571969	0.998157
-0.582575	0.998338
-0.593180	0.99853
-0.603785	0.998631
-0.614390	0.998722
-0.624995	0.998823
-0.635601	0.998909
-0.646206	0.99896
-0.656811	0.998995
-0.667416	0.999045
-0.678021	0.999101
-0.688627	0.999136
-0.699232	0.999172
-0.709837	0.999192
-0.720442	0.999242
-0.731047	0.999268
-0.741653	0.999298
-0.752258	0.999323
-0.762863	0.999354
-0.773468	0.999369
-0.784073	0.999394
-0.794679	0.999429
-0.805284	0.99947
-0.815889	0.999566
-0.826494	0.999581
-0.837100	0.999606
-0.847705	0.999636
-0.858310	0.999667
-0.868915	0.999727
-0.879520	0.999742
-0.890126	0.999753
-0.900731	0.999778
-0.911336	0.999793
-0.921941	0.999803
-0.932546	0.999828
-0.943152	0.999864
-0.953757	0.999879
-0.964362	0.999894
-0.974967	0.999899
-0.985572	0.999924
-0.996178	0.999939
-1.006783	0.999944
-1.017388	0.999965
-1.027993	0.99997
-1.038599	0.999975
-1.070414	0.99998
-1.102230	0.999985
-1.134045	0.99999
-1.144651	0.999995
-1.229492	1
&
18.474986	5.69683e-105
18.464381	6.73978e-105
18.453775	7.97367e-105
18.443170	9.43345e-105
18.432565	1.11605e-104
18.421960	1.32037e-104
18.411355	1.56209e-104
18.400749	1.84806e-104
18.390144	2.18639e-104
18.379539	2.58666e-104
18.368934	3.0602e-104
18.358329	3.62042e-104
18.347723	4.28321e-104
18.337118	5.06733e-104
18.326513	5.99499e-104
18.315908	7.09248e-104
18.305302	8.39087e-104
18.294697	9.92695e-104
18.284092	1.17442e-103
18.273487	1.38942e-103
18.262882	1.64377e-103
18.252276	1.94468e-103
18.241671	2.30068e-103
18.231066	2.72184e-103
18.220461	3.22011e-103
18.209856	3.80958e-103
18.199250	4.50696e-103
18.188645	5.332e-103
18.178040	6.30806e-103
18.167435	7.4628e-103
18.156830	8.82891e-103
18.146224	1.04451e-102
18.135619	1.23571e-102
18.125014	1.46192e-102
18.114409	1.72952e-102
18.103804	2.04612e-102
18.093198	2.42067e-102
18.082593	2.86377e-102
18.071988	3.38799e-102
18.061383	4.00817e-102
18.050777	4.74186e-102
18.040172	5.60985e-102
18.029567	6.63673e-102
18.018962	7.85156e-102
18.008357	9.28877e-102
17.997751	1.0989e-101
17.987146	1.30005e-101
17.976541	1.53802e-101
17.965936	1.81955e-101
17.955331	2.1526e-101
17.944725	2.54662e-101
17.934120	3.01276e-101
17.923515	3.56422e-101
17.912910	4.21662e-101
17.902305	4.98843e-101
17.891699	5.90151e-101
17.881094	6.98171e-101
17.870489	8.25962e-101
17.859884	9.77144e-101
17.849278	1.156e-100
17.838673	1.36759e-100
17.828068	1.6179e-100
17.817463	1.91403e-100
17.806858	2.26437e-100
17.796252	2.67882e-100
17.785647	3.16913e-100
17.775042	3.74918e-100
17.764437	4.43539e-100
17.753832	5.2472e-100
17.743226	6.20759e-100
17.732621	7.34376e-100
17.722016	8.68787e-100
17.711411	1.0278e-99
17.700806	1.21591e-99
17.690200	1.43846e-99
17.679595	1.70173e-99
17.668990	2.01318e-99
17.658385	2.38164e-99
17.647780	2.81754e-99
17.637174	3.33321e-99
17.626569	3.94326e-99
17.615964	4.66496e-99
17.605359	5.51873e-99
17.594753	6.52877e-99
17.584148	7.72365e-99
17.573543	9.13721e-99
17.562938	1.08095e-98
17.552333	1.27878e-98
17.541727	1.51281e-98
17.531122	1.78968e-98
17.520517	2.11722e-98
17.509912	2.50469e-98
17.499307	2.96308e-98
17.488701	3.50536e-98
17.478096	4.14688e-98
17.467491	4.9058e-98
17.456886	5.80361e-98
17.446281	6.86571e-98
17.435675	8.12219e-98
17.425070	9.60861e-98
17.414465	1.1367e-97
17.403860	1.34473e-97
17.393255	1.59082e-97
17.382649	1.88194e-97
17.372044	2.22635e-97
17.361439	2.63377e-97
17.350834	3.11576e-97
17.340228	3.68594e-97
17.329623	4.36047e-97
17.319018	5.15843e-97
17.308413	6.10242e-97
17.297808	7.21915e-97
17.287202	8.54023e-97
17.276597	1.01031e-96
17.265992	1.19519e-96
17.255387	1.4139e-96
17.244782	1.67263e-96
17.234176	1.97872e-96
17.223571	2.3408e-96
17.212966	2.76915e-96
17.202361	3.27588e-96
17.191756	3.87533e-96
17.181150	4.58448e-96
17.170545	5.42338e-96
17.159940	6.4158e-96
17.149335	7.5898e-96
17.138729	8.97863e-96
17.128124	1.06216e-95
17.117519	1.25652e-95
17.106914	1.48644e-95
17.096309	1.75843e-95
17.085703	2.08019e-95
17.075098	2.46083e-95
17.064493	2.91111e-95
17.053888	3.44379e-95
17.043283	4.07393e-95
17.032677	4.81937e-95
17.022072	5.7012e-95
17.011467	6.74438e-95
17.000862	7.97844e-95
16.990257	9.4383e-95
16.979651	1.11653e-94
16.969046	1.32082e-94
16.958441	1.56249e-94
16.947836	1.84839e-94
16.937231	2.18659e-94
16.926625	2.58667e-94
16.916020	3.05995e-94
16.905415	3.61982e-94
16.894810	4.28213e-94
16.884204	5.06561e-94
16.873599	5.99245e-94
16.862994	7.08885e-94
16.852389	8.38586e-94
16.841784	9.92017e-94
16.831178	1.17352e-93
16.820573	1.38823e-93
16.809968	1.64222e-93
16.799363	1.94268e-93
16.788758	2.29811e-93
16.778152	2.71857e-93
16.767547	3.21595e-93
16.756942	3.80433e-93
16.746337	4.50035e-93
16.735732	5.32372e-93
16.725126	6.29771e-93
16.714521	7.4499e-93
16.703916	8.81288e-93
16.693311	1.04252e-92
16.682706	1.23325e-92
16.672100	1.45887e-92
16.661495	1.72577e-92
16.650890	2.0415e-92
16.640285	2.41499e-92
16.629679	2.8568e-92
16.619074	3.37944e-92
16.608469	3.99769e-92
16.597864	4.72905e-92
16.587259	5.59419e-92
16.576653	6.61761e-92
16.566048	7.82824e-92
16.555443	9.26034e-92
16.544838	1.09544e-91
16.534233	1.29584e-91
16.523627	1.5329e-91
16.513022	1.81332e-91
16.502417	2.14505e-91
16.491812	2.53745e-91
16.481207	3.00164e-91
16.470601	3.55074e-91
16.459996	4.20029e-91
16.449391	4.96865e-91
16.438786	5.87757e-91
16.428181	6.95276e-91
16.417575	8.22462e-91
16.406970	9.72914e-91
16.396365	1.15089e-90
16.385760	1.36141e-90
16.375154	1.61045e-90
16.364549	1.90504e-90
16.353944	2.25352e-90
16.343339	2.66574e-90
16.332734	3.15337e-90
16.322128	3.73018e-90
16.311523	4.41251e-90
16.300918	5.21964e-90
16.290313	6.17441e-90
16.279708	7.30382e-90
16.269102	8.63981e-90
16.258497	1.02202e-89
16.247892	1.20896e-89
16.237287	1.43009e-89
16.226682	1.69168e-89
16.216076	2.00111e-89
16.205471	2.36713e-89
16.194866	2.8001e-89
16.184261	3.31227e-89
16.173655	3.91811e-89
16.163050	4.63476e-89
16.152445	5.48249e-89
16.141840	6.48527e-89
16.131235	7.67146e-89
16.120629	9.0746e-89
16.110024	1.07344e-88
16.099419	1.26977e-88
16.088814	1.50201e-88
16.078209	1.77673e-88
16.067603	2.1017e-88
16.056998	2.48609e-88
16.046393	2.94079e-88
16.035788	3.47865e-88
16.025183	4.11488e-88
16.014577	4.86747e-88
16.003972	5.7577e-88
15.993367	6.81075e-88
15.982762	8.05638e-88
15.972157	9.52981e-88
15.961551	1.12727e-87
15.950946	1.33344e-87
15.940341	1.57731e-87
15.929736	1.86578e-87
15.919130	2.207e-87
15.908525	2.61063e-87
15.897920	3.08807e-87
15.887315	3.65283e-87
15.876710	4.32087e-87
15.866104	5.11107e-87
15.855499	6.04579e-87
15.844894	7.15144e-87
15.834289	8.45928e-87
15.823684	1.00063e-86
15.813078	1.18362e-86
15.802473	1.40008e-86
15.791868	1.65611e-86
15.781263	1.95897e-86
15.770658	2.31722e-86
15.760052	2.74097e-86
15.749447	3.24221e-86
15.738842	3.83512e-86
15.728237	4.53644e-86
15.717632	5.36601e-86
15.707026	6.34727e-86
15.696421	7.50797e-86
15.685816	8.88091e-86
15.675211	1.05049e-85
15.664605	1.24259e-85
15.654000	1.46981e-85
15.643395	1.73858e-85
15.632790	2.0565e-85
15.622185	2.43254e-85
15.611579	2.87735e-85
15.600974	3.4035e-85
15.590369	4.02585e-85
15.579764	4.76199e-85
15.569159	5.63274e-85
15.558553	6.6627e-85
15.547948	7.88099e-85
15.537343	9.32203e-85
15.526738	1.10266e-84
15.516133	1.30428e-84
15.505527	1.54276e-84
15.494922	1.82485e-84
15.484317	2.15851e-84
15.473712	2.55319e-84
15.463106	3.02002e-84
15.452501	3.57221e-84
15.441896	4.22536e-84
15.431291	4.99792e-84
15.420686	5.91174e-84
15.410080	6.99263e-84
15.399475	8.27115e-84
15.388870	9.78341e-84
15.378265	1.15722e-83
15.367660	1.3688e-83
15.357054	1.61906e-83
15.346449	1.91507e-83
15.335844	2.26521e-83
15.325239	2.67936e-83
15.314634	3.16922e-83
15.304028	3.74864e-83
15.293423	4.43399e-83
15.282818	5.24464e-83
15.272213	6.20349e-83
15.261608	7.33764e-83
15.251002	8.67913e-83
15.240397	1.02659e-82
15.229792	1.21427e-82
15.219187	1.43626e-82
15.208581	1.69883e-82
15.197976	2.00941e-82
15.187371	2.37676e-82
15.176766	2.81127e-82
15.166161	3.32521e-82
15.155555	3.9331e-82
15.144950	4.65212e-82
15.134345	5.50258e-82
15.123740	6.50851e-82
15.113135	7.69832e-82
15.102529	9.10563e-82
15.091924	1.07702e-81
15.081319	1.2739e-81
15.070714	1.50678e-81
15.060109	1.78222e-81
15.049503	2.10802e-81
15.038898	2.49337e-81
15.028293	2.94915e-81
15.017688	3.48826e-81
15.007083	4.1259e-81
14.996477	4.8801e-81
14.985872	5.77216e-81
14.975267	6.82728e-81
14.964662	8.07526e-81
14.954056	9.55136e-81
14.943451	1.12973e-80
14.932846	1.33623e-80
14.922241	1.58048e-80
14.911636	1.86937e-80
14.901030	2.21106e-80
14.890425	2.61521e-80
14.879820	3.09323e-80
14.869215	3.65862e-80
14.858610	4.32735e-80
14.848004	5.11831e-80
14.837399	6.05384e-80
14.826794	7.16035e-80
14.816189	8.4691e-80
14.805584	1.0017e-79
14.794978	1.18479e-79
14.784373	1.40134e-79
14.773768	1.65747e-79
14.763163	1.96041e-79
14.752558	2.31871e-79
14.741952	2.7425e-79
14.731347	3.24374e-79
14.720742	3.83659e-79
14.710137	4.53779e-79
14.699531	5.36713e-79
14.688926	6.34805e-79
14.678321	7.50824e-79
14.667716	8.88045e-79
14.657111	1.05034e-78
14.646505	1.2423e-78
14.635900	1.46934e-78
14.625295	1.73788e-78
14.614690	2.05548e-78
14.604085	2.43113e-78
14.593479	2.87543e-78
14.582874	3.40092e-78
14.572269	4.02243e-78
14.561664	4.75753e-78
14.551059	5.62696e-78
14.540453	6.65527e-78
14.529848	7.87149e-78
14.519243	9.30997e-78
14.508638	1.10113e-77
14.498032	1.30235e-77
14.487427	1.54035e-77
14.476822	1.82183e-77
14.466217	2.15475e-77
14.455612	2.5485e-77
14.445006	3.0142e-77
14.434401	3.565e-77
14.423796	4.21644e-77
14.413191	4.98692e-77
14.402586	5.89819e-77
14.391980	6.97597e-77
14.381375	8.25067e-77
14.370770	9.7583e-77
14.360165	1.15414e-76
14.349560	1.36503e-76
14.338954	1.61445e-76
14.328349	1.90945e-76
14.317744	2.25835e-76
14.307139	2.67099e-76
14.296534	3.15903e-76
14.285928	3.73624e-76
14.275323	4.41891e-76
14.264718	5.22631e-76
14.254113	6.18123e-76
14.243507	7.31061e-76
14.232902	8.64634e-76
14.222297	1.02261e-75
14.211692	1.20945e-75
14.201087	1.43043e-75
14.190481	1.69177e-75
14.179876	2.00087e-75
14.169271	2.36643e-75
14.158666	2.79879e-75
14.148061	3.31013e-75
14.137455	3.91488e-75
14.126850	4.63013e-75
14.116245	5.47604e-75
14.105640	6.47648e-75
14.095035	7.6597e-75
14.084429	9.05907e-75
14.073824	1.07141e-74
14.063219	1.26714e-74
14.052614	1.49864e-74
14.042009	1.77242e-74
14.031403	2.09622e-74
14.020798	2.47917e-74
14.010193	2.93207e-74
13.999588	3.46771e-74
13.988982	4.10119e-74
13.978377	4.85039e-74
13.967772	5.73646e-74
13.957167	6.78438e-74
13.946562	8.02372e-74
13.935956	9.48944e-74
13.925351	1.12229e-73
13.914746	1.3273e-73
13.904141	1.56976e-73
13.893536	1.85651e-73
13.882930	2.19563e-73
13.872325	2.5967e-73
13.861720	3.07102e-73
13.851115	3.63199e-73
13.840510	4.29541e-73
13.829904	5.08002e-73
13.819299	6.00793e-73
13.808694	7.10532e-73
13.798089	8.40316e-73
13.787483	9.93804e-73
13.776878	1.17533e-72
13.766273	1.39e-72
13.755668	1.64389e-72
13.745063	1.94414e-72
13.734457	2.29924e-72
13.723852	2.71919e-72
13.713247	3.21583e-72
13.702642	3.80318e-72
13.692037	4.49781e-72
13.681431	5.31929e-72
13.670826	6.29081e-72
13.660221	7.43975e-72
13.649616	8.79853e-72
13.639011	1.04054e-71
13.628405	1.23058e-71
13.617800	1.45533e-71
13.607195	1.72112e-71
13.596590	2.03544e-71
13.585985	2.40717e-71
13.575379	2.84679e-71
13.564774	3.36669e-71
13.554169	3.98152e-71
13.543564	4.70864e-71
13.532958	5.56854e-71
13.522353	6.58546e-71
13.511748	7.78809e-71
13.501143	9.21032e-71
13.490538	1.08923e-70
13.479932	1.28813e-70
13.469327	1.52336e-70
13.458722	1.80155e-70
13.448117	2.13053e-70
13.437512	2.51958e-70
13.426906	2.97967e-70
13.416301	3.52377e-70
13.405696	4.16722e-70
13.395091	4.92816e-70
13.384486	5.82805e-70
13.373880	6.89224e-70
13.363275	8.15075e-70
13.352670	9.63904e-70
13.342065	1.13991e-69
13.331460	1.34805e-69
13.320854	1.59419e-69
13.310249	1.88527e-69
13.299644	2.2295e-69
13.289039	2.63658e-69
13.278433	3.11798e-69
13.267828	3.68727e-69
13.257223	4.3605e-69
13.246618	5.15664e-69
13.236013	6.09814e-69
13.225407	7.21152e-69
13.214802	8.52817e-69
13.204197	1.00852e-68
13.193592	1.19265e-68
13.182987	1.41039e-68
13.172381	1.66789e-68
13.161776	1.97239e-68
13.151171	2.33248e-68
13.140566	2.75831e-68
13.129961	3.26188e-68
13.119355	3.85737e-68
13.108750	4.56158e-68
13.098145	5.39433e-68
13.087540	6.37911e-68
13.076935	7.54365e-68
13.066329	8.92077e-68
13.055724	1.05493e-67
13.045119	1.24751e-67
13.034514	1.47524e-67
13.023908	1.74454e-67
13.013303	2.063e-67
13.002698	2.43958e-67
12.992093	2.88491e-67
12.981488	3.41153e-67
12.970882	4.03427e-67
12.960277	4.77067e-67
12.949672	5.64149e-67
12.939067	6.67126e-67
12.928462	7.88898e-67
12.917856	9.32897e-67
12.907251	1.10318e-66
12.896646	1.30454e-66
12.886041	1.54265e-66
12.875436	1.82422e-66
12.864830	2.15719e-66
12.854225	2.55092e-66
12.843620	3.01651e-66
12.833015	3.56708e-66
12.822409	4.21813e-66
12.811804	4.988e-66
12.801199	5.89837e-66
12.790594	6.97489e-66
12.779989	8.24787e-66
12.769383	9.75317e-66
12.758778	1.15332e-65
12.748173	1.3638e-65
12.737568	1.6127e-65
12.726963	1.90702e-65
12.716357	2.25505e-65
12.705752	2.66659e-65
12.695147	3.15323e-65
12.684542	3.72868e-65
12.673937	4.40914e-65
12.663331	5.21376e-65
12.652726	6.16521e-65
12.642121	7.29029e-65
12.631516	8.62065e-65
12.620911	1.01938e-64
12.610305	1.2054e-64
12.599700	1.42536e-64
12.589095	1.68545e-64
12.578490	1.99301e-64
12.567884	2.35668e-64
12.557279	2.78671e-64
12.546674	3.29521e-64
12.536069	3.89648e-64
12.525464	4.60746e-64
12.514858	5.44817e-64
12.504253	6.44226e-64
12.493648	7.61773e-64
12.483043	9.00766e-64
12.472438	1.06512e-63
12.461832	1.25946e-63
12.451227	1.48925e-63
12.440622	1.76097e-63
12.430017	2.08226e-63
12.419412	2.46217e-63
12.408806	2.91138e-63
12.398201	3.44255e-63
12.387596	4.07062e-63
12.376991	4.81328e-63
12.366386	5.69141e-63
12.355780	6.72974e-63
12.345175	7.95749e-63
12.334570	9.40921e-63
12.323965	1.11258e-62
12.313359	1.31554e-62
12.302754	1.55554e-62
12.292149	1.83931e-62
12.281544	2.17485e-62
12.270939	2.57159e-62
12.260333	3.0407e-62
12.249728	3.59538e-62
12.239123	4.25124e-62
12.228518	5.02673e-62
12.217913	5.94368e-62
12.207307	7.02788e-62
12.196702	8.30983e-62
12.186097	9.82561e-62
12.175492	1.16179e-61
12.164887	1.3737e-61
12.154281	1.62427e-61
12.143676	1.92053e-61
12.133071	2.27083e-61
12.122466	2.68502e-61
12.111860	3.17476e-61
12.101255	3.75381e-61
12.090650	4.43846e-61
12.080045	5.24799e-61
12.069440	6.20515e-61
12.058834	7.33687e-61
12.048229	8.67498e-61
12.037624	1.02571e-60
12.027019	1.21278e-60
12.016414	1.43396e-60
12.005808	1.69548e-60
11.995203	2.00469e-60
11.984598	2.37028e-60
11.973993	2.80255e-60
11.963388	3.31364e-60
11.952782	3.91793e-60
11.942177	4.63241e-60
11.931572	5.47717e-60
11.920967	6.47598e-60
11.910362	7.65691e-60
11.899756	9.05317e-60
11.889151	1.0704e-59
11.878546	1.26559e-59
11.867941	1.49637e-59
11.857335	1.76922e-59
11.846730	2.09183e-59
11.836125	2.47326e-59
11.825520	2.92423e-59
11.814915	3.45742e-59
11.804309	4.08783e-59
11.793704	4.83318e-59
11.783099	5.71442e-59
11.772494	6.75632e-59
11.761889	7.98817e-59
11.751283	9.44461e-59
11.740678	1.11666e-58
11.730073	1.32025e-58
11.719468	1.56095e-58
11.708863	1.84553e-58
11.698257	2.182e-58
11.687652	2.5798e-58
11.677047	3.05013e-58
11.666442	3.60618e-58
11.655837	4.26361e-58
11.645231	5.04087e-58
11.634626	5.95983e-58
11.624021	7.04629e-58
11.613416	8.3308e-58
11.602810	9.84945e-58
11.592205	1.16449e-57
11.581600	1.37677e-57
11.570995	1.62773e-57
11.560390	1.92444e-57
11.549784	2.27524e-57
11.539179	2.68997e-57
11.528574	3.18029e-57
11.517969	3.75998e-57
11.507364	4.44532e-57
11.496758	5.25557e-57
11.486153	6.2135e-57
11.475548	7.34602e-57
11.464943	8.68493e-57
11.454338	1.02679e-56
11.443732	1.21393e-56
11.433127	1.43518e-56
11.422522	1.69674e-56
11.411917	2.00598e-56
11.401311	2.37157e-56
11.390706	2.80378e-56
11.380101	3.31476e-56
11.369496	3.91885e-56
11.358891	4.63303e-56
11.348285	5.47734e-56
11.337680	6.47551e-56
11.327075	7.65557e-56
11.316470	9.05065e-56
11.305865	1.06999e-55
11.295259	1.26498e-55
11.284654	1.49549e-55
11.274049	1.768e-55
11.263444	2.09016e-55
11.252839	2.47102e-55
11.242233	2.92128e-55
11.231628	3.45357e-55
11.221023	4.08284e-55
11.210418	4.82676e-55
11.199813	5.70622e-55
11.189207	6.74591e-55
11.178602	7.97501e-55
11.167997	9.42804e-55
11.157392	1.11458e-54
11.146786	1.31765e-54
11.136181	1.55771e-54
11.125576	1.8415e-54
11.114971	2.17699e-54
11.104366	2.5736e-54
11.093760	3.04246e-54
11.083155	3.59673e-54
11.072550	4.25196e-54
11.061945	5.02655e-54
11.051340	5.94224e-54
11.040734	7.02472e-54
11.030129	8.30437e-54
11.019524	9.81711e-54
11.008919	1.16054e-53
10.998314	1.37194e-53
10.987708	1.62184e-53
10.977103	1.91726e-53
10.966498	2.26649e-53
10.955893	2.67933e-53
10.945288	3.16735e-53
10.934682	3.74425e-53
10.924077	4.42622e-53
10.913472	5.2324e-53
10.902867	6.18539e-53
10.892261	7.31194e-53
10.881656	8.64364e-53
10.871051	1.02179e-52
10.860446	1.20788e-52
10.849841	1.42785e-52
10.839235	1.68789e-52
10.828630	1.99528e-52
10.818025	2.35864e-52
10.807420	2.78817e-52
10.796815	3.29592e-52
10.786209	3.89611e-52
10.775604	4.6056e-52
10.764999	5.44427e-52
10.754394	6.43564e-52
10.743789	7.60752e-52
10.733183	8.99278e-52
10.722578	1.06302e-51
10.711973	1.25658e-51
10.701368	1.48538e-51
10.690763	1.75584e-51
10.680157	2.07554e-51
10.669552	2.45343e-51
10.658947	2.90013e-51
10.648342	3.42815e-51
10.637736	4.05229e-51
10.627131	4.79005e-51
10.616526	5.66212e-51
10.605921	6.69295e-51
10.595316	7.91141e-51
10.584710	9.35168e-51
10.574105	1.10541e-50
10.563500	1.30665e-50
10.552895	1.54451e-50
10.542290	1.82567e-50
10.531684	2.158e-50
10.521079	2.55083e-50
10.510474	3.01516e-50
10.499869	3.56399e-50
10.489264	4.21272e-50
10.478658	4.97953e-50
10.468053	5.88588e-50
10.457448	6.9572e-50
10.446843	8.22349e-50
10.436237	9.72023e-50
10.425632	1.14894e-49
10.415027	1.35805e-49
10.404422	1.60521e-49
10.393817	1.89735e-49
10.383211	2.24265e-49
10.372606	2.65079e-49
10.362001	3.1332e-49
10.351396	3.7034e-49
10.340791	4.37734e-49
10.330185	5.17392e-49
10.319580	6.11544e-49
10.308975	7.22827e-49
10.298370	8.54359e-49
10.287765	1.00982e-48
10.277159	1.19357e-48
10.266554	1.41075e-48
10.255949	1.66745e-48
10.245344	1.97084e-48
10.234739	2.32943e-48
10.224133	2.75326e-48
10.213528	3.2542e-48
10.202923	3.84627e-48
10.192318	4.54604e-48
10.181712	5.37312e-48
10.171107	6.35065e-48
10.160502	7.506e-48
10.149897	8.87151e-48
10.139292	1.04854e-47
10.128686	1.23929e-47
10.118081	1.46473e-47
10.107476	1.73118e-47
10.096871	2.04609e-47
10.086266	2.41828e-47
10.075660	2.85817e-47
10.065055	3.37806e-47
10.054450	3.9925e-47
10.043845	4.7187e-47
10.033240	5.57696e-47
10.022634	6.59132e-47
10.012029	7.79014e-47
10.001424	9.20698e-47
9.990819	1.08815e-46
9.980214	1.28605e-46
9.969608	1.51994e-46
9.959003	1.79636e-46
9.948398	2.12304e-46
9.937793	2.50912e-46
9.927187	2.96541e-46
9.916582	3.50466e-46
9.905977	4.14197e-46
9.895372	4.89515e-46
9.884767	5.78527e-46
9.874161	6.83723e-46
9.863556	8.08044e-46
9.852951	9.54968e-46
9.842346	1.1286e-45
9.831741	1.33381e-45
9.821135	1.57631e-45
9.810530	1.86291e-45
9.799925	2.2016e-45
9.789320	2.60186e-45
9.778715	3.07488e-45
9.768109	3.63388e-45
9.757504	4.2945e-45
9.746899	5.0752e-45
9.736294	5.9978e-45
9.725688	7.0881e-45
9.715083	8.37656e-45
9.704478	9.89921e-45
9.693873	1.16986e-44
9.683268	1.3825e-44
9.672662	1.63379e-44
9.662057	1.93075e-44
9.651452	2.28168e-44
9.640847	2.69637e-44
9.630242	3.18644e-44
9.619636	3.76555e-44
9.609031	4.44991e-44
9.598426	5.25862e-44
9.587821	6.21428e-44
9.577216	7.3436e-44
9.566610	8.67811e-44
9.556005	1.02551e-43
9.545400	1.21186e-43
9.534795	1.43207e-43
9.524190	1.6923e-43
9.513584	1.99979e-43
9.502979	2.36316e-43
9.492374	2.79254e-43
9.481769	3.29992e-43
9.471163	3.89948e-43
9.460558	4.60796e-43
9.449953	5.44513e-43
9.439348	6.43439e-43
9.428743	7.60334e-43
9.418137	8.98462e-43
9.407532	1.06168e-42
9.396927	1.25455e-42
9.386322	1.48244e-42
9.375717	1.75173e-42
9.365111	2.06993e-42
9.354506	2.44591e-42
9.343901	2.89019e-42
9.333296	3.41515e-42
9.322691	4.03544e-42
9.312085	4.76838e-42
9.301480	5.63442e-42
9.290875	6.65774e-42
9.280270	7.86687e-42
9.269665	9.29556e-42
9.259059	1.09837e-41
9.248454	1.29783e-41
9.237849	1.53351e-41
9.227244	1.81198e-41
9.216638	2.14102e-41
9.206033	2.52979e-41
9.195428	2.98914e-41
9.184823	3.53189e-41
9.174218	4.17317e-41
9.163612	4.93087e-41
9.153007	5.82612e-41
9.142402	6.88389e-41
9.131797	8.13366e-41
9.121192	9.6103e-41
9.110586	1.1355e-40
9.099981	1.34163e-40
9.089376	1.58518e-40
9.078771	1.87294e-40
9.068166	2.21292e-40
9.057560	2.6146e-40
9.046955	3.08919e-40
9.036350	3.6499e-40
9.025745	4.31238e-40
9.015140	5.09507e-40
9.004534	6.0198e-40
8.993929	7.11234e-40
8.983324	8.40312e-40
8.972719	9.92812e-40
8.962113	1.17298e-39
8.951508	1.38585e-39
8.940903	1.63733e-39
8.930298	1.93444e-39
8.919693	2.28546e-39
8.909087	2.70015e-39
8.898482	3.19009e-39
8.887877	3.7689e-39
8.877272	4.45271e-39
8.866667	5.26057e-39
8.856061	6.21498e-39
8.845456	7.34251e-39
8.834851	8.67456e-39
8.824246	1.02482e-38
8.813641	1.21073e-38
8.803035	1.43036e-38
8.792430	1.68982e-38
8.781825	1.99633e-38
8.771220	2.35844e-38
8.760614	2.78621e-38
8.750009	3.29156e-38
8.739404	3.88855e-38
8.728799	4.59379e-38
8.718194	5.42692e-38
8.707588	6.41111e-38
8.696983	7.57375e-38
8.686378	8.94719e-38
8.675773	1.05697e-37
8.665168	1.24863e-37
8.654562	1.47504e-37
8.643957	1.74249e-37
8.633352	2.05843e-37
8.622747	2.43165e-37
8.612142	2.87252e-37
8.601536	3.3933e-37
8.590931	4.00848e-37
8.580326	4.73517e-37
8.569721	5.59358e-37
8.559116	6.60756e-37
8.548510	7.80532e-37
8.537905	9.22015e-37
8.527300	1.08914e-36
8.516695	1.28655e-36
8.506089	1.51974e-36
8.495484	1.79518e-36
8.484879	2.12053e-36
8.474274	2.50483e-36
8.463669	2.95877e-36
8.453063	3.49496e-36
8.442458	4.12829e-36
8.431853	4.87636e-36
8.421248	5.75997e-36
8.410643	6.80364e-36
8.400037	8.03639e-36
8.389432	9.49245e-36
8.378827	1.12123e-35
8.368222	1.32436e-35
8.357617	1.56429e-35
8.347011	1.84767e-35
8.336406	2.18238e-35
8.325801	2.57772e-35
8.315196	3.04464e-35
8.304591	3.59613e-35
8.293985	4.24749e-35
8.283380	5.01681e-35
8.272775	5.92543e-35
8.262170	6.99857e-35
8.251564	8.26603e-35
8.240959	9.76298e-35
8.230354	1.1531e-34
8.219749	1.3619e-34
8.209144	1.60851e-34
8.198538	1.89976e-34
8.187933	2.24374e-34
8.177328	2.64999e-34
8.166723	3.12977e-34
8.156118	3.6964e-34
8.145512	4.36558e-34
8.134907	5.15588e-34
8.124302	6.08922e-34
8.113697	7.19148e-34
8.103092	8.49321e-34
8.092486	1.00305e-33
8.081881	1.1846e-33
8.071276	1.399e-33
8.060671	1.65219e-33
8.050065	1.9512e-33
8.039460	2.30431e-33
8.028855	2.7213e-33
8.018250	3.21373e-33
8.007645	3.79525e-33
7.997039	4.48197e-33
7.986434	5.29291e-33
7.975829	6.25053e-33
7.965224	7.38138e-33
7.954619	8.71676e-33
7.944013	1.02937e-32
7.933408	1.21558e-32
7.922803	1.43546e-32
7.912198	1.69511e-32
7.901593	2.00171e-32
7.890987	2.36376e-32
7.880382	2.79127e-32
7.869777	3.29608e-32
7.859172	3.89216e-32
7.848567	4.59601e-32
7.837961	5.42711e-32
7.827356	6.40845e-32
7.816751	7.56719e-32
7.806146	8.9354e-32
7.795540	1.05509e-31
7.784935	1.24584e-31
7.774330	1.47107e-31
7.763725	1.737e-31
7.753120	2.051e-31
7.742514	2.42174e-31
7.731909	2.85947e-31
7.721304	3.3763e-31
7.710699	3.98652e-31
7.700094	4.70699e-31
7.689488	5.55764e-31
7.678883	6.56196e-31
7.668278	7.74773e-31
7.657673	9.14771e-31
7.647068	1.08006e-30
7.636462	1.2752e-30
7.625857	1.50559e-30
7.615252	1.77759e-30
7.604647	2.09872e-30
7.594042	2.47784e-30
7.583436	2.92542e-30
7.572831	3.45383e-30
7.562226	4.07766e-30
7.551621	4.81412e-30
7.541015	5.68356e-30
7.530410	6.70996e-30
7.519805	7.92167e-30
7.509200	9.35212e-30
7.498595	1.10408e-29
7.487989	1.30343e-29
7.477384	1.53876e-29
7.466779	1.81656e-29
7.456174	2.1445e-29
7.445569	2.53163e-29
7.434963	2.98861e-29
7.424358	3.52806e-29
7.413753	4.16485e-29
7.403148	4.91653e-29
7.392543	5.80383e-29
7.381937	6.85122e-29
7.371332	8.08755e-29
7.360727	9.5469e-29
7.350122	1.12695e-28
7.339517	1.33028e-28
7.328911	1.57028e-28
7.318306	1.85357e-28
7.307701	2.18795e-28
7.297096	2.58262e-28
7.286490	3.04847e-28
7.275885	3.59831e-28
7.265280	4.24728e-28
7.254675	5.01326e-28
7.244070	5.91733e-28
7.233464	6.98438e-28
7.222859	8.24376e-28
7.212254	9.73015e-28
7.201649	1.14844e-27
7.191044	1.35549e-27
7.180438	1.59985e-27
7.169833	1.88824e-27
7.159228	2.2286e-27
7.148623	2.63029e-27
7.138018	3.10435e-27
7.127412	3.66382e-27
7.116807	4.32407e-27
7.106202	5.10326e-27
7.095597	6.0228e-27
7.084991	7.10796e-27
7.074386	8.38857e-27
7.063781	9.8998e-27
7.053176	1.16832e-26
7.042571	1.37877e-26
7.031965	1.62711e-26
7.021360	1.92017e-26
7.010755	2.26598e-26
7.000150	2.67405e-26
6.989545	3.15558e-26
6.978939	3.72377e-26
6.968334	4.39424e-26
6.957729	5.18537e-26
6.947124	6.11887e-26
6.936519	7.22035e-26
6.925913	8.52003e-26
6.915308	1.00535e-25
6.904703	1.1863e-25
6.894098	1.39979e-25
6.883493	1.65168e-25
6.872887	1.94889e-25
6.862282	2.29954e-25
6.851677	2.71327e-25
6.841072	3.20139e-25
6.830466	3.77729e-25
6.819861	4.45673e-25
6.809256	5.25833e-25
6.798651	6.20405e-25
6.788046	7.31977e-25
6.777440	8.63604e-25
6.766835	1.01889e-24
6.756230	1.20208e-24
6.745625	1.4182e-24
6.735020	1.67315e-24
6.724414	1.97391e-24
6.713809	2.32871e-24
6.703204	2.74724e-24
6.692599	3.24097e-24
6.681994	3.82337e-24
6.671388	4.51039e-24
6.660783	5.32078e-24
6.650178	6.27671e-24
6.639573	7.40429e-24
6.628968	8.73432e-24
6.618362	1.03031e-23
6.607757	1.21536e-23
6.597152	1.43362e-23
6.586547	1.69106e-23
6.575941	1.9947e-23
6.565336	2.35283e-23
6.554731	2.77523e-23
6.544126	3.27341e-23
6.533521	3.86098e-23
6.522915	4.55395e-23
6.512310	5.37122e-23
6.501705	6.33508e-23
6.491100	7.47181e-23
6.480495	8.81238e-23
6.469889	1.03933e-22
6.459284	1.22577e-22
6.448679	1.44564e-22
6.438074	1.70492e-22
6.427469	2.01067e-22
6.416863	2.37123e-22
6.406258	2.7964e-22
6.395653	3.29775e-22
6.385048	3.88894e-22
6.374442	4.58604e-22
6.363837	5.40802e-22
6.353232	6.37723e-22
6.342627	7.52004e-22
6.332022	8.8675e-22
6.321416	1.04562e-21
6.310811	1.23295e-21
6.300206	1.4538e-21
6.289601	1.7142e-21
6.278996	2.0212e-21
6.268390	2.38314e-21
6.257785	2.80986e-21
6.247180	3.31293e-21
6.236575	3.90601e-21
6.225970	4.60518e-21
6.215364	5.42942e-21
6.204759	6.40108e-21
6.194154	7.54651e-21
6.183549	8.89675e-21
6.172944	1.04884e-20
6.162338	1.23646e-20
6.151733	1.45762e-20
6.141128	1.71831e-20
6.130523	2.02558e-20
6.119917	2.38776e-20
6.109312	2.81465e-20
6.098707	3.3178e-20
6.088102	3.91082e-20
6.077497	4.60977e-20
6.066891	5.43352e-20
6.056286	6.40437e-20
6.045681	7.54854e-20
6.035076	8.89697e-20
6.024471	1.04861e-19
6.013865	1.23588e-19
6.003260	1.45656e-19
5.992655	1.71663e-19
5.982050	2.02308e-19
5.971445	2.3842e-19
5.960839	2.80972e-19
5.950234	3.31113e-19
5.939629	3.90193e-19
5.929024	4.59806e-19
5.918419	5.41827e-19
5.907813	6.38466e-19
5.897208	7.52326e-19
5.886603	8.86473e-19
5.875998	1.04452e-18
5.865392	1.23071e-18
5.854787	1.45007e-18
5.844182	1.70849e-18
5.833577	2.01291e-18
5.822972	2.37153e-18
5.812366	2.79397e-18
5.801761	3.29159e-18
5.791156	3.87776e-18
5.780551	4.5682e-18
5.769946	5.38146e-18
5.759340	6.33935e-18
5.748735	7.46757e-18
5.738130	8.79638e-18
5.727525	1.03614e-17
5.716920	1.22045e-17
5.706314	1.43752e-17
5.695709	1.69316e-17
5.685104	1.9942e-17
5.674499	2.34872e-17
5.663894	2.76618e-17
5.653288	3.25777e-17
5.642683	3.83661e-17
5.632078	4.51819e-17
5.621473	5.32072e-17
5.610867	6.26563e-17
5.600262	7.37815e-17
5.589657	8.68797e-17
5.579052	1.023e-16
5.568447	1.20455e-16
5.557841	1.41827e-16
5.547236	1.66987e-16
5.536631	1.96605e-16
5.526026	2.31469e-16
5.515421	2.72507e-16
5.504815	3.20813e-16
5.494210	3.7767e-16
5.483605	4.4459e-16
5.473000	5.23353e-16
5.462395	6.1605e-16
5.451789	7.25144e-16
5.441184	8.53531e-16
5.430579	1.00462e-15
5.419974	1.18241e-15
5.409368	1.39162e-15
5.398763	1.6378e-15
5.388158	1.92746e-15
5.377553	2.26828e-15
5.366948	2.66928e-15
5.356342	3.14106e-15
5.345737	3.69609e-15
5.335132	4.34906e-15
5.324527	5.1172e-15
5.313922	6.02079e-15
5.303316	7.08369e-15
5.292711	8.33394e-15
5.282106	9.80449e-15
5.271501	1.15341e-14
5.260896	1.35683e-14
5.250290	1.59607e-14
5.239685	1.87742e-14
5.229080	2.20828e-14
5.218475	2.59735e-14
5.207870	3.05484e-14
5.197264	3.59277e-14
5.186659	4.22525e-14
5.176054	4.96888e-14
5.165449	5.84313e-14
5.154843	6.87093e-14
5.144238	8.07916e-14
5.133633	9.49944e-14
5.123028	1.11689e-13
5.112423	1.31312e-13
5.101817	1.54376e-13
5.091212	1.81482e-13
5.080607	2.13339e-13
5.070002	2.50775e-13
5.059397	2.94767e-13
5.048791	3.46459e-13
5.038186	4.07197e-13
5.027581	4.78559e-13
5.016976	5.624e-13
5.006371	6.60896e-13
4.995765	7.76602e-13
4.985160	9.12519e-13
4.974555	1.07217e-12
4.963950	1.25968e-12
4.953345	1.4799e-12
4.942739	1.73854e-12
4.932134	2.04225e-12
4.921529	2.3989e-12
4.910924	2.81766e-12
4.900318	3.30933e-12
4.889713	3.88657e-12
4.879108	4.56423e-12
4.868503	5.35971e-12
4.857898	6.29346e-12
4.847292	7.38941e-12
4.836687	8.67567e-12
4.826082	1.01852e-11
4.815477	1.19565e-11
4.804872	1.40351e-11
4.794266	1.64738e-11
4.783661	1.93349e-11
4.773056	2.26915e-11
4.762451	2.66288e-11
4.751846	3.12471e-11
4.741240	3.66636e-11
4.730635	4.3016e-11
4.720030	5.04651e-11
4.709425	5.91997e-11
4.698819	6.94408e-11
4.688214	8.1447e-11
4.677609	9.55214e-11
4.667004	1.12019e-10
4.656399	1.31355e-10
4.645793	1.54015e-10
4.635188	1.80569e-10
4.624583	2.11683e-10
4.613978	2.48135e-10
4.603373	2.90839e-10
4.592767	3.4086e-10
4.582162	3.99448e-10
4.571557	4.6806e-10
4.560952	5.48404e-10
4.550347	6.42475e-10
4.539741	7.52607e-10
4.529136	8.81527e-10
4.518531	1.03242e-09
4.507926	1.20901e-09
4.497321	1.41566e-09
4.486715	1.65744e-09
4.476110	1.94029e-09
4.465505	2.27115e-09
4.454900	2.65811e-09
4.444294	3.11062e-09
4.433689	3.63971e-09
4.423084	4.25827e-09
4.412479	4.9813e-09
4.401874	5.82633e-09
4.391268	6.81379e-09
4.380663	7.9675e-09
4.370058	9.31526e-09
4.359453	1.08894e-08
4.348848	1.27277e-08
4.338242	1.48741e-08
4.327637	1.73798e-08
4.317032	2.03043e-08
4.306427	2.37171e-08
4.295822	2.7699e-08
4.285216	3.23438e-08
4.274611	3.7761e-08
4.264006	4.40776e-08
4.253401	5.14413e-08
4.242796	6.0024e-08
4.232190	7.00251e-08
4.221585	8.16763e-08
4.210980	9.52467e-08
4.200375	1.11049e-07
4.189769	1.29444e-07
4.179164	1.50854e-07
4.168559	1.75764e-07
4.157954	2.0474e-07
4.147349	2.38435e-07
4.136743	2.77606e-07
4.126138	3.23129e-07
4.115533	3.76019e-07
4.104928	4.37446e-07
4.094323	5.08765e-07
4.083717	5.9154e-07
4.073112	6.87575e-07
4.062507	7.98954e-07
4.051902	9.28077e-07
4.041297	1.07771e-06
4.030691	1.25104e-06
4.020086	1.45173e-06
4.009481	1.68399e-06
3.998876	1.95267e-06
3.988270	2.26331e-06
3.977665	2.62228e-06
3.967060	3.03689e-06
3.956455	3.51549e-06
3.945850	4.06762e-06
3.935244	4.70419e-06
3.924639	5.43763e-06
3.914034	6.28211e-06
3.903429	7.25376e-06
3.892824	8.37086e-06
3.882218	9.65417e-06
3.871613	1.11272e-05
3.861008	1.28165e-05
3.850403	1.4752e-05
3.839798	1.69673e-05
3.829192	1.95003e-05
3.818587	2.23931e-05
3.807982	2.56931e-05
3.797377	2.94526e-05
3.786772	3.37298e-05
3.776166	3.85887e-05
3.765561	4.40997e-05
3.754956	5.03395e-05
3.744351	5.73913e-05
3.733745	6.53447e-05
3.723140	7.42953e-05
3.712535	8.43435e-05
3.701930	9.5594e-05
3.691325	0.000108154
3.680719	0.000122129
3.670114	0.000137623
3.659509	0.00015473
3.648904	0.000173529
3.638299	0.000194079
3.627693	0.000216405
3.617088	0.000240486
3.606483	0.000266241
3.595878	0.000293506
3.585273	0.000322013
3.574667	0.000351356
3.564062	0.000380958
3.553457	0.000410032
3.542852	0.000437529
3.532247	0.000462099
3.521641	0.000482051
3.511036	0.000495369
&
```
