## Supplementary material for "All-at-once RNA folding with 3D motif prediction framed by evolutionary information": RF02449_ncr1015.cacofold.helixcov

```
# RMs = 2 L = 130

# RM_HELIX NESTED 36-50 62-76, nbp = 15 nbp_cov = 0
# pvals: 0.246997,0.036949,0.866116,0.0478857,0.426839,0.683691,0.426839,0.242803,0.426839,0.426839,0.426839,0.659353,0.271963,0.00205923,0.426839
# aggregated NONE
NESTED  :::::::::::::::::::::::::::::::::<<<<<<<<<<<<<<<___________>>>>>>>>>>>>>>>:::::::::::::::::::::::::::::::::::::::::::::::
        :::::::::::::::::::::::::::::::::::::::::::::::::::::::::::::::::::::::::::::::::::::::::::::::::::::::::::::::::::::::::

# RM_HELIX NESTED 83-100 106-130, nbp = 18 nbp_cov = 0
# pvals: 0.505868,0.443994,0.331983,0.591529,0.520537,0.426839,0.426839,0.426839,0.426839,0.426839,0.426839,0.426839,0.426839,0.426839,0.331983,0.141067,0.0469559,0.0714187
# aggregated NONE
NESTED  ::::::::::::::::::::::::::::::::::::::::::::::::::::::::::::::::::::::::::::::::<<<<<<<<<<<<<<<<<<_____>>>>>>>>>>>>>>>>>>
        :::::::::::::::::::::::::::::::::::::::::::::::::::::::::::::::::::::::::::::::::::::::::::::::::::::::::::::::::::::::::
```
