## Supplementary material for "All-at-once RNA folding with 3D motif prediction framed by evolutionary information": RF02449_ncr1015.cacofold.power

```
# Power analysis of CaCoFold structure 
#
# Powertype = SINGLE SUBSTITUTIONS
# covary  left_pos      right_pos    substitutions      power
#----------------------------------------------------------------
          36		76		4		0.07
          37		75		9		0.28
          38		74		5		0.11
          39		73		6		0.16
          40		72		4		0.07
          41		71		7		0.20
          42		70		4		0.07
          43		69		6		0.16
          44		68		4		0.07
          45		67		1		0.00
          46		66		4		0.07
          47		65		2		0.00
          48		64		6		0.16
          49		63		7		0.20
          50		62		4		0.07
          83		130		4		0.07
          84		129		6		0.16
          85		128		4		0.07
          86		127		5		0.11
          87		126		3		0.02
          88		125		0		0.00
          89		124		0		0.00
          90		123		0		0.00
          91		122		0		0.00
          92		121		0		0.00
          93		120		0		0.00
          94		119		0		0.00
          95		118		0		0.00
          96		117		0		0.00
          97		116		1		0.00
          98		115		8		0.24
          99		107		10		0.32
          100		106		13		0.42
#
# BPAIRS 33
# avg substitutions per BP  3.8
# BPAIRS expected to covary 3.1 +/- 1.6
# BPAIRS observed to covary 0
#
```
