## Supplementary material for "All-at-once RNA folding with 3D motif prediction framed by evolutionary information": RF02449_ncr1015.helixcov

```
# RMs = 2 L = 130

# RM_HELIX NESTED 36-46 64-76, nbp = 11 nbp_cov = 0
# pvals: 0.246997,0.036949,0.866116,0.0478857,0.426839,0.683691,0.331983,0.426839,0.242803,0.550048,0.426839
# aggregated NONE
NESTED  :::::::::::::::::::::::::::::::::<<<<<<<<<<<_________________>>>>>-->>>>>>:::::::::::::::::::::::::::::::::::::::::::::::
        :::::::::::::::::::::::::::::::::::::::::::::::::::::::::::::::::::::::::::::::::::::::::::::::::::::::::::::::::::::::::

# RM_HELIX NESTED 87-98 115-126, nbp = 12 nbp_cov = 0
# pvals: 0.520537,0.426839,0.426839,0.426839,0.426839,0.426839,0.426839,0.426839,0.426839,0.426839,0.331983,0.141067
# aggregated NONE
NESTED  ::::::::::::::::::::::::::::::::::::::::::::::::::::::::::::::::::::::::::::::::::::<<<<<<<<<<<<_________>>>>>>>>>>>>::::
        :::::::::::::::::::::::::::::::::::::::::::::::::::::::::::::::::::::::::::::::::::::::::::::::::::::::::::::::::::::::::
```
