## Supplementary material for "All-at-once RNA folding with 3D motif prediction framed by evolutionary information": RF02449_ncr1015.surv

```
5.700000	0.0434783
5.100000	0.0869565
2.050000	0.130435
0.500000	0.173913
0.450000	0.217391
0.000000	0.304348
-0.050000	0.826087
-0.350000	0.869565
-0.450000	0.913043
-0.950000	0.956522
-2.000000	1
&
14.400000	0.000138179
12.250000	0.000276358
11.300000	0.000414536
11.200000	0.000552715
10.650000	0.000690894
10.100000	0.000967252
9.400000	0.00110543
8.550000	0.00138179
8.450000	0.00151997
8.150000	0.00165815
8.050000	0.00179632
8.000000	0.0019345
7.950000	0.00207268
7.800000	0.00248722
7.750000	0.0026254
7.700000	0.00303993
7.650000	0.00317811
7.600000	0.00331629
7.500000	0.00359265
7.450000	0.00442172
7.400000	0.00497444
7.300000	0.00511262
7.250000	0.00566533
7.200000	0.00580351
7.150000	0.00607987
7.100000	0.00621805
7.000000	0.00663258
6.950000	0.00746166
6.800000	0.00759983
6.750000	0.00829073
6.650000	0.00842891
6.550000	0.00898162
6.500000	0.0091198
6.400000	0.00939616
6.350000	0.00994887
6.250000	0.0103634
6.200000	0.0106398
6.150000	0.0110543
6.100000	0.0114688
6.050000	0.0117452
6.000000	0.0122979
5.950000	0.0134033
5.900000	0.0138179
5.850000	0.0140942
5.800000	0.0142324
5.750000	0.0145088
5.700000	0.014647
5.600000	0.0158906
5.550000	0.0167196
5.500000	0.0174105
5.450000	0.0175487
5.350000	0.0182396
5.300000	0.019345
5.250000	0.0200359
5.200000	0.0201741
5.150000	0.0207268
5.100000	0.0212795
5.050000	0.0221086
5.000000	0.0225231
4.950000	0.0233522
4.850000	0.0243195
4.800000	0.0244576
4.700000	0.0248722
4.650000	0.0259776
4.600000	0.0269449
4.550000	0.027083
4.500000	0.0272212
4.450000	0.0279121
4.400000	0.0284648
4.350000	0.0290175
4.300000	0.0292939
4.250000	0.0295703
4.200000	0.030123
4.150000	0.0303993
4.100000	0.0306757
4.050000	0.0308139
4.000000	0.0316429
3.950000	0.0321957
3.900000	0.0327484
3.850000	0.0330247
3.800000	0.0331629
3.750000	0.0337156
3.700000	0.0345447
3.650000	0.0349592
3.600000	0.0350974
3.550000	0.0357883
3.500000	0.0364792
3.450000	0.0367556
3.400000	0.0382755
3.350000	0.0397955
3.300000	0.0411773
3.250000	0.0418682
3.200000	0.0428354
3.150000	0.04325
3.100000	0.0436645
3.050000	0.0444936
3.000000	0.045599
2.950000	0.0469808
2.900000	0.047948
2.850000	0.0497444
2.800000	0.0508498
2.750000	0.0516789
2.700000	0.0526461
2.650000	0.0536134
2.600000	0.0551333
2.550000	0.0559624
2.500000	0.0569297
2.450000	0.0591405
2.400000	0.061075
2.350000	0.0624568
2.300000	0.0639768
2.250000	0.064944
2.200000	0.0663258
2.150000	0.0674313
2.100000	0.0700567
2.050000	0.0715766
2.000000	0.0726821
1.950000	0.0732348
1.900000	0.0746166
1.850000	0.0762747
1.800000	0.0782092
1.750000	0.081111
1.700000	0.0827691
1.650000	0.0837364
1.600000	0.0855327
1.550000	0.0881581
1.500000	0.0898162
1.450000	0.091198
1.400000	0.0929943
1.350000	0.095067
1.300000	0.0972779
1.250000	0.0994887
1.200000	0.102114
1.150000	0.104601
1.100000	0.106674
1.050000	0.111096
1.000000	0.113445
0.950000	0.114827
0.900000	0.117037
0.850000	0.118972
0.800000	0.122288
0.750000	0.125328
0.700000	0.12823
0.650000	0.130855
0.600000	0.133066
0.550000	0.136382
0.500000	0.141081
0.450000	0.145226
0.400000	0.147575
0.350000	0.150062
0.300000	0.151306
0.250000	0.153931
0.200000	0.1578
0.150000	0.161255
0.100000	0.165538
0.050000	0.170789
0.000000	0.307862
-0.050000	0.719359
-0.100000	0.730413
-0.150000	0.736493
-0.200000	0.743126
-0.250000	0.749344
-0.300000	0.755838
-0.350000	0.763714
-0.400000	0.772972
-0.450000	0.779328
-0.500000	0.786652
-0.550000	0.792732
-0.600000	0.798673
-0.650000	0.806826
-0.700000	0.813735
-0.750000	0.819124
-0.800000	0.826171
-0.850000	0.833909
-0.900000	0.83916
-0.950000	0.842614
-1.000000	0.84676
-1.050000	0.852011
-1.100000	0.861268
-1.150000	0.866519
-1.200000	0.87177
-1.250000	0.876883
-1.300000	0.879508
-1.350000	0.884344
-1.400000	0.888766
-1.450000	0.893741
-1.500000	0.900235
-1.550000	0.902722
-1.600000	0.909355
-1.650000	0.914882
-1.700000	0.920547
-1.750000	0.922482
-1.800000	0.925936
-1.850000	0.927594
-1.900000	0.929667
-1.950000	0.934365
-2.000000	0.936852
-2.050000	0.940998
-2.100000	0.94307
-2.150000	0.94611
-2.200000	0.948597
-2.250000	0.951223
-2.300000	0.953434
-2.350000	0.954539
-2.400000	0.957717
-2.450000	0.959237
-2.500000	0.960481
-2.550000	0.962001
-2.600000	0.966146
-2.650000	0.96739
-2.700000	0.969462
-2.750000	0.971397
-2.800000	0.972226
-2.850000	0.973746
-2.900000	0.974713
-2.950000	0.976924
-3.000000	0.978582
-3.050000	0.979411
-3.100000	0.979964
-3.150000	0.981484
-3.200000	0.982175
-3.250000	0.982866
-3.300000	0.98328
-3.350000	0.983695
-3.400000	0.984248
-3.450000	0.985077
-3.500000	0.986597
-3.550000	0.987564
-3.600000	0.988531
-3.650000	0.988808
-3.700000	0.989498
-3.750000	0.989913
-3.800000	0.990051
-3.850000	0.990604
-3.900000	0.991018
-3.950000	0.991295
-4.000000	0.991709
-4.050000	0.992262
-4.100000	0.992538
-4.150000	0.993367
-4.200000	0.993782
-4.250000	0.994058
-4.300000	0.994473
-4.350000	0.994611
-4.400000	0.995164
-4.500000	0.995302
-4.550000	0.995578
-4.600000	0.995716
-4.650000	0.996269
-4.700000	0.996546
-4.750000	0.996822
-4.800000	0.997098
-4.850000	0.997236
-4.900000	0.997513
-4.950000	0.998065
-5.050000	0.998342
-5.150000	0.99848
-5.400000	0.998756
-5.450000	0.999171
-5.800000	0.999309
-6.000000	0.999447
-6.050000	0.999585
-6.350000	0.999724
-6.450000	0.999862
-6.650000	1
&
19.900000	6.88705e-06
18.150000	1.37741e-05
17.050000	2.06612e-05
16.950000	2.75482e-05
16.450000	3.44353e-05
16.150000	4.13223e-05
15.950000	4.82094e-05
15.850000	6.19835e-05
15.750000	6.88705e-05
15.700000	7.57576e-05
15.350000	8.95317e-05
15.300000	9.64187e-05
15.200000	0.000110193
15.100000	0.00011708
15.050000	0.000144628
15.000000	0.000151515
14.950000	0.000172176
14.800000	0.000179063
14.750000	0.00018595
14.500000	0.000192837
14.450000	0.000213499
14.400000	0.000227273
14.250000	0.000241047
14.200000	0.000261708
14.150000	0.000282369
14.100000	0.000296143
14.050000	0.000309917
14.000000	0.000323691
13.850000	0.000344353
13.800000	0.000371901
13.750000	0.000385675
13.700000	0.000399449
13.650000	0.000413223
13.600000	0.000440771
13.550000	0.000454545
13.500000	0.000488981
13.450000	0.000495868
13.400000	0.000509642
13.350000	0.000523416
13.300000	0.000530303
13.250000	0.000550964
13.200000	0.000571625
13.150000	0.000578512
13.100000	0.000585399
13.050000	0.000599174
13.000000	0.000633609
12.950000	0.000661157
12.900000	0.000681818
12.850000	0.000709366
12.800000	0.000736915
12.750000	0.000764463
12.700000	0.000798898
12.650000	0.000853994
12.600000	0.000860882
12.550000	0.00088843
12.500000	0.000909091
12.450000	0.000936639
12.400000	0.000991736
12.350000	0.00103306
12.300000	0.00106061
12.250000	0.00110882
12.200000	0.00114325
12.150000	0.00118457
12.100000	0.00124656
12.050000	0.00125344
12.000000	0.00130854
11.950000	0.00134298
11.900000	0.00139118
11.850000	0.00149449
11.800000	0.00150826
11.750000	0.0015427
11.700000	0.00154959
11.650000	0.00158402
11.600000	0.00161846
11.550000	0.00165978
11.500000	0.00170799
11.450000	0.00179063
11.400000	0.00182507
11.350000	0.00186639
11.300000	0.00193526
11.250000	0.00199725
11.200000	0.00205923
11.150000	0.0021281
11.100000	0.00217631
11.050000	0.00227273
11.000000	0.00235537
10.950000	0.00243802
10.900000	0.00252755
10.850000	0.00261019
10.800000	0.00267906
10.750000	0.00274793
10.700000	0.00280992
10.650000	0.00289256
10.600000	0.00295455
10.550000	0.00305785
10.500000	0.0031405
10.450000	0.00325069
10.400000	0.00335399
10.350000	0.00344353
10.300000	0.00351928
10.250000	0.00360193
10.200000	0.00369835
10.150000	0.00378099
10.100000	0.00386364
10.050000	0.00394628
10.000000	0.00407713
9.950000	0.00413223
9.900000	0.00422865
9.850000	0.00433196
9.800000	0.00443526
9.750000	0.00451791
9.700000	0.00465565
9.650000	0.00475207
9.600000	0.00491047
9.550000	0.00501377
9.500000	0.00512397
9.450000	0.00527548
9.400000	0.00539256
9.350000	0.00554408
9.300000	0.00562672
9.250000	0.0057438
9.200000	0.00592287
9.150000	0.00612259
9.100000	0.00625344
9.050000	0.00644628
9.000000	0.00660468
8.950000	0.00676997
8.900000	0.0069146
8.850000	0.00711433
8.800000	0.00721763
8.750000	0.00733471
8.700000	0.00750689
8.650000	0.00765152
8.600000	0.00778237
8.550000	0.00797521
8.500000	0.00814738
8.450000	0.00831956
8.400000	0.00850551
8.350000	0.00875344
8.300000	0.00889118
8.250000	0.00902893
8.200000	0.00922176
8.150000	0.00938705
8.100000	0.00958678
8.050000	0.00981405
8.000000	0.0100275
7.950000	0.0104477
7.900000	0.0108402
7.850000	0.0111157
7.800000	0.0114463
7.750000	0.0116942
7.700000	0.0119559
7.650000	0.0123416
7.600000	0.0127135
7.550000	0.0130854
7.500000	0.0135468
7.450000	0.0138636
7.400000	0.0141322
7.350000	0.0144421
7.300000	0.0147934
7.250000	0.0152342
7.200000	0.0156956
7.150000	0.0161708
7.100000	0.0165702
7.050000	0.0170592
7.000000	0.0176584
6.950000	0.0181129
6.900000	0.018595
6.850000	0.0190909
6.800000	0.0197039
6.750000	0.0204339
6.700000	0.0211639
6.650000	0.0218388
6.600000	0.0224793
6.550000	0.0231956
6.500000	0.0238912
6.450000	0.0246488
6.400000	0.0252617
6.350000	0.0260744
6.300000	0.0268733
6.250000	0.0275758
6.200000	0.0283402
6.150000	0.0292424
6.100000	0.0299931
6.050000	0.0307231
6.000000	0.0316804
5.950000	0.0325826
5.900000	0.0334022
5.850000	0.0342011
5.800000	0.0351722
5.750000	0.0360399
5.700000	0.036949
5.650000	0.037865
5.600000	0.0386088
5.550000	0.0395523
5.500000	0.0403994
5.450000	0.0413223
5.400000	0.0422245
5.350000	0.043168
5.300000	0.0440702
5.250000	0.0449793
5.200000	0.0460537
5.150000	0.0469559
5.100000	0.0478857
5.050000	0.0489394
5.000000	0.0499656
4.950000	0.0509435
4.900000	0.0518802
4.850000	0.0527961
4.800000	0.0537397
4.750000	0.0546694
4.700000	0.055489
4.650000	0.0566598
4.600000	0.0576102
4.550000	0.0587741
4.500000	0.0600138
4.450000	0.0610537
4.400000	0.0621901
4.350000	0.0633747
4.300000	0.0645592
4.250000	0.0656749
4.200000	0.0666598
4.150000	0.0677273
4.100000	0.0688154
4.050000	0.0699862
4.000000	0.0714187
3.950000	0.0727961
3.900000	0.0740152
3.850000	0.0751446
3.800000	0.0765702
3.750000	0.0780579
3.700000	0.0795041
3.650000	0.0807989
3.600000	0.0822796
3.550000	0.0836226
3.500000	0.0851102
3.450000	0.086522
3.400000	0.087865
3.350000	0.0893388
3.300000	0.0908747
3.250000	0.092314
3.200000	0.0939394
3.150000	0.0955028
3.100000	0.0971832
3.050000	0.0987603
3.000000	0.100585
2.950000	0.1023
2.900000	0.104077
2.850000	0.105895
2.800000	0.10781
2.750000	0.109745
2.700000	0.111784
2.650000	0.113657
2.600000	0.115723
2.550000	0.117617
2.500000	0.119697
2.450000	0.121715
2.400000	0.124139
2.350000	0.126109
2.300000	0.12845
2.250000	0.130861
2.200000	0.133409
2.150000	0.135957
2.100000	0.138464
2.050000	0.141067
2.000000	0.143678
1.950000	0.146577
1.900000	0.149146
1.850000	0.151763
1.800000	0.154594
1.750000	0.157369
1.700000	0.16
1.650000	0.16272
1.600000	0.165551
1.550000	0.168361
1.500000	0.171343
1.450000	0.174401
1.400000	0.177417
1.350000	0.180393
1.300000	0.18354
1.250000	0.18668
1.200000	0.189945
1.150000	0.193333
1.100000	0.196515
1.050000	0.199835
1.000000	0.20303
0.950000	0.206377
0.900000	0.210193
0.850000	0.214242
0.800000	0.218003
0.750000	0.221977
0.700000	0.226006
0.650000	0.230069
0.600000	0.234346
0.550000	0.238519
0.500000	0.242803
0.450000	0.246997
0.400000	0.251694
0.350000	0.256894
0.300000	0.262142
0.250000	0.267052
0.200000	0.271963
0.150000	0.276873
0.100000	0.282348
0.050000	0.288843
0.000000	0.331983
-0.050000	0.426839
-0.100000	0.443994
-0.150000	0.46135
-0.200000	0.477665
-0.250000	0.491749
-0.300000	0.505868
-0.350000	0.520537
-0.400000	0.534862
-0.450000	0.550048
-0.500000	0.564056
-0.550000	0.577899
-0.600000	0.591529
-0.650000	0.605606
-0.700000	0.619525
-0.750000	0.63292
-0.800000	0.646949
-0.850000	0.659353
-0.900000	0.671488
-0.950000	0.683691
-1.000000	0.695468
-1.050000	0.706825
-1.100000	0.718271
-1.150000	0.729408
-1.200000	0.739966
-1.250000	0.749814
-1.300000	0.759573
-1.350000	0.769291
-1.400000	0.778313
-1.450000	0.786901
-1.500000	0.795489
-1.550000	0.804222
-1.600000	0.811894
-1.650000	0.819249
-1.700000	0.826846
-1.750000	0.833657
-1.800000	0.840654
-1.850000	0.847314
-1.900000	0.853499
-1.950000	0.860048
-2.000000	0.866116
-2.050000	0.872472
-2.100000	0.878437
-2.150000	0.883946
-2.200000	0.889229
-2.250000	0.894463
-2.300000	0.899291
-2.350000	0.903981
-2.400000	0.90834
-2.450000	0.912769
-2.500000	0.917032
-2.550000	0.92126
-2.600000	0.925303
-2.650000	0.92905
-2.700000	0.932603
-2.750000	0.936102
-2.800000	0.939635
-2.850000	0.942934
-2.900000	0.945875
-2.950000	0.948416
-3.000000	0.951123
-3.050000	0.953822
-3.100000	0.956322
-3.150000	0.958588
-3.200000	0.960682
-3.250000	0.963003
-3.300000	0.96509
-3.350000	0.96699
-3.400000	0.968815
-3.450000	0.970771
-3.500000	0.972355
-3.550000	0.974112
-3.600000	0.975523
-3.650000	0.97708
-3.700000	0.978437
-3.750000	0.979656
-3.800000	0.980806
-3.850000	0.981921
-3.900000	0.983085
-3.950000	0.984167
-4.000000	0.985262
-4.050000	0.986212
-4.100000	0.987149
-4.150000	0.988065
-4.200000	0.988822
-4.250000	0.989566
-4.300000	0.990296
-4.350000	0.991061
-4.400000	0.991749
-4.450000	0.99228
-4.500000	0.992886
-4.550000	0.993361
-4.600000	0.993864
-4.650000	0.994401
-4.700000	0.994869
-4.750000	0.995179
-4.800000	0.995489
-4.850000	0.995799
-4.900000	0.99615
-4.950000	0.996508
-5.000000	0.996687
-5.050000	0.99697
-5.100000	0.997293
-5.150000	0.997459
-5.200000	0.997693
-5.250000	0.997906
-5.300000	0.998065
-5.350000	0.998154
-5.400000	0.998354
-5.450000	0.998512
-5.500000	0.998629
-5.550000	0.998726
-5.600000	0.998822
-5.650000	0.998926
-5.700000	0.99905
-5.750000	0.999139
-5.800000	0.999208
-5.850000	0.99927
-5.900000	0.999311
-5.950000	0.999346
-6.000000	0.999428
-6.050000	0.999483
-6.100000	0.999545
-6.150000	0.999587
-6.200000	0.999621
-6.250000	0.999683
-6.300000	0.999711
-6.350000	0.999752
-6.400000	0.999773
-6.450000	0.999793
-6.500000	0.999807
-6.550000	0.999848
-6.600000	0.999855
-6.650000	0.999862
-6.700000	0.999897
-6.750000	0.999924
-6.800000	0.999938
-6.850000	0.999945
-7.050000	0.999959
-7.100000	0.999966
-7.150000	0.999972
-7.250000	0.999979
-7.350000	0.999986
-7.500000	0.999993
-8.250000	1
&
50.250000	2.69e-20
50.200000	2.83339e-20
50.150000	2.98442e-20
50.100000	3.1435e-20
50.050000	3.31106e-20
50.000000	3.48755e-20
49.950000	3.67344e-20
49.900000	3.86924e-20
49.850000	4.07548e-20
49.800000	4.2927e-20
49.750000	4.52151e-20
49.700000	4.7625e-20
49.650000	5.01634e-20
49.600000	5.2837e-20
49.550000	5.56531e-20
49.500000	5.86193e-20
49.450000	6.17436e-20
49.400000	6.50343e-20
49.350000	6.85004e-20
49.300000	7.21511e-20
49.250000	7.59964e-20
49.200000	8.00466e-20
49.150000	8.43126e-20
49.100000	8.88059e-20
49.050000	9.35386e-20
49.000000	9.85235e-20
48.950000	1.03774e-19
48.900000	1.09304e-19
48.850000	1.15129e-19
48.800000	1.21264e-19
48.750000	1.27727e-19
48.700000	1.34533e-19
48.650000	1.41702e-19
48.600000	1.49253e-19
48.550000	1.57206e-19
48.500000	1.65583e-19
48.450000	1.74407e-19
48.400000	1.837e-19
48.350000	1.93489e-19
48.300000	2.03799e-19
48.250000	2.14658e-19
48.200000	2.26095e-19
48.150000	2.38143e-19
48.100000	2.50831e-19
48.050000	2.64196e-19
48.000000	2.78273e-19
47.950000	2.93099e-19
47.900000	3.08716e-19
47.850000	3.25164e-19
47.800000	3.42488e-19
47.750000	3.60735e-19
47.700000	3.79955e-19
47.650000	4.00198e-19
47.600000	4.21519e-19
47.550000	4.43976e-19
47.500000	4.67629e-19
47.450000	4.92541e-19
47.400000	5.18781e-19
47.350000	5.46419e-19
47.300000	5.75528e-19
47.250000	6.06188e-19
47.200000	6.38481e-19
47.150000	6.72493e-19
47.100000	7.08317e-19
47.050000	7.46049e-19
47.000000	7.85791e-19
46.950000	8.27649e-19
46.900000	8.71737e-19
46.850000	9.18172e-19
46.800000	9.67081e-19
46.750000	1.01859e-18
46.700000	1.07285e-18
46.650000	1.13e-18
46.600000	1.19018e-18
46.550000	1.25358e-18
46.500000	1.32035e-18
46.450000	1.39067e-18
46.400000	1.46474e-18
46.350000	1.54276e-18
46.300000	1.62493e-18
46.250000	1.71147e-18
46.200000	1.80262e-18
46.150000	1.89863e-18
46.100000	1.99975e-18
46.050000	2.10625e-18
46.000000	2.21842e-18
45.950000	2.33657e-18
45.900000	2.461e-18
45.850000	2.59206e-18
45.800000	2.7301e-18
45.750000	2.87549e-18
45.700000	3.02862e-18
45.650000	3.1899e-18
45.600000	3.35977e-18
45.550000	3.53868e-18
45.500000	3.72711e-18
45.450000	3.92558e-18
45.400000	4.13462e-18
45.350000	4.35478e-18
45.300000	4.58666e-18
45.250000	4.83089e-18
45.200000	5.08812e-18
45.150000	5.35904e-18
45.100000	5.64438e-18
45.050000	5.94491e-18
45.000000	6.26144e-18
44.950000	6.59482e-18
44.900000	6.94595e-18
44.850000	7.31576e-18
44.800000	7.70526e-18
44.750000	8.11549e-18
44.700000	8.54756e-18
44.650000	9.00262e-18
44.600000	9.48191e-18
44.550000	9.9867e-18
44.500000	1.05184e-17
44.450000	1.10783e-17
44.400000	1.16681e-17
44.350000	1.22892e-17
44.300000	1.29434e-17
44.250000	1.36325e-17
44.200000	1.43582e-17
44.150000	1.51225e-17
44.100000	1.59275e-17
44.050000	1.67753e-17
44.000000	1.76682e-17
43.950000	1.86087e-17
43.900000	1.95992e-17
43.850000	2.06424e-17
43.800000	2.17411e-17
43.750000	2.28983e-17
43.700000	2.41171e-17
43.650000	2.54007e-17
43.600000	2.67527e-17
43.550000	2.81765e-17
43.500000	2.96762e-17
43.450000	3.12556e-17
43.400000	3.2919e-17
43.350000	3.4671e-17
43.300000	3.65161e-17
43.250000	3.84595e-17
43.200000	4.05062e-17
43.150000	4.26618e-17
43.100000	4.49321e-17
43.050000	4.73232e-17
43.000000	4.98415e-17
42.950000	5.24938e-17
42.900000	5.52872e-17
42.850000	5.82291e-17
42.800000	6.13276e-17
42.750000	6.45909e-17
42.700000	6.80278e-17
42.650000	7.16475e-17
42.600000	7.54598e-17
42.550000	7.94748e-17
42.500000	8.37035e-17
42.450000	8.8157e-17
42.400000	9.28474e-17
42.350000	9.77873e-17
42.300000	1.0299e-16
42.250000	1.08469e-16
42.200000	1.1424e-16
42.150000	1.20318e-16
42.100000	1.26719e-16
42.050000	1.3346e-16
42.000000	1.4056e-16
41.950000	1.48038e-16
41.900000	1.55913e-16
41.850000	1.64207e-16
41.800000	1.72942e-16
41.750000	1.82142e-16
41.700000	1.9183e-16
41.650000	2.02034e-16
41.600000	2.12781e-16
41.550000	2.24099e-16
41.500000	2.36019e-16
41.450000	2.48573e-16
41.400000	2.61794e-16
41.350000	2.75718e-16
41.300000	2.90383e-16
41.250000	3.05827e-16
41.200000	3.22093e-16
41.150000	3.39223e-16
41.100000	3.57264e-16
41.050000	3.76265e-16
41.000000	3.96275e-16
40.950000	4.17349e-16
40.900000	4.39544e-16
40.850000	4.62919e-16
40.800000	4.87536e-16
40.750000	5.13462e-16
40.700000	5.40766e-16
40.650000	5.69521e-16
40.600000	5.99805e-16
40.550000	6.31699e-16
40.500000	6.65288e-16
40.450000	7.00663e-16
40.400000	7.37918e-16
40.350000	7.77153e-16
40.300000	8.18473e-16
40.250000	8.6199e-16
40.200000	9.0782e-16
40.150000	9.56085e-16
40.100000	1.00692e-15
40.050000	1.06045e-15
40.000000	1.11682e-15
39.950000	1.1762e-15
39.900000	1.23873e-15
39.850000	1.30458e-15
39.800000	1.37393e-15
39.750000	1.44696e-15
39.700000	1.52388e-15
39.650000	1.60489e-15
39.600000	1.6902e-15
39.550000	1.78004e-15
39.500000	1.87465e-15
39.450000	1.9743e-15
39.400000	2.07923e-15
39.350000	2.18975e-15
39.300000	2.30613e-15
39.250000	2.4287e-15
39.200000	2.55778e-15
39.150000	2.69372e-15
39.100000	2.83688e-15
39.050000	2.98764e-15
39.000000	3.14642e-15
38.950000	3.31363e-15
38.900000	3.48972e-15
38.850000	3.67516e-15
38.800000	3.87046e-15
38.750000	4.07613e-15
38.700000	4.29273e-15
38.650000	4.52083e-15
38.600000	4.76104e-15
38.550000	5.01402e-15
38.500000	5.28043e-15
38.450000	5.56099e-15
38.400000	5.85645e-15
38.350000	6.1676e-15
38.300000	6.49528e-15
38.250000	6.84036e-15
38.200000	7.20377e-15
38.150000	7.58648e-15
38.100000	7.98951e-15
38.050000	8.41394e-15
38.000000	8.86091e-15
37.950000	9.33161e-15
37.900000	9.82731e-15
37.850000	1.03493e-14
37.800000	1.08991e-14
37.750000	1.1478e-14
37.700000	1.20877e-14
37.650000	1.27297e-14
37.600000	1.34058e-14
37.550000	1.41178e-14
37.500000	1.48676e-14
37.450000	1.56572e-14
37.400000	1.64888e-14
37.350000	1.73645e-14
37.300000	1.82866e-14
37.250000	1.92578e-14
37.200000	2.02804e-14
37.150000	2.13574e-14
37.100000	2.24915e-14
37.050000	2.36858e-14
37.000000	2.49435e-14
36.950000	2.6268e-14
36.900000	2.76627e-14
36.850000	2.91315e-14
36.800000	3.06782e-14
36.750000	3.2307e-14
36.700000	3.40223e-14
36.650000	3.58286e-14
36.600000	3.77307e-14
36.550000	3.97338e-14
36.500000	4.18431e-14
36.450000	4.40644e-14
36.400000	4.64036e-14
36.350000	4.88668e-14
36.300000	5.14608e-14
36.250000	5.41924e-14
36.200000	5.70689e-14
36.150000	6.0098e-14
36.100000	6.32879e-14
36.050000	6.66469e-14
36.000000	7.01842e-14
35.950000	7.39091e-14
35.900000	7.78316e-14
35.850000	8.19622e-14
35.800000	8.63118e-14
35.750000	9.08922e-14
35.700000	9.57156e-14
35.650000	1.00795e-13
35.600000	1.06143e-13
35.550000	1.11776e-13
35.500000	1.17707e-13
35.450000	1.23952e-13
35.400000	1.30529e-13
35.350000	1.37454e-13
35.300000	1.44747e-13
35.250000	1.52426e-13
35.200000	1.60513e-13
35.150000	1.69029e-13
35.100000	1.77996e-13
35.050000	1.87438e-13
35.000000	1.97381e-13
34.950000	2.07852e-13
34.900000	2.18877e-13
34.850000	2.30487e-13
34.800000	2.42712e-13
34.750000	2.55586e-13
34.700000	2.69142e-13
34.650000	2.83416e-13
34.600000	2.98448e-13
34.550000	3.14276e-13
34.500000	3.30943e-13
34.450000	3.48493e-13
34.400000	3.66974e-13
34.350000	3.86434e-13
34.300000	4.06925e-13
34.250000	4.28502e-13
34.200000	4.51223e-13
34.150000	4.75148e-13
34.100000	5.00341e-13
34.050000	5.26869e-13
34.000000	5.54802e-13
33.950000	5.84216e-13
33.900000	6.15188e-13
33.850000	6.47801e-13
33.800000	6.82141e-13
33.750000	7.18302e-13
33.700000	7.56378e-13
33.650000	7.96471e-13
33.600000	8.38688e-13
33.550000	8.83141e-13
33.500000	9.29949e-13
33.450000	9.79237e-13
33.400000	1.03114e-12
33.350000	1.08578e-12
33.300000	1.14332e-12
33.250000	1.20391e-12
33.200000	1.26771e-12
33.150000	1.33489e-12
33.100000	1.40562e-12
33.050000	1.4801e-12
33.000000	1.55852e-12
32.950000	1.6411e-12
32.900000	1.72805e-12
32.850000	1.8196e-12
32.800000	1.916e-12
32.750000	2.0175e-12
32.700000	2.12438e-12
32.650000	2.23691e-12
32.600000	2.35541e-12
32.550000	2.48017e-12
32.500000	2.61154e-12
32.450000	2.74986e-12
32.400000	2.89551e-12
32.350000	3.04886e-12
32.300000	3.21033e-12
32.250000	3.38034e-12
32.200000	3.55936e-12
32.150000	3.74784e-12
32.100000	3.9463e-12
32.050000	4.15526e-12
32.000000	4.37528e-12
31.950000	4.60694e-12
31.900000	4.85086e-12
31.850000	5.10768e-12
31.800000	5.37809e-12
31.750000	5.66281e-12
31.700000	5.96258e-12
31.650000	6.27822e-12
31.600000	6.61055e-12
31.550000	6.96046e-12
31.500000	7.32888e-12
31.450000	7.71678e-12
31.400000	8.1252e-12
31.350000	8.55522e-12
31.300000	9.00797e-12
31.250000	9.48468e-12
31.200000	9.98659e-12
31.150000	1.0515e-11
31.100000	1.10714e-11
31.050000	1.16572e-11
31.000000	1.2274e-11
30.950000	1.29234e-11
30.900000	1.36071e-11
30.850000	1.4327e-11
30.800000	1.50849e-11
30.750000	1.58829e-11
30.700000	1.6723e-11
30.650000	1.76076e-11
30.600000	1.85389e-11
30.550000	1.95194e-11
30.500000	2.05518e-11
30.450000	2.16387e-11
30.400000	2.2783e-11
30.350000	2.39878e-11
30.300000	2.52562e-11
30.250000	2.65917e-11
30.200000	2.79977e-11
30.150000	2.9478e-11
30.100000	3.10366e-11
30.050000	3.26774e-11
30.000000	3.44049e-11
29.950000	3.62236e-11
29.900000	3.81384e-11
29.850000	4.01544e-11
29.800000	4.22768e-11
29.750000	4.45112e-11
29.700000	4.68637e-11
29.650000	4.93404e-11
29.600000	5.19478e-11
29.550000	5.4693e-11
29.500000	5.7583e-11
29.450000	6.06256e-11
29.400000	6.38289e-11
29.350000	6.72012e-11
29.300000	7.07515e-11
29.250000	7.44892e-11
29.200000	7.84242e-11
29.150000	8.25668e-11
29.100000	8.69281e-11
29.050000	9.15195e-11
29.000000	9.63532e-11
28.950000	1.01442e-10
28.900000	1.06799e-10
28.850000	1.12439e-10
28.800000	1.18376e-10
28.750000	1.24627e-10
28.700000	1.31207e-10
28.650000	1.38134e-10
28.600000	1.45427e-10
28.550000	1.53104e-10
28.500000	1.61186e-10
28.450000	1.69695e-10
28.400000	1.78652e-10
28.350000	1.88081e-10
28.300000	1.98008e-10
28.250000	2.08457e-10
28.200000	2.19458e-10
28.150000	2.31038e-10
28.100000	2.43229e-10
28.050000	2.56063e-10
28.000000	2.69572e-10
27.950000	2.83794e-10
27.900000	2.98765e-10
27.850000	3.14526e-10
27.800000	3.31116e-10
27.750000	3.48581e-10
27.700000	3.66965e-10
27.650000	3.86318e-10
27.600000	4.06691e-10
27.550000	4.28137e-10
27.500000	4.50712e-10
27.450000	4.74476e-10
27.400000	4.99492e-10
27.350000	5.25824e-10
27.300000	5.53544e-10
27.250000	5.82723e-10
27.200000	6.13438e-10
27.150000	6.45769e-10
27.100000	6.79803e-10
27.050000	7.15629e-10
27.000000	7.53339e-10
26.950000	7.93035e-10
26.900000	8.34819e-10
26.850000	8.78802e-10
26.800000	9.25099e-10
26.750000	9.73832e-10
26.700000	1.02513e-09
26.650000	1.07912e-09
26.600000	1.13596e-09
26.550000	1.19578e-09
26.500000	1.25876e-09
26.450000	1.32504e-09
26.400000	1.39481e-09
26.350000	1.46824e-09
26.300000	1.54554e-09
26.250000	1.6269e-09
26.200000	1.71254e-09
26.150000	1.80267e-09
26.100000	1.89755e-09
26.050000	1.99741e-09
26.000000	2.10252e-09
25.950000	2.21315e-09
25.900000	2.3296e-09
25.850000	2.45216e-09
25.800000	2.58116e-09
25.750000	2.71694e-09
25.700000	2.85985e-09
25.650000	3.01026e-09
25.600000	3.16857e-09
25.550000	3.33519e-09
25.500000	3.51057e-09
25.450000	3.69514e-09
25.400000	3.88941e-09
25.350000	4.09387e-09
25.300000	4.30907e-09
25.250000	4.53555e-09
25.200000	4.77392e-09
25.150000	5.0248e-09
25.100000	5.28884e-09
25.050000	5.56673e-09
25.000000	5.8592e-09
24.950000	6.167e-09
24.900000	6.49094e-09
24.850000	6.83188e-09
24.800000	7.19068e-09
24.750000	7.5683e-09
24.700000	7.96571e-09
24.650000	8.38395e-09
24.600000	8.82411e-09
24.550000	9.28733e-09
24.500000	9.77483e-09
24.450000	1.02879e-08
24.400000	1.08278e-08
24.350000	1.1396e-08
24.300000	1.19939e-08
24.250000	1.26232e-08
24.200000	1.32854e-08
24.150000	1.39823e-08
24.100000	1.47156e-08
24.050000	1.54874e-08
24.000000	1.62995e-08
23.950000	1.71541e-08
23.900000	1.80535e-08
23.850000	1.89999e-08
23.800000	1.99958e-08
23.750000	2.10438e-08
23.700000	2.21466e-08
23.650000	2.3307e-08
23.600000	2.45282e-08
23.550000	2.58132e-08
23.500000	2.71653e-08
23.450000	2.85881e-08
23.400000	3.00853e-08
23.350000	3.16607e-08
23.300000	3.33183e-08
23.250000	3.50626e-08
23.200000	3.6898e-08
23.150000	3.88292e-08
23.100000	4.08612e-08
23.050000	4.29993e-08
23.000000	4.52491e-08
22.950000	4.76162e-08
22.900000	5.01069e-08
22.850000	5.27275e-08
22.800000	5.54848e-08
22.750000	5.83859e-08
22.700000	6.14383e-08
22.650000	6.46498e-08
22.600000	6.80288e-08
22.550000	7.15839e-08
22.500000	7.53243e-08
22.450000	7.92596e-08
22.400000	8.33999e-08
22.350000	8.77559e-08
22.300000	9.23387e-08
22.250000	9.71602e-08
22.200000	1.02233e-07
22.150000	1.07569e-07
22.100000	1.13184e-07
22.050000	1.1909e-07
22.000000	1.25304e-07
21.950000	1.3184e-07
21.900000	1.38717e-07
21.850000	1.45952e-07
21.800000	1.53562e-07
21.750000	1.61568e-07
21.700000	1.6999e-07
21.650000	1.7885e-07
21.600000	1.8817e-07
21.550000	1.97974e-07
21.500000	2.08287e-07
21.450000	2.19135e-07
21.400000	2.30547e-07
21.350000	2.4255e-07
21.300000	2.55177e-07
21.250000	2.68458e-07
21.200000	2.82428e-07
21.150000	2.97122e-07
21.100000	3.12578e-07
21.050000	3.28835e-07
21.000000	3.45934e-07
20.950000	3.63919e-07
20.900000	3.82835e-07
20.850000	4.0273e-07
20.800000	4.23656e-07
20.750000	4.45664e-07
20.700000	4.6881e-07
20.650000	4.93154e-07
20.600000	5.18757e-07
20.550000	5.45683e-07
20.500000	5.74e-07
20.450000	6.03781e-07
20.400000	6.35099e-07
20.350000	6.68035e-07
20.300000	7.02671e-07
20.250000	7.39095e-07
20.200000	7.77398e-07
20.150000	8.17676e-07
20.100000	8.60031e-07
20.050000	9.04569e-07
20.000000	9.51402e-07
19.950000	1.00065e-06
19.900000	1.05243e-06
19.850000	1.10688e-06
19.800000	1.16413e-06
19.750000	1.22432e-06
19.700000	1.28761e-06
19.650000	1.35416e-06
19.600000	1.42412e-06
19.550000	1.49768e-06
19.500000	1.57502e-06
19.450000	1.65632e-06
19.400000	1.7418e-06
19.350000	1.83167e-06
19.300000	1.92614e-06
19.250000	2.02545e-06
19.200000	2.12986e-06
19.150000	2.23961e-06
19.100000	2.35497e-06
19.050000	2.47625e-06
19.000000	2.60372e-06
18.950000	2.73772e-06
18.900000	2.87856e-06
18.850000	3.02659e-06
18.800000	3.18219e-06
18.750000	3.34572e-06
18.700000	3.5176e-06
18.650000	3.69824e-06
18.600000	3.88809e-06
18.550000	4.0876e-06
18.500000	4.29727e-06
18.450000	4.51762e-06
18.400000	4.74916e-06
18.350000	4.99248e-06
18.300000	5.24815e-06
18.250000	5.5168e-06
18.200000	5.79909e-06
18.150000	6.09569e-06
18.100000	6.40732e-06
18.050000	6.73473e-06
18.000000	7.07871e-06
17.950000	7.44009e-06
17.900000	7.81974e-06
17.850000	8.21856e-06
17.800000	8.63752e-06
17.750000	9.07761e-06
17.700000	9.53988e-06
17.650000	1.00254e-05
17.600000	1.05354e-05
17.550000	1.1071e-05
17.500000	1.16336e-05
17.450000	1.22244e-05
17.400000	1.28448e-05
17.350000	1.34963e-05
17.300000	1.41805e-05
17.250000	1.48989e-05
17.200000	1.56531e-05
17.150000	1.64451e-05
17.100000	1.72765e-05
17.050000	1.81494e-05
17.000000	1.90658e-05
16.950000	2.00277e-05
16.900000	2.10374e-05
16.850000	2.20972e-05
16.800000	2.32095e-05
16.750000	2.43769e-05
16.700000	2.56019e-05
16.650000	2.68875e-05
16.600000	2.82365e-05
16.550000	2.96519e-05
16.500000	3.11369e-05
16.450000	3.26948e-05
16.400000	3.43291e-05
16.350000	3.60434e-05
16.300000	3.78415e-05
16.250000	3.97273e-05
16.200000	4.1705e-05
16.150000	4.37788e-05
16.100000	4.59533e-05
16.050000	4.82331e-05
16.000000	5.06231e-05
15.950000	5.31284e-05
15.900000	5.57543e-05
15.850000	5.85063e-05
15.800000	6.13902e-05
15.750000	6.44119e-05
15.700000	6.75776e-05
15.650000	7.08939e-05
15.600000	7.43674e-05
15.550000	7.80051e-05
15.500000	8.18142e-05
15.450000	8.58023e-05
15.400000	8.99771e-05
15.350000	9.43467e-05
15.300000	9.89193e-05
15.250000	0.000103704
15.200000	0.000108708
15.150000	0.000113943
15.100000	0.000119416
15.050000	0.000125139
15.000000	0.00013112
14.950000	0.00013737
14.900000	0.000143899
14.850000	0.000150718
14.800000	0.000157837
14.750000	0.000165268
14.700000	0.000173022
14.650000	0.000181109
14.600000	0.00018954
14.550000	0.000198327
14.500000	0.000207481
14.450000	0.000217011
14.400000	0.000226929
14.350000	0.000237242
14.300000	0.000247962
14.250000	0.000259094
14.200000	0.000270647
14.150000	0.000282624
14.100000	0.000295029
14.050000	0.000307863
14.000000	0.000321123
13.950000	0.000334802
13.900000	0.00034889
13.850000	0.000363366
13.800000	0.000378206
13.750000	0.000393371
13.700000	0.00040881
13.650000	0.000424449
13.600000	0.000440187
13.550000	0.000455878
13.500000	0.000471303
13.450000	0.000486109
13.400000	0.000499629
&
```
