## Supplementary material for "All-at-once RNA folding with 3D motif prediction framed by evolutionary information": RF02450_ncr1175.cacofold.cov

```
#
# Method Target_E-val [cov_min,cov_max] [FP | TP True Found | Sen PPV F] 
# GTp    0.05           [-1.99,3.59]    [0 | 1 31 1 | 3.23 100.00 6.25] 
#
# in_CaCoFold in_given  left_pos      right_pos  score            E-value       pvalue       substitutions    power
#------------------------------------------------------------------------------------------------------------------------
*	*	        98	       108	3.48424	0.00239367	7.97889e-05	2		0.00
```
