## Supplementary material for "All-at-once RNA folding with 3D motif prediction framed by evolutionary information": RF02450_ncr1175.cacofold.helixcov

```
# RMs = 4 L = 125

# RM_HELIX NESTED 25-28 40-43, nbp = 4 nbp_cov = 0
# pvals: 0.756381,0.898697,0.756381,0.756381
# aggregated NONE
NESTED  ::::::::::::::::::::::::<<<<___________>>>>::::::::::::::::::::::::::::::::::::::::::::::::::::::::::::::::::::::::::::::::::
        :::::::::::::::::::::::::::::::::::::::::::::::::::::::::::::::::::::::::::::::::::::::::::::::::::::::::::::::::::::::::::::

# RM_HELIX NESTED 2-14 52-64, nbp = 13 nbp_cov = 0
# pvals: 0.756381,0.756381,0.756381,0.756381,0.756381,0.756381,0.756381,0.898697,0.756381,0.756381,0.756381,0.756381,0.756381
# aggregated NONE
NESTED  :<<<<<<<<<<<<<_____________________________________>>>>>>>>>>>>>:::::::::::::::::::::::::::::::::::::::::::::::::::::::::::::
        :::::::::::::::::::::::::::::::::::::::::::::::::::::::::::::::::::::::::::::::::::::::::::::::::::::::::::::::::::::::::::::

# RM_HELIX NESTED 97-100 106-109, nbp = 4 nbp_cov = 1
# pvals: 0.756381,7.97889e-05,0.0187774,0.898697
# aggregated NONE
NESTED  ::::::::::::::::::::::::::::::::::::::::::::::::::::::::::::::::::::::::::::::::::::::::::::::::<<<<_____>>>>::::::::::::::::
        :::::::::::::::::::::::::::::::::::::::::::::::::::::::::::::::::::::::::::::::::::::::::::::::::<_________>:::::::::::::::::

# RM_HELIX NESTED 87-96 113-122, nbp = 10 nbp_cov = 0
# pvals: 0.0758168,0.756381,0.756381,0.946324,0.756381,0.756381,0.756381,0.756381,0.756381,0.756381
# aggregated NONE
NESTED  ::::::::::::::::::::::::::::::::::::::::::::::::::::::::::::::::::::::::::::::::::::::<<<<<<<<<<________________>>>>>>>>>>:::
        :::::::::::::::::::::::::::::::::::::::::::::::::::::::::::::::::::::::::::::::::::::::::::::::::::::::::::::::::::::::::::::
```
