## Supplementary material for "All-at-once RNA folding with 3D motif prediction framed by evolutionary information": RF02450_ncr1175.surv

```
3.473921	0.0333333
0.860626	0.0666667
-0.010472	0.933333
-0.024522	0.966667
-0.221221	1
&
3.586320	0.000129534
3.473921	0.000259067
3.221021	0.000388601
2.448273	0.000518135
2.167273	0.000647668
2.012724	0.000777202
1.970574	0.000906736
1.844124	0.00103627
1.816024	0.0011658
1.731724	0.00272021
1.717674	0.00349741
1.689574	0.00427461
1.661474	0.00660622
1.619325	0.00673575
1.535025	0.00751295
1.464775	0.00764249
1.422625	0.00803109
1.408575	0.00816062
1.366425	0.00880829
1.352375	0.00893782
1.310225	0.00906736
1.268075	0.00932642
1.239975	0.00945596
1.225925	0.00958549
1.211875	0.0101036
1.183776	0.0111399
1.127576	0.0128238
1.113526	0.0130829
1.071376	0.0132124
1.057326	0.0134715
1.043276	0.0137306
1.029226	0.0138601
0.987076	0.0142487
0.973026	0.0146373
0.958976	0.015544
0.930876	0.0156736
0.916826	0.0160622
0.888726	0.0161917
0.860626	0.0164508
0.846576	0.0167098
0.818476	0.0168394
0.748226	0.0169689
0.692027	0.0170984
0.663927	0.0189119
0.649877	0.019171
0.635827	0.0193005
0.621777	0.0200777
0.593677	0.0216321
0.579627	0.0224093
0.565577	0.0231865
0.537477	0.0247409
0.495327	0.0255181
0.453177	0.0270725
0.425077	0.0272021
0.411027	0.0277202
0.396977	0.0286269
0.382927	0.0287565
0.368877	0.0294041
0.354827	0.0296632
0.326727	0.0305699
0.312677	0.0306995
0.298627	0.030829
0.284577	0.0310881
0.270528	0.0316062
0.228378	0.0318653
0.214328	0.0329016
0.186228	0.034456
0.172178	0.0356218
0.158128	0.0361399
0.144078	0.036399
0.130028	0.0373057
0.115978	0.0379534
0.087878	0.0397668
0.073828	0.0401554
0.059778	0.0414508
0.045728	0.0731865
0.031678	0.0896373
0.017628	0.10557
0.003578	0.148316
-0.010472	0.786788
-0.024522	0.927073
-0.038572	0.932383
-0.052622	0.932772
-0.066672	0.933679
-0.080722	0.935233
-0.094772	0.935881
-0.108822	0.936658
-0.122872	0.937176
-0.136922	0.938731
-0.150972	0.940026
-0.165022	0.94171
-0.179072	0.943912
-0.193121	0.946891
-0.207171	0.949352
-0.221221	0.950518
-0.235271	0.952461
-0.249321	0.952979
-0.263371	0.954275
-0.277421	0.95544
-0.291471	0.956995
-0.305521	0.95842
-0.319571	0.958679
-0.333621	0.961528
-0.347671	0.961658
-0.361721	0.962694
-0.375771	0.962824
-0.389821	0.963083
-0.403871	0.965415
-0.417921	0.96671
-0.431971	0.967746
-0.446021	0.968653
-0.460071	0.970207
-0.474121	0.970466
-0.488171	0.970984
-0.502221	0.972668
-0.516271	0.972798
-0.530321	0.973057
-0.544371	0.974611
-0.558421	0.977202
-0.572471	0.982383
-0.600571	0.983031
-0.614621	0.984326
-0.628671	0.985622
-0.642720	0.985881
-0.656770	0.98614
-0.670820	0.986269
-0.684870	0.986788
-0.698920	0.987694
-0.727020	0.989249
-0.741070	0.989767
-0.755120	0.989896
-0.769170	0.990285
-0.797270	0.992358
-0.825370	0.992617
-0.839420	0.993135
-0.881570	0.993394
-0.895620	0.993523
-0.937770	0.993782
-1.008020	0.993912
-1.022070	0.994689
-1.064220	0.995984
-1.092320	0.996244
-1.106369	0.996503
-1.134469	0.996762
-1.176619	0.996891
-1.190669	0.997409
-1.232819	0.997539
-1.317119	0.997927
-1.387369	0.998187
-1.401419	0.998446
-1.429519	0.998705
-1.485719	0.998964
-1.527869	0.999223
-1.570018	0.999352
-1.640268	0.999482
-1.668368	0.999741
-1.682418	0.99987
-1.991518	1
&
4.822718	6.45161e-07
4.092119	1.29032e-06
4.049969	1.93548e-06
3.909470	3.22581e-06
3.895420	3.87097e-06
3.881370	4.51613e-06
3.853270	5.16129e-06
3.839220	7.09677e-06
3.811120	8.3871e-06
3.797070	9.03226e-06
3.783020	1.03226e-05
3.768970	1.09677e-05
3.740870	1.22581e-05
3.726820	1.48387e-05
3.684670	1.54839e-05
3.670620	1.80645e-05
3.656570	2e-05
3.642520	2.32258e-05
3.628470	2.70968e-05
3.614420	2.83871e-05
3.600370	3.22581e-05
3.586320	3.54839e-05
3.572270	3.93548e-05
3.558220	4.06452e-05
3.544170	4.19355e-05
3.530120	4.45161e-05
3.516070	4.70968e-05
3.502020	5.09677e-05
3.487970	5.41935e-05
3.473921	5.80645e-05
3.459871	6.70968e-05
3.445821	7.16129e-05
3.431771	8.19355e-05
3.417721	8.77419e-05
3.403671	9.54839e-05
3.389621	0.000103226
3.375571	0.000110968
3.361521	0.000115484
3.347471	0.000128387
3.333421	0.000134194
3.319371	0.000139355
3.305321	0.000144516
3.291271	0.000152903
3.277221	0.000167097
3.263171	0.000172903
3.249121	0.000179355
3.235071	0.000185806
3.221021	0.000194194
3.206971	0.000197419
3.192921	0.000203871
3.178871	0.000214194
3.164821	0.00022129
3.150771	0.000230968
3.136721	0.000236774
3.122671	0.000241935
3.108621	0.000246452
3.094571	0.000252903
3.080521	0.000255484
3.066471	0.000260645
3.052421	0.000264516
3.038371	0.000265806
3.024321	0.000268387
2.996222	0.000274839
2.982172	0.00027871
2.968122	0.000284516
2.954072	0.000286452
2.940022	0.000288387
2.925972	0.000290323
2.911922	0.000292258
2.897872	0.000294839
2.883822	0.000298065
2.869772	0.000300645
2.855722	0.000302581
2.841672	0.000305806
2.827622	0.000309677
2.813572	0.000314839
2.799522	0.000319355
2.785472	0.000324516
2.771422	0.000325806
2.757372	0.000332258
2.743322	0.00033871
2.729272	0.000342581
2.715222	0.000350323
2.701172	0.000354194
2.687122	0.00036
2.673072	0.000362581
2.659022	0.000365806
2.644972	0.000367742
2.630922	0.000372258
2.616872	0.000378065
2.602822	0.000381935
2.588772	0.000387097
2.574722	0.000393548
2.560673	0.00040129
2.546623	0.000407097
2.532573	0.000410323
2.518523	0.000416129
2.504473	0.000421935
2.490423	0.000427097
2.476373	0.000432903
2.462323	0.000435484
2.448273	0.00044129
2.434223	0.000446452
2.420173	0.000454194
2.406123	0.000463871
2.392073	0.000474194
2.378023	0.00048129
2.363973	0.000487097
2.349923	0.000489032
2.335873	0.00049871
2.321823	0.000504516
2.307773	0.000515484
2.293723	0.000532258
2.279673	0.000554194
2.265623	0.000575484
2.251573	0.000597419
2.237523	0.000629677
2.223473	0.000660645
2.209423	0.000699355
2.195373	0.000731613
2.181323	0.00076
2.167273	0.000799355
2.153223	0.000834194
2.139173	0.000871613
2.125123	0.000912258
2.111073	0.000947742
2.097024	0.00100065
2.082974	0.00105677
2.068924	0.00112323
2.054874	0.00118452
2.040824	0.00125935
2.026774	0.00132581
2.012724	0.00137677
1.998674	0.00143097
1.984624	0.00149613
1.970574	0.00154968
1.956524	0.00159871
1.942474	0.00165935
1.928424	0.0017129
1.914374	0.00176452
1.900324	0.00181226
1.886274	0.00185161
1.872224	0.0019271
1.858174	0.00201548
1.844124	0.00213484
1.830074	0.00228581
1.816024	0.00245355
1.801974	0.00276387
1.787924	0.00303677
1.773874	0.00335548
1.759824	0.00380774
1.745774	0.00419548
1.731724	0.00459548
1.717674	0.00513484
1.703624	0.00559742
1.689574	0.00607419
1.675524	0.00658323
1.661474	0.00697806
1.647425	0.00730516
1.633375	0.0076471
1.619325	0.00808
1.605275	0.0084
1.591225	0.00865677
1.577175	0.00881677
1.563125	0.00900968
1.549075	0.00918903
1.535025	0.00935548
1.520975	0.0095129
1.506925	0.00965548
1.492875	0.00978645
1.478825	0.00990774
1.464775	0.0100548
1.450725	0.0101639
1.436675	0.0102619
1.422625	0.0103845
1.408575	0.010491
1.394525	0.0106032
1.380475	0.0107123
1.366425	0.0108174
1.352375	0.0109497
1.338325	0.0110581
1.324275	0.0111968
1.310225	0.0113323
1.296175	0.0114968
1.282125	0.0116406
1.268075	0.01178
1.254025	0.0119458
1.239975	0.0121697
1.225925	0.0123768
1.211875	0.0126174
1.197825	0.0128219
1.183776	0.0131174
1.169726	0.0133645
1.155676	0.0136219
1.141626	0.0139523
1.127576	0.0142574
1.113526	0.0145774
1.099476	0.0149948
1.085426	0.0154135
1.071376	0.0157303
1.057326	0.0158942
1.043276	0.0160716
1.029226	0.0162645
1.015176	0.016429
1.001126	0.0166316
0.987076	0.0168529
0.973026	0.0170548
0.958976	0.0172297
0.944926	0.0174039
0.930876	0.0176077
0.916826	0.0177877
0.902776	0.0180277
0.888726	0.0182845
0.874676	0.0185342
0.860626	0.0187774
0.846576	0.0190148
0.832526	0.0192361
0.818476	0.0195265
0.804426	0.0197406
0.790376	0.0199677
0.776326	0.0202084
0.762276	0.0205684
0.748226	0.0209432
0.734177	0.0212806
0.720127	0.0215916
0.706077	0.0219103
0.692027	0.0222484
0.677977	0.0225865
0.663927	0.0229432
0.649877	0.0232781
0.635827	0.0235994
0.621777	0.0240161
0.607727	0.0242684
0.593677	0.0246503
0.579627	0.0250613
0.565577	0.0255381
0.551527	0.0259142
0.537477	0.0262961
0.523427	0.0266542
0.509377	0.0269568
0.495327	0.0272645
0.481277	0.0275348
0.467227	0.0277955
0.453177	0.0282194
0.439127	0.0285658
0.425077	0.0289535
0.411027	0.02938
0.396977	0.0297832
0.382927	0.0301194
0.368877	0.030491
0.354827	0.0309452
0.340777	0.0313426
0.326727	0.0317839
0.312677	0.0323232
0.298627	0.0328097
0.284577	0.0331748
0.270528	0.0335477
0.256478	0.0338626
0.242428	0.0341748
0.228378	0.0344697
0.214328	0.0348568
0.200278	0.0352974
0.186228	0.0357729
0.172178	0.0363161
0.158128	0.0368548
0.144078	0.037509
0.130028	0.0382032
0.115978	0.0388316
0.101928	0.0395426
0.087878	0.0401606
0.073828	0.0421794
0.059778	0.0536884
0.045728	0.0758168
0.031678	0.0983142
0.017628	0.114887
0.003578	0.153385
-0.010472	0.756381
-0.024522	0.898697
-0.038572	0.909575
-0.052622	0.91409
-0.066672	0.918134
-0.080722	0.921286
-0.094772	0.923641
-0.108822	0.925759
-0.122872	0.928131
-0.136922	0.930532
-0.150972	0.933366
-0.165022	0.936019
-0.179072	0.938808
-0.193121	0.941386
-0.207171	0.943916
-0.221221	0.946324
-0.235271	0.948472
-0.249321	0.950363
-0.263371	0.952018
-0.277421	0.953512
-0.291471	0.955028
-0.305521	0.956404
-0.319571	0.957717
-0.333621	0.959107
-0.347671	0.960306
-0.361721	0.96157
-0.375771	0.962897
-0.389821	0.964059
-0.403871	0.965322
-0.417921	0.966571
-0.431971	0.967795
-0.446021	0.96908
-0.460071	0.970338
-0.474121	0.971888
-0.488171	0.973579
-0.502221	0.975071
-0.516271	0.976707
-0.530321	0.978145
-0.544371	0.979489
-0.558421	0.980597
-0.572471	0.981614
-0.586521	0.982536
-0.600571	0.983391
-0.614621	0.984086
-0.628671	0.984699
-0.642720	0.985227
-0.656770	0.985709
-0.670820	0.98611
-0.684870	0.986575
-0.698920	0.986995
-0.712970	0.987364
-0.727020	0.987748
-0.741070	0.988154
-0.755120	0.98853
-0.769170	0.988919
-0.783220	0.989223
-0.797270	0.989565
-0.811320	0.9899
-0.825370	0.990132
-0.839420	0.990403
-0.853470	0.990652
-0.867520	0.99091
-0.881570	0.991146
-0.895620	0.991387
-0.909670	0.991628
-0.923720	0.991945
-0.937770	0.992203
-0.951820	0.992468
-0.965870	0.992763
-0.979920	0.992995
-0.993970	0.993371
-1.008020	0.993689
-1.022070	0.994007
-1.036120	0.994256
-1.050170	0.99457
-1.064220	0.994952
-1.078270	0.995241
-1.092320	0.995575
-1.106369	0.995839
-1.120419	0.996098
-1.134469	0.996355
-1.148519	0.996514
-1.162569	0.996675
-1.176619	0.996808
-1.190669	0.996987
-1.204719	0.997104
-1.218769	0.997228
-1.232819	0.997346
-1.246869	0.99746
-1.260919	0.997552
-1.274969	0.997646
-1.289019	0.997739
-1.303069	0.997819
-1.317119	0.99792
-1.331169	0.998005
-1.345219	0.998092
-1.359269	0.998166
-1.373319	0.998223
-1.387369	0.998306
-1.401419	0.998393
-1.415469	0.998474
-1.429519	0.99852
-1.443569	0.998588
-1.457619	0.998661
-1.471669	0.998714
-1.485719	0.998809
-1.499769	0.998854
-1.513819	0.998917
-1.527869	0.998974
-1.541919	0.999022
-1.555968	0.999069
-1.570018	0.999097
-1.584068	0.999148
-1.598118	0.99919
-1.612168	0.999237
-1.626218	0.999277
-1.640268	0.999309
-1.654318	0.999361
-1.668368	0.999392
-1.682418	0.999437
-1.696468	0.999464
-1.710518	0.999494
-1.724568	0.999512
-1.738618	0.999548
-1.752668	0.999592
-1.766718	0.999622
-1.780768	0.999644
-1.794818	0.999659
-1.808868	0.999677
-1.822918	0.999697
-1.836968	0.99972
-1.851018	0.999741
-1.865068	0.999756
-1.879118	0.999784
-1.893168	0.999795
-1.907218	0.999812
-1.921268	0.999828
-1.935318	0.99984
-1.949368	0.999849
-1.963418	0.999869
-1.977468	0.999886
-1.991518	0.999897
-2.005568	0.999908
-2.019617	0.999921
-2.033667	0.999926
-2.047717	0.999932
-2.061767	0.999945
-2.075817	0.99995
-2.089867	0.999958
-2.103917	0.999965
-2.117967	0.999966
-2.132017	0.999972
-2.146067	0.999976
-2.160117	0.999977
-2.174167	0.99998
-2.188217	0.999984
-2.230367	0.999985
-2.258467	0.999985
-2.272517	0.999986
-2.300617	0.999987
-2.314667	0.999989
-2.328717	0.99999
-2.342767	0.999992
-2.356817	0.999994
-2.384917	0.999995
-2.398967	0.999996
-2.469216	0.999997
-2.483266	0.999999
-2.581616	1
&
19.771885	1.50886e-21
19.757835	1.56131e-21
19.743785	1.61559e-21
19.729735	1.67175e-21
19.715685	1.72987e-21
19.701635	1.79e-21
19.687585	1.85223e-21
19.673535	1.91661e-21
19.659485	1.98323e-21
19.645435	2.05217e-21
19.631385	2.12351e-21
19.617335	2.19732e-21
19.603285	2.27369e-21
19.589235	2.35272e-21
19.575185	2.4345e-21
19.561135	2.51912e-21
19.547085	2.60667e-21
19.533035	2.69727e-21
19.518985	2.79102e-21
19.504935	2.88802e-21
19.490885	2.9884e-21
19.476835	3.09226e-21
19.462785	3.19973e-21
19.448736	3.31093e-21
19.434686	3.42599e-21
19.420636	3.54506e-21
19.406586	3.66825e-21
19.392536	3.79573e-21
19.378486	3.92764e-21
19.364436	4.06413e-21
19.350386	4.20536e-21
19.336336	4.35149e-21
19.322286	4.5027e-21
19.308236	4.65917e-21
19.294186	4.82107e-21
19.280136	4.98859e-21
19.266086	5.16193e-21
19.252036	5.34129e-21
19.237986	5.52688e-21
19.223936	5.71892e-21
19.209886	5.91762e-21
19.195836	6.12323e-21
19.181786	6.33598e-21
19.167736	6.55611e-21
19.153686	6.78389e-21
19.139636	7.01959e-21
19.125586	7.26346e-21
19.111536	7.51581e-21
19.097486	7.77692e-21
19.083436	8.0471e-21
19.069386	8.32666e-21
19.055336	8.61592e-21
19.041286	8.91524e-21
19.027236	9.22494e-21
19.013186	9.5454e-21
18.999137	9.87699e-21
18.985087	1.02201e-20
18.971037	1.05751e-20
18.956987	1.09424e-20
18.942937	1.13225e-20
18.928887	1.17158e-20
18.914837	1.21228e-20
18.900787	1.25439e-20
18.886737	1.29796e-20
18.872687	1.34304e-20
18.858637	1.38968e-20
18.844587	1.43795e-20
18.830537	1.48789e-20
18.816487	1.53957e-20
18.802437	1.59304e-20
18.788387	1.64837e-20
18.774337	1.70562e-20
18.760287	1.76485e-20
18.746237	1.82614e-20
18.732187	1.88956e-20
18.718137	1.95518e-20
18.704087	2.02308e-20
18.690037	2.09333e-20
18.675987	2.16602e-20
18.661937	2.24124e-20
18.647887	2.31907e-20
18.633837	2.3996e-20
18.619787	2.48292e-20
18.605737	2.56913e-20
18.591687	2.65834e-20
18.577637	2.75065e-20
18.563587	2.84615e-20
18.549537	2.94498e-20
18.535488	3.04723e-20
18.521438	3.15303e-20
18.507388	3.2625e-20
18.493338	3.37577e-20
18.479288	3.49297e-20
18.465238	3.61424e-20
18.451188	3.73972e-20
18.437138	3.86955e-20
18.423088	4.00389e-20
18.409038	4.14289e-20
18.394988	4.28671e-20
18.380938	4.43552e-20
18.366888	4.5895e-20
18.352838	4.74881e-20
18.338788	4.91366e-20
18.324738	5.08423e-20
18.310688	5.26071e-20
18.296638	5.44332e-20
18.282588	5.63226e-20
18.268538	5.82776e-20
18.254488	6.03004e-20
18.240438	6.23934e-20
18.226388	6.4559e-20
18.212338	6.67997e-20
18.198288	6.91181e-20
18.184238	7.1517e-20
18.170188	7.39991e-20
18.156138	7.65673e-20
18.142088	7.92246e-20
18.128038	8.19741e-20
18.113988	8.4819e-20
18.099938	8.77625e-20
18.085889	9.08081e-20
18.071839	9.39594e-20
18.057789	9.722e-20
18.043739	1.00594e-19
18.029689	1.04084e-19
18.015639	1.07696e-19
18.001589	1.11433e-19
17.987539	1.153e-19
17.973489	1.19301e-19
17.959439	1.2344e-19
17.945389	1.27723e-19
17.931339	1.32155e-19
17.917289	1.3674e-19
17.903239	1.41484e-19
17.889189	1.46393e-19
17.875139	1.51472e-19
17.861089	1.56727e-19
17.847039	1.62165e-19
17.832989	1.67791e-19
17.818939	1.73612e-19
17.804889	1.79634e-19
17.790839	1.85866e-19
17.776789	1.92314e-19
17.762739	1.98985e-19
17.748689	2.05888e-19
17.734639	2.1303e-19
17.720589	2.2042e-19
17.706539	2.28065e-19
17.692489	2.35976e-19
17.678439	2.44161e-19
17.664389	2.5263e-19
17.650339	2.61393e-19
17.636289	2.70459e-19
17.622240	2.7984e-19
17.608190	2.89546e-19
17.594140	2.99588e-19
17.580090	3.09978e-19
17.566040	3.20729e-19
17.551990	3.31852e-19
17.537940	3.43361e-19
17.523890	3.55268e-19
17.509840	3.67589e-19
17.495790	3.80336e-19
17.481740	3.93525e-19
17.467690	4.07172e-19
17.453640	4.21291e-19
17.439590	4.359e-19
17.425540	4.51015e-19
17.411490	4.66654e-19
17.397440	4.82834e-19
17.383390	4.99576e-19
17.369340	5.16898e-19
17.355290	5.3482e-19
17.341240	5.53363e-19
17.327190	5.72549e-19
17.313140	5.92399e-19
17.299090	6.12938e-19
17.285040	6.34188e-19
17.270990	6.56174e-19
17.256940	6.78923e-19
17.242890	7.02459e-19
17.228840	7.26811e-19
17.214790	7.52007e-19
17.200740	7.78075e-19
17.186690	8.05047e-19
17.172641	8.32954e-19
17.158591	8.61827e-19
17.144541	8.917e-19
17.130491	9.22609e-19
17.116441	9.54588e-19
17.102391	9.87675e-19
17.088341	1.02191e-18
17.074291	1.05733e-18
17.060241	1.09397e-18
17.046191	1.13189e-18
17.032141	1.17112e-18
17.018091	1.2117e-18
17.004041	1.2537e-18
16.989991	1.29715e-18
16.975941	1.3421e-18
16.961891	1.38861e-18
16.947841	1.43673e-18
16.933791	1.48652e-18
16.919741	1.53803e-18
16.905691	1.59132e-18
16.891641	1.64647e-18
16.877591	1.70352e-18
16.863541	1.76254e-18
16.849491	1.82362e-18
16.835441	1.8868e-18
16.821391	1.95217e-18
16.807341	2.01981e-18
16.793291	2.08979e-18
16.779241	2.1622e-18
16.765191	2.23711e-18
16.751141	2.31461e-18
16.737091	2.3948e-18
16.723041	2.47776e-18
16.708992	2.5636e-18
16.694942	2.6524e-18
16.680892	2.74429e-18
16.666842	2.83935e-18
16.652792	2.93771e-18
16.638742	3.03946e-18
16.624692	3.14475e-18
16.610642	3.25368e-18
16.596592	3.36637e-18
16.582542	3.48297e-18
16.568492	3.60361e-18
16.554442	3.72842e-18
16.540392	3.85755e-18
16.526342	3.99115e-18
16.512292	4.12938e-18
16.498242	4.27239e-18
16.484192	4.42035e-18
16.470142	4.57343e-18
16.456092	4.73181e-18
16.442042	4.89567e-18
16.427992	5.0652e-18
16.413942	5.2406e-18
16.399892	5.42207e-18
16.385842	5.60982e-18
16.371792	5.80406e-18
16.357742	6.00503e-18
16.343692	6.21295e-18
16.329642	6.42807e-18
16.315592	6.65063e-18
16.301542	6.88089e-18
16.287492	7.11912e-18
16.273442	7.36559e-18
16.259393	7.62059e-18
16.245343	7.88441e-18
16.231293	8.15736e-18
16.217243	8.43976e-18
16.203193	8.73192e-18
16.189143	9.03419e-18
16.175093	9.34692e-18
16.161043	9.67047e-18
16.146993	1.00052e-17
16.132943	1.03515e-17
16.118893	1.07098e-17
16.104843	1.10805e-17
16.090793	1.1464e-17
16.076743	1.18608e-17
16.062693	1.22713e-17
16.048643	1.2696e-17
16.034593	1.31354e-17
16.020543	1.359e-17
16.006493	1.40603e-17
15.992443	1.45469e-17
15.978393	1.50503e-17
15.964343	1.55711e-17
15.950293	1.61099e-17
15.936243	1.66674e-17
15.922193	1.72441e-17
15.908143	1.78408e-17
15.894093	1.84581e-17
15.880043	1.90968e-17
15.865993	1.97575e-17
15.851943	2.04411e-17
15.837893	2.11483e-17
15.823843	2.188e-17
15.809793	2.2637e-17
15.795744	2.34201e-17
15.781694	2.42304e-17
15.767644	2.50686e-17
15.753594	2.59358e-17
15.739544	2.6833e-17
15.725494	2.77612e-17
15.711444	2.87215e-17
15.697394	2.9715e-17
15.683344	3.07428e-17
15.669294	3.18062e-17
15.655244	3.29063e-17
15.641194	3.40445e-17
15.627144	3.52219e-17
15.613094	3.64401e-17
15.599044	3.77004e-17
15.584994	3.90042e-17
15.570944	4.03531e-17
15.556894	4.17487e-17
15.542844	4.31924e-17
15.528794	4.4686e-17
15.514744	4.62313e-17
15.500694	4.783e-17
15.486644	4.94838e-17
15.472594	5.11949e-17
15.458544	5.29651e-17
15.444494	5.47964e-17
15.430444	5.6691e-17
15.416394	5.86511e-17
15.402344	6.06789e-17
15.388294	6.27767e-17
15.374244	6.4947e-17
15.360194	6.71923e-17
15.346145	6.95152e-17
15.332095	7.19183e-17
15.318045	7.44045e-17
15.303995	7.69765e-17
15.289945	7.96374e-17
15.275895	8.23902e-17
15.261845	8.5238e-17
15.247795	8.81843e-17
15.233745	9.12322e-17
15.219695	9.43855e-17
15.205645	9.76477e-17
15.191595	1.01023e-16
15.177545	1.04514e-16
15.163495	1.08126e-16
15.149445	1.11863e-16
15.135395	1.15728e-16
15.121345	1.19728e-16
15.107295	1.23865e-16
15.093245	1.28145e-16
15.079195	1.32573e-16
15.065145	1.37154e-16
15.051095	1.41893e-16
15.037045	1.46796e-16
15.022995	1.51868e-16
15.008945	1.57115e-16
14.994895	1.62543e-16
14.980845	1.68159e-16
14.966795	1.73968e-16
14.952745	1.79979e-16
14.938695	1.86196e-16
14.924645	1.92628e-16
14.910595	1.99282e-16
14.896545	2.06166e-16
14.882496	2.13288e-16
14.868446	2.20655e-16
14.854396	2.28277e-16
14.840346	2.36161e-16
14.826296	2.44318e-16
14.812246	2.52757e-16
14.798196	2.61486e-16
14.784146	2.70517e-16
14.770096	2.79859e-16
14.756046	2.89524e-16
14.741996	2.99522e-16
14.727946	3.09866e-16
14.713896	3.20566e-16
14.699846	3.31636e-16
14.685796	3.43087e-16
14.671746	3.54933e-16
14.657696	3.67189e-16
14.643646	3.79867e-16
14.629596	3.92982e-16
14.615546	4.0655e-16
14.601496	4.20586e-16
14.587446	4.35106e-16
14.573396	4.50127e-16
14.559346	4.65667e-16
14.545296	4.81742e-16
14.531246	4.98372e-16
14.517196	5.15575e-16
14.503146	5.33372e-16
14.489096	5.51782e-16
14.475046	5.70828e-16
14.460996	5.9053e-16
14.446946	6.10912e-16
14.432897	6.31996e-16
14.418847	6.53808e-16
14.404797	6.76372e-16
14.390747	6.99714e-16
14.376697	7.23861e-16
14.362647	7.48841e-16
14.348597	7.74681e-16
14.334547	8.01413e-16
14.320497	8.29067e-16
14.306447	8.57674e-16
14.292397	8.87267e-16
14.278347	9.1788e-16
14.264297	9.49549e-16
14.250247	9.82309e-16
14.236197	1.0162e-15
14.222147	1.05126e-15
14.208097	1.08752e-15
14.194047	1.12504e-15
14.179997	1.16385e-15
14.165947	1.204e-15
14.151897	1.24553e-15
14.137847	1.28849e-15
14.123797	1.33293e-15
14.109747	1.37891e-15
14.095697	1.42647e-15
14.081647	1.47566e-15
14.067597	1.52656e-15
14.053547	1.5792e-15
14.039497	1.63366e-15
14.025447	1.69e-15
14.011397	1.74828e-15
13.997347	1.80857e-15
13.983297	1.87093e-15
13.969248	1.93544e-15
13.955198	2.00218e-15
13.941148	2.07121e-15
13.927098	2.14262e-15
13.913048	2.21649e-15
13.898998	2.29291e-15
13.884948	2.37196e-15
13.870898	2.45373e-15
13.856848	2.53831e-15
13.842798	2.62581e-15
13.828748	2.71633e-15
13.814698	2.80996e-15
13.800648	2.90682e-15
13.786598	3.00701e-15
13.772548	3.11065e-15
13.758498	3.21786e-15
13.744448	3.32876e-15
13.730398	3.44348e-15
13.716348	3.56215e-15
13.702298	3.68491e-15
13.688248	3.81189e-15
13.674198	3.94325e-15
13.660148	4.07913e-15
13.646098	4.21968e-15
13.632048	4.36508e-15
13.617998	4.51547e-15
13.603948	4.67105e-15
13.589898	4.83198e-15
13.575848	4.99845e-15
13.561798	5.17065e-15
13.547748	5.34878e-15
13.533698	5.53304e-15
13.519649	5.72364e-15
13.505599	5.92079e-15
13.491549	6.12474e-15
13.477499	6.3357e-15
13.463449	6.55392e-15
13.449399	6.77965e-15
13.435349	7.01314e-15
13.421299	7.25467e-15
13.407249	7.50452e-15
13.393199	7.76295e-15
13.379149	8.03028e-15
13.365099	8.3068e-15
13.351049	8.59284e-15
13.336999	8.88872e-15
13.322949	9.19477e-15
13.308899	9.51135e-15
13.294849	9.83883e-15
13.280799	1.01776e-14
13.266749	1.05279e-14
13.252699	1.08904e-14
13.238649	1.12653e-14
13.224599	1.16531e-14
13.210549	1.20542e-14
13.196499	1.24691e-14
13.182449	1.28983e-14
13.168399	1.33423e-14
13.154349	1.38015e-14
13.140299	1.42765e-14
13.126249	1.47678e-14
13.112199	1.5276e-14
13.098149	1.58017e-14
13.084099	1.63455e-14
13.070049	1.6908e-14
13.056000	1.74898e-14
13.041950	1.80916e-14
13.027900	1.87141e-14
13.013850	1.93579e-14
12.999800	2.0024e-14
12.985750	2.07129e-14
12.971700	2.14254e-14
12.957650	2.21625e-14
12.943600	2.29249e-14
12.929550	2.37135e-14
12.915500	2.45292e-14
12.901450	2.53729e-14
12.887400	2.62456e-14
12.873350	2.71483e-14
12.859300	2.8082e-14
12.845250	2.90478e-14
12.831200	3.00467e-14
12.817150	3.108e-14
12.803100	3.21488e-14
12.789050	3.32543e-14
12.775000	3.43977e-14
12.760950	3.55805e-14
12.746900	3.68038e-14
12.732850	3.80692e-14
12.718800	3.9378e-14
12.704750	4.07318e-14
12.690700	4.21321e-14
12.676650	4.35804e-14
12.662600	4.50785e-14
12.648550	4.6628e-14
12.634500	4.82308e-14
12.620450	4.98885e-14
12.606401	5.16032e-14
12.592351	5.33767e-14
12.578301	5.52112e-14
12.564251	5.71086e-14
12.550201	5.90711e-14
12.536151	6.1101e-14
12.522101	6.32006e-14
12.508051	6.53722e-14
12.494001	6.76184e-14
12.479951	6.99416e-14
12.465901	7.23446e-14
12.451851	7.48301e-14
12.437801	7.74008e-14
12.423751	8.00597e-14
12.409701	8.28099e-14
12.395651	8.56545e-14
12.381601	8.85966e-14
12.367551	9.16397e-14
12.353501	9.47872e-14
12.339451	9.80427e-14
12.325401	1.0141e-13
12.311351	1.04892e-13
12.297301	1.08495e-13
12.283251	1.1222e-13
12.269201	1.16074e-13
12.255151	1.20059e-13
12.241101	1.24181e-13
12.227051	1.28445e-13
12.213001	1.32855e-13
12.198951	1.37416e-13
12.184901	1.42133e-13
12.170851	1.47013e-13
12.156801	1.52059e-13
12.142752	1.57279e-13
12.128702	1.62677e-13
12.114652	1.68261e-13
12.100602	1.74036e-13
12.086552	1.80008e-13
12.072502	1.86186e-13
12.058452	1.92575e-13
12.044402	1.99184e-13
12.030352	2.06019e-13
12.016302	2.13088e-13
12.002252	2.20399e-13
11.988202	2.27961e-13
11.974152	2.35782e-13
11.960102	2.43871e-13
11.946052	2.52237e-13
11.932002	2.6089e-13
11.917952	2.69839e-13
11.903902	2.79094e-13
11.889852	2.88667e-13
11.875802	2.98568e-13
11.861752	3.08808e-13
11.847702	3.19398e-13
11.833652	3.30352e-13
11.819602	3.4168e-13
11.805552	3.53397e-13
11.791502	3.65514e-13
11.777452	3.78047e-13
11.763402	3.91008e-13
11.749352	4.04414e-13
11.735302	4.18278e-13
11.721252	4.32618e-13
11.707202	4.47448e-13
11.693153	4.62786e-13
11.679103	4.78648e-13
11.665053	4.95054e-13
11.651003	5.12021e-13
11.636953	5.2957e-13
11.622903	5.47718e-13
11.608853	5.66488e-13
11.594803	5.859e-13
11.580753	6.05976e-13
11.566703	6.2674e-13
11.552653	6.48214e-13
11.538603	6.70422e-13
11.524553	6.9339e-13
11.510503	7.17144e-13
11.496453	7.41711e-13
11.482403	7.67118e-13
11.468353	7.93394e-13
11.454303	8.20569e-13
11.440253	8.48674e-13
11.426203	8.77739e-13
11.412153	9.07799e-13
11.398103	9.38886e-13
11.384053	9.71037e-13
11.370003	1.00429e-12
11.355953	1.03867e-12
11.341903	1.07424e-12
11.327853	1.11101e-12
11.313803	1.14905e-12
11.299753	1.18839e-12
11.285703	1.22907e-12
11.271653	1.27114e-12
11.257603	1.31465e-12
11.243553	1.35964e-12
11.229504	1.40618e-12
11.215454	1.4543e-12
11.201404	1.50407e-12
11.187354	1.55554e-12
11.173304	1.60876e-12
11.159254	1.66381e-12
11.145204	1.72074e-12
11.131154	1.77961e-12
11.117104	1.84049e-12
11.103054	1.90345e-12
11.089004	1.96856e-12
11.074954	2.0359e-12
11.060904	2.10554e-12
11.046854	2.17755e-12
11.032804	2.25202e-12
11.018754	2.32904e-12
11.004704	2.40869e-12
10.990654	2.49105e-12
10.976604	2.57623e-12
10.962554	2.66432e-12
10.948504	2.75541e-12
10.934454	2.84961e-12
10.920404	2.94703e-12
10.906354	3.04777e-12
10.892304	3.15195e-12
10.878254	3.25969e-12
10.864204	3.3711e-12
10.850154	3.48631e-12
10.836104	3.60546e-12
10.822054	3.72867e-12
10.808004	3.85608e-12
10.793954	3.98784e-12
10.779905	4.1241e-12
10.765855	4.265e-12
10.751805	4.41071e-12
10.737755	4.56139e-12
10.723705	4.71721e-12
10.709655	4.87834e-12
10.695605	5.04497e-12
10.681555	5.21727e-12
10.667505	5.39546e-12
10.653455	5.57972e-12
10.639405	5.77026e-12
10.625355	5.96729e-12
10.611305	6.17104e-12
10.597255	6.38174e-12
10.583205	6.59962e-12
10.569155	6.82492e-12
10.555105	7.0579e-12
10.541055	7.29882e-12
10.527005	7.54795e-12
10.512955	7.80557e-12
10.498905	8.07197e-12
10.484855	8.34744e-12
10.470805	8.6323e-12
10.456755	8.92685e-12
10.442705	9.23145e-12
10.428655	9.54641e-12
10.414605	9.87211e-12
10.400555	1.02089e-11
10.386505	1.05571e-11
10.372455	1.09173e-11
10.358405	1.12896e-11
10.344355	1.16747e-11
10.330305	1.20728e-11
10.316256	1.24845e-11
10.302206	1.29103e-11
10.288156	1.33505e-11
10.274106	1.38057e-11
10.260056	1.42764e-11
10.246006	1.47631e-11
10.231956	1.52664e-11
10.217906	1.57868e-11
10.203856	1.63248e-11
10.189806	1.68813e-11
10.175756	1.74566e-11
10.161706	1.80515e-11
10.147656	1.86666e-11
10.133606	1.93027e-11
10.119556	1.99604e-11
10.105506	2.06404e-11
10.091456	2.13436e-11
10.077406	2.20707e-11
10.063356	2.28225e-11
10.049306	2.35999e-11
10.035256	2.44037e-11
10.021206	2.52348e-11
10.007156	2.60941e-11
9.993106	2.69827e-11
9.979056	2.79015e-11
9.965006	2.88514e-11
9.950956	2.98337e-11
9.936906	3.08493e-11
9.922856	3.18995e-11
9.908806	3.29853e-11
9.894756	3.4108e-11
9.880706	3.52688e-11
9.866657	3.64691e-11
9.852607	3.77101e-11
9.838557	3.89933e-11
9.824507	4.032e-11
9.810457	4.16918e-11
9.796407	4.31101e-11
9.782357	4.45766e-11
9.768307	4.60929e-11
9.754257	4.76607e-11
9.740207	4.92816e-11
9.726157	5.09576e-11
9.712107	5.26904e-11
9.698057	5.44821e-11
9.684007	5.63345e-11
9.669957	5.82498e-11
9.655907	6.023e-11
9.641857	6.22774e-11
9.627807	6.43943e-11
9.613757	6.6583e-11
9.599707	6.88458e-11
9.585657	7.11854e-11
9.571607	7.36044e-11
9.557557	7.61053e-11
9.543507	7.86911e-11
9.529457	8.13645e-11
9.515407	8.41285e-11
9.501357	8.69862e-11
9.487307	8.99407e-11
9.473257	9.29954e-11
9.459207	9.61535e-11
9.445157	9.94187e-11
9.431107	1.02794e-10
9.417057	1.06285e-10
9.403008	1.09893e-10
9.388958	1.13624e-10
9.374908	1.1748e-10
9.360858	1.21468e-10
9.346808	1.25591e-10
9.332758	1.29853e-10
9.318708	1.34259e-10
9.304658	1.38815e-10
9.290608	1.43524e-10
9.276558	1.48394e-10
9.262508	1.53428e-10
9.248458	1.58632e-10
9.234408	1.64012e-10
9.220358	1.69575e-10
9.206308	1.75326e-10
9.192258	1.81271e-10
9.178208	1.87417e-10
9.164158	1.93771e-10
9.150108	2.0034e-10
9.136058	2.07131e-10
9.122008	2.14152e-10
9.107958	2.2141e-10
9.093908	2.28914e-10
9.079858	2.36671e-10
9.065808	2.4469e-10
9.051758	2.52981e-10
9.037708	2.61551e-10
9.023658	2.70411e-10
9.009608	2.79571e-10
8.995558	2.8904e-10
8.981508	2.98828e-10
8.967458	3.08948e-10
8.953409	3.19409e-10
8.939359	3.30223e-10
8.925309	3.41403e-10
8.911259	3.5296e-10
8.897209	3.64907e-10
8.883159	3.77257e-10
8.869109	3.90024e-10
8.855059	4.03223e-10
8.841009	4.16866e-10
8.826959	4.3097e-10
8.812909	4.4555e-10
8.798859	4.60621e-10
8.784809	4.76201e-10
8.770759	4.92307e-10
8.756709	5.08955e-10
8.742659	5.26166e-10
8.728609	5.43956e-10
8.714559	5.62346e-10
8.700509	5.81356e-10
8.686459	6.01007e-10
8.672409	6.2132e-10
8.658359	6.42318e-10
8.644309	6.64023e-10
8.630259	6.86459e-10
8.616209	7.09651e-10
8.602159	7.33625e-10
8.588109	7.58406e-10
8.574059	7.84022e-10
8.560009	8.105e-10
8.545959	8.37869e-10
8.531909	8.6616e-10
8.517859	8.95404e-10
8.503809	9.25631e-10
8.489760	9.56876e-10
8.475710	9.89173e-10
8.461660	1.02256e-09
8.447610	1.05706e-09
8.433560	1.09273e-09
8.419510	1.1296e-09
8.405460	1.1677e-09
8.391410	1.20709e-09
8.377360	1.2478e-09
8.363310	1.28988e-09
8.349260	1.33338e-09
8.335210	1.37834e-09
8.321160	1.4248e-09
8.307110	1.47283e-09
8.293060	1.52248e-09
8.279010	1.57379e-09
8.264960	1.62682e-09
8.250910	1.68164e-09
8.236860	1.7383e-09
8.222810	1.79686e-09
8.208760	1.85738e-09
8.194710	1.91994e-09
8.180660	1.9846e-09
8.166610	2.05142e-09
8.152560	2.12049e-09
8.138510	2.19188e-09
8.124460	2.26566e-09
8.110410	2.34192e-09
8.096360	2.42073e-09
8.082310	2.50219e-09
8.068260	2.58638e-09
8.054210	2.67339e-09
8.040161	2.76332e-09
8.026111	2.85626e-09
8.012061	2.95231e-09
7.998011	3.05159e-09
7.983961	3.15419e-09
7.969911	3.26023e-09
7.955861	3.36982e-09
7.941811	3.48308e-09
7.927761	3.60013e-09
7.913711	3.72111e-09
7.899661	3.84613e-09
7.885611	3.97533e-09
7.871561	4.10886e-09
7.857511	4.24686e-09
7.843461	4.38948e-09
7.829411	4.53686e-09
7.815361	4.68918e-09
7.801311	4.84659e-09
7.787261	5.00926e-09
7.773211	5.17737e-09
7.759161	5.3511e-09
7.745111	5.53064e-09
7.731061	5.71618e-09
7.717011	5.90792e-09
7.702961	6.10606e-09
7.688911	6.31082e-09
7.674861	6.52242e-09
7.660811	6.74108e-09
7.646761	6.96705e-09
7.632711	7.20056e-09
7.618661	7.44186e-09
7.604611	7.69121e-09
7.590561	7.94889e-09
7.576512	8.21516e-09
7.562462	8.49031e-09
7.548412	8.77464e-09
7.534362	9.06845e-09
7.520312	9.37206e-09
7.506262	9.68578e-09
7.492212	1.001e-08
7.478162	1.03449e-08
7.464112	1.06911e-08
7.450062	1.10488e-08
7.436012	1.14184e-08
7.421962	1.18003e-08
7.407912	1.21949e-08
7.393862	1.26026e-08
7.379812	1.30239e-08
7.365762	1.34593e-08
7.351712	1.39091e-08
7.337662	1.43739e-08
7.323612	1.48542e-08
7.309562	1.53504e-08
7.295512	1.58631e-08
7.281462	1.63929e-08
7.267412	1.69402e-08
7.253362	1.75058e-08
7.239312	1.80901e-08
7.225262	1.86939e-08
7.211212	1.93177e-08
7.197162	1.99623e-08
7.183112	2.06282e-08
7.169062	2.13162e-08
7.155012	2.20271e-08
7.140962	2.27616e-08
7.126913	2.35204e-08
7.112863	2.43044e-08
7.098813	2.51144e-08
7.084763	2.59512e-08
7.070713	2.68158e-08
7.056663	2.77091e-08
7.042613	2.86319e-08
7.028563	2.95854e-08
7.014513	3.05704e-08
7.000463	3.1588e-08
6.986413	3.26393e-08
6.972363	3.37254e-08
6.958313	3.48475e-08
6.944263	3.60067e-08
6.930213	3.72043e-08
6.916163	3.84414e-08
6.902113	3.97195e-08
6.888063	4.10398e-08
6.874013	4.24038e-08
6.859963	4.38129e-08
6.845913	4.52685e-08
6.831863	4.67722e-08
6.817813	4.83255e-08
6.803763	4.99302e-08
6.789713	5.15878e-08
6.775663	5.33001e-08
6.761613	5.5069e-08
6.747563	5.68962e-08
6.733513	5.87836e-08
6.719463	6.07333e-08
6.705413	6.27473e-08
6.691363	6.48277e-08
6.677313	6.69766e-08
6.663264	6.91963e-08
6.649214	7.14891e-08
6.635164	7.38574e-08
6.621114	7.63037e-08
6.607064	7.88305e-08
6.593014	8.14405e-08
6.578964	8.41363e-08
6.564914	8.69207e-08
6.550864	8.97968e-08
6.536814	9.27674e-08
6.522764	9.58356e-08
6.508714	9.90046e-08
6.494664	1.02278e-07
6.480614	1.05658e-07
6.466564	1.0915e-07
6.452514	1.12756e-07
6.438464	1.16481e-07
6.424414	1.20327e-07
6.410364	1.243e-07
6.396314	1.28403e-07
6.382264	1.32641e-07
6.368214	1.37018e-07
6.354164	1.41537e-07
6.340114	1.46205e-07
6.326064	1.51026e-07
6.312014	1.56005e-07
6.297964	1.61146e-07
6.283914	1.66456e-07
6.269864	1.71939e-07
6.255814	1.77602e-07
6.241764	1.8345e-07
6.227714	1.89489e-07
6.213665	1.95725e-07
6.199615	2.02165e-07
6.185565	2.08815e-07
6.171515	2.15682e-07
6.157465	2.22773e-07
6.143415	2.30096e-07
6.129365	2.37657e-07
6.115315	2.45465e-07
6.101265	2.53527e-07
6.087215	2.61852e-07
6.073165	2.70448e-07
6.059115	2.79324e-07
6.045065	2.88489e-07
6.031015	2.97952e-07
6.016965	3.07723e-07
6.002915	3.17812e-07
5.988865	3.28228e-07
5.974815	3.38983e-07
5.960765	3.50087e-07
5.946715	3.61552e-07
5.932665	3.7339e-07
5.918615	3.85611e-07
5.904565	3.98229e-07
5.890515	4.11255e-07
5.876465	4.24705e-07
5.862415	4.3859e-07
5.848365	4.52924e-07
5.834315	4.67723e-07
5.820265	4.83001e-07
5.806215	4.98774e-07
5.792165	5.15056e-07
5.778115	5.31865e-07
5.764065	5.49218e-07
5.750016	5.67131e-07
5.735966	5.85622e-07
5.721916	6.04711e-07
5.707866	6.24415e-07
5.693816	6.44755e-07
5.679766	6.65751e-07
5.665716	6.87424e-07
5.651666	7.09795e-07
5.637616	7.32887e-07
5.623566	7.56722e-07
5.609516	7.81324e-07
5.595466	8.06718e-07
5.581416	8.32927e-07
5.567366	8.5998e-07
5.553316	8.87901e-07
5.539266	9.16719e-07
5.525216	9.46462e-07
5.511166	9.77159e-07
5.497116	1.00884e-06
5.483066	1.04154e-06
5.469016	1.07528e-06
5.454966	1.11011e-06
5.440916	1.14605e-06
5.426866	1.18314e-06
5.412816	1.22142e-06
5.398766	1.26092e-06
5.384716	1.30168e-06
5.370666	1.34374e-06
5.356616	1.38715e-06
5.342566	1.43194e-06
5.328516	1.47816e-06
5.314466	1.52585e-06
5.300417	1.57506e-06
5.286367	1.62584e-06
5.272317	1.67824e-06
5.258267	1.7323e-06
5.244217	1.78808e-06
5.230167	1.84563e-06
5.216117	1.90501e-06
5.202067	1.96627e-06
5.188017	2.02948e-06
5.173967	2.09469e-06
5.159917	2.16196e-06
5.145867	2.23137e-06
5.131817	2.30297e-06
5.117767	2.37684e-06
5.103717	2.45305e-06
5.089667	2.53166e-06
5.075617	2.61275e-06
5.061567	2.6964e-06
5.047517	2.78269e-06
5.033467	2.8717e-06
5.019417	2.96351e-06
5.005367	3.05821e-06
4.991317	3.15589e-06
4.977267	3.25664e-06
4.963217	3.36056e-06
4.949167	3.46774e-06
4.935117	3.57828e-06
4.921067	3.69228e-06
4.907017	3.80986e-06
4.892967	3.93112e-06
4.878917	4.05617e-06
4.864867	4.18513e-06
4.850817	4.31812e-06
4.836768	4.45526e-06
4.822718	4.59669e-06
4.808668	4.74251e-06
4.794618	4.89289e-06
4.780568	5.04794e-06
4.766518	5.20781e-06
4.752468	5.37265e-06
4.738418	5.54261e-06
4.724368	5.71785e-06
4.710318	5.89851e-06
4.696268	6.08478e-06
4.682218	6.27681e-06
4.668168	6.47477e-06
4.654118	6.67886e-06
4.640068	6.88924e-06
4.626018	7.10611e-06
4.611968	7.32967e-06
4.597918	7.56011e-06
4.583868	7.79764e-06
4.569818	8.04247e-06
4.555768	8.29482e-06
4.541718	8.5549e-06
4.527668	8.82296e-06
4.513618	9.09923e-06
4.499568	9.38395e-06
4.485518	9.67736e-06
4.471468	9.97974e-06
4.457418	1.02913e-05
4.443368	1.06124e-05
4.429318	1.09433e-05
4.415268	1.12842e-05
4.401218	1.16355e-05
4.387169	1.19974e-05
4.373119	1.23703e-05
4.359069	1.27544e-05
4.345019	1.31502e-05
4.330969	1.3558e-05
4.316919	1.3978e-05
4.302869	1.44107e-05
4.288819	1.48564e-05
4.274769	1.53155e-05
4.260719	1.57883e-05
4.246669	1.62754e-05
4.232619	1.6777e-05
4.218569	1.72936e-05
4.204519	1.78257e-05
4.190469	1.83736e-05
4.176419	1.89378e-05
4.162369	1.95188e-05
4.148319	2.0117e-05
4.134269	2.0733e-05
4.120219	2.13672e-05
4.106169	2.20201e-05
4.092119	2.26923e-05
4.078069	2.33843e-05
4.064019	2.40967e-05
4.049969	2.483e-05
4.035919	2.55848e-05
4.021869	2.63617e-05
4.007819	2.71613e-05
3.993769	2.79843e-05
3.979719	2.88312e-05
3.965669	2.97027e-05
3.951619	3.05995e-05
3.937569	3.15223e-05
3.923520	3.24717e-05
3.909470	3.34485e-05
3.895420	3.44535e-05
3.881370	3.54874e-05
3.867320	3.65509e-05
3.853270	3.76448e-05
3.839220	3.877e-05
3.825170	3.99272e-05
3.811120	4.11174e-05
3.797070	4.23413e-05
3.783020	4.35998e-05
3.768970	4.48939e-05
3.754920	4.62244e-05
3.740870	4.75923e-05
3.726820	4.89986e-05
3.712770	5.04441e-05
3.698720	5.193e-05
3.684670	5.34572e-05
3.670620	5.50267e-05
3.656570	5.66396e-05
3.642520	5.8297e-05
3.628470	5.99999e-05
3.614420	6.17495e-05
3.600370	6.35469e-05
3.586320	6.53933e-05
3.572270	6.72897e-05
3.558220	6.92375e-05
3.544170	7.12378e-05
3.530120	7.32918e-05
3.516070	7.54008e-05
3.502020	7.75661e-05
3.487970	7.97889e-05
3.473921	8.20705e-05
3.459871	8.44122e-05
3.445821	8.68154e-05
3.431771	8.92814e-05
3.417721	9.18115e-05
3.403671	9.44072e-05
3.389621	9.70698e-05
3.375571	9.98008e-05
3.361521	0.000102601
3.347471	0.000105473
3.333421	0.000108418
3.319371	0.000111436
3.305321	0.00011453
3.291271	0.0001177
3.277221	0.000120949
3.263171	0.000124278
3.249121	0.000127688
3.235071	0.00013118
3.221021	0.000134756
3.206971	0.000138418
3.192921	0.000142167
3.178871	0.000146003
3.164821	0.00014993
3.150771	0.000153947
3.136721	0.000158056
3.122671	0.000162258
3.108621	0.000166555
3.094571	0.000170948
3.080521	0.000175437
3.066471	0.000180025
3.052421	0.000184711
3.038371	0.000189497
3.024321	0.000194384
3.010272	0.000199372
2.996222	0.000204463
2.982172	0.000209655
2.968122	0.000214951
2.954072	0.00022035
2.940022	0.000225853
2.925972	0.000231459
2.911922	0.000237169
2.897872	0.000242982
2.883822	0.000248897
2.869772	0.000254914
2.855722	0.000261033
2.841672	0.00026725
2.827622	0.000273566
2.813572	0.000279979
2.799522	0.000286486
2.785472	0.000293085
2.771422	0.000299773
2.757372	0.000306547
2.743322	0.000313404
2.729272	0.000320339
2.715222	0.000327348
2.701172	0.000334425
2.687122	0.000341566
2.673072	0.000348763
2.659022	0.00035601
2.644972	0.000363299
2.630922	0.000370621
2.616872	0.000377967
2.602822	0.000385326
2.588772	0.000392686
2.574722	0.000400036
2.560673	0.000407361
2.546623	0.000414645
2.532573	0.000421872
2.518523	0.000429023
2.504473	0.000436078
2.490423	0.000443013
2.476373	0.000449804
2.462323	0.000456423
2.448273	0.000462838
2.434223	0.000469016
2.420173	0.000474916
2.406123	0.000480495
2.392073	0.000485702
2.378023	0.000490478
2.363973	0.000494753
2.349923	0.000498441
2.335873	0.00050143
2.321823	0.000503562
&
```
