## Supplementary material for "All-at-once RNA folding with 3D motif prediction framed by evolutionary information": RF02451_ncr1241.cacofold.cov

```
#
# Method Target_E-val [cov_min,cov_max] [FP | TP True Found | Sen PPV F] 
# GTp    0.05           [-2.25,9.27]    [0 | 5 17 5 | 29.41 100.00 45.45] 
#
# in_CaCoFold in_given  left_pos      right_pos  score            E-value       pvalue       substitutions    power
#------------------------------------------------------------------------------------------------------------------------
*	*	        41	        62	6.78279	0.0113287	0.000755245	4		0.07
*	*	        42	        61	7.70690	0.00322404	0.000214936	2		0.00
*	*	        43	        60	7.75415	0.00309422	0.000206281	4		0.07
*	*	        45	        58	9.27187	0.000183642	1.22428e-05	5		0.11
*	*	        46	        57	7.28040	0.00627613	0.000418409	3		0.02
```
