## Supplementary material for "All-at-once RNA folding with 3D motif prediction framed by evolutionary information": RF02451_ncr1241.cacofold.helixcov

```
# RMs = 2 L = 72

# RM_HELIX NESTED 2-7 24-29, nbp = 6 nbp_cov = 0
# pvals: 0.144124,0.107851,0.63869,0.107851,0.63869,0.63869
# aggregated NONE
NESTED  :<<<<<<________________>>>>>>:::::::::::::::::::::::::::::::::::::
        ::::::::::::::::::::::::::::::::::::::::::::::::::::::::::::::::::

# RM_HELIX NESTED 37-47 56-66, nbp = 11 nbp_cov = 5
# pvals: 0.89727,0.703529,0.63869,0.00668998,0.000755245,0.000214936,0.000206281,0.0487226,1.22428e-05,0.000418409,0.128485
# aggregated NONE
NESTED  :::::::::::::::::::::::::::::::::<<<<<<<<<<<_____>>>>>>>>>>>::::::
        :::::::::::::::::::::::::::::::::::::<<<-<<_______>>->>>::::::::::
```
