## Supplementary material for "All-at-once RNA folding with 3D motif prediction framed by evolutionary information": RF02451_ncr1241.helixcov

```
# RMs = 2 L = 72

# RM_HELIX NESTED 3-7 24-28, nbp = 5 nbp_cov = 0
# pvals: 0.107851,0.63869,0.107851,0.63869,0.63869
# aggregated NONE
NESTED  ::<<<<<________________>>>>>::::::::::::::::::::::::::::::::::::::
        ::::::::::::::::::::::::::::::::::::::::::::::::::::::::::::::::::

# RM_HELIX NESTED 37-46 57-66, nbp = 10 nbp_cov = 5
# pvals: 0.89727,0.703529,0.63869,0.00668998,0.000755245,0.000214936,0.000206281,0.0487226,1.22428e-05,0.000418409
# aggregated NONE
NESTED  :::::::::::::::::::::::::::::::::<<<<<<<<<<_______>>>>>>>>>>::::::
        :::::::::::::::::::::::::::::::::::::<<<-<<_______>>->>>::::::::::
```
