## Supplementary material for "All-at-once RNA folding with 3D motif prediction framed by evolutionary information": RF02451_ncr1241.power

```
# Power analysis of given structure 
#
# Powertype = SINGLE SUBSTITUTIONS
# covary  left_pos      right_pos    substitutions      power
#----------------------------------------------------------------
          3		28		5		0.11
          4		27		0		0.00
          5		26		3		0.02
          6		25		0		0.00
          7		24		0		0.00
          37		66		2		0.00
          38		65		1		0.00
          39		64		0		0.00
          40		63		2		0.00
     *    41		62		4		0.07
     *    42		61		2		0.00
     *    43		60		4		0.07
          44		59		4		0.07
     *    45		58		5		0.11
     *    46		57		3		0.02
#
# BPAIRS 15
# avg substitutions per BP  2.3
# BPAIRS expected to covary 0.5 +/- 0.6
# BPAIRS observed to covary 5
#
```
