## Supplementary material for "All-at-once RNA folding with 3D motif prediction framed by evolutionary information": RF02451_ncr1241.sorted.cov

```
#
# Method Target_E-val [cov_min,cov_max] [FP | TP True Found | Sen PPV F] 
# GTp    0.05         [-2.25,9.27]     [0 | 5 15 5 | 33.33 100.00 50.00] 
#
#       left_pos       right_pos        score          E-value           pvalue       substitutions      power
#--------------------------------------------------------------------------------------------------------------
*	      45	      58	9.27187	0.000183642	1.22428e-05	5		0.11
*	      43	      60	7.75415	0.00309422	0.000206281	4		0.07
*	      42	      61	7.70690	0.00322404	0.000214936	2		0.00
*	      46	      57	7.28040	0.00627613	0.000418409	3		0.02
*	      41	      62	6.78279	0.0113287	0.000755245	4		0.07
```
